## Supplementary material for "Coding Sequence Insertions in Fungal Genomes are Intrinsically Disordered and can Impart Functionally-Important Properties on the Host Protein": MAFFT_MSAs: XP_712805.1_blasthits_MAFFT.txt

```
>XP_712805_Candida_albicans
-----------------------MQLSAGEQNSILQSCIANINQQSNLMKHDLNE-NKLL
PALK-HCSNFLNELRTNSLSP-KQYYEIYMLVFDSLETLSTYL------LNSH-------
-------------------TARQKSKNREAKGNDTIKNGKPENDGEG-------------
-------------------------------TSAFLADLYEIVQYSGNIVPRLYMMIVIG
TTYMSIEGS--PKKDLMKDMIEMCHGVQHPIRGLFLRYYLSQRTKNLLPFQNQID-----
-----------FEETVEFLIKNFIEMNKLWVRLQHQGHSSERELRYRERKELKILVGSNL
VRLSQI-I-------DDYNG---DAN--YSAIEYYKEKIFPIITEQIIQCRDHLAQSYLI
DVLIQVFPDDFHFATLDKLLNEVFVNLHPLLKKSELVQTLIDR-FIAYHKFSSDM-----
--NKLSIEE------TGS-NV---IEINV-------------------------------
--------------------------------DQ--LFQSFWQFYNKLVATADPQLPPEE
HSMLLQSFINLLLTFEPDDFSNLDIIYKFAEENLAAQENNSE---------------LEQ
EMWSQLLLVPVSH---------------------FKSIKTLLSLENFYHFYTKLDNKALQ
KQIAIAIVDRI-------L--------EIASDN---DNEL------LHSVDE---IDGVF
KYLMVLI-KESPSKLDTAKHLGVTKTIKVNN-GEALITEEF-------------------
----------------------------LETQEK--ICKLIHLV-ELSDDP---------
-----------------------IKNVSNLMYVRKKYLNKNFENIIHTYPTLISKILFKL
KLAGY--VNLHQRKKSR-S----------DTVDLQITSNFKNLSVIIDELYQYHQ-----
---------EYSSELILNIYLNVATVADQLKLESICYELFNQCFVVYEENLILTPHQYKT
SSTTTHINPHDSLSGG-------SLAYESVLSIANTLVKTRNFS---KENYENLITKLTL
YGSKLLKKQDQCRAVYSCAHLWWWSETLLPAGEKSPTVIDDKDETMNQDNNENSK-----
-----GSEADADAEPEVESKVEPKLEEPNEEL-----VLYRDPKRVLECLQKSLRVADSC
MDPYLSLKLFLEILNRCLIFNVY----GNSLIDTRYINGLIDLINTNIDNLS--------
------------------------------------------------------------
--------------------------DDKG--HDEDFDDADGNDDDVTASEDN------K
EVLLLKQCRRYLKRTLSYISGQSLI-----------------------------------
------------------------------------------------------------
------------------------------------------------------------
------------------------------------------------------------
------------------------------------------------------------
------------------------------------------------------------
------------------------------------------------------------
------------------------------------------------------------
------------------------------------------------------------
------------------------------------------------------------
------------------------------------------------------------
------------------------------------------------------------
-------------
>XP_002418488_Candida_dubliniensis
-----------------------MQLSATEQNSILQSCIANINQQSNLMKHDLNE-NKLL
PALK-HCSNFLNELRTNSLSP-KQYYEIYMLVFDSLETLSTYL------LNSH-------
-------------------TARQKSKHNEAKGNDSINNGKTEDNGEG-------------
-------------------------------ASVFLADLYEIVQYSGNIVPRLYMMIVIG
TTYMSIEGS--PKKDLMKDMIEMCHGVQHPIRGLFLRYYLSQRTKNLLPFQNQID-----
-----------FEETVEFLIKNFIEMNKLWVRLQHQGHSSERELRYRERKELKILVGSNL
VRLSQI-I-------DDYNG---DAN--YSAIEYYKDKIFPTITEQIIQCRDHLAQSYLI
DVLIQVFPDDFHFASLDNLLNQVFVNLHPLLKKSELVQTLIDR-FIAYHKFSSDM-----
--NQLSIEE------TGG-NA---SEINV-------------------------------
--------------------------------DQ--LFQSFWQFYNKLITTADPPLPPEE
HSMLLQSFINLLLTFEPNDFSNLDIIYKFAEENLATQGNNTE---------------VEQ
EMWTQLLLVPISH---------------------FKSIKTLLSLENFYQFYSKLDNKALQ
KQIAIAIIDRI-------L--------EIANDN---DKEL------LHNTDE---IDGVF
KYLMVLI-KVSPSKLNTAKHLGVTKTIKVNN-GETLITEEF-------------------
----------------------------LDTQEK--ICKLIHLV-EVSDDP---------
-----------------------IKNVSNLMYIRKKYLNKNFENIIYTYPTLISKILFKL
KLAGY--VNLHQRKKMK-N----------DTVDLQITSNFKNLSVIIDELYQYHQ-----
---------EYSSELILNIYLNVATVADQLKLESICYELFNQCFVVYEENLILTPHQYKT
SSTTTHIDPHDSLSGG-------SLAYESVLSIANTLVKTRNFS---KENYENLITKLTL
YGSKLLKKQDQCRAVYSCAHLWWWSETLLPPGEKSPTISDDKDEANLQDNSDKPK-----
-------ESDAEAEPEVGSKGEPELEESNDEL-----VLYRDPKRVLECLQKSLRVADSC
MDPYLSLKLFLEILNRCIIFNVY----GNNLIDTRYINGLIDLINTNIDNLS--------
------------------------------------------------------------
--------------------------DDKG--HDEDF------DDNVTASEDN------K
EAVLLKQCRRFLKRTLSYISEQSLI-----------------------------------
------------------------------------------------------------
------------------------------------------------------------
------------------------------------------------------------
------------------------------------------------------------
------------------------------------------------------------
------------------------------------------------------------
------------------------------------------------------------
------------------------------------------------------------
------------------------------------------------------------
------------------------------------------------------------
------------------------------------------------------------
-------------
>XP_002547243_Candida_tropicalis
-----------------------MPLSANEQKSVLQSCINTIKSQSNLMKHDLND-NKLL
PALK-HCSNFLSELRTNSLTP-KQYYEIYMLVFDSLETLSTYL------LNTH-------
-------------------TARQKAK----------KNNK-ENSG---------------
--------------------------------SAFLADLYEIVQYSGNIIPRLYMMIVIG
TTYMSIEGA--PTKDLMKDMIEMCHGVQHPIRGLFLRYYLSQRTKNLLPFGNQAD-----
-----------FQETVDFLIANFIEMNKLWVRLQHQGHSSERELRYRERKELKILVGSNL
VRLSQI-I-------DDYTG---DES--YSAVEYYKEKIFPTVTEQIIQCRDHLAQSYLI
DVLIQVFPDDFHFATLDKLLNEVFVNLHPMLQKSELVQALIDR-FIAYEKFASDI-----
--SDLSVEE------R-P-VL---HNVNI-------------------------------
--------------------------------DD--LFQSFWQFYSNL-SESDPDLPPEE
HSSLLQSLISLLLTFDPENFSNLDVIYKFAEENLGGQDEGDD----------------QE
EMWSNLLIEPVSH---------------------FKSIKSLLRLENFYDFYKKLTNINLQ
KQISLAIIDKI-------L--------SLASEN---QKDI------LMDVEE---IDGIF
RYLMVLI-KESPSKLDTAKNLGVTKTIKVNN-GELLVTPEF-------------------
----------------------------LEVQEK--ICKVFQLV-ENPEDP---------
-----------------------VKTIANLMYIRKTYLNKNLENIIYTYPSLISRILFKL
KIIGY--VNLQQKKN---D----------EASELQSTSNFKNLSVIINELYQYHQ-----
---------EYSSDLILTLYLNAAIVTDQLQLESLCYELFTQCFVIYEENLILSTHQNRN
SAS---VNPRDSLSGG-------SLAFESILAIANSLAKTRNLS---KDNYESLITKLTL
YASRLSKKNEVTRAILACAHLW----------------------------NQERK-----
-----GEENDG--------------------------------KRVLECLQKCLRVADGC
LDPFLSVKLFIEILNQSIILNV----------DSWFTNGVIELTKTNIENL---------
------------------------------------------------------------
--------------------------------------------------EDN------Q
ELDIL------FKRVLAYMENPN-------------------------------------
------------------------------------------------------------
------------------------------------------------------------
------------------------------------------------------------
------------------------------------------------------------
------------------------------------------------------------
------------------------------------------------------------
------------------------------------------------------------
------------------------------------------------------------
------------------------------------------------------------
------------------------------------------------------------
------------------------------------------------------------
-------------
>XP_003866725_Candida_orthopsilosis
-----------------------MVISKSEQESILNRCINNIRHQSKLMKSNLDE-YKLL
PALK-NCSNFLNELRVSQLTP-KQYYEIYIMAFDSLEILSGYL------VSS--------
-------------------NPKGKKNSAEENEEETNENTDDDK-----------------
--------------------------VSSAKTNAFLADLYEIVQYAGNIVPRLYMMIVVG
TSYMTLPGA--PAKDLMKDMIEMCHGVQHPIRGLFLRYYLSQRTKNSLPFKTKVD-----
-----------FNETVDFLITNFIEMNKLWVRLQHQGHSSEREIRYNERKELKILVGTNL
VRLSQI-I-------DDYDAKAAGDDDGYSAITFYQDKVFPTITEQIIQCRDHLAQTYLV
DVLIQIFPDEFHFATLEKLLNQVFVNLHPLLNKSELVNTLIEK-FITYNKFTND------
---SITTAD------AEGESSGKANKSTV-------------------------------
--------------------------------DVTSLFNTFWQFYLNL-NESESDLSLQE
HAKLLESFIKLSLTFDPSSFENLDVIYKYVAENLINNENESGEKQQQQ----------QQ
QVLVQLLGESISH---------------------FTSIKTILTLNNYFTFFNKL-NPSLQ
KHIALVIIDQI-------L---------SISKEESKEKEY------YTTVNE---IDGIF
KYMLVLI-KQTPANFDTAQDLGITKTVKINN-GEKLVTLDF-------------------
----------------------------LEIQEK--INKLVQLI-NNPQDP---------
-----------------------KSVIANLFHLRKKYLNKNFESLIFTYPTLIDRILFKL
KLIGY--VHLQRQRQTKSQKKDVTTGEYDDEVNRFLVSSFKSLSVIIEEMYQIHG-----
---------EYSSELILRKYLDVAMVSDQLKLNSITVEIFNQCFILYEEHLIVLSQPYK-
----FNESKLSSGSGGGGFGGGFSVALQSILSIANTLIRTRYLP---RNDYEELIIKLTL
YGSKLLKKQDGCRAIYSCAHLFWWNENLLPRNEESPTLREEETTEKKEKEEAKEG-----
----SKEKSNEDNNKSNEGEDDSISIP----------ELYREPKRVLECIQKSLRLADSI
IDPYISLQLFIEILNQALIFHTY----GNELIDNKFISGLINLVRTNMDNLR--------
------------------------------------------------------------
--------------------------DQNE--GENTEV------------DGNGDNGEDV
ETKMFKQSQLFFNQTLEQINLYG-------------------------------------
------------------------------------------------------------
------------------------------------------------------------
------------------------------------------------------------
------------------------------------------------------------
------------------------------------------------------------
------------------------------------------------------------
------------------------------------------------------------
------------------------------------------------------------
------------------------------------------------------------
------------------------------------------------------------
------------------------------------------------------------
-------------
>XP_001528472_Lodderomyces_elongisporus
-----------------------MALTTKEQDAILKSCITNIKHQSNLMQNDLNE-NKLL
PALK-HCSNLLNELRVNQLTP-KQYYEMYMMVFDSLEILSEYL------ISSY-------
-------------------NARLKRRIRGDTGSDAKANNDGNERNNSGGNSSSSSNSSSS
SNNSTISNDNGQFLGKGKSKANHTSTTASVATSAFLADLYEIVQYSGNIIPRLYMMIVIG
TTYMSTGGA--PSKDLMKDMVEMCHGVQHPIRGLFLRYYLSQRTKNLLPYETRVD-----
-----------FNETVNFLITNFIEMNKLWVRLQHQGHSSERELRYRERKEIKILVGSNL
VRLSEV-L-------DDYKGSSIDEN--YSSVEFYKNMVFPAITEQIIQCKDHLAQTYLI
DVIIQVFPDEYHFATLETMLNQVFLSLHPLLDKSELVHTLIEK-FTTYHKFNDNV-----
--SSLSIAG------SKGDSH-SEDHISI-------------------------------
--------------------------------EGEVLFKRFWSFYLKL-NEVDPDLPPEE
HTKLLQSIIDLSLSFNPNNLSVLDTVYEFAAQKLTTSEPNEE----------------QR
EMLLQLLLVSINH---------------------FTTIKTIFTFKNFYQFYGKINDENTK
RQISLAIIDKI-------L-----QVHNGYEDVNDENDYY------YTTTSE---IDGIF
KYVTVLS-KQNTGKLDTAKDLGITETIKINN-ETKLITPEY-------------------
----------------------------LETQEK--VCKLIQLV-NDPQDA---------
-----------------------QKSVLNLLYLRKKYLSGNFESIVYTYPTVISKVLFKL
KLLGY--AKLKLGSRSKDKK---------ESLQRFLVSNFKNLSVILDELYQVHH-----
---------ENHSTLILNLYLQLASVADQIKLQSLTFELFNQCFVVYEENLLLSSHQYK-
--PFNEITPYDSLANG-------SVAYRSISSIANALFRVRNIS---RENYEILITKVTL
YGSKLSKKQDQCRAIFSCANLWWWTEQLLPSTDTSPIVNENKEETENTKIEKHKN-----
----DSQGNSKDNKTSNENVHGKDVDRDNEGTEDVTEKLYRDQKRVLECLQRALKIADSS
MDPFLSLNLFIEILNRCLVFNLY----GNTSVDNRYINGVISLIRTNIDDLK--------
------------------------------------------------------------
-------------------------GDTDI--DAYANETSDFGIQNNANSTND------K
ETKILSEIQKQFKATLQYIGEQQESENRFPGVFA--------------------------
------------------------------------------------------------
------------------------------------------------------------
------------------------------------------------------------
------------------------------------------------------------
------------------------------------------------------------
------------------------------------------------------------
------------------------------------------------------------
------------------------------------------------------------
------------------------------------------------------------
------------------------------------------------------------
------------------------------------------------------------
-------------
>XP_007374868_Spathaspora_passalidarum
-----------------------MALSASDQKAILQSCISSINHESNLMKQSLND-HKLL
PALK-HCSNFLNELRTNSLSP-KQYYEIYMLIFDSLEILSTYL------LNSH-------
-------------------NSKQN------------KLMKAKTSEET-------------
-------------------------------QTPFLADLYEIVQYSGNIIPRLYLMIVIG
TTYMSTKGA--PSKELMKDMIEMCHGVQHPIRGLFLRYYLSQRIKNLLPFSTAAD-----
-----------FHDTVEFLIANFIEMNKLWVRLQHQGHSSERELRYQERKELKILVGSNL
VRLSQI-I-------DDYKG---DEDEHYSSTQFYHDKVFPTITEQIIQCRDHLAQSYLI
DVLIQIFPDDFHFATLDELLNDVFLNLNATMKKSELVATLIER-FISYKNYVVDL-----
--S----ED------KGK-AN---TSNDV-------------------------------
--------------------------------EK--LFGRFWAFYLKL-NKQEPELPAEE
HSMLLQSFISLSLTFDPDNFENLDVVYKYATNELTNQENTSQ---------------EQE
EMWVQLLSTPIRH---------------------FTSIKTLFKLEFFHEFYLKL-NKEFQ
RKISLAIVDKT-------L--------SVENEGNIREPEY------LSNTPE---IDGIF
KYLLVLI-KDKPVKVNTATDLGVMKTIKINN-GEKQITPEF-------------------
----------------------------IETQEK--ICKIIHLV-EIPDDP---------
-----------------------LKTISQLMYIRKKYLNKEVGNLIFTYPTLISRILFKL
KLVGY--VNLEQKKRGQND----------DSLDLLITSNFKNLSVIIDELYQHHQ-----
---------EYSADVILNIYLNVATVADQLRQESICYELFTQCFVVYEENLILNSHQYK-
--YYTHMSPHDVL-GG-------SLAYQSVVAIANVLTKTRFFT---KENYENLITKVTL
YGSKLLKKQDQCRSVYYCAHLWWWSETLLPPGEKTATIESSSKDRKQEKEETEDK-----
-----QEHSDP----------EKAAHEDDEEV-----LLYRDGKRVLECLQKSLRVADSC
MDPYLSLKLFIEILGRCLIFNIY----GNGYVDARYINGLIDLIKTNIENLK--------
------------------------------------------------------------
--------------------------DDEQ--EGGGEEEEEEEQEDKDTKEDDEEEEEEK
EAVLFKQSQKVFERTLNYISEQQETEGRFEGIIV--------------------------
------------------------------------------------------------
------------------------------------------------------------
------------------------------------------------------------
------------------------------------------------------------
------------------------------------------------------------
------------------------------------------------------------
------------------------------------------------------------
------------------------------------------------------------
------------------------------------------------------------
------------------------------------------------------------
------------------------------------------------------------
-------------
>XP_043048664_Scheffersomyces_spartinae
----------------------MVAASFNEQKETVKSSLSRISQQSNLMKQCLNS-NDLL
QAFK-HSVNFLSELRTSQLSP-KNYYELYMSVFDSLELLSNHL------LQSH-------
-------------------QSKQKRK---------------PT-----------------
--------------------------------TQFLSDLYELVQYSGNIIPRLYMMICIG
TTYMATEDS--PTKDIMKDMIEMCRGVQHPVRGLFLRYYLSQRVKDLLPLDSESD-----
-----------FKETVKFLISNFIEMNKLWVRLQHQGHSSERELRYAERKELKILVGSNL
VRLSQI-V-------DDYS----DNNPEFSSVQFYQENIFPVITEQIIQCRDHLAQTYLI
DVLIQIFPVPFHFATLEALLNDVFLSLNPALRRSELVFTLVDR-FLTYKKFQVD--DFAD
QVEDLSIEDLTTNAADDKSKNNSKPVVDF-------------------------------
--------------------------------DYDSLFDKFWTFYTKL-GEGESGLLDDE
HSLILQCTIKLTLTFTPERYNNLDRIYQYATENLLTNSDS------------------DK
SLWLDLLLVPIKH---------------------FTSVKKLLELSFFHEFYLQLNDPKLQ
QEISLKIIEKL-------L---------NQFDTLDGEAER------YRTTED---IDTVF
KYLLVLI-KQSETKLTTSKDLNISNTIVLEGSGEKVITQKF-------------------
----------------------------LDTQAN--LCKILHLI-ENK-DY---------
-----------------------FKTLSNLMYVRKKYLGRSQENIIYTYPTIVSKLLNTL
RIAGF--ISSKKKAKTN------------SNYHLLITSAFKNLTMIIDELYQYHR-----
---------E-SAELVLKLYLNAAAVADQLKLESISYEFYTQCFIIYEENNMVGSTGGS-
--VGQFINPHDTMSGG-------STSSRLIVLICNKLQQARYFD---KDNYESLIVKLTL
YGSKLLKKQDQCRSVYYCAHLWWWCDMFTDEKIPPLEDEQKEDEEEEEEEEEEEE-----
-----QHREQKENGDASETIAEKEEET----------GLYRHPKRVLECLQKSLRVADSC
MDPYLSLKLFIEILNRCLIFSIY----GNTLIDDKYISGLIDLVRTNLDNLT--------
------------------------------------------------------------
--------------------------DGKQ--QALPMPD-----------EADY-----E
ERKLVYHIQGFFDRTLQFIQEQQSLEDRFTGVVV--------------------------
------------------------------------------------------------
------------------------------------------------------------
------------------------------------------------------------
------------------------------------------------------------
------------------------------------------------------------
------------------------------------------------------------
------------------------------------------------------------
------------------------------------------------------------
------------------------------------------------------------
------------------------------------------------------------
------------------------------------------------------------
-------------
>XP_001384020_Scheffersomyces_stipitis
-----------------------MVVSITEQKQILQSCLSAIKHQSNLMKQCLNE-NNIL
QALK-HCSNFLNELRTNQLTP-KQYYELYIAVFDSLETLSNHL------LNSHNLKQHKL
EKRQAALDSTSTSDKNADDKSTTHKNVKNGDEISKNAVGKSAT-----------------
--------------------------------TPFLADLYELVQYSGNIVPRLYMMIVIG
TTYMSTKGA--PGKEIMKDMIEMCRGVQHPIRGLFLRYYLSQRTKHLLPFSNAND-----
-----------FNDTVEFLISNFIEMNKLWVRLQHQGHSSERELRYRERKELKILVGSNL
VRLSQV-I-------DDYNG---DET--YSSIKYYQDKVFPTITEQIIQCRDHLAQSYLI
DVLIQIFPDDFHFATLDSLLSDVFLNLHPLLKKSELVATLIER-FITYHKFESDMSTSE-
-IKELSLES------DEKQKK---IKTTI-------------------------------
--------------------------------DSTQLFNSFWKFYLKL-YELDPQLPSEE
HSELLQSFIRLSLTYDPNNYQNLDVVYKFATEKEGQIKANAE----------------ND
DIWLQLLIVPIRH---------------------FDSIKTLFKLPFFHEFYLKLSNKQHQ
KQISLEIINKL-------LGITTYGDEDGNTVQEIHEPET------FTTTEE---VDGIF
KYLLVLI-KDSDKQNSTSKNLGVTKSITINK-GENVISHEF-------------------
----------------------------LSNQEK--ICKVIHLI-ENPSDP---------
-----------------------FKNLSNLMYARKKYLNKNFDNIIYTYPTLISRILYKL
KIVGY--ANLRQQKKKKNTE---------ASQDLMITSNFKNLSIIIDELYQYHA-----
---------EFNSELILKIYLNAASVADQLKQESICYELYTQCFIVYEENLILGSSSYQ-
----QHINPHDSLAGG-------SLQYQSIIHVANKLVSARYFN---KENYENLITKLTL
YGSKLLKKQDQCRAVYSCSHLWWWCELLIEHGEKSPTVQPEAAKEKSAKENIQKD-----
-----EDQSSRDREEADDEEDE---------I-----ELYRDAKRVLECLQKSLRVADSC
MDPYLSLKLFVEILNQCLIFNIY----GNALADSRYINGLIDLIRTNIDNLR--------
------------------------------------------------------------
--------------------------DDDN--NAKTDAADE---------EDD------K
EARLFKQSVGYFERTLSYIRDQQEVENRFEGIVV--------------------------
------------------------------------------------------------
------------------------------------------------------------
------------------------------------------------------------
------------------------------------------------------------
------------------------------------------------------------
------------------------------------------------------------
------------------------------------------------------------
------------------------------------------------------------
------------------------------------------------------------
------------------------------------------------------------
------------------------------------------------------------
-------------
>XP_020061738_Suhomyces_tanzawaensis
--------------------------------MSLQSSINTINQQSGLMKQNLND-NNLL
QALK-HCLNFLNELRINKLSP-KQYYEIYMMVFDSLEVLLNHL-----------------
-------------------AQTTQKK-------------KKKD-----------------
--------------------------------TPYLADLYELVQYSGNIIPRLYMMIMVG
TTYMATPGA--PTKEIMKDMIEMCRGVQHPIRGLFLRYYLSQRIKDLLPLDNEED-----
-----------FNETVHFLVSNFIEMTKLWVRLQHQGHSSERELRYKERKELKILVGSNL
VRLSQI-I-------DDYQG---GES--YSSINYYAENILPTITEQIIQCRDHLAQSYLI
DVLIQIFPDDFHFATLPFLLNDVFINLHPLLKKSELVATLIER-FVNYHNNEAEM-----
-VGKLSLEN----------------KPQV-------------------------------
--------------------------------D---LFPIFWDFYVKL-HEMDSELPIDE
HSIFLQSFITLSLTYYPDNYQNLDTIYQFATEKLATKESGSE----------------EQ
DLWFRLLVAPIQH---------------------FQSIKTLFKLPFFFEFYHKLTSVQYQ
KQLSLEIINKL-------L-------SDKN--------EQ------FSTTED---IDGIF
KYLLVLI-KDPTEKLDTAKNLGITKTYKVNN-GEGIVTQEF-------------------
----------------------------LSNQEK--ICKVIHLI-ETPTDP---------
-----------------------FKNISNLMYVRKKYLNKEFKNIIYTYPALIMKILNKL
RLIGYYVAELKKQGKDI------------THQELLITSNFKNLSVIIDELYHYHQ-----
---------EYHSELILKIYLNAASAADQLSQQSLSYELFNQCFVVYEENLILNPSHNN-
----RQINPHDSLGEA-------SVPYQSILLIADKLYTLRNFN---KENYENLITKLTL
YGSKLLKKQDQCRAVYFCAHLWWWCAYL--------------------------P-----
-----DEQDNNSRENVDD-----------------------DFKRILECLQKALRVADSC
MDPYLSLKLFIEILNRCLIFNVAD-DEGNTVIDAKYINGLIDLIRTNIDNLN--------
------------------------------------------------------------
--------------------------DEED--PARAFNEED---------ENN------Q
EARLFRFSREYFQRTLEYIAEEQQAD-VFEGIVV--------------------------
------------------------------------------------------------
------------------------------------------------------------
------------------------------------------------------------
------------------------------------------------------------
------------------------------------------------------------
------------------------------------------------------------
------------------------------------------------------------
------------------------------------------------------------
------------------------------------------------------------
------------------------------------------------------------
------------------------------------------------------------
-------------
>XP_020079198_Hyphopichia_burtonii
-----------------------MVGNQSELSSLLRGCLSTINHQSSLMKQCLGE-GNLL
QALK-HCSNFLNELRTNKLSP-KQYYELYISVFDSLEYLSAQI------LVSH-------
-------------------KSKQKKR-------SANNNGANNT-----------------
--------------------------------TPFLADLYELVQYSGNIIPRLYMMIVIG
TTYMSTNDA--PTKEIMKDMIEMCRGVQHPIRGLFLRYYLSQRIKDLLPLSNEVD-----
-----------FNETVEFLISNFIEMNKLWVRLQHQGHSSERELRYRERKELKILVGSNL
VRLSQI-I-------DDYDG---GEK--YSSEQYYKDRIFPIITEQIIQCRDHLAQSYLI
DVLIQIFPDNFHFQTLQPLLNDVFLNLHPLLRKSELVSTLIER-FITYHKFENDL-VAT-
-TDNLKLEE------SVDRKR---DATSV-------------------------------
--------------------------------KD--LFHKFWDFYILL-YSSDPEMSAEE
HSSMLQSFIKLSLTYDPENYENLDVIYKFVTENLSKINQASQKSSQDENGHHGPSEGVDE
TLWLLLLIAPIQH---------------------FSSIKNLLKLTLFHEFYQKLTHKQYQ
KQISLEIVNKV-------L--------SNSSIYGDSEPEY------LTTIEE---IDGIF
KYLLVLI-KDTDTNLNTSKNLGITKTIRIED-GEKFITEDF-------------------
----------------------------LTIQEK--ICKTIHLI-EHP-DV---------
-----------------------FKCLSNLMYVRKKFLNKNPENIIYTYPTLISKILMKL
RIAGY--INLKKKKGQ-------------D--DLFITNNFKNLSIIIDELYQHHQ-----
---------QFNSELVLKIYLNAASVADQLQQESLAYEFFSQCFVIYEENLILNPTPKQ-
----YH-NPRDTMG-G-------SLPYQSILMIANRLNNLRYFS---KESYETLITKVTL
YGSKLLKKQDQCRSVYYCAHLWWWCDLFIDGVSPTVKDDAE-------------E-----
-----EQEESEDKDKADQESDNKSKQIPSSPP-----ILYRDAKRVLECLQKSLRIADSC
IDPYLSLKLFLEILNRCLIFNVY----GNYLIDSRYINGLIDLIKTNVENLK--------
------------------------------------------------------------
--------------------------DDN--------NVRN---------DDD------Q
EARLFKHIEKYFDRTLTYIAEQQMNENRFADILV--------------------------
------------------------------------------------------------
------------------------------------------------------------
------------------------------------------------------------
------------------------------------------------------------
------------------------------------------------------------
------------------------------------------------------------
------------------------------------------------------------
------------------------------------------------------------
------------------------------------------------------------
------------------------------------------------------------
------------------------------------------------------------
-------------
>XP_015468206_Debaryomyces_fabryi
-----------------------MVVVASEQQALLQGCLNNIGHQSHLMKQCLNE-GNLL
QALK-HCSNFLNELRINQLSP-KQYYEMYVLVFDALETLSSHL------LASH-------
-------------------KSKQKKR-------A-----TGES-----------------
--------------------------------PPFLADLYELVQYSGNIIPRLYMMIVVG
TTYMSTDDA--PKKELMKEMIEMCRGVQHPIRGLFLRYYLSQRIKDLLPLSNEND-----
-----------LDETVDFLISNFIEMNKLWVRLQHQGHSSERELRFKERKELKILVGSNL
VRLSQI-I-------DDYTG---DKL--YSSIDYYKEKIFPVITEHIIQCRDPLAQSYLI
DVLIQIFPDNFHFVTLDKLLNSVFIDLHPMLKKSELVSSLIER-FITYRKYENDL-DSK-
-VEKLGLND------KT--QS---DNLLL-------------------------------
--------------------------------SD--VFNIFWAFYLKL-FESDPELPPEE
HSTMLQSFIQLSLAYDLQNLENLNQIYKFASEKLTNDNETQE----------------DQ
QLWLNLLTSPLQH---------------------FSSVKRLVSLSYFYEFYSKLSNVHYQ
KLLALEVLNKV-------L--------TPSDAENKL-DTY-------STVDE---IDMIF
KYLLILI-KDTDSRKNTAKDLGVTKAIKIDG-GEKIISHEF-------------------
----------------------------LRVQEN--LCKVIHLI-ENK-DY---------
-----------------------FKNISNLMYIRKKYLSKCPENILYTYPALISKILNQL
RIIGL--VQSRRSKAD-------------SNKELLITTNFKNLSVIIDELYQHHQ-----
---------QFNLEVILKIYLNAAAIADQLKQESIAYELFTQCFIVYEENVIFNSTMSH-
----SQ-NPHDSIG-G-------SLPFELINMIANKLANLRYFN---KENYENLITKLTL
YGSKLLKKHAQCRAVYYCAHLWWWCDLFIEGSSPTVSETPQ-------------D-----
-----EE------------------------P-----SLYRDPKRVLECLQKALRVADSC
MDPYLSLKLFVEILNRCLIFNIY----GNYLIDAKYINGLIDLIRTNLENFR--------
------------------------------------------------------------
--------------------------DDN--------TTKD---------DDD------H
ESQLFNQIQAYFNRTLHYIEDQKYSEDRFQDIIV--------------------------
------------------------------------------------------------
------------------------------------------------------------
------------------------------------------------------------
------------------------------------------------------------
------------------------------------------------------------
------------------------------------------------------------
------------------------------------------------------------
------------------------------------------------------------
------------------------------------------------------------
------------------------------------------------------------
------------------------------------------------------------
-------------
>XP_002770222_Debaryomyces_hansenii
-----------------------MAVVASEQQALLQGCLNNIGHQSHLMKQCLNE-GNLL
QALK-HCSNFLNELRINQLSP-KQYYEMYVVIFDALETLSSHL------LASH-------
-------------------KSKQKKR-------A-----SGDS-----------------
--------------------------------PPFLADLYELVQYSGNIIPRLYMMIVVG
TTYMSTDGA--PKKELMKEMIEMCRGVQHPIRGLFLRYYLSQRTKDLLPLSNDND-----
-----------LNETVEFLISNFIEMNKLWVRLQHQGHSSERELRFRERKELKILVGSNL
VRLSQI-I-------DDYTG---DDE--YSSIDYYKEKIFPVITEHIIQCRDPLAQSYLI
DVLIQIFPDNFHFVTLDKLLSGVFINLHPMLKKSELVSSLIER-FITYRKYENDL-DSK-
-VENLDLND------KA--QS---NNLPL-------------------------------
--------------------------------SD--VFDIFWAFYLKL-FETDPELPPEE
HSTMLQSFIQLSLAYDSQNFENLNQIYKFASEQLSNDNETQE----------------DQ
QLWLNLLTSPLQH---------------------FPSVKSLLSLSYFYEFYSKLSNIQYK
KSLALEVLTKV-------L--------TPTDVENNIFDTY-------STVDE---IDMIF
KYLLILI-KDTDSQKNTAKDLGVTKAIKIDG-GEKSISHEF-------------------
----------------------------LRVQEN--LGKVVHLI-ENN-DY---------
-----------------------FKNISNLMYIRKKYLSRNPDNILYTYPALISKILNQL
RIIGL--VNLRKSKAD-------------SNKDLLITTNFKNLSVIIDELYSHHQ-----
---------QFNSEVVLKLYLNAAAVADQLKQESIAYELFTQCFIVYEENVIFNSTINH-
----SH-NPHDSIG-G-------SLPFESINMIANKLANSRYFN---KENYENLITKLTL
YGSKLLKKHAQCRAVYYCAHLWWWCDLFVEGSSPTVEVNPQ-------------D-----
-----EQ------------------------A-----ALYRDPKRVLECLQKALRVADSC
MDPYLSLKLFVEILNRCLIFNIY----GNHLIDSRYINGLIDLIRTNLENFR--------
------------------------------------------------------------
--------------------------DDN--------ASKD---------DDD------H
ESRLFNQIQAYFHRTLHYIEEQKYSEDRFQDIIV--------------------------
------------------------------------------------------------
------------------------------------------------------------
------------------------------------------------------------
------------------------------------------------------------
------------------------------------------------------------
------------------------------------------------------------
------------------------------------------------------------
------------------------------------------------------------
------------------------------------------------------------
------------------------------------------------------------
------------------------------------------------------------
-------------
>XP_006685491_Yamadazyma_tenuis
-------------------------MNKNDSKSILQGCLSNINHQSHLMKQCLND-SNLL
QALK-HCSNFLNELRINQLSP-KQYYELYIAVFDSLDYLCNHL------LASY-------
-------------------KAKHKKN---------------TE-----------------
--------------------------------TPFLTDLYELVQYSGNIVPRLYMLIAVG
TTFISTNNA--PTEAIMKDMIEMCRGVQNPIRGLFLRYYLSQRIKDLLPIGTKHE-----
-----------FDETVTFLINNFIEMNKLWVRLQHQGHSSERELRYQERKELKILVGSNL
VRLSQI-I-------DDFTD---DE---YSPESYYKDHVFPIIIEQVIQCKDHLAQTYLI
DVIIQIFPDNFHFITLNMLLNNLFLNLNPTLNKSELISTLIER-FINYHQQQQDE-----
-------EN------GEENEK---EEEMF-------------------------------
--------------------------------TSLRLFDEFWGFYEKL---TTMNVPLEE
HSSILQSFIRLSLVFERDNYENLNKIYKFVTENFSSEEI-------------------DE
KIWLNLLITPIQN---------------------FDSISSLLKLSFFNEFYNRISNQLYQ
KQISLEILNKL-------L----------------DQDEI------VCDVKE---IDIIF
KFLLILI-KESN-ELNVSKQMGIVKTVKIEN-GEKLVTNEF-------------------
----------------------------LINQSN--ICKVLGKINKNSIDL---------
-----------------------FEKISNITYVRKKFLNKNLASIVYTYPTVIQLILDIL
KTIGL--INLTKSGKFTNK----------------LINQFKNLSIIIDELYEHHQ-----
---------VFNSQLVLNLYLNCTMVADQLNLPTITFEFFNKCFIVYEETLMVGQGQGS-
-VHGRGINPQDSMNHN-------SIQYQSILLILNKLNFTRNLP---REDYQSLITKLTL
YGSKLLKKQDQCRSIYNCGHLFWWTETLETNQTI--------------------------
-------------------------------------ELFKDDKRVLECLQKSLRVADSC
IDPYLSLKLFIEILNKCLVFNIH----GNTLVNDNYINGLIELIYNNIENLN--------
------------------------------------------------------------
--------------------------NDYD--LKDT--------------ED-------Q
EYRLFKSLEEYFSRTLQYIEMQKEEE-RLEDIVTKLTV----------------------
------------------------------------------------------------
------------------------------------------------------------
------------------------------------------------------------
------------------------------------------------------------
------------------------------------------------------------
------------------------------------------------------------
------------------------------------------------------------
------------------------------------------------------------
------------------------------------------------------------
------------------------------------------------------------
------------------------------------------------------------
-------------
>XP_001487635_Meyerozyma_guilliermondii
-----------------------------MTAEALKGCISSIRHQTSLMKQCLND-GNLL
QALK-HCLNFLNELRTNQLTP-KEYYEIYMLVFDALEILSEYL------LVSH-------
-------------------NNKSKRL----------------------------------
-----------------------------EGSSSFLADLYELVQYSGNIVPRLYMMIAIG
TTYMGTTDA--PTKELMKDMIEMCRGVQHPIRGLFLRYYLSQRIKNLLPMSSEKD-----
-----------FNETVSFLVLNFIEMNKLWVRLQHQGHSSERELRHRERKELRILVGLNL
VRLSQV-L-------DEYTD---SHTGSVSGVELYRDNIFPVITDQIIQCRDLLAQSYLV
DVLIQIFPDEMHLATLHPLLNEVFVRLHPHLRKSELVTSLIDR-LIN------------G
SSEEMKLAN---------------------------------------------------
------------------------------------LFETFWDFYLQL-VKLDSDIPSEE
HSQLLQVFIKLSLTFDPENYDNLNQIFQHASQKLIRKDAAD-----------------EE
SLWVDLMTVPVRF---------------------FPLVIELLLLPFFHKLFENITSPQLK
RQLGVEILDKL-------L---------------ASKGTT------YQSSDE---IDAIF
KYLQVLV-VETGSEVNTAKDLGVTLSIKVGD--DSMVSQAF-------------------
----------------------------LDVQEK--LCKIIHFV-DGS-DH---------
-----------------------LKAVSNLLYLRKKYLNKNLKNIVYTYPTLVQRILMKL
RL-GL--------AKKNDDD---------ENKELVLTSNFKNVAMVIDELYQHHA-----
---------EYNAEIALKLNVNAASVADQMNQEKIAYEFFTQAFTVYEESLSTGRGTGL-
-------NAHDSMG-G-------SVSYQLVVMIANKLASLRHFS---RENYESLITKNTM
YGSRLLKKQDQCRLVYLCGHLWWWCELLTLVSETMNEDNERIEHDESKEEAE--------
-----NEEKGEDDTKENDTKLEKP-------------KLYRDPKRVLECLQKALRIADSC
MDP--------------LSFRAS--------------------IRGGVESMS--------
------------------------------------------------------------
-----------------------------------------------------------R
VPYLRKRVG---------------------------------------------------
------------------------------------------------------------
------------------------------------------------------------
------------------------------------------------------------
------------------------------------------------------------
------------------------------------------------------------
------------------------------------------------------------
------------------------------------------------------------
------------------------------------------------------------
------------------------------------------------------------
------------------------------------------------------------
------------------------------------------------------------
-------------
>XP_018713154_Metschnikowia_bicuspidata
----------------------------MPDPHSLPSSLGNIRHQAKLMRANLAE-GHLM
QAIK-NCVDFLNELRSLAFSP-KEYYELYMAVYDALDTFSRYL------LQLH-------
-------------------RLKQAKN---------------KD-----------------
--------------------------------VPFLTDLYELVQYTGNIVPRLYLMIAIG
TTCMAVENA--ATKDIMKDMIEMCRGVQHPIRGLFLRHYLCQRTKDLFPLASMPD-----
-----------FSDTVDFLVTNFVEMNKLWVRLQHQGHLSERDLRYREREELKILVGLNL
VRLSQV-L-------DDFSA---PD---YSAAAYYQSKLFPIVTEQIIQCKDHLAQSYLI
DVVIQIFPDEYHFATLDSLLNEVFLKLHPMLKKSDFVASLVGR-FVTFRESKDDL---AS
NTDQLALED------AKTLSL-----FSV-------------------------------
--------------------------------DG--IFAAFWDFYANL-RAQDPPLPREE
LVPILQLLVKLLLAFDGSNVLNLDKIYLFAAQDLKTLGALGGSEED------------IQ
NAWKELLMTPVEH---------------------FASVKSLLELPFFYELFSKITNPLLQ
RQLSCEIALKL-------L-------GSVQDPW-----HL------LTTPED---IDNVF
KYLQVLV-EASGTQLTTSKALGIEKTIKIDG-GDKLITLEF-------------------
----------------------------LHVQET--VCKVLHSI-GHR-EE---------
-----------------------FKCLSSLFYVKKKYLSKSPENIVHTYPTLITIMTNVL
RITGY--RHLARKSKNRA-----------DQLELLISSNFKNISIIIDELYQHHQ-----
---------QFSAELVLKLYLNLASVADQLRQENIAYELFNQCFVVYEENLVLASSQGQ-
-----AINPHDSMG-G-------SLSYQSVVMIANRLASLRYFS---KKNYETLITKITL
YGSKLLKKQDQCRSIYQCAHLWWWCDLLIDGKSPTTEPDAAAGP----------------
-------------------------------------ILYQDAKRVLECLQKSLRVADSC
MDPYLLLKLFVEILNRSLIFNIY----DNYMVDSRYISGLIDLIRTNFANFE--------
------------------------------------------------------------
--------------------------QSHL--SGV---------------DDD------Q
EAKLLRRIKDLFDRTLEYLRGQQDSADRLRGIVV--------------------------
------------------------------------------------------------
------------------------------------------------------------
------------------------------------------------------------
------------------------------------------------------------
------------------------------------------------------------
------------------------------------------------------------
------------------------------------------------------------
------------------------------------------------------------
------------------------------------------------------------
------------------------------------------------------------
------------------------------------------------------------
-------------
>XP_002618876_Clavispora_lusitaniae
---------------------------MAVDNTVVQSCLANIRQQSQLMKENLSK-GSLL
PALK-HCSNFLNELRTSQLTP-KQYYELYIAVYDALEILSNFL------LQSY-------
-------------------KSKSAKN---------------KD-----------------
--------------------------------TTFLTDLYELVQYSGNIVPRLYMMISVG
TTCMSIKGP--ETKEIMKDLIEMCRGVQHPIRGLFLRNYLTQRAKDYFPLSSEED-----
-----------LEETVDFLITNFIEMNKLWVRLQHQGHSSERELRYQERKELKILVGSNL
VRLSQV-I-------DDFQG---GEN--YSSEEFYKERIFPAITEQVIECRDHLAQSYLI
DVIIQIFPDEFHFLTLNSLLNDVFLHSHPLLKKSELVTTLVDR-FVTNHKYEEDLVSVEN
STSQVNLDD------NQNTKKQPASQNSI-------------------------------
--------------------------------SMTEVFQSFWDFYLNL-QSSQPELPPSE
FISILQSLMKLSLTYDPENYENLDKIYSFANDKLSEHTSKSADHEDDKS---------AQ
GLWLDLLITPVRY---------------------FSSVKSLIKLSFFHELFSKFSDVKLQ
KQLAVEIVDKL-------L----------EEADGDSTNQT------YDNAEN---IDDVF
KYILVLI-QETDDSLNTAKDLGVTESIKVDG-KEKYVSASF-------------------
----------------------------LETQEK--ICKTLHLI-ESP-DI---------
-----------------------FKNLSILLHVKKRYLNKNMANIIYTYPTLITKMTNKL
RIAGY--QSLRATKDGS------------DQTDLLITSNFKNISIIIDELYQHHH-----
---------AFHSELILKLYLNLATVADQLQQETIAYELFTQCFVIYEENLVLNTSQNQ-
----MH-NPHESMG-G-------SVSYQAIVMIANRLATSRYFN---KENYESLITKITL
YGSKLLKKQDQCRSVYYCAHLWWWCDLWIDGPSPTLGTDAIDDGEKSKAHSEEQKPTEDA
TDSAEKPENSSNPESSSDDSGEKKAESDDATVQGNTQMLYREPKRVLECLQKALRVADSC
MDPYLSLKLFVEILNRSLIFNVY----GNWLVDSKYINGLIDLIRTNIANFR--------
------------------------------------------------------------
--------------------------DE---------AARD---------EDD------H
ETRLLRHIEEYLKRTLVYVQSQQMSEDRFNNVVV--------------------------
------------------------------------------------------------
------------------------------------------------------------
------------------------------------------------------------
------------------------------------------------------------
------------------------------------------------------------
------------------------------------------------------------
------------------------------------------------------------
------------------------------------------------------------
------------------------------------------------------------
------------------------------------------------------------
------------------------------------------------------------
-------------
>XP_025341453_Candida_haemuloni
---------------------------MASSSPNVQQCLSNIRLHSKHMKDNLSE-GQLL
PALK-NCSNFLNELRTSQLSP-KEYYELYIAVFDSLEFLSNYL------KQSH-------
-------------------QRKMKKK---------------DD-----------------
--------------------------------PPFLADLYELVQYSGNIVPRLYMMIVIG
TTYMSTNSE--STKEIMKDMIEMCKGVQHPIRGLFLRNYLSQRSKDLLPVEKEED-----
-----------FEDTVDFLMTNFIEMNKLWVRLQHQGHSSERELRYRERKELKVLVGSNL
VRLSQA-I-------DDFPT---DEK--DFGENYYKDTIYPIVTEQIIQCKDHLAQSYLI
DVLIQIFPDNFHFATMDDLLNNVFLKLHPALQKSELISNLVDR-FVTNLKYEADLKEATD
GTDGLGDDK------EIEKTT---HEPSV-------------------------------
--------------------------------PADSIFGSFWSFYDNL-DQLQPSLPPEE
ICSILRSLIKLALNLQPDNYENLNKIFEYAMKTLKKSRAED-GPKERS----------ES
SLWYELLVAPVNE---------------------LTSIKDLLKLEYFRQLFEQIPDPFFK
RQLSLEIVDKL-------L--------------ISPHEQT------LENNDD---IDDIF
AYLLILI-EEQDYKVDTQKDLGIKKSIKLEG-GEKVVSDDF-------------------
----------------------------LERQEK--ICKCLHLI-SHD-DP---------
-----------------------AKALSSLLFVRKKYLSRCPDNIIYTYPTLILKITNLL
RVSAY--KSSRSKNQSSGSL---------KQAEQSLTNNFKSLAVVIDELYQQHQ-----
---------TFYAEYILKLYLNAASIADQLKQETMAYELFQQSFVVFEENLSVSKPAKN-
-----APT------------------------ISNALANSRYFS---KENYESLITKITL
YGSKLLKKQDQC-------------------QSP--------------------------
----EEEN-----------------EP----------SLYQDGKRVLECLQKALRVADSS
MDALLSLRLFVEILNRCVIFNVY----GNWLIDARYINGLIDLIRNNLANLK--------
------------------------------------------------------------
--------------------------EQDA--SRAS--------------EDD------K
DVRILRLVELYFDRTLEHIADQQQSEGRLEGVIV--------------------------
------------------------------------------------------------
------------------------------------------------------------
------------------------------------------------------------
------------------------------------------------------------
------------------------------------------------------------
------------------------------------------------------------
------------------------------------------------------------
------------------------------------------------------------
------------------------------------------------------------
------------------------------------------------------------
------------------------------------------------------------
-------------
>XP_024715635_Candida_pseudohaemulonis
------------------------------------------------MKDSLAE-GHLL
PALK-YCLNFLNELRTSQLSP-KEYYELYIAVFDSLEYLSTYL------KQSH-------
-------------------ERKQLKK---------------DD-----------------
--------------------------------PPFLADLYELVQYLGNIVPRLYMMIVIG
TTYMSTNSE--STKEIMKDMIEMCKGVQHPIRGLFLRNYLSQRSKDLLPIETEED-----
-----------FEDTVDFLMTNFIEMNKLWVRLQHQGHSSERELRYRERKELKVLVGSNL
VRLSQA-I-------DDFPT---EEK--DFGENYYKETIYPIVTEQIIQCKDHLAQSYLI
DVLIQIFPDNFHFVTIDDLLNNVFLKLHPALQKSELVSNLVDR-FVTNLIYESDLSEATK
KTENLG--K------GGESST---PEPYV-------------------------------
--------------------------------NVELVFESFWEFYDNL-SQLQPSVPSEE
MCLILRSMIKLTLNFQPENYSNLNKIFEFAMQTLKKRNTGDEETNDRS----------ES
SLWYELLVEPINE---------------------LKSIKSLLQLENFKQLYDQIPDPHFK
RQLSLVIINKL-------L--------------DLPEFGT------MKSIEE---IDDVF
AYFVVLI-EEQDSKVDTQKDLGIKKSIKLEG-GEKVVSEDF-------------------
----------------------------LQRQEK--VCKCLHLV-SHA-DA---------
-----------------------TDALSSLFYIKKKFLSRCPENIIYTYPTLISMITNLL
RLAGY--KNARRRSKDPEAR---------AQLDQLVTYNFKNLSVVIEELYQHHQ-----
---------TYYSDLVLKLYLNAATIADQLQQETVAYELFHQSFVIYEENLSVSKPVKN-
-----APSPQDPMG-G-------SVSYQLVLAIANALANLRYFS---KENYESLITKVTL
YGSKLLKKQDQCRAIYNCAHLWWWCDSLIEGQSPTVIVEDG--TDDAQAAKDANGEG---
--NQEQENKNGESEKDDDHSDAEI-ET----------QLYRDGKRVLECLQKALRVADSS
MDPFLLLKLFVEILNRCIVFNIY----GNWYIDARYINGLIDLIRNNLANLQ--------
------------------------------------------------------------
--------------------------GQDS--SR-T--------------EDD------R
ETRLYRLIEVYFDRTLEHVADQQQSEGRLEGVVVYKHLARDSSVWNRLIYGLSRVPLNVD
HEQSISEKEVEKDEKKPMNFRLVVLYAWMAITTVFALYEVLKFSLPSSLNPSLISGANGI
SKPKVGLSSKAGVLFANKEPSNEIIEVSYPFVPSERYGQSLHTQLLVNDTFDLWGHPLFT
QYSPPDVEFNRVVLTLHVNITGIQYDRLGHLFVGGAEVWRTSTIEPGGSLVFSVFSKDVS
KYLALFKEESDVLFQLDNVVTDRYTGKPHVELYADYYYDATAASDAEFGQVLVNAASSDP
RYQYFDIRKPADKVYPLIKEKDPKTPPITTLSGEERLTIQLPQVSKNTTRLQLDIFASGN
GDEEFWYTNVLDKYKDVFGSDDGLLGHGPLRIVNVFFDGEKIASQTQQPFIFTGGISPSF
WSPIVAINAFDLPSINVDVSGLLPLLWEGGNHTISFDVSNGLDEVDGGHSGVGNGWITGV
NLLTYENKDVVQATGQILHIGNRTRGNLISFGRKTFLLQIVNGILDSQLTSELTLQLANG
QELSTVASLFSKGEISNVQQYLNLGNKQTVVHTGHNAKSFILLNKYDLEDRIHQTNVSLS
YPLVLDYNQNGTNNAYDLDVSIVYSVATTLDIDDHRVMASAIGQNATSVFYLRPSGNHGD
AKMTTRYSIQVSGPTKDFTYKRRVDADHGSITYDQDNYEENTSDWSEIDQLIEELASING
TDHGPLPELPTVW
>XP_025338791_Candida_duobushaemulonis
---------------------------MSSGNANVQQCLSNIRLHTKNMKDSLAE-GHLL
PALK-YCSNFLNELRTSQLSP-KEYYELYIAVFDSLEYLSTYL------KQSH-------
-------------------ERKQLKK---------------DD-----------------
--------------------------------PPFLADLYELVQYSGNIVPRLYMMIVIG
TTYMSTNSE--STKEIMKDMIEMCKGVQHPIRGLFLRNYLSQRSKDLLPIETEED-----
-----------FEDTVDFLMTNFIEMNKLWVRLQHQGHSSERELRYRERKELKVLVGSNL
VRLSQA-I-------DDFPA---KEK--DFGENFYKETIYPNITEQIIQCKDHLAQSYLI
DVLIQIFPDNFHFATIDDLLNNVFLKLHPALQKSELVSNLVDR-FVTNLIYESDLNEATK
NTESFG--K------GGESST---SEPFV-------------------------------
--------------------------------NAESVFESFWEFYDNL-SQLQPSVPSEE
MCLILRSMIKLTLNFQPENYFNLNKIFEFAMQTLKKRKTGDEETNDRS----------ES
SLWYELLVEPVNE---------------------SSSIKSLLQLENFKQLYDQIPDPHFK
RQLSLVIIDKL-------L--------------HSPEFGS------MKSIEE---IDDVF
AYFIVLI-EEQDSKVDTQKDLGIKKSIKLEG-GEKVVSEDF-------------------
----------------------------LQRQEK--LCKCLHLV-SHA-DA---------
-----------------------TDALSSLFYIKKKFLSRCPENIIYTYPTLISMITNLL
RLAGY--KNAKRKSKDTESR---------AQLDQSIIYNFKNLSVVIEELYQHHQ-----
---------TYYSDLVLKLYLNAATIADQLQQETVAYELFHQSFVIYEENLSVSKPVKN-
-----APSPQDPMG-G-------SISYQSVLAIANALANSRYFS---KENYESLITKVTL
YGSKLLKKQDQCRAIYNCAHLWWWCDSLIEGQSPTVKVEDG--TDDSQAAKEANGEG---
--KQEQENKNEESEK-DDHSDAEV-ET----------QLYRDGKRVLECLQKALRVADSS
MDPFLSLKLFVEILNRCIVFNIY----GNWYIDARYINGLIDLIRNNLANLQ--------
------------------------------------------------------------
--------------------------GQDS--SR-T--------------EDD------K
ETRLYRLIEVYFDRTLEHVADQQQSEGRLEGVVV--------------------------
------------------------------------------------------------
------------------------------------------------------------
------------------------------------------------------------
------------------------------------------------------------
------------------------------------------------------------
------------------------------------------------------------
------------------------------------------------------------
------------------------------------------------------------
------------------------------------------------------------
------------------------------------------------------------
------------------------------------------------------------
-------------
>XP_028890278_Candida_auris
----------------------------MSRNANVQQCLSNIKIHSKSMKDSLAE-GNLL
QALK-HCMNFLNELRTSQLSP-KEYYELYIAVFDSLEYLASYL------KQSH-------
-------------------QRKQKRK---------------ED-----------------
--------------------------------TPFLADLYEIAQFSGNIVPRLYLMIVIG
TTLMSTNNE--SAKELMKDMIEMCKGVQHPIRGLFLRNYLSQRSKDLLPLETEED-----
-----------FEDTVDFLITNFIEMNKLWVRLQHQGHSSERGLRYKERKELKVLVGSNL
VRLSQA-I-------DDFSN---GKE--GFGEKFYKESIYPVITEQIIQCKDSLAQNYLI
DVLIQIFPDSYHFATIDDLLNNVFLRLHPALKKSDLVSNLVDR-FVMNLKFETDLNQTTN
KIGSTG--R------NEKNKP---PSLSD-------------------------------
--------------------------------SADPIFESFWTFYDKI-DNLQPSLSADE
ICSILQSLIKLTLNFQPDNYANLNKIYELAMQTLQKHKSGDQESRERF----------ES
SLWYDLLAAPVNE---------------------LKSIKELLKIEYFRQLFERIPELHFK
KQLSLVIIDKL-------L--------------DSPEQET------LSTFEE---VDDVF
AYLTIII-EEKDFKVDTQKDLGIKKTIKLDG-GDKVVTEEF-------------------
----------------------------MERQEK--LCRCLHLI-RLE-DT---------
-----------------------SKTLSALLYVKKRYLSKCAENTIHTYPALISQITNCL
RLLGY--RSKASNEKDKGSF---------------LSNNFKNLSIIIDELYQHHS-----
---------AHNAELILRLYLNAATVADQLKQENIAFELFQQTFVVYEESLSINKAPQH-
-----APSPQDPMG-G-------SVAYRSVLSIANALATSRYFS---KKNYEALITKVTL
YGSKLLKKHDQCRAIYKCAHLWWWCDLLIEGPSPTVASVDGDATKDASEPKEKDKSSTTD
VTTDEDKEQNKESEQNDETQITEANDV----------QLYQDGKRVLECLQKALRVADSC
MDPYLSLRLFVEILNSCVIFNVY----GNYFIDARYVNGLIDLIRNNIANLK--------
------------------------------------------------------------
--------------------------DEDH--SR-T--------------EGD------R
ETKLLRHIEQLFDRTLEHIAGQQASEGRLEGVFV--------------------------
------------------------------------------------------------
------------------------------------------------------------
------------------------------------------------------------
------------------------------------------------------------
------------------------------------------------------------
------------------------------------------------------------
------------------------------------------------------------
------------------------------------------------------------
------------------------------------------------------------
------------------------------------------------------------
------------------------------------------------------------
-------------
>NP_012381_Saccharomyces_cerevisiae
--------------------MA----YADS----PENAIAVIKQRTALMNRCLSQ-HKLM
ESLQ-HTSIMLTELRNPNLSP-KKYYELYVIIFDSLTNLSTYL------IENHP------
-------------------Q-NHH------------------------------------
-----------------------------------LADLYELVQYTGNVVPRLYLMITVG
TSYLTFNEA--PKKEILKDMIEMCRGVQNPIRGLFLRYYLSQRTKELLPED---------
----D------PSFNSQFIMNNFIEMNKLWVRLQHQGPLRERETRTRERKELQILVGSQL
VRLSQI-I-------D-------------DNFQMYKQDILPTILEQVIQCRDLVSQEYLL
DVICQVFADEFHLKTLD-TLLQTTLHLNPDVSINKIVLTLVDR-LNDYVTRQLEDDPNAT
S---------------------------------------------------------TN
AY------------------------------LDMDVFGTFWDYLTVL-NHERPDLSLQQ
FIPLVESVIVLSLKWYPNNFDNLNKLFELVLQKT-KDYG-QKNISL-ES----------E
HLFLVLLSFQNSKLQLTSSTTAPPNSPVTSKKHFIFQLIS--QCQAYKNILA-LQSISLQ
KKVVNEIIDIL-------MDREVEEMADNDSESKLHPPGH-SAYLVIEDKLQ---VQRLL
SICEPLI-ISRSG--PPANVASSDTN--------------VDEVFFNRH-----------
----DEEE---------SWIL-------DPIQEK--LAHLIHWI-M---NTTSRKQTMKN
KIQFS-----------------LEAQLEILLLIKSSFIKG-GINVKYTFPAIITNFWKLM
RKCRMIQEYLLKKRPDNKTLL--------SHYSNLLKQMFKFVSRCINDIFNSCN-----
---------NSCTDLILKLNLQCAILADQLQLNEISYDFFSQAFTIFEESLS--------
----------DS-----------KTQLQALIYIAQSLQKTRSLY-K-EAYYDSLIVRCTL
HGSKLLKKQDQCRAVYLCSHLWWATEISNIGEEEGIT-------------D---------
-------------------------------------NFYRDGKRVLECLQRSLRVADSI
MDNEQSCELMVEILNRCLYYFIHG-DESETHISIKYINGLIELIKTNLKSLK------LE
DN---SASMITNSI---------------------------SDLHITGENNVKASSNADD
--GSVITDKESNVAIGSDGTYIQL-NTLNG--SSTLIRG-----VVATASGSK------L
LHQLKYIPIHHFRRTCEYIESQREVDDRFKVIYV--------------------------
------------------------------------------------------------
------------------------------------------------------------
------------------------------------------------------------
------------------------------------------------------------
------------------------------------------------------------
------------------------------------------------------------
------------------------------------------------------------
------------------------------------------------------------
------------------------------------------------------------
------------------------------------------------------------
------------------------------------------------------------
-------------
>XP_018221184_Saccharomyces_eubayanus
--------------------MA----YADT----PENAISVIKQRTALMNRCLSQ-HKLM
ESLQ-HTSIMLTELRNPNLSP-KKYYELYVVVFDSLTNLSTYL------IENHP------
-------------------Q-NHH------------------------------------
-----------------------------------LADLYELVQYTGNVVPRLYLMITVG
TSYLAFNDA--PKMEILKDMIEMCRGVQNPTRGLFLRYYLSQRTKELLPED---------
----D------SLFNSQFIMNNFIEMNKLWVRLQHQGPLRERESRTRERKELQILVGSQL
VRLSQI-I-------D-------------DNFQMYRQDILPTILEQVIQCRDLVSQEYLL
DVICQVFTDEFHLKTLD-TLLQTTLHLNPDVSINKIVLTLVDR-LNDYITRQQEEEPNAT
T---------------------------------------------------------AN
AY------------------------------LDMDVFGTFWDYLTLL-NHERPDLSLQQ
FIPLIESIIVLSLKWYPDNFENLNKLFELVLQKT-KDYG-QKNISL-ES----------E
HLFLNLLSFQNNKLQMSSSSTASSNQSIISKKHFIFQLIS--KCQAYKSILA-LQNITLQ
KKVVNKILDIL-------MDADTDELTDNEPESKLHSSSRDKSHLVIEDKLQ---VQRLL
SICEPLI-ISRSG--PPTNATSSETN--------------IDEVFFNRH-----------
----DEEE---------SWTL-------DPIQEK--LAHLIHWI-M---NTTSRKQTEES
KIQFS-----------------LEAQLEILLLIKSSFIKG-GINVKYTFPAIITNFWKLI
RKCHMILQYLLKKRADNKTLS--------SHYSNLLKQMFKFVSRCINDIFNSCN-----
---------NSCTDLILKLNLQCATLADQLQLGEISYDFFSQAFTIFEESLS--------
----------DS-----------KTQLQALIYIAQSLQKTRSLY-K-ETYYDSLIVRCTL
HGSKLLKKQDQCRAVYLCSHLWWATEISNIGEEEGIT-------------D---------
-------------------------------------NFFRDGKRVLECLQRSLRVADSI
MDNEQSCELMIEILNRCLYYFIHG-DEAETHISMKYINGLIELIKTNLKSLK------LE
DN---STSMMTNSM---------------------------NDLHITGDSNIKSNVNPED
--GSGIADKDTNVAVGSDGTYIQL-NTLNG--SSTIIHG-----IVATASGSK------L
LHQLKYIPIYHFQRTCEYIEGQREVDDRFKVIYV--------------------------
------------------------------------------------------------
------------------------------------------------------------
------------------------------------------------------------
------------------------------------------------------------
------------------------------------------------------------
------------------------------------------------------------
------------------------------------------------------------
------------------------------------------------------------
------------------------------------------------------------
------------------------------------------------------------
------------------------------------------------------------
-------------
>XP_033767140_Saccharomyces_paradoxus
--------------------MA----YADS----PENAIAVIKQRTALMNRCLSQ-HKLM
ESLQ-HTSIMLTELRNPNLSP-KKYYELYVIIFDSLTNLSTYL------IENHP------
-------------------Q-NHH------------------------------------
-----------------------------------LADLYELVQYTGNVVPRLYLMITVG
TSYLTFNDA--PKKEILKDMIEMCRGVQNPIRGLFLRYYLSQRTKELLPED---------
----D------PSFNSQFIMNNFIEMNKLWVRLQHQGPLRERETRTRERKELQILVGSQL
VRLSQI-I-------D-------------DNFQMYKQDVLPTILEQVIQCRDLVSQEYLL
DVICQVFTDEFHLKTLD-ALLQTTLHLNPDVSINKIVLTLVDR-LNDYVTRQLEDNPDAT
S---------------------------------------------------------TN
AY------------------------------LDMDVFGTFWDYLTVL-NHERPDLSLQQ
FIPLVESVIVLSLKWYPNNFENLNKLFELVLQKT-KDYG-QKNISL-ES----------E
HLFLVLLSFQNSKLQLTSPSTASSNSLVTSKKNFIFQLIS--QCQAYKNILA-LQSIGLQ
KKVVNEIIDIL-------MDKDVEELADNESESKLHLSEH-HTYLVIEDKLQ---VQRLL
SICEPLI-ISRSG--PPANVASSDTN--------------IDEVFFNRH-----------
----DEEE---------SWIL-------DPIQAK--LALLIHWI-M---NTTSRKQTTKN
KFQFS-----------------LEAQLEILLLIKSSFIKG-GINVKYTFPAIITNFWKLI
RKCHMIQEYLLKKRPDNKTLS--------SHYSNLLKQMFKFVSRCINDIFNSCN-----
---------NSCTDLILKLNLQCATLADQLQLNEISYDFFSQAFTIFEESLS--------
----------DS-----------KTQLQALIYMAQSLQKTRSLY-K-EAYYDSLIVRCTL
HGSKLLKKQDQCRAVYLCSHLWWATEISNIGEEEGIT-------------D---------
-------------------------------------NFHRDGKRVLECLQRSLRVADSI
MDNEQSCELMVEILNRCLYYFIHG-DETETHISIKYINGLIELIKTNLKSLK------LE
DN---SASMITNTI---------------------------SDLHITGENNVKSNTNADD
--GSVTVDKDSNVAIGSDGTYIQL-NTLNG--SSTLIHG-----VVATASGSK------L
LHQLKYVPIYHFQRTCEYIESQREVDDRFKVIYV--------------------------
------------------------------------------------------------
------------------------------------------------------------
------------------------------------------------------------
------------------------------------------------------------
------------------------------------------------------------
------------------------------------------------------------
------------------------------------------------------------
------------------------------------------------------------
------------------------------------------------------------
------------------------------------------------------------
------------------------------------------------------------
-------------
>XP_003675278_Naumovozyma_castellii
--------------------MA----YSPS----LETALAVVKHQSMQTEKCLAK-KQLM
DALK-HCSIMLAELRNPKLKP-KQYYELYSMVFDSLSNLSLYL------VENHP------
-------------------R-FHH------------------------------------
-----------------------------------LADLYELVQYAGNIVPRLYLMITVG
TSYLQCQDS--PREEILKDMIEMCQGVQNPIRGLFLRYYLSQTCKELLPAD---------
----D------PEFNCHFIIMNFIEMNKLWVRLQHQGPLREREQRTKERKELQILIGSQL
VRLSQI-V-------D-------------DDWQLYKDRVLPNLLEQIVQCRDLVCQEYLL
DILFQVFPDNFHLKSLK-VLLKALSRLVPDVSIDTLLETLIDR-LNGYVERKQLEGSASD
SDD---------------------------------------------------IL----
--------------------------------KDKDLFQIFATFINKL-NEERPDLPLQR
FIGLIESLLNLSLKWYSDSYENLNKCFSLAVTKY-NEYD--KTIPS-EF----------E
YLFLDLLTLKKIK--------SFNERDLDLDSSFYFQLIT--QCESYRQLIL-IQKLPLQ
KTIINKLLDIL-------ITGFSSTDVKNFPQ--------------IESKAQ---LQNLL
AICEPII-KLKERKTIPATKRHSATLKDFTKNSNINNNGNDNNDVDADT-----------
----EDEDSDLIDEDTEMWML-------NSSQEK--ITKFCHSL-I---LSLSQSS-TMK
SV---------------------ETQMESISIIRTLLLKG-GKNIKYTFPAMITNYWRLI
RRAHRLKAYL-------KTNT--------QYYDNLIKKTFKSISRCMNDLFNQCG-----
---------NTFLDSIYKLNLQSASLADQLSLPEIAYDFFTQAFTVYEESLS--------
----------DS-----------KTQFQALVFMSQTLQKTRSLY-K-DSYYDSLIVRCTL
HGSKLLKRQDQCRAIYLCSHLWWATEITSIGEEEGVT-------------H---------
-------------------------------------DFHRDGKRVLECLQRSLRAADSI
MDNIQSCELMIEILNRCLYYFIHG-DESKTFITVKYINGLIELIKTNLKTLR------LD
KE-EEENNMDSTDA---------------------------QERRL--------------
----------TTYAFGQDGSCIHL-SNLKG--IPSTVSN-----KITS----T------N
IADMIDIPAQNFERTCGYVIKQTEIDDRFKVIVI--------------------------
------------------------------------------------------------
------------------------------------------------------------
------------------------------------------------------------
------------------------------------------------------------
------------------------------------------------------------
------------------------------------------------------------
------------------------------------------------------------
------------------------------------------------------------
------------------------------------------------------------
------------------------------------------------------------
------------------------------------------------------------
-------------
>XP_003667502_Naumovozyma_dairenensis
--------------------MS----YSSS----LEKAISSIKKQTYLIQRSLNK-RDLM
SALK-YASLMLAELRNPKLPP-KQYYEIYTLIFDSLSNLSLYL------IDNHP------
-------------------N-HHH------------------------------------
-----------------------------------LADLYELVQYAGNVLPRLYLMITVG
ASYLQCPNP--PRDEILKDMMEMCRAIQNPIRGLFIRYYLSQTTKQILIQKLKDDSDNDS
NLEVS------MNFNCQYIITNFIEMNKLWVRLQHQGPLRERKQRTKERKELQILVGSQL
VALSEI-I-------D-------------DNFTIYKEKVLPVILEQITQCRDVIAQEYLF
EILFQVFPDEFHLETLP-LLLDAMLHLNPELSHDKLLWSLVER-LNVFIVRQNEGLNAVD
GM----------------------------------------------------------
--------------------------------KEDNLFKIFWQFVSKL-NEERPDLSLQQ
TIGLVKSLLNLSLKWYPESVENLDHSYELVLQKY-QDLG-DDPVPI-DS----------E
CFLSDLILLKNIDIHEKD------------RTNTFLKLVS--QSDSYRKLLS-LQRLPLQ
QDIINELLDAFTMGF---FGTNSEANASKE---------------IINSKVQ---LEHIL
SMCEPII-KSRISLLTPKEGNNNIT-----------------------------------
----EDEAQDDDEQDETFIIL-------DANQEK--LAKFTHVI-I---NSLNNSE----
-ILYT-----------------VEKQMECLLILKSWYYKG-GSNIKYTYPSIITNFWKLI
RKSNKLKSRL-------PKKK--------SYYDDVIKKLFKHISRCTNDLFNLCG-----
---------NSYTDAIYKFNLQSASLADQLSLNEISYDFFSQAFTVFEESLS--------
----------DS-----------KTQFQSLVYMAQTLQKTRSLY-K-ESYYDSLIVRCTL
HGSKLLKKQDQCRAVYLCSHLWWATEISILGEEEGVT-------------R---------
-------------------------------------NFHRDGKRVLECIQRSLRSADSI
MDNVQSCELMIEIFNRCLYYFIHG-DESENFLTIKYINGLIELIKTNLKNLR------LE
GD--DEDLMIDTAV---------------------------QQLSRTNISNSQFVQDIDD
--------TLNPIFMGEDGSYIEL-SKLKG--TPANVSS-----KISS----A------K
MSNLIRIPIRHYNGTREYVMNQSEIDDRFKVINI--------------------------
------------------------------------------------------------
------------------------------------------------------------
------------------------------------------------------------
------------------------------------------------------------
------------------------------------------------------------
------------------------------------------------------------
------------------------------------------------------------
------------------------------------------------------------
------------------------------------------------------------
------------------------------------------------------------
------------------------------------------------------------
-------------
>XP_003958222_Kazachstania_africana
--------------------MS----YSDS----LDQAITTVKQQSILVQRSLAQ-RKLM
DALR-YSSIMLTELRNPKLLP-KQYYELYIMIYDALTVLSNYL------FENHP------
-------------------K-KHH------------------------------------
-----------------------------------LADLYELVQYAGNVIPRLYLMITVG
TTYLKCPDA--PTNEILKDMLEMCRGVQNPIRGLFLRYYLSQRTKELLPEN---------
----E------VALNSQFIITNFIEMNKLWVRLQHQGPLREREQRTKERKELQILVGSQL
VRLSQV-I-------D-------------DNLTMYKDQILPIILEQIVQCRDIVCQEYLF
DIICQVFPDEFHLNTLD-TLLETTLLLNTDISVNKLISTLVER-LNGYLKRIEQQE----
----------------------------------------------------------IT
NQ------------------------------SKVDVFDVFWNYLNKL-NEERPDLSISQ
MVSLIEIVLNLNLHWFPNNFENLNKVYELISTKC-NDFD--NNIPK-ET----------E
FVFLNILTLQNFD---------------FLDSNFYFKLVI--ECPAYSSLLS-SQNSNLQ
TAAINKLLDVF-------ITADN---------------------FVIDSKTQ---LESFL
KLCEPLI-KMKLK--RALANESSPTN--------QSSNHPMDPFVVKNSTNVGQSGVSEE
KQKISRENID----DLLSF---------DPNQEK--LSKFIHIL-F---NSVLKST-TFK
KL---------------------ESQVEILLIIKNWLYKG-GKNITFTYPSVITNFWRLI
RKASL----FMNK---IPKKK--------PYYENVIKQNFKYISRCTTEMFNICG-----
---------AQSNDQVFKIILQTASLADQLEFGEIAYDFFSQAFTIFEECLT--------
----------DS-----------TTQFQELIYMAQILQRTRSLY-K-EDYYDSLIVRSTL
HGSKLLKKQDQCRAVYLCSHLWWATEISSLGEEEGVT-------------E---------
-------------------------------------DFFRDGKRVLECLQRSLRSADSI
MDNVQSCELMVEILNRCLYYFIHG-EEYETHVTVNYINGLIELIKTNLKSLK------LG
EE---------AQL---------------------------SELRI------------DD
---NPRNVTKNTLVNGSDGNYVQI-GDNN----MNTTST-----VLNPQSKLL------R
VSDLIQVPIQHFHRTCKYIVNQRDIDPRFETIVV--------------------------
------------------------------------------------------------
------------------------------------------------------------
------------------------------------------------------------
------------------------------------------------------------
------------------------------------------------------------
------------------------------------------------------------
------------------------------------------------------------
------------------------------------------------------------
------------------------------------------------------------
------------------------------------------------------------
------------------------------------------------------------
-------------
>XP_022463472_Kazachstania_naganishii
--------------------MS----YADS----LPQAKSAVKQNTVLMQRALQQ-HSLM
DALK-YASQLLQQLRNPLLPPQRQYYELYVMVFDTLGELTLYL------VQGHK------
-------------------RGRHH------------------------------------
-----------------------------------LADLYELVQYAGNVLPRLYLMITVG
SALLQCNDETVPQAEILKDMIEMCKGVQNPTRGLFLRYFLSQMTKGLLESLMD-------
-----------LPFSITFLTTNFVEMNKLWVRLQYQGPLKERDLRTKERKELQILVGSQL
LRLSQV-IESEEADQE-------------ENFTVYCEKILPGILEQMVQSRDVICQEYLF
DIVCQVFPDNYHLETVE-QLLQATAQMNPQVSLHKIIATLVQR-LIDYVEREAAPGKQ--
------------------------------------------------------------
--------------------------------GGRSLFDIFWQYLEKL-GDERPDIALVE
VLDLVSNVITLNNCCDPENTDNLNKLYSLLFTKC-KDFA-VNDEATEDTVQ-------QQ
QLFVELMTFKEVK-----------------RANL---IVV--NCPKYTELLL-SIHPRAQ
LQAIESLLNLF-------LDQSDD--------------------WVVETEDQ---FMKLL
ALCKPAT-AL-----ISKEGQETV------------------------------------
----------------------------PLVQQT--VAKWCHAL-V---RATTKSR-QLR
PI---------------------TKQVQLLLSLKNALHEGTSQSVSCTYESLITLWWQLI
KKCDFLRSRL-------PKNK--------SSYDTSIKQIFKYVSRCITELFNVVG-----
---------PSITDRVFKLNLQTASIADQLSLPEISYDFFTQALTVFEDTLS--------
----------DS-----------RTQFQAIVYMTQILQRTRSLRTEGEDYYDNLIVRTTL
HASKLLKKQDQCRAVYLCSHLWWATEIESLGETEDDA----------ETEG---------
-------------------------------------QFYREGKRLLECLQRSLRSADSI
MDNMQSCELMVEILNRCLYFLIYG-EEAQTRVSVNYVNGLIELIKTNLNSLH------LE
QMAELKLDDTSSTK----------------------------------------------
--------TPQRVLMGQDGSVLKV----SK--SNGAVSV-----VLPTAASTE------S
VAELATIPADHFQRTCAYILQQAALDDRFKAITV--------------------------
------------------------------------------------------------
------------------------------------------------------------
------------------------------------------------------------
------------------------------------------------------------
------------------------------------------------------------
------------------------------------------------------------
------------------------------------------------------------
------------------------------------------------------------
------------------------------------------------------------
------------------------------------------------------------
------------------------------------------------------------
-------------
>XP_447514_Candida_glabrata
--------------------MS----YSDS----VETAASVISQQTGLMNRCLGQ-NKLM
EALQ-HCSVMLTELRNPNLTP-KQYYELYVMIFDSLSVLSTYL------VENHP------
-------------------K-YHH------------------------------------
-----------------------------------LADLYELVQYTGNVVPRLYLMITVG
TSYLRIPDA--PVIEILKDMIEMCRGVQNPIRGLFLRYYLSQRTKELLPDD---------
----E------LEFNANFIMNNFIEMNKLWVRLQHQGPLRKRELRTKERKELQILVGSQL
VRLSQI-I-------D-------------DNFDMYDKQILPTILEQVVQCRDFVSQEYLM
DVICQVFSDEFHLQTAS-TLLKTTLQLNPDVSMNKIVLILIER-LNSFKGRKVEEENEKQ
KQA---------------------------------------------------SEIKDK
NEHGTVENGSSANGESSKTNEKEIPDINSKPLPDVDIFDVFANYLELL-NKERPDLSLQQ
FIPLIESVIKLTLQWYPDNLKNINRLFTFTAQKY-KDYG--KMIPK-DI----------D
TLMIKLLTFENST-----------CEGNERDSFFFYRILT--ECDSFPELLG-LQSVETQ
RVAISEILDYLTINITDDIEVKTNISTPLSTTADSSDITPQGKLFIINTKSE---LEKLL
SLSDSLI-HK--------TDKVNKRT----------------------------------
----STEGND----QLSAGALPDDDFEYDIVEEK--LARFCHII-C---KSLTLSP-TLN
SV---------------------ESQIECYLTMKNHYYKA-GKKCLYTYPAIITNFWKLV
RRCNI----MLKEGQQKEEER--------KTIENNIKQIFKFISRAMNDMFNVCG-----
---------PIAYDTVYKMNLECAALADQLSLSEISYDFFSQAFTIYEESIN--------
----------DS-----------KDQFQAILLMTQTLQKTRSLH-K-EDYYDSLIVRCTL
HGSKLLKKQDQCRSVYLCSHMWWATELSAIGEEEGVT-------------T---------
-------------------------------------NFFREGKRVLECLQRALRVSDSI
MDNVQSCELMIEILNRCLYYFIHG-NEKDTHITVKYINGLIELIKTNIKALQTEAESYMS
DDPSHEISHLESAV---------------------------SQLKM------------QD
------------YVMGLDGSLVQV-------------SN-----GMNSPTSEA------T
VKATLQIPIQHFARTCSYIREQGAIDERFQVIEL--------------------------
------------------------------------------------------------
------------------------------------------------------------
------------------------------------------------------------
------------------------------------------------------------
------------------------------------------------------------
------------------------------------------------------------
------------------------------------------------------------
------------------------------------------------------------
------------------------------------------------------------
------------------------------------------------------------
------------------------------------------------------------
-------------
>XP_004179906_Tetrapisispora_blattae
--------------------MS----YSDS----LDKASRIIKKESSSIQKTVTH-RNLM
GALK-HCSVMLTELRNPNLLP-KQYYELYIMIYDTLSILLPYL------VENHQ------
-------------------K-RHH------------------------------------
-----------------------------------LADLYELVQYAGNIVPRLYLMITVG
TAYLKCDDA--PGEELCKDMIEMCRGIQNPIRGLFLRYYLSQRTKGILPTPDNS------
-----------IDFSCHFIITNFVEMNKLWVRLQHQGPLKERNKRSKERKELQILIGTQL
VRLSHI-I------GD-------------DNLTLYKDKFLPLILDQIVQCRDVISQEYLL
DVICQVFPDNYHLNTLD-MLLDTTLQLNPDVAIHTVVLSFVNR-LNGYMDRCEAAHSQEN
NKK---------------------------------------------------DDSFAY
KK------------------------------NSINVFQIFWNYLSYL-NEERPDFTLNQ
IIPLVESILELSLRWYPKNLQNLNALYSFTVEKC-NDFG-PNLISEKEN----------E
VLFLNLLTLLDIS----------EQLITTSKQKFFYLLIT--HCESYRHLLS-LQSTNIQ
IKVAETLLDIFINFNPIDINP-----IELKDDLKHALIDSRSNFIYLESTQH---LDNLL
TIFIPIL-NLGNS--KNLKLKSSSLDKQLIGDRDRNGSEIVHTISGSEEQKKLLNEIHSQ
SHHFHRQENDSILDIDHELPL-------NPLQEK--IAKFSHVL-M---FIINSSIQKDK
IIEFRNNTDNHYKDNEVIIIKLLEKEIKCLLILKNWYLKG-NKNIQFTFPSVITQFWKII
RKSYI--------LKKQNLLI--------EKFDYIAKLCFKHVSRCINELFNLCG-----
---------SKMNDSVYKFYLTSASLADQLFLTEVSYDFFSQAFTIFEDSLS--------
----------DS-----------KTQFQALIFMCQTLQKTRSLY-V-DSYYEQLIVRCTL
HASKLLKKQDQCRAVYLCSHLWWATEIAYLGEEDDEDDELNKDDKKLQKHD---------
-------------------------------------ELYHEGKRVLECLQKSLRTADSI
IDNIQSCELMIEILNRCLYYFIHD-QEYDTHVTVKYINGLIELIKINLKTMK------NE
EEIEEGTSNNSKSSINDNNQNNNGNASNSVTSALFGIEETFNSLQL--------------
--QDPENKDKNLVVMGLDGTFISF------------------------------------
----LKIKLAFQWKK---------------------------------------------
------------------------------------------------------------
------------------------------------------------------------
------------------------------------------------------------
------------------------------------------------------------
------------------------------------------------------------
------------------------------------------------------------
------------------------------------------------------------
------------------------------------------------------------
------------------------------------------------------------
------------------------------------------------------------
------------------------------------------------------------
-------------
>XP_003685850_Tetrapisispora_phaffii
--------------------ML----SNES----MELLLNDIKRQSLIIKKCLDN-NELM
NSLK-NYSILLNNLRNDKLSP-KQYYEVYIIIFDSLSRLTVFL------KESNA------
-------------------S--HYCN----------------------------------
--------------------------------SKTLVDLYELVQYSGNILPRLYLMITIG
SLYLSIEDA--PSIELLKDMIEMCRGVQNPMRGLFLRYYLSQRTKDYFLDVDAAEYD---
-----------KNFNCSFIITNFIEMNKLWVRMQHQGSSKDKDKRLTERTELKILIGSQL
VRLSQI-I-------D-------------TDFETYNDFFLPKVLEQIIQCNDLLSQEYLF
DVIIQIFPVDFNLKMLQLTILPNLLKLNNTDTIKKILELLIIRLLNVELESVLQEASL--
------------------------------------------------------------
--------------------------------DNATLFDVLWHFLNDL-IEKRPDLPFLT
FIAIIENYLSLSITLDPRNFDHLTSIFKTVIKKF-KEFG-ESNLSKTEF-----------
LSIKNILLFKNYQ-----------DKIKELPHLFFFNLLI--SCSEYNNLLL-LQPLKNQ
KVIISSILDNL-------LSVTISKEQKLIDV------------FHINSKSE---LESIL
LFVEPII-KK--------------------------------------------------
--------YDSETDDVRVLSY-------DPLQDR--LAKLIHLV-IARQNVFNNEKSIKN
KI---------------------EWMIKYYLIIKNWFYKG-GSNTYYTFPVIITYFWKLI
RYVNLVKLKYIANQDNEVDEKLV------DYFDLQLKQLFKLTSRCIADLYQLSAMENER
ITMPGYKQEEAIYDTIFKLNIQCASLADQLSFSEISYDFFSQAFTIYEEKLN--------
----------DS-----------KTQFQSLIYLAQTLQKTRSLYHGEDNNYENLIVRCTL
HSSKLLKKQDQCRSVYLCSHLWWATEVSSLGEEEDQT-------------D---------
-------------------------------------TFYRDGKRVLECLQRSLRVADSI
MDNVQSCQLMVEILSRCIYYFVHSTSEYDSHVTAKYINGLLELIQTNLNSLN------IE
RNTLPNVALSDSDNDNDNNNNANANRSSAANNNFHKITSSVVETKK--------------
------HVVTGNVSVGLNGSYLRVDNLNER--SLVSSSNNNNGTKSLTGHDSV------T
LQEKIDSLFQYFNRVCKYISEQRQVDPRFTAITV--------------------------
------------------------------------------------------------
------------------------------------------------------------
------------------------------------------------------------
------------------------------------------------------------
------------------------------------------------------------
------------------------------------------------------------
------------------------------------------------------------
------------------------------------------------------------
------------------------------------------------------------
------------------------------------------------------------
------------------------------------------------------------
-------------
>XP_001646866_Vanderwaltozyma_polyspora
--------------------MV------ES----SQNAINLIKKQSVSISKFLEN-DKLM
ESLK-CYSLVLNQLRLGHLKP-KQYYELYLAVFDSLSILKSYLYSNFISIDSNA------
-------------------NKINQ------------------------------------
-----------------------------------LQDLYELVQYSGNVLPRLYLMITVG
SVILASNDESTPSRELLKDMIEMSRGIQNPTRGLFLRYYLSQMTNDYFNNNHPSTKED--
-----------LLFDLEFNFNNFTEMNKLWVRLQHQGPLRERDLRSQERIDLKILIGSQL
VKLSQL-I-------D------------ANNWDIYNDVFLKNFLLQLIQCNDKISQEYLF
DVLFQIFPLNFHLKSLN-SYLKTLPDLNSSVSIDLIFKNLISK----FIISKDEIEK---
------------------------------------------------------------
--------------------------------NSLDFTMELFNFVDQF-LSENKDYPIEN
LCSLLNSLIALNLIYKPSDFHIIDKIFNILNLRL-------ELNPKKEK----------D
THLIEFLLCIGLN------------EYIDDKPNFYYNLIK--CCGNFINVIN-ILDNDSS
LKIILPILNEL------------------------CQSNKLDNIIPLNDSNDFNFLRNFL
KFLNPVL-SL--------------------------------------------------
----NDFDIS------------------NPIIEL--LLKFINQL-LFV-NINIKHLRNLK
QL---------------------NLKIEFILILKNWFSGN-PNLIRIFYPLLITNFWKLI
RYIDH----LKCKIKNNENIT--------EYCENQLKQLFKYISRCINDIFNYND-----
------KTDIELIDLIFKLFLQTASISDQLMLNEVSYDFYSQSITLYEEYIV--------
----------DS-----------TPQFQALIYLIQSLQKTRSLYSE-ENYYNILILKCIS
HSTKLLKKNDQCRAVYYCSHLWWQTEISSIGENEELT-------------K---------
-------------------------------------FDNRNGKRVLECLQRSLRVADSI
MDNVLSCELMIEILNRCLYFFIPSNSNYDSTISINYINGLIELIKVNLNSLK------LQ
ESTIENNQFDSRIS--------------------------------------------AS
SPSSRGLDIVEDCVISVDGNFIEYNKNFNK--NSASLSK---------------------
TNQLLQVPLSHFNRTCEYIIEQRDIDERFTMIII--------------------------
------------------------------------------------------------
------------------------------------------------------------
------------------------------------------------------------
------------------------------------------------------------
------------------------------------------------------------
------------------------------------------------------------
------------------------------------------------------------
------------------------------------------------------------
------------------------------------------------------------
------------------------------------------------------------
------------------------------------------------------------
-------------
>XP_003680460_Torulaspora_delbrueckii
--------------------MS----YAET----LEQALLTVKQQAMQMQRCLQQ-RKLM
DALK-HTSIMLTELRNPELSP-KQYYELYIMIFDSLSVLSTYL------AENHP------
-------------------K-HHH------------------------------------
-----------------------------------LADLYELVQYAGNVVPRLYLMITVG
TSYLKCPDS--PRDEILKDMIEMCRGVQNPIRGLFLRYYLSQRTKQLLPED---------
----A------TEFNANFIITNFIEMNKLWVRLQHQGPLREREQRTKERKELQILIGSQL
VRLSQI-V-------D-------------DNLSMYKDQILPVVLEQAIQCRDIVSQEYLL
DAICQVFPDEFHLATLD-ILLDATTHLNPDVSINKIVLTLIDR-LNGYKDRQEQEQGQEQ
EEN---------------------------------------------------TTSKEV
KA------------------------------ADINLFQIFWNYLSTL-NEERPDLSLQQ
FIPLIESVLNLSLRWYPENLQNLNALYKITTQKC-QDFG--SDIPP-NC----------E
YLFQNLLTLQNSE-----------SSTLRPSSNFFYKLIS--QCESFGGLLA-LQSLPLQ
KSALNSILDVL-------LHNEVDFDDENEASS--------NEGFLIDSKEN---LCSLL
SIFEPLT-KLGPP--MPSLDRKGSKN----------VKGTGDHF---PA-----------
----DEDDND----DEGSWIL-------DPIQEK--LAKLNHVV-F---QSVVKSSDPIK
DI---------------------EFEMEVLLTLRNWCYKG-GKNIKYTYPAIITNFWKVI
RRCHL----LATR--CDSENT--------KRHTELIKQNFKYVSRSTNDLFNMCG-----
---------NSFSDALYKLNIQSASLADQLSLGEIAYDFFSQAFTLFEESLS--------
----------DS-----------RTQFQALVYMAQSLQKTRSLR-E-ENYYDSLIVRCTL
HGSKLLKKQDQCRAVYLCSHLWWTTEIALIGEEEGVT-------------T---------
-------------------------------------DFYREGKRVLECLQRSLRVADST
MDNIQSSELMIEILNRCLYYFIHG-DEHDTHVSVRYINGLIELIKTNLKSLK------ME
ETTTAKTQLAEQRL---------------------------SELHI------------DD
AQNTAKVSNR--FVIGSDGSYIDV-PTVNG--GRALVST-----KLNS----M------Y
INEMIQIPIQHFNRTCDYILNQRDVDDRFKVIVI--------------------------
------------------------------------------------------------
------------------------------------------------------------
------------------------------------------------------------
------------------------------------------------------------
------------------------------------------------------------
------------------------------------------------------------
------------------------------------------------------------
------------------------------------------------------------
------------------------------------------------------------
------------------------------------------------------------
------------------------------------------------------------
-------------
>XP_037143165_Zygotorulaspora_mrakii
--------------------MS----YSET----LEQAISTVKHQAVQMQRCLQQ-RKLM
DALK-YASIMLTELRKPDLSP-KQYYELYILIFDSLSILSSYL------VENHP------
-------------------K-GHH------------------------------------
-----------------------------------LADLYELVQYAGNVIPRLYLMITVG
TSYLKCPDS--PREEILKDMIEMCRGVQNPIRGLFLRYYLSQRTKNLLPPD---------
----L------FEFNANFVITNFIEMNKLWVRLQHTGPLRQREQRTRERKELQILVGSQL
VRLSQI-V-------D-------------DNIQLYKDQILPTVLEQAVQCRDVVSQEYLL
DAICQVFPDEFHLVTLD-QLLNSTLHLNPEVSINKVILTLTDR-LKGYMDRNEDD-----
----------------------------------------------------------DS
KK------------------------------IDNNLFEVFWNYLKNL-DEERPDLSLEQ
FVPLIESILGLSLRWYPNDLQKLNILYKFTTKKC-KDYG--KVIPS-EL----------E
YLFLNLLTLKNEN-----------ESGLL-NANFYYEIVL--QCDSFRDLLS-IQSVALQ
RNIVSKLLDIF-------LQTSSETDTQ----A--------NPSLVIDSKTK---LDSLL
SICETFI-MDKSS--VSAADKRKPQNDENNSNGIRTKNGSFDKPVLVNN-----------
----NEENNE----NESSWKL-------DPDQEK--LAKLCHLI-I---RSINKSLPEKK
NI---------------------ELQIELLFSIKAWFLKG-GKNIKYTFPAIVTNFWKLI
RMCHL----LSIR--SKSKKK--------LFYENLIKQLFKYASRCINDLFNICG-----
---------SSFADSLYKLNIQSASLADQLSLGEIAYDFFSQAFTIFEEFLN--------
----------DS-----------RTQFQALVYMAQALQKTRSLH-E-DTYYNSLVVRCTL
HSSKLLKKQDQCRAVYLCSHLWWATEIALIGEEEGIT-------------T---------
-------------------------------------DFYREGKRVLECLQRSLRIADST
MDNVQSSELMVEILNRCLYYFIHG-NEHQTHVSVKYINGLIELIKTNLRSLK------ME
QT---DIDIDPQRL---------------------------SELHL------------DD
----PTLPLDTTFIIGMDGSYINV-SQKSG--PAPSITS-----KLNS----T------F
LNEMIQIPIQHFNRTCEYIYDQREVDDRFKVIVI--------------------------
------------------------------------------------------------
------------------------------------------------------------
------------------------------------------------------------
------------------------------------------------------------
------------------------------------------------------------
------------------------------------------------------------
------------------------------------------------------------
------------------------------------------------------------
------------------------------------------------------------
------------------------------------------------------------
------------------------------------------------------------
-------------
>XP_002498772_Zygosaccharomyces_rouxii
--------------------MS----YSET----LEQALIVVRQQAVLMQRCIQQ-RKLM
DALK-HASMMLTELRKPDLSP-KQYYELYIMIFDSLSLLSSYL------TDNHP------
-------------------K-LHH------------------------------------
-----------------------------------LADLYELVQYAGNVVPRLYLMITVG
TSYLKCADS--PREEILKDMIEMCRGVQNPMRGLFLRYYLSQRTKQLLPEN---------
----A------IEFNANFVITNFIEMNKLWVRLQHQGPLREREQRTKERKELQILIGSQL
VRLSQI-V-------D-------------DNLVIYRDNILPVILEQVVQCRDVVSQEYLL
DIVCQVFPDEFHLSTLD-SLLESTLHMHPDVSINKNVLTLIDR-LNGYIDRKEQEQ----
----------------------------------------------------------ET
AQ------------------------------VDSDLFKVFWNYLKTL-NEERPDLSLQQ
FVPLIESIMALSLRWYPDNLSNLNALYGFTAQKC-KDYG--KAIPQ-SA----------E
YLFVNLLILQNFE-------------YVKRSAALFYNIIS--QCESFRELLS-LQNVPLQ
KSIINTILDTL-------LSTSTENGDV----------------LVIDSKTN---LENLL
SVMEPLI-RF--R--VTATTRRPSNS----------ALGLSDDP---TE-----------
----DEEGN-------GSWVL-------DPSQEK--LAKFCHLA-V---RSLPKESKQYR
NV---------------------ENQVEYLLLLKNWYYKG-GKNIKYTYPAIITNFWKLI
RKSHL----LKSRQKLTKETE--------NNYSNMIKQLFKYASRCINDLFNVCG-----
---------SSVIDTVYKLNIQSASLADQLSLGEIAYDFFSQAFTVFEESLS--------
----------DL-----------NTQFQALVYMMQSLQKTRSLY-Q-ENYYDSLIVRCTL
HGSRLLRKQDQCRAVYLCSHLWWATEIAVIGEEEGTT-------------T---------
-------------------------------------DFYREGKRVLECLQRSLRVADST
MDNIQSCQLMIEILNRCLYYFIHG-DEHDTHVSVKYINGLIELIKTNLKSLK------LE
EQVSEQQQSA-TRL---------------------------QDLHI------------DD
-QDTTELPSRKKFVMGLDGTYIEI-PRTNG--TPASISN-----KLNS----V------Y
INEMIHIPLEHFDRTCEYIVNQREIDDRFKVIVV--------------------------
------------------------------------------------------------
------------------------------------------------------------
------------------------------------------------------------
------------------------------------------------------------
------------------------------------------------------------
------------------------------------------------------------
------------------------------------------------------------
------------------------------------------------------------
------------------------------------------------------------
------------------------------------------------------------
------------------------------------------------------------
-------------
>XP_003646770_Eremothecium_cymbalariae
--------------------MS----YADS----VEQAASVIKQQAILIQRNLAQ-RKLM
DALK-HISIMLTELRNPSLTP-KQYYELYILVYDALTTLSQYL------VENHP------
-------------------K-RHH------------------------------------
-----------------------------------LADLYELVQYAGNILPRLYLMITVG
TAFLQIEDS--PREEILKDMIEMCKGVQNPVRGLFLRYYLSQRTKEWLLPDTQEDGNDGE
GQ-----ENGNKKFNVEFIINNFIEMNKLWVRLQHYGPLRERELRTKERKELQILIGSNL
VRLSQI-V-------E-------------DDLKLYCGFILPQILEQIVQCRDVVSQEYLL
DVICQVFPDEFHLATLS-VLLEVTLKLNPDVSINKVVSTLIER-FIGYMDRQ-TVDIDSI
RET---------------------------------------------------FKKLST
Q----DSTENTGSGITNSG----------------DLFFVFWNYLEKL-CEARPDLPLND
LLPLVQGILRLSLIWYPAKLSNIDCLLKFTVKKCQENGG--PNVTA-DS----------E
YLFQDLLLS---L----------------SSNDIFYRVLT--ECDSYQKLLS-LQNVGLQ
KVIVNCILDTI-------FKRNIR----------------------ISSKSH---LDKIL
LICQSII-KV-----NNIKFHTSPLD----------------------------------
----DSERAASQDDDSTSSLL-------NLEQEK--LAQLVHIC-Y---H---------K
SI---------------------EKHVELLLTCKSWLYKG-GIQLRYTYPAVIASFWKLI
HKAKI-------KSKLYSSRK--------TRYKQLSNQLFKYVSRCLNDLFNTVG-----
---------VSCSDMIFKLNLQTAAIADHLGLSEISYDFFTQAFTVFEESLN--------
----------DS-----------RTQFQAIVNMAQVLQKTRSLY-V-ENHYDVLVTRCTL
YGSKLLRKQDQCRAVYLCSHLWWATEIPLIGEEEGIT-------------K---------
-------------------------------------TFYREGKRVLECLQRSLRVADSI
MDNVQSCQLMVEILNRCCYYFIHG-DESATHVGTKYINGLIELIETNLKSLK------ME
ESAELKDDKTMKAS---------------------------IHTRL--------------
-------------VIGIDGSFINLPTAPTA--TLAAVSH-----KSPT----V------P
ISSLVLVVTEYLQRTLKYIEDQKLVDDRFKAIIL--------------------------
------------------------------------------------------------
------------------------------------------------------------
------------------------------------------------------------
------------------------------------------------------------
------------------------------------------------------------
------------------------------------------------------------
------------------------------------------------------------
------------------------------------------------------------
------------------------------------------------------------
------------------------------------------------------------
------------------------------------------------------------
-------------
>NP_984754_Eremothecium_gossypii
--------------------MS----YAES----VEQATGVIKQQTVLIQRHLAQ-RKLL
DALK-HISIMLTELRNPSLTP-KQYYELYILVYDALSVLSQYL------VENHP------
-------------------K-RHH------------------------------------
-----------------------------------LADLYELVQYAGNILPRLYLMITVG
TAFLQIKDS--PREEILKDMIEMCKGVQNPVRGLFLRYYLSQRTKEWLLPQNGPAGNASE
GRSQENVENNVKKFNVEFIINNFIEMNKLWVRLQHYGPLRERELRTKERRELQILIGSNL
VRLSQI-V-------E-------------DDSKLYAEVILPQLLDQIVQCRDVVSQEYLL
DVICQVFPDEFHLATLP-TLLETTLKFNPDVSINKVVSNLVER-FNGYVERQ-SGDIDSV
QNT---------------------------------------------------FRKLCI
Q---GQPTSASGDTISSSG----------------GLFFVFWRYLEKL-SEQRPDLPLND
LFPLVQGILKLSLTWYPDVLSNVDCLFKFTVRKCQENGG--PDANP-DY----------E
YLFQDLLLS---M----------------TSSSMFYRVLT--ECESYQKLLS-MQPVGLQ
KLVVNCILDTI-------FKAGIT----------------------ITNRIH---LEKIL
LLCESLI-KV-----NNPKIHNSG-E----------------------------------
----DAEQHSAQDDDPTSCLL-------NIEQEK--LAQVVHIC-R---S---------Q
SI---------------------EKQVELLLTCKSWFYKG-GIQMRYTYPAVVTAFWKLI
RKTDI-------KKSKYPSRE--------KKYRQLIKQLFKYVSRCLSELGNTVG-----
---------APCADLVFKMNLQSAAIADHLGLSEISYDFFTQVFTIFEESLS--------
----------DS-----------RSQFQAIITMAQTLQKTRSLY-V-ENYYDSLITRCTL
YGSRLLKKQDQCRAVYLCSHLWWATEIPLIGEEEGIT-------------D---------
-------------------------------------TFYREGKRVLECLQRSLRVADSI
MDNVQSCQLMVEILNRCCYYFVHG-DESATHVGPKYINGLIELIETNLKSLK------IE
ESVEFAESKLPKPS----------------------------YANF--------------
-------------VVGVDGSYIQVPTSPTA--TVAAVMS-----KPPN----I------T
ISSLVPIVTGYLQRTLNYIEDQKVVDDRFRAIIV--------------------------
------------------------------------------------------------
------------------------------------------------------------
------------------------------------------------------------
------------------------------------------------------------
------------------------------------------------------------
------------------------------------------------------------
------------------------------------------------------------
------------------------------------------------------------
------------------------------------------------------------
------------------------------------------------------------
------------------------------------------------------------
-------------
>XP_451864_Kluyveromyces_lactis
--------------------MSA---YSDN----MEQAISHIKQQTILMQRSLTQ-KKLM
DALK-HCSDMLKELRNPDLSP-KLYYELYIIIFDSLSILSQYL------VENHP------
-------------------T-RHH------------------------------------
-----------------------------------LADLYELVQYTGNILPRLYLMLTVG
VSFMQTKDC--PAEEVLKDMIEMCRGVQHPIRGLFLRYYLSQRTKQSLTSDISLD-----
-----------KKFDIQFIITNFIEMNKLWVRLQHQGPLRERDLRTKERKELQILIGSNL
VRLSQI-L-------D-------------DSFALYRDEVLPQILEQVIQCRDVVSQTYLL
DVICQVFPDEFHLGTLS-QLLDTTLKLNPDVVINKVVLSLIAR-LNGFWDRQ-D-DPNAI
IQN---------------------------------------------------LNHLKL
DSNTDEEEHSADDGESTAEKLD---SEPVSR-NKFDLFFVFWKYLTKI-TEERPDLPLHE
IIPLVHSIMLLSLKWYPSNLSNVDILYKFCWEK-YQDFG--KDIPE-EC----------E
QSFKELFIY---P----------------LSTDNFYEIIT--TCDSFQKLLS-VQSITLQ
KSIINSILDKM-------VETNTK----------------------ITDKQH---LDKLG
AICEPII-SV-----PNNKPKTSILT----------------------------------
---------VSDDLDSELTFF-------NPEQEK--LAKLVHLI-Y---H---------K
NV---------------------DINTELLLICKKWYYNG-GKQLRFTYPALITAFWKLI
RKLHF-------KSLKRPERK--------EDYNAKIKQLFKYVSRCNTDLFNVCG-----
---------LSISDLIFKLNLQTAAIADQLTLSEISYDFFSQAFTIFEESLS--------
----------DS-----------KVQFQALVNMAQVLQKTRSLYND-EGYYDTLITRCTL
HGSKLLKKTDQCRAVYLCSHLWWATELTLIGEEEGVT-------------K---------
-------------------------------------NFFREGKRVLECLQRSLRVADSI
MDNVQSCQLMVEILGSCCYYFIHG-DESETHVGVKYIAGLVELIQANLKGLQ------LE
ESGEVQDFTAPSQT-------------------------------I--------------
-------------VIGCDGSYIC--KTLSS--STCMVSS-----KIPN----V------R
IPDLIAVPVSYFERTLEYIENQKQVDYRFNAITT--------------------------
------------------------------------------------------------
------------------------------------------------------------
------------------------------------------------------------
------------------------------------------------------------
------------------------------------------------------------
------------------------------------------------------------
------------------------------------------------------------
------------------------------------------------------------
------------------------------------------------------------
------------------------------------------------------------
------------------------------------------------------------
-------------
>XP_022676724_Kluyveromyces_marxianus
--------------------MAAVLPYSEN----MEQAISHIKQQTILMQRSLVQ-KKLM
DALK-HCSDMLKELRNPDLSP-KLYYELYIMIYDSLSILSQYL------VENHP------
-------------------T-RHH------------------------------------
-----------------------------------LADLYELVQYTGNILPRLYLMITVG
VSFMQTKDC--PAEEVLKDMIEMCRGVQHPIRGLFLRYYLSQRTKQSLTTDISLD-----
-----------KKFDVQFIITNFIEMNKLWVRLQHQGPLRERDIRTKERKELQILIGSNL
VRLSQI-L-------D-------------DSFILYKNEVLPQILEQVVQCRDVVSQEYLL
DVICQVFPDEFHLGTLS-QLLDTTLKLNPDVSINKVVLSLIAR-LNGYLDRQ-D-DPAKS
IEA---------------------------------------------------LKDLHL
N---DQEESSDTKNDADSGKPDEAVSESAPQ-PSFDLFFVFWKYLTKI-VEERPDLPLHE
IIPLVHSIMILSMKWYPSNLSNVEILYKFCWER-YEDFG--KEIPE-EC----------E
QCFKELFLY---P----------------LGTDLFYDIIT--TCDSFQKLLS-VQSVPLQ
KNIIDSILDKI-------LSSDIK----------------------IKDKSH---LEKIG
LICEPII-QM-----PNDRAKTSILN----------------------------------
---------VDDDLEDELVFL-------NAEQEK--LAKIVHLI-Y---H---------P
NV---------------------EQHTELLLICKNRYYKG-GKQIRFTYPAIVTAFWKLI
RKLHF-------KGLKRPQKK--------EKYNATIKQLFKYISRCHTDLFNICG-----
---------ISICDLLFKLNLQTAALADQLSLSEISYDFFSQAFSIFEESLS--------
----------DS-----------KVQFQAIVNMAQVLQKTRSLYNE-ENYYDTLITRCTL
HGSKLLKKADQCRAVYLCSHLWWATELSLVGEEEGVT-------------K---------
-------------------------------------NFFREGKRVLECLQRSLRVADSV
MDNIQSCQLMVEILGRCCYYFIHG-DESETHVGVKYIAGLIELIQANLKGLL------LE
ESTDAQDATVPAQK-------------------------------I--------------
-------------VIGCDGSYIC--KTLTS--STCRVSL-----KTPN----V------R
VSDLIAVPVSYFERTLQYIENQKQVDDRFNAIAT--------------------------
------------------------------------------------------------
------------------------------------------------------------
------------------------------------------------------------
------------------------------------------------------------
------------------------------------------------------------
------------------------------------------------------------
------------------------------------------------------------
------------------------------------------------------------
------------------------------------------------------------
------------------------------------------------------------
------------------------------------------------------------
-------------
>XP_022630666_Lachancea_lanzarotensis
--------------------MS----YAET----IDQAVTNCKQQTILMQRCLVQ-DKLM
DALK-HASVMLTELRSPLLSP-KQYYELYISIYDSLSILSTYF------VESHT------
-------------------K-RHH------------------------------------
-----------------------------------LADLYELVQYAGNILPRLYLMITVG
SAYLQSADA--PREEIFKDMIEMCKGVQNPIRGLFLRYYLSQRTKQFFQADDSEA-----
-----------KKANVNFIITNFIEMNKLWVRLQHQGPLREREQRTRERKELKVLIGANL
VRLSQI-V-------E-------------MDFELYRTEILPLILDQVVQCRDVVSQEYLL
DVVCQVFPDEFHLGTLS-DLLTTILKLNPAVPINKVVLTLVER-LNGFVER--NTDVEDL
TRG---------------------------------------------------LAFMSV
E--------------EGDK----------------NLFFIFWKFLSQM-SEERPDLSLQE
LAPVIRGILKLTLRWYPDNISNVDVLFKFMHEKC-KDYG--KAASE-EL----------D
SLFHDLLLASEIK----------------SDTAFFMKLLT--ECDAYEGLLS-AQNLRLQ
KDCANEILDTL-------TYAEWR----------------------ITSKAE---LEKIL
QVCGSLF-KS-----TTEKASSSLML----------------------------------
----D----EESELDSGNWTF-------APDQEK--LAQLTHLC-Y---N---------K
SI---------------------DSHSELLLTCRNWFQQS-GKNIIYHSPAILANYWKLI
RRCQL-------RSKKKPETR--------EKLHVTMKQLFKHASRIINDLYNACG-----
---------AGCFDLLYKLNVQTASLADQCELSDIAYDFFSQAFTIFEESLS--------
----------DS-----------RIQFQAIVNMAQTLQKTRNLH-T-ESYYETLITRCTL
HGSKLLKKQDQCRAVYTCSHLWWATEISPLGEEEGVT-------------E---------
-------------------------------------SFFREGKRVLECLQRSLRVADSV
MDNVQSCELMVEILDRCCYYYIHG-DETSTHVGVKYINGLIELIRTNLDSSA------LE
INPILGDGSKNTSD-------------------------------F--------------
------------TYIGIDGSYIY--RNPAS--SVATVYN-----KATP----S------K
AVHLESIPVEHFNRTLQYIRDQKDVDDRFKAINV--------------------------
------------------------------------------------------------
------------------------------------------------------------
------------------------------------------------------------
------------------------------------------------------------
------------------------------------------------------------
------------------------------------------------------------
------------------------------------------------------------
------------------------------------------------------------
------------------------------------------------------------
------------------------------------------------------------
------------------------------------------------------------
-------------
>XP_002554430_Lachancea_thermotolerans
--------------------MS----YAEN----IEQAISNCRQQTVLMQRCLSQ-GKLM
DALK-HTSIMLTELRSPTLSP-KQYYELYILIYDSLSILSSYF------VECHP------
-------------------K-KHH------------------------------------
-----------------------------------LADLYELVQYAGNILPRLYLMITVG
SSYLQSSDA--PREEILKDMIEMCKGVQNPIRGLFLRYYLSQRTKPFFETEDPEA-----
-----------KRANISLIVANFIEMNKLWVRLQHQGPLREREQRTRERKELKILVGTNL
VRLSQI-V-------E-------------SDFAMYRDEILPLVLEQVVQCRDIVSQEYLL
DVICQVFPDEFHLGTLS-ELLSTTLKLSPAAPVNEVVLTLVER-LNGYIDRQEHPGPDEL
AKK---------------------------------------------------LESLDI
S--------------SESQ----------------NVFFVFWKFLNQL-NEERPDLSLQE
FAPIIKGILKLTLRWYPDNLSNVDVLLKFMYEKC-KESG--QTVPE-DY----------D
YLFQELLLANDLR----------------HDPRFFYQVLT--KCESYQKLFR-VQNKGLQ
KFCVNEILDAI-------THADLR----------------------ISSETE---LQKIL
GVCEVMI-EV-----GAEKASSSLIL----------------------------------
----D----EDDGTDAEKWSL-------NADQEK--LAKIAHLC-Y---N---------K
SI---------------------EKHTELLIACREWFQKG-DKNAKYLYPAVICNIWKLI
RKCQL-------MIKRKPQRR--------EKMSTTIKQLFKLASRTINELYNTCE-----
---------GGCLDLLYKLNLQTASLADQLELGDIAYDFFSQAFTIFEESLS--------
----------DS-----------RTQFQAIVNMAQTLQKTRSLY-A-ESSYDTLITRCTL
HGSKLLKKQDQCRAVYTCSHLWWATEISLLGEEEGVT-------------D---------
-------------------------------------NFFREGKRVLECLQRSLRVADSI
MDNVQSCQLMVEILNRCCYYFVHG-DENSTHVGTKYINGLIELIKTNLKSLK------ME
AN----QGEDSGER-------------------------------F--------------
-------------FIGTDGSYIH--QSPVN--SVSAVYN-----KPPT----S------K
GNNLASVPIEFFQRTLQYIEDQKDVDERFKAISVGSTS----------------------
------------------------------------------------------------
------------------------------------------------------------
------------------------------------------------------------
------------------------------------------------------------
------------------------------------------------------------
------------------------------------------------------------
------------------------------------------------------------
------------------------------------------------------------
------------------------------------------------------------
------------------------------------------------------------
------------------------------------------------------------
-------------
>XP_020061589_Aspergillus_aculeatus
--------------------MATPVAPPEDQTRLLEEALGVVRQQSQMMRKCLETPGKLM
DALK-CGSTLVSELRTPSLGP-KQYYELYMAVFDALRHLSVYL------KENH-------
--------------------PVNH------------------------------------
-----------------------------------LADLYELVQYAGNIIPRLYLMITVG
TVYMSVEDA--PVKEIMKDMMEMSRGVQHPIRGLFLRYYLSGQARDHLPTSAGD----GP
EGN--------LQDSINFVLTNFVEMNKLWVRLQHQGPSREREKRMQERRELELLVGSNV
VRLSQL-V-------D---------------LEGYKSGILQALLEQVVQCRDVLAQEYLL
EVITKVFPDEFHLHTLD-LLLSAISRLNPHVDLKKIVIGLMDR-LSSYAAREREASADPE
ARKLKEEEAVTKLLENLKVSEEKETKAEEPA------TDAEAAQENGVEQTKK-D-----
--------SETAEEGEQKPANG-DAKAPEAIPADIKLYAIFYDQVVNL-IKSR-GLPIQD
TMALLLSLANLALNTYPDHLEYVDQVLDFAAKETAAYTD-HADLHSAPT----------Q
QNLLQLLTAPLRS---------------------YVSIFTALALPHYIPLLT-TQSYPTR
RSVAGEIARSL-------LKNGTP----------------------ITTTEN---LDRVL
QALRVLI-KEGTQQSMGYPG--SQRR-GETE-----------------------------
----------------------------ETIEEQGWLARLVHLI-KADDN----------
-----------------------DTQLKLLQATRKAYLDG-NERIRYTTPALITSSIRLA
RKLKA-------------REHYD------DNWQSQSSALYRFMHQCVNNLYQRVN-----
---------PGCADLALRLFVMCGEVADQTGFEEFSYEFFAQAFTIYEDSIS--------
----------DS-----------RAQFQAVCIIAGALHGTRGFS---KENYDTLITKAAL
HGSKLLKKPDQCRAVYLASHLWWVVENPQRGEEDA---------------K---------
-------------------------------------NLYRDGKRVLECLQRALRVADAC
MDTAVSVELFVEILNRYVYYF----DQQNETVTTKYLNGLIELIHSNLQT----------
------------------------------------------------------------
-------------------------DKDEP--NP-SLEG---------------------
-------PKRHFQRTLEYIRSRD-----YEGVVTEPRQ----------------------
------------------------------------------------------------
------------------------------------------------------------
------------------------------------------------------------
------------------------------------------------------------
------------------------------------------------------------
------------------------------------------------------------
------------------------------------------------------------
------------------------------------------------------------
------------------------------------------------------------
------------------------------------------------------------
------------------------------------------------------------
-------------
>XP_001271041_Aspergillus_clavatus
--------------------MTSPISGPEDQSRLLEEALGVVRQQSHLMRKCLENPGKLM
DALK-CGSTLVSELRTPSLGP-KQYYELYMAVFDALRHLSVYL------KENH-------
--------------------PVNH------------------------------------
-----------------------------------LADLYELVQYAGNIIPRLYLMITVG
TVYMSVEDA--PVKEIMKDMMEMSRGVQHPIRGLFLRYYLSGQARDHLPTGSGD----GP
EGN--------LQDSINFVLTNFVEMNKLWVRLQHQGPSREREKRMQERRELELLVGSNV
VRLSQL-V-------D---------------LERYKSGILQALLEQVVQCRDILAQEYLL
EVITKVFPDEFHLHTLD-LLLSAISRLNPHVDLKKIVIGLMDR-LSAYAARETEATADPE
TRKQNEEEAVTKFLENLKITE--ESKKEEPA-A-VEEAQVESAQENGEEQPAT-EPLQE-
---AKEPEAKPAEDEETPKENG-ESASKPAVPADVKLYAIFYDQVVNL-IKTR-GLPIQD
TMALLVSLVNLALNTYPGKLEYVDQILGFATQETAKHAD-HADLHTPPT----------Q
QNLLHLLLAPLRS---------------------YVSIFTALALPHYLPLMN-SQSYPTR
RSVAGEIARNL-------LKNRTL----------------------ITTTEN---LDRVL
QALRVLI-KEGLQQSVGYPG--SQRRGGETD-----------------------------
----------------------------ETVEEQGWLARLVHLI-QAPEN----------
-----------------------DTQLKLLQATRKAYADG-DERIRYTTPAIITASIRLA
RKLKS-------------REHYD------DNWQSQSSALYRFMHQGVNNLYQRAN-----
---------PGCADLALRLFVMCGEVADQTGFEEFSYEFFAQAFTIYEDSIS--------
----------DS-----------RAQFQAVCIIAGALQGTRGFS---KENYDTLITKAAL
HGSKLLKKPDQCRAVYLASHLWWVVENPQRGEEDP---------------K---------
-------------------------------------NLYRDGKRVLECLQRALRVADAC
MDTAVSVELFVEILNRYVYYF----DQQNETVTTKYLNGLIELIHSNLQT----------
------------------------------------------------------------
-------------------------NEDEP--NP-SLEG---------------------
-------PKRHFQRTLDYIRSRD-----YEGVVTDPRQ----------------------
------------------------------------------------------------
------------------------------------------------------------
------------------------------------------------------------
------------------------------------------------------------
------------------------------------------------------------
------------------------------------------------------------
------------------------------------------------------------
------------------------------------------------------------
------------------------------------------------------------
------------------------------------------------------------
------------------------------------------------------------
-------------
>XP_001263421_Aspergillus_fischeri
--------------------MASPVSPPEDQSRLLEEALGVVRQQSHMMRKCLETPGKLM
DALK-CGSTLVSELRTPSLGP-KQYYELYMAVFDALRHLSVYL------KENH-------
--------------------PVNH------------------------------------
-----------------------------------LADLYELVQYAGNIIPRLYLMITVG
TVYMSVEDA--PVKEIMKDMMEMSRGVQHPIRGLFLRYYLSGQARDHLPTGSGD----GP
EGN--------LQDSINFVLTNFVEMNKLWVRLQHQGPSREREKRMQERRELELLVGSNI
VRLSQL-V-------D---------------LERYKSGILQALLEQVVQCRDVLAQEYLL
EVITKVFPDEFHLHTLD-LLLSAISRLNPHVDLKKIVIGLMDR-LSAYAARETESTTDPE
IRKQNEEEAVTKFLENLKITE--ETKEAETA-A-TQEAPTGTAQENGVEQPSA-EPSKEP
SKDTNEPEAETPEGEQVSNANG-ENDAKPGVPADVKLYAIFYDQVVNL-IKTR-GLPIQD
TMALLVSLVNLALNTYPDKLEYVDQVLDFATRETAEYAD-HADLHAAPT----------Q
QNLLHLLLAPLRS---------------------YVSIFTALALPHYLPLLT-SQSYPTR
RSVAGEIARSL-------LKNRTL----------------------ITTTEN---LDRVL
GALRVLI-KEGLQQAVGYPG--SQRRGGETD-----------------------------
----------------------------ETIEEQGWLARLVHLI-QAPEN----------
-----------------------DVQLKLLQATRKAYADG-NERIRYTTPAIITASIRLA
RKLKS-------------REHYD------DNWQSQSSALYRFMHQCVNNLYQRAN-----
---------PGCADLALRLFVMCGEVADQTGFEEFSYEFFAQAFTIYEDSIS--------
----------DS-----------RAQFQAVCIIAGALHGTRGFS---KENYDTLITKAAL
HGSKLLKKPDQCRAVYLASHLWWVVENPQRGEEDP---------------K---------
-------------------------------------NLYRDGKRVLECLQRALRVADAC
MDTAVSVELFVEILNRYVYYF----DQQNETVTTKYLNGLIELIHSNLQT----------
------------------------------------------------------------
-------------------------NEDEP--NP-SLEG---------------------
-------PKRHFQRTLEYIRSRD-----YEGVVTDPRQ----------------------
------------------------------------------------------------
------------------------------------------------------------
------------------------------------------------------------
------------------------------------------------------------
------------------------------------------------------------
------------------------------------------------------------
------------------------------------------------------------
------------------------------------------------------------
------------------------------------------------------------
------------------------------------------------------------
------------------------------------------------------------
-------------
>XP_041143013_Aspergillus_flavus
--------------------MATPITPSEDQSRLLEEALGVVRQQSQMMRKCLETPGKLM
DALK-CGSTLVSELRTPSLGP-KQYYELYMAVFDALRHLSVYL------KENH-------
--------------------PVNH------------------------------------
-----------------------------------LADLYELVQYAGNIIPRLYLMITVG
TVYMSVEDA--PIKEIMKDMMEMSRGVQHPIRGLFLRYYLSGQARDHLPTGSGD----GP
EGN--------MQDSINFVLTNFVEMNKLWVRLQHQGPSREREKRMQERRELELLVGSNV
VRLSQL-V-------D---------------LEGYKSGILQALLEQVVQCRDVLAQEYLL
EVITKVFPDEFHLHTLD-LLLSAIARLNPHVDLKKIVIGLMDR-LSAYAARETESSADPE
SRKQSEEEAVTKLLENLKVAE--ESKKEVPADA-DADADTNAAQENGVEQTSK-ESDEA-
------ATTKEAEAEPSASTNG-DKDEKAKIPTDVKLYDVFYGQVVNL-IKSR-GLPIQD
TMALLVSLVNLALNTYPNQLEYVDQILDFATRETAEYAD-HADLHSAPT----------Q
QNLLHLLLAPLRS---------------------YVSIFTALALPHYLPLLT-AQSYTTR
RSVAGEIARSI-------LKNRTL----------------------ITTTEN---LDRVL
QALRVLI-KEGTQQAMGL-GLQAQRR-GETD-----------------------------
----------------------------ETIEEQGWLGRLIHFI-QAPEN----------
-----------------------DTQLKLLQATRKAYADG-NERIRYTTPALITASIRLA
RKLKS-------------REHYD------DNWQSQSSALYRFMHQCVNNLYQRVN-----
---------PGCADLALRLFVMCGEVADQTGFEEFSYEFFAQAFTIYEDSIS--------
----------DS-----------RAQFQAVCIIAGALHGSRGFC---KENYDTLITKAAL
HGSKLLKKPDQCRAVYLASHLWWVVENPQRGEDDP---------------K---------
-------------------------------------NLYRDGKRVLECLQRALRVADAC
MDTAVSVELFVEILNRYVYYF----DQQNETVTTKYLNGLIELIHSNLQT----------
------------------------------------------------------------
-------------------------NEDEP--NP-SLEG---------------------
-------PKRHFQRTLDYIRSRE-----YEGVVTEFKQ----------------------
------------------------------------------------------------
------------------------------------------------------------
------------------------------------------------------------
------------------------------------------------------------
------------------------------------------------------------
------------------------------------------------------------
------------------------------------------------------------
------------------------------------------------------------
------------------------------------------------------------
------------------------------------------------------------
------------------------------------------------------------
-------------
>XP_754583_Aspergillus_fumigatus
--------------------MASPVSPPEDQSRLLEEALGVVRQQSHMMRKCLETPGKLM
DALK-CGSTLVSELRTPSLGP-KQYYELYMAVFDALRHLSVYL------KENH-------
--------------------PVNH------------------------------------
-----------------------------------LADLYELVQYAGNIIPRLYLMITVG
TVYMSVEDA--PVKEIMKDMMEMSRGVQHPIRGLFLRYYLSGQARDHLPTGSGD----GP
EGN--------LQDSINFVLTNFVEMNKLWVRLQHQGPSREREKRMQERRELELLVGSNI
VRLSQL-V-------D---------------LERYKSGILQALLEQVVQCRDVLAQEYLL
EVITKVFPDEFHLHTLD-LLLSAISRLNPHVDLKKIVIGLMDR-LSAYAARETESTTDPE
IRKQNEEEAVTKFLENLKIAE--ENK--------TQEAPTGTAHENGVKQLST-EPSKEP
SKDTDKPEAETPKGEQESNANG-ENDAKPGVPADVKLYAIFYDQVVNL-IKTR-GLPIQD
TMALLVSLVNLALNTYPDRLEYVDQVLDFATRETAEYAD-HADLHAAPT----------Q
QNLLHLLLAPLRS---------------------YVSIFTALALPHYLPLLT-SQSYPTR
RSVAGEIVRSL-------LKNRTL----------------------ITTAEN---LDRVL
GALRVLI-KEGLQQAVGYPG--SQRRGGETD-----------------------------
----------------------------ETIEEQGWLARLVHLI-QAPEN----------
-----------------------DVQLKLLQATRKAYADG-NERIRYTTPAIITASIRLA
RKLKS-------------REHYD------DNWQSQSSALYRFMHQCVNNLYQRAN-----
---------PGCADLALRLFVMCGEVADQTGFEEFSYEFFAQAFTIYEDSIS--------
----------DS-----------RAQFQAVCIIAGALHGTRGFS---KENYDTLITKAAL
HGSKLLKKPDQCRAVYLASHLWWVVENPQRGEEDP---------------K---------
-------------------------------------NLYRDGKRVLECLQRALRVADAC
MDTAVSVELFVEILNRYVYYF----DQQNETVTTKYLNGLIELIHSNLQT----------
------------------------------------------------------------
-------------------------NEDEP--NP-SLEG---------------------
-------PKRHFQRTLEYIRSRE-----YEGVVTDPRQ----------------------
------------------------------------------------------------
------------------------------------------------------------
------------------------------------------------------------
------------------------------------------------------------
------------------------------------------------------------
------------------------------------------------------------
------------------------------------------------------------
------------------------------------------------------------
------------------------------------------------------------
------------------------------------------------------------
------------------------------------------------------------
-------------
>XP_662555_Aspergillus_nidulans
--------------------MATSVAPSEDQSRLLEEALGVVRQQSSMMRKCLETPGKLM
DALK-CGSTLVSELRTPSLGP-KQYYELYMAVFDALRHLSVYL------KENH-------
--------------------PVNH------------------------------------
-----------------------------------LADLYELVQYAGNIVPRLYLMITVG
TVYMSVEDA--PVKEIMKDMMEMSRGVQHPIRGLFLRYYLSGQARDYLPTGTGN----GP
EGN--------IQDSINFVLTNFVEMNKLWVRLQHQGPSREREKRMQERRELELLVGSNV
VRLSQL-V-------D---------------LDTYKSGILQALLEQVVQCRDVLAQEYLL
EVITKVFPDEFHLHTLD-LLLSAIARLNPHVDLKKIVIGLMDR-LSSYAAREAETSMNAE
TRKQKEEEAVTKLLENLKVSE--ASQEKPKE-----D--ATPTQENGVEQTPT-ESEEQ-
-----------TKPADEVTANGRDEDQKPTSPQDIKLYDIFYEQVVSL-IKSR-GLPIQD
TMALLVSLVNLALNTYPERLEYVDQILQFATKETAEYTD-HADLHAAPT----------Q
QNLLHLLIAPLRS---------------------YVSVFTALALPHYLPLLS-SQSYPTR
RSVAGEIARTL-------LKDRTL----------------------ITTTEN---LDRVL
QALRVLI-KEGVQQ-GGYPG--SQRR-GESD-----------------------------
----------------------------ETIEEQGWLARLVHLL-QAPEN----------
-----------------------DTQLKLLQATRKAYLDG-NERIRYTFPAIVSSSIRLA
RKLKS-------------REHYD------DNWQSQSSALYRFMHQCVNNLYQRVN-----
---------PGCADLALRLFVMCGEVADQTGFEEFSYEFFAQAFTIYEDSIS--------
----------DS-----------RAQFQAVCIIAGALHGTRGFS---KENYDTLITKAAL
HGSKLLKKPDQCRAVYLASHLWWVIENPHRGEEDP---------------K---------
-------------------------------------NLYRDGKRVLECLQRALRVADAC
MDTAVSVELFVEILNRYVYYF----DQQNETVTTKYLNGLIELIHSNLQT----------
------------------------------------------------------------
-------------------------DQDEP--NP-ALEN---------------------
-------PKRHFYRTLEYIRARE-----FEGVVTDPRS----------------------
------------------------------------------------------------
------------------------------------------------------------
------------------------------------------------------------
------------------------------------------------------------
------------------------------------------------------------
------------------------------------------------------------
------------------------------------------------------------
------------------------------------------------------------
------------------------------------------------------------
------------------------------------------------------------
------------------------------------------------------------
-------------
>XP_001397738_Aspergillus_niger
--------------------MATPVAAPEDQSRLLEEALGVVRQQSQMMRKCLETPGKLM
DALK-CGSTLVSELRTPSLGP-KQYYELYMAVFDALRHLSVYL------KENH-------
--------------------PVNH------------------------------------
-----------------------------------LADLYELVQYAGNIIPRLYLMITVG
TVYMSVEDA--PVKEIMKDMMEMSRGVQHPIRGLFLRYYLSGQARDHLPTGSGD----GP
EGN--------LQDSISFVLTNFVEMNKLWVRLQHQGPSREREKRMQERRELELLVGSNV
VRLSQL-V-------D---------------LEGYKSGILQALLEQVVQCRDVLAQEYLL
EVITKVFPDEFHLHTLD-LLLSAISRLNPHVDLKKIVIGLMDR-LSAYAARETESSAEPD
ARIKKEEEAVTKLLGNLKVSE--ETKKQAPE---------EATQENGVEEAAT-DNAE--
--------QGEAATEGESTANG-D--DKAGIPADVKLYDIFYEQVVNL-IKSR-GLPIQD
TMALLVSLVNLALNTYPDRLEFVDQILDFATRETATYAD-HADLHSAPT----------Q
QNLLHLLTAPLRS---------------------YASIFTALALPHYIPLLT-SQSYTTR
RAVAGEIARSL-------LKNRTF----------------------ITTTEN---LDRVL
QALRVLI-KEGTQQSMGYPGIQSQRR-GETD-----------------------------
----------------------------ETIEEQGWLARLVHLI-QAKDN----------
-----------------------DTQLKLLQATRKAYLDG-NERIRYTTPALVTSSIRLA
RKLKA-------------REHYD------DNWQSQSSALYRFMHQCVNNLYQRVN-----
---------PGCADLSLRLFVMCGEVADQTGFEEFSYEFFAQAFTIYEDSIS--------
----------DS-----------RAQFQAVCIIAGALHGTRGFS---KENYDTLITKAAL
HGSKLLKKPDQCRAVYLASHLWWVVENPQRGEEDP---------------K---------
-------------------------------------NLYRDGKRVLECLQRALRVADAC
MDTAVSVELFVEILNRYVYYF----DQQNETVTIKYLNGLIELIHSNLQT----------
------------------------------------------------------------
-------------------------DENEP--NP-SLEG---------------------
-------PKRHFQRTLEYIRSRD-----FEGVVTDPRQ----------------------
------------------------------------------------------------
------------------------------------------------------------
------------------------------------------------------------
------------------------------------------------------------
------------------------------------------------------------
------------------------------------------------------------
------------------------------------------------------------
------------------------------------------------------------
------------------------------------------------------------
------------------------------------------------------------
------------------------------------------------------------
-------------
>XP_015405911_Aspergillus_nomiae
LTADTQPPDSPLYSPTISVTMATPIPPSEDQSRLLEEALGVVRQQSQMMRKCLETPGKLM
DALK-CGSTLVSELRTPSLGP-KQYYELYMAVFDALRHLSVYL------KENH-------
--------------------PVNH------------------------------------
-----------------------------------LADLYELVQYAGNIIPRLYLMITVG
TVYMSVEDA--PIKEIMKDMMEMSRGVQHPIRGLFLRYYLSGQARDHLPTGSGD----GP
EGN--------MQDSINFVLTNFVEMNKLWVRLQHQGPSREREKRMQERRELELLVGSNV
VRLSQL-V-------D---------------LEGYKSGILQALLEQVVQCRDVLAQEYLL
EVITKVFPDEFHLHTLD-LLLSAISRLNPHVDLKKIVIGLMDR-LSSYAARETESSADPE
SRKQNEEEAVTKLLENLKLAE--ESKKEAPAEA-EAEA--NAAQENGVEQTPK-ESDEA-
------ATAKEAEAEPSPSTNG-DKDEKAGVPTDVKLYDVFYGQVVNL-IKSR-GLPIQD
TMALLVSLVNLALNTYPNQLEYVDQILDFATRETAEYAD-HADLHSAPT----------Q
QNLLNLLVAPLRS---------------------YVSIFTALALPHYLPLLT-AQSYTTR
RSVAGEIARSL-------LKNRTL----------------------ITTTEN---LDRVL
QALRVLI-KEGTQQAMGL-GLQAQRR-GETD-----------------------------
----------------------------ETIEEQGWLGRLIHLI-QAPEN----------
-----------------------DTQLKLLQATRKAYADG-NERIRYTTPALITASIRLA
RKLKS-------------REHYD------DNWQSQSSALYRFMHQCVNNLYQRVN-----
---------PGCADLALRLFVMCGEVADQTGFEEFSYEFFAQAFTIYEDSIS--------
----------DS-----------RAQFQAVCIIAGALHGSRGFS---KENYDTLITKAAL
HGSKLLKKPDQCRAVYLASHLWWVVENPQRNDEDP---------------K---------
-------------------------------------NLYRDGKRVLECLQRALRVADAC
MDTAVSVELFVEILNRYVYYF----DQQNETVTTKYLNGLIELIHSNLQT----------
------------------------------------------------------------
-------------------------DEDEP--NP-SLEG---------------------
-------PRRHFERTLDYIRSRE-----YEGVVTEAKQ----------------------
------------------------------------------------------------
------------------------------------------------------------
------------------------------------------------------------
------------------------------------------------------------
------------------------------------------------------------
------------------------------------------------------------
------------------------------------------------------------
------------------------------------------------------------
------------------------------------------------------------
------------------------------------------------------------
------------------------------------------------------------
-------------
>XP_001819752_Aspergillus_oryzae
--------------------MATPITPSEDQSRLLEEALGVVRQQSQMMRKCLETPGKLM
DALK-CGSTLVSELRTPSLGP-KQYYELYMAVFDALRHLSVYL------KENH-------
--------------------PVNH------------------------------------
-----------------------------------LADLYELVQYAGNIIPRLYLMITVG
TVYMSVEDA--PIKEIMKDMMEMSRGVQHPIRGLFLRYYLSGQARDHLPTGSGD----GP
EGN--------MQDSINFVLTNFVEMNKLWVRLQHQGPSREREKRMQERRELELLVGSNV
VRLSQL-V-------D---------------LEGYKSGILQALLEQVVQCRDVLAQEYLL
EVITKVFPDEFHLHTLD-LLLSAIARLNPHVDLKKIVIGLMDR-LSAYAARETESSADPE
SRKQSEEEAVTKLLENLKVAE--ESKKEVPADA-DADADTNAAQENGVEQTSK-ESDEA-
------ATTKEAEAEPSASTNG-DKDEKAKIPTDVKLYDVFYGQVVNL-IKSR-GLPIQD
TMALLVSLVNLALNTYPNQLEYVDQILDFATRETAEYAD-HADLHSAPT----------Q
QNLLHLLLAPLRS---------------------YVSIFTALALPHYLPLLT-AQSYTTR
RSVAGEIARSI-------LKNRTL----------------------ITTTEN---LDRVL
QALRVLI-KEGTQQAMGL-GLQAQRR-GETD-----------------------------
----------------------------ETIEEQGWLGRLIHFI-QAPEN----------
-----------------------DTQLKLLQATRKAYADG-NERIRYTTPALITASIRLA
RKLKS-------------REHYD------DNWQSQSSALYRFMHQCVNNLYQRVN-----
---------PGCADLALRLFVMCGEVADQTGFEEFSYEFFAQAFTIYEDSIS--------
----------DS-----------RAQFQAVCIIAGALHGSRGFC---KENYDTLITKAAL
HGSKLLKKPDQCRAVYLASHLWWVVENPQRGEDDP---------------K---------
-------------------------------------NLYRDGKRVLECLQRALRVADAC
MDTAVSVELFVEILNRYVYYF----DQQNETVTTKYLNGLIELIHSNLQT----------
------------------------------------------------------------
-------------------------NEDEP--NP-SLEG---------------------
-------PIRHFQRTLDYIRSRE-----YEGVVTEFKQ----------------------
------------------------------------------------------------
------------------------------------------------------------
------------------------------------------------------------
------------------------------------------------------------
------------------------------------------------------------
------------------------------------------------------------
------------------------------------------------------------
------------------------------------------------------------
------------------------------------------------------------
------------------------------------------------------------
------------------------------------------------------------
-------------
>XP_040638240_Aspergillus_ruber
--------------------MSSPISPPEDQTRLLEEALGVVRQQSQMMRKCLETPGKLM
DALK-CGSTLVSELRTPSLGP-KQYYELYMAVFDALRHLSVYL------KENH-------
--------------------PVNH------------------------------------
-----------------------------------LADLYELVQYAGNIIPRLYLMITVG
TVYMSVEDA--PVKEIMKDMMEMSRGVQHPIRGLFLRYYLSGQARDHLPTGTGA----GP
EGN--------IQDSINFVLTNFVEMNKLWVRLQHQGPSREREKRMQERRELELLVGSNI
VRLSQL-V-------D---------------LEGYKSGILQALLEQVVQCRDVLAQEYLL
EVVTKVFPDEFHLHTLD-LLLSSIARLNPYVDLKKIVIGLMDR-LSAFAARETESAADPN
ARKQREEEAVEKLLEKLKIFE--ASKDEAAE-----SAEAGAAQENGVEQPST-GTPED-
------AEKKPGREENAASTDG----ANPNIPSDVALYSIFYDQVVNL-IQTR-GLPIQD
TMALLVSLVNLALNTYPDQLEYVDKILDFATKKTSEYTD-HADLHSPPA----------Q
QNLLHLLLAPLRS---------------------YTSIFTALALPHYLPLLT-AQSYPTR
RSVAGEIARSL-------LKNRTL----------------------ITTTEN---LDRIL
QALRVVI-KEGTQQAMGYPG--SQRRGGETD-----------------------------
----------------------------ETIEEQGWLARLVHLV-QSPEN----------
-----------------------DTQLKLLQATRKAYADG-NERIRYTTPAIITSSIRLA
RRLKF-------------REHYD------DNWQSQSSALYRFMHQCVNNLYQRVN-----
---------PGSADLSLRLFVMCGEVADQTGFEEFSYEFFAQAFTIYEDSIS--------
----------DS-----------RAQFQAVCIIAGALHGTRGFS---KENYDTLITKTAL
HGSKLLKKPDQCRAVYLASHLWWIVENPQR-EEDP---------------Q---------
-------------------------------------NLYRDGKRVLECLQRALRVADAC
MDTAVSVELFVEILNRYVYYF----DQQNETVTTKYLNGLIELIHSNLQT----------
------------------------------------------------------------
-------------------------NEDEP--NP-SLEG---------------------
-------PKRHFQRTLDYIRSRE-----YEGIVTEAKQ----------------------
------------------------------------------------------------
------------------------------------------------------------
------------------------------------------------------------
------------------------------------------------------------
------------------------------------------------------------
------------------------------------------------------------
------------------------------------------------------------
------------------------------------------------------------
------------------------------------------------------------
------------------------------------------------------------
------------------------------------------------------------
-------------
>XP_040704891_Aspergillus_sydowii
--------------------MATSVAPSEDQSRLLEEALGVVRQQSGMMRKCLETPGKLM
DALK-CGSTFVSELRTPSLGP-KQYYELYMAVFDALRHLSVYL------KENH-------
--------------------PVNH------------------------------------
-----------------------------------LADLYELVQYAGNIIPRLYLMITVG
TVYMSVEDA--PVKEIMKDMMEMSRGVQHPIRGLFLRYYLSGQARDYLPSGTGD----GP
EGN--------LQDSINFVLTNFVEMNKLWVRLQHQGPSREREKRMQERRELELLVGSNV
VRLSQL-V-------D---------------LETYKSGILQALLEQVVQCRDVLAQEYLL
EVITKVFPDEFHLHTLD-LLLSAIARLNPHVDLKKIIIGLMDR-LSSYAAREGETSTDPN
TKKQREEDAVTKLLENLNVSE--ETKEKTKE-----DAPAAAVQENGVEQTQN-ETETG-
-----------AQLTEEPATNGGDGDKKPTEPQDVKLYDIFYEQVVSI-IKSR-GLPIQD
TMALLVSLVNLALNTYPEQLEYVDQVLHFATKESAEYAD-HADLHAAPT----------Q
QNILHLLNAPLRS---------------------YVSIFTALALPHYLPLLS-SQPYPTR
RSVAGEISRSL-------LRNHTL----------------------ITTTEN---LDRVL
QALRVLI-KEGVQQGGGYPG--SQRR-GESD-----------------------------
----------------------------ETIEEQGWLARIVHLL-QAPDN----------
-----------------------DTQLKLLQANRKSYLDG-NERIRYTFPAIISSSIRLA
RKLKS-------------REHYD------DNWQSQSSTLYRFMHQCVNNLYQRVN-----
---------PGCADLALRLFVMCGEVADQTGFEEFSYEFFAQAFTIYEDSIS--------
----------DS-----------RAQFQAVCIISGALHGSRGFS---RENYDTLITKAAL
HGSKLLKKPDQCRAVYLASHLWWVIENPQRGEEDP---------------K---------
-------------------------------------DLYRDGKRVLECLQRALRVADAC
MDTAVSVELFVEILNRYVYYF----DQQNESVTIKYLNGLIELIHSNLQT----------
------------------------------------------------------------
-------------------------DQDDP--NP-ALEN---------------------
-------PKKHFYRTLDYIRTRE-----FEGVVTEPRS----------------------
------------------------------------------------------------
------------------------------------------------------------
------------------------------------------------------------
------------------------------------------------------------
------------------------------------------------------------
------------------------------------------------------------
------------------------------------------------------------
------------------------------------------------------------
------------------------------------------------------------
------------------------------------------------------------
------------------------------------------------------------
-------------
>XP_001213748_Aspergillus_terreus
--------------------MATPITASEDQSRLLEEALGVVRQQSQMMRKCLETPGKLM
DALK-CGSTLVSELRTPSLGP-KQYYELYMAVFDALRHLSVYL------KENH-------
--------------------PVNH------------------------------------
-----------------------------------LADLYELVQYAGNIIPRLYLMITVG
TVYMSVEDA--PVKEIMKDMMEMSRGVQHPIRGLFLRYYLSGQARDHLPTGSGD----GP
EGN--------LQDSINFVLTNFVEMNKLWVRLQHQGPSRERERRMQERRELELLVGSNI
VRLSQL-V-------D---------------LEAYKSGILQALLEQVVQCRDVLAQEYLL
EVITKVFPDEFHLHTLD-LLLSAIARLNPHVDLKKIVIGLMDR-LSAYAARETESSVDPE
KRRQTEEEAVTRLLENLKVSE--ENKKEAAA-T-DADA--NAA-ENGVEQASE-EPEQ--
-------TTDQAEAEPTATENG-DKAEQAGIPSDVKLYSIFYDQVVNL-IKTR-GLPIQD
TMALLVSLVNLALNTYPDQLEYVDQILDFATKETAEYAD-HADLHSAPT----------Q
QNLLHLLLAPIRS---------------------YVSIFTALALPHYLPLLT-SQSYPTR
RSVAGEIARNL-------LNHRTL----------------------ITTTEN---LDRVL
QALRVLI-KEGAQQSMGYPGLQSQRR-GETD-----------------------------
----------------------------ETIEEQGWLARLVHLI-QAPEN----------
-----------------------DTQLKLLQATRKAYLDG-NERIRYTTPALITASIRLA
RKLKA-------------REHYD------DNWQSQSSALYRFMHQCVNNLYQRVN-----
---------PGCADLALRLFVMCGEVADQTGFEEFSYEFFAQAFTIYEDSIS--------
----------DS-----------RAQFQAVCIIAGALHGTRGFS---KENYDTLITKAAL
HGSKLLKKPDQCRAVYLASHLWWVVENPQRGEEDA---------------K---------
-------------------------------------NLYRDGKRVLECLQRALRVADAC
MDTAVSVELFVEILNRYVYYF----DQQNETVTTKYLNGLIELIHSNLQT----------
------------------------------------------------------------
-------------------------NEDEP--NP-GLEG---------------------
-------PKRHFERTLEYIRSRE-----YEGVVTDPRQ----------------------
------------------------------------------------------------
------------------------------------------------------------
------------------------------------------------------------
------------------------------------------------------------
------------------------------------------------------------
------------------------------------------------------------
------------------------------------------------------------
------------------------------------------------------------
------------------------------------------------------------
------------------------------------------------------------
------------------------------------------------------------
-------------
>XP_022488547_Penicillium_arizonense
--------------------MASPPPVTEDQNRLLEEALGVVRQQSSLMRKCLETPGKLM
DALK-CGSTLVSELRTPSLGP-KQYYELYMAVFDALRHLSVYL------KENH-------
--------------------PVNH------------------------------------
-----------------------------------LADLYELVQYAGNIVPRLYLMITVG
TVYMSVEDA--PVKEIMKDMMEMSRGVQHPIRGLFLRYYLSGQARDHLPSGTGD----GP
EGN--------MQDSINFVLTNFVEMNKLWVRLQHQGPSREREKRIQERRELELLVGSNI
VRLSQL-V-------D---------------LEGYKSGILQALLEQVVQCRDVLAQEYLL
EVITKVFPDEFHLHTLD-LLLSAIARLNPHVDLKKIVIGLMDR-LSSYAAREAESATEPE
ARKQSEEEAVTRLLQKLEIAK--QVKEEESKEA----TADSTSKENGTE-----EATKE-
---NAEPSEPPKEEKGKEVENR--DDAKPGIPAEVKLYDIFYDQVVSL-IKTR-ALPIQD
TMALLVSLVNLALNIYPDRLEYVDQVLGFATQKTTEFTD-HADLHSAPT----------Q
QHISHLLNAPLQS---------------------YISIFTALALPHYLPLLT-SQSYPTR
RAVASEILRSL-------LRNKIL----------------------VTSTEN---LDRVL
QAVRVLI-KEGMQQSTGYPGAQSQRRGGETD-----------------------------
----------------------------ETVEEQGWLARLVHLI-QGPNN----------
-----------------------DTQLKLLQATRKAYTDG-NERIRYTTPAIITASIRLA
RKLKS-------------REHYD------DNWQSQSSALYRFMHQSINNLYQRVN-----
---------PGCADLALRLFVMCGEVADQTGFEEVSYEFFAQAFTIYEDAIS--------
----------DS-----------RAQFQAVCIIAGALHGSRGFS---KENYDTLITKAAL
HGSKLLKKPDQCRAVYLASHLWWVVENPQRGEDDP---------------K---------
-------------------------------------DLYRDGKRVLECLQRALRVADAC
MDTAVSVELFVEILNRYVYYF----DQQNETVTTKYLNGLIELIHSNLQT----------
------------------------------------------------------------
-------------------------SEDEP--NP-SLEG---------------------
-------PKRHFHRTLEYIRSRE-----YEGIVTDPPK----------------------
------------------------------------------------------------
------------------------------------------------------------
------------------------------------------------------------
------------------------------------------------------------
------------------------------------------------------------
------------------------------------------------------------
------------------------------------------------------------
------------------------------------------------------------
------------------------------------------------------------
------------------------------------------------------------
------------------------------------------------------------
-------------
>XP_014536384_Penicillium_digitatum
--------------------MASPPPVTEDQNRLLEEALGVVRQQSSLMRKCLETPGKLM
DALK-CGSTLVSELRTPSLGP-KQYYELYMAVFDALRHLSVYL------KENH-------
--------------------PVNH------------------------------------
-----------------------------------LADLYELVQYAGNIVPRLYLMITVG
TVYMSVEDA--PVKEIMKDMMEMSRGVQHPIRGLFLRYYLSGQARDHLPSGTGD----GP
EGN--------MQDSINFVLTNFVEMNKLWVRLQHQGPSRERDRRIQERRELELLVGSNI
VRLSQL-V-------D---------------LEGYKSGILQALLEQVVQCRDILAQEYLL
EVITKVFPDEFHLHTLD-LLLSAIARLNPHVDMKKIVIGLMDR-LSSYAAREADSAVEPE
TQKQSEEEAVAKLLQRLELAK--EIKAEEPKDT----STDDSSKGNGTENGEA-ETSKE-
---SPEPAEPPTEE--KRVENG--DDTKPGIPAEIKLYDIFYGQVVNL-IRTR-ALPIQD
TMALLVSLVNLALNAYPDRLEYVDQVLDFATQKTTEYTD-HADLHSAPT----------Q
QHILHLLNAPLKS---------------------YISIFTALALPHYLPLLT-SQSYPTR
RAVAGEVIRSL-------LKNKIL----------------------VSTTEN---LDRVL
QAARVLI-KEGMQQSAGYPGSQSQRRGGETE-----------------------------
----------------------------ETVEEQGWLARLVHLI-QASDN----------
-----------------------DTQLKLLQATRKALADG-NERIRYTTPAIITASVRLA
RKLKL-------------REHYD------DNWQSQSSALYRFMHQSINNLYQRVN-----
---------PGCADLALRLFVMCGEVADQTGFEEVSYEFFAQAFTIYEDAIS--------
----------DS-----------RAQFQAVCIISGALHGSRGFS---KENYDTLITKAAL
HGSKLLKKPDQCRA----------------------------------------------
--------------------------------------LYRDGKRVLECLQRALRVADAC
MDTAVSVELFVEILNRYVYYF----DQQNETVTTKYLNGLIELIHSNLHT----------
------------------------------------------------------------
-------------------------NEDEQ--NA-NLDG---------------------
-------PKRHFQRTLEYIRSRE-----YEGIVTDPPK----------------------
------------------------------------------------------------
------------------------------------------------------------
------------------------------------------------------------
------------------------------------------------------------
------------------------------------------------------------
------------------------------------------------------------
------------------------------------------------------------
------------------------------------------------------------
------------------------------------------------------------
------------------------------------------------------------
------------------------------------------------------------
-------------
>XP_016594260_Penicillium_expansum
--------------------MASPPPVTEDQNRLLEEALGVVRQQSSLMRKCLETPGKLM
DALK-CGSTLVSELRTPSLGP-KQYYELYMAVFDALRHLSVYL------KENH-------
--------------------PVNH------------------------------------
-----------------------------------LADLYELVQYAGNIVPRLYLMITVG
TVYMSVEDA--PVKEIMKDMMEMSRGVQHPIRGLFLRYYLSGQARDYLPSGTGD----GP
EGN--------MQDSINFVLTNFVEMNKLWVRLQHQGPSRERDRRIQERRELELLVGSNI
VRLSQL-V-------D---------------LEGYKSGILQALLEQVVQCRDVLAQEYLL
EVITKVFPDEFHLHTLD-LLLSAIARLNPHVDMKKIVIGLMDR-LSSYAAREADSTVEPE
VRKQSEEEAVTKLLQKLELAK--ETKAEEPKDA----STDESSKENGTENGEE-ETSQE-
---TPEPAEPPTEE--KQVENG--DDSKSGIPSEIKLYDIFYDQVVNL-IRTR-ALPIQD
TMALLVSLVNLALNTYPDRLEYVDQVLDFATQKTAEYTD-HADLHSAPT----------Q
QHILHLLNAPLKS---------------------YISIFTALALPHYLPLLT-SQSYPTR
RAVAGEVIRSL-------LKNKIL----------------------VSTTEN---LDRVL
QAARVLI-KEGMQQSAGYPGSQSQRRGGETD-----------------------------
----------------------------ETVEEQGWLARLIHLI-QASDN----------
-----------------------DTQLKLLQATRKALADG-NERIRYTTPAIITASIRLA
RKLKS-------------REHYD------DNWQSQSSALYRFMHQSINNLYQRVN-----
---------PGCADLALRLFVMCGEVADQTGFEEVSYEFFAQAFTIYEDAIS--------
----------DS-----------RAQFQAVCIISGALHGSRGFS---KENYDTLITKAAL
HGSKLLKKPDQCRAVYLASHLWWVVENPQREEDDP---------------K---------
-------------------------------------DLYRDGKRVLECLQRALRVADAC
MDTAVSVELFVEILNRYVYYF----DQQNETVTTKYLNGLIELIHSNLQT----------
------------------------------------------------------------
-------------------------NEDEA--NA-NLDG---------------------
-------PKRHFQRTLEYIRSRE-----YEGIVTEPPK----------------------
------------------------------------------------------------
------------------------------------------------------------
------------------------------------------------------------
------------------------------------------------------------
------------------------------------------------------------
------------------------------------------------------------
------------------------------------------------------------
------------------------------------------------------------
------------------------------------------------------------
------------------------------------------------------------
------------------------------------------------------------
-------------
>XP_040647470_Penicillium_griseofulvum
-------------------MMASPPPVTEDQNRLLEEALGVVRQQSSLMRKCLETPGKLM
DALK-CGSTLVSELRTPSLGP-KQYYELYMAVFDALRHLSVYL------KENH-------
--------------------PVNH------------------------------------
-----------------------------------LADLYELVQYAGNIVPRLYLMITVG
TVYMSVEDA--PVKEIMKDMMEMSRGVQHPIRGLFLRYYLSGQARDHLPLGTGD----GP
EGN--------MQDSINFVLTNFVEMNKLWVRLQHQGPSRERERRIQERRELELLVGSNI
VRLSQL-V-------D---------------LEGYKSGILQALLEQVVQCRDVLAQEYLL
EVITKVFPDEFHLHTLD-HLLSAIARLNPHVDLKKIVIGLMDR-LSSYAAREADSAVEPE
ARKQSEEEAVTKLLQKLELAK--ETKAEESKEV----STDDSSKENGAEDDKA-EAPKE-
---SSESAEPPTEE--KQAENG--DEAKPGIPAEIKLYDIFYDQVVNL-IKTR-ALPIQD
TMALLVSLVNLALNTYPDRLEYVDQVLDFATQKTAEYTD-HADLHSAPT----------Q
QHILHLLNAPLKS---------------------YISIFTALALPHYLPLLT-SQSYPTR
RAVAGEVIRSL-------LKNKIL----------------------VSTTEN---LDRVL
QVARVLI-KEGMQQSVGYPGSQSQRRGGETD-----------------------------
----------------------------ETVEEQGWLARLVHLI-QGSDN----------
-----------------------DTQLKLLQATRKALADG-NERIRYTTPAIITASIRLA
RKLKS-------------REHYD------DNWQSQSSALYRFMHQSINSLYQRVN-----
---------PGCADLALRLFVMCGEVADQTGFEEVSYEFFAQAFTIYEDAIS--------
----------DS-----------RAQFQAVCIISGALHGSRGFS---KENYDTLITKAAL
HGSKLLKKPDQCRAVYLASHLWWVVENPQRGEDDP---------------K---------
-------------------------------------DLYRDGKRVLECLQRALRVADAC
MDTAVSVELFVEILNRYVYYF----DQQNETVTTKYLNGLIELIHSNLQT----------
------------------------------------------------------------
-------------------------SEDEP--NA-SLDG---------------------
-------PKRHFQRTLEYIRSRE-----YEGIVTDPPK----------------------
------------------------------------------------------------
------------------------------------------------------------
------------------------------------------------------------
------------------------------------------------------------
------------------------------------------------------------
------------------------------------------------------------
------------------------------------------------------------
------------------------------------------------------------
------------------------------------------------------------
------------------------------------------------------------
------------------------------------------------------------
-------------
>XP_038932345_Penicillium_roqueforti
--------------------MASPPPVTEDQNRLLEEALGVVRQQSSLMRKCLETPGKLM
DALK-CGSTLVSELRTPSLGP-KQYYELYMAVFDALRHLSVYL------KENH-------
--------------------PVNH------------------------------------
-----------------------------------LADLYELVQYAGNIVPRLYLMITVG
TVYMSVEDA--PVKEIMKDMMEMSRGVQHPIRGLFLRYYLSGQARDHLPLGSGD----GP
EGN--------MQDSINFVLTNFVEMNKLWVRLQHQGPSRERDRRIQERRELELLVGSNI
VRLSQL-V-------D---------------LEGYKSGILQALLEQVVQCRDVLAQEYLL
EVITKVFPDEFHLHTLD-LLLSSIARLNPNVDLKKIVIGLMDR-LSSYAAREADSAVEPE
VRKKSEEEAVAKLLQKLELAK--ETKAEESKETSISTSTDETSKENGTENGEA-EAPSE-
---SPEPAEPPTEE--NQVECG--DDAKPGIPAEIKLYDIFYDQVVNL-IRTR-ALPIQD
TMALLVSLVNLALNTYPDRLEYVDQVLDFATQKTAEYTD-HADLHSAPT----------Q
QHILHLLNAPLKS---------------------YISIFTALALPHYLPLLA-SQSYPTR
RAVAGEVIRSL-------LRNKIL----------------------ISTPEN---LDRVL
QAVRVLI-KEGMQQSAGYPGSQSQRRGGETD-----------------------------
----------------------------ETVEEQGWLARLVHLI-QASDN----------
-----------------------DTQLKLLQATRKALADG-NERIRYTTPAIITASVRLA
RKLKS-------------REHYD------DNWQSQSSALYRFMHQSINNLYQRVN-----
---------PGCADLSLRLFVMCGEIADQTGFEEVSYEFFAQAFTIYEDAIS--------
----------DS-----------RAQFQAVCIISGALHGSRGFS---KENYDTLITKAAL
HGSKLLKKPDQCRAVYLASHLWWVVENPQREEDEP---------------K---------
-------------------------------------GLYRDGKRVLECLQRALRVADAC
MDTAVSVELFVEILNRYVYYF----DQQNETVTTKYLNGLIELIHSNLQT----------
------------------------------------------------------------
-------------------------NEDEQ--NT-NLDG---------------------
-------PKRHFYRTLEYIRSRE-----YEGIVTDPPK----------------------
------------------------------------------------------------
------------------------------------------------------------
------------------------------------------------------------
------------------------------------------------------------
------------------------------------------------------------
------------------------------------------------------------
------------------------------------------------------------
------------------------------------------------------------
------------------------------------------------------------
------------------------------------------------------------
------------------------------------------------------------
-------------
>XP_002559432_Penicillium_rubens
--------------------MASPPPVTEDQNRLLEEALGVVRQQSSLMRKCLETPGKLM
DALK-CGSTLVSELRTPSLGP-KQYYELYMAVFDALRHLSVYL------KENH-------
--------------------PVNH------------------------------------
-----------------------------------LADLYELVQYAGNIVPRLYLMITVG
TVYMSVEDA--PVKEIMKDMMEMSRGVQHPIRGLFLRYYLSGQARDYLPSGTGD----GP
EGN--------MQDSISFVLTNFVEMNKLWVRLQHQGPSRERDRRIQERRELELLVGSNI
VRLSQL-V-------D---------------LEGYKSGILQALLEQVVQCRDVLAQEYLL
EVITKVFPDEFHLHTLD-LLLSAIARLNPHVDLKKIVIGLMDR-LSSYAAREADSAVEPE
ARKQSEEEAVTKLLQKLELAK--ETKTKQPKDA----SADEIPKENGTENDEA-ETPKE-
---SAEAAEPPTED--KQIENG--DDAKPGIPAEIKLYDIFYDQVVNL-IRTR-ALPIQD
TMALLVSLVNLALNTYPDRLEYVDQVLDFATQKTAEYTD-HADLHSAPT----------Q
QHILHLLNAPLKS---------------------YISIFTALALPHYLPLLT-SQSYPTR
RAVAGEVIRSL-------LKNKIL----------------------VSTTEN---LDRVL
QTARVLI-KEGMQQSAGYPGSQSQRRGGETD-----------------------------
----------------------------ETVEEQGWLARLVHLI-QASDN----------
-----------------------DTQLKLLQATRKAFADG-NERIRYTTPAIITASIRLA
RKLKS-------------REHYD------DNWQSQSSALYRFMHQSVNNLYQRVN-----
---------PGCADLALRLFVMCGEIADQTGFEEVSYEFFAQAFTIYEDAIS--------
----------DS-----------RAQFQAVCIISGALHGSRGFS---KENYDTLITKAAL
HGSKLLKKPDQCRAVYLASHLWWVVENPQRGEEDP---------------K---------
-------------------------------------DLYRDGKRVLECLQRALRVADAC
MDTAVSVELFVEILNRYVYYF----DQQNETVTTKYLNGLIELIHSNLQT----------
------------------------------------------------------------
-------------------------TEDEQ--NA-NLDA---------------------
-------PKRHFERTLEYIRSRE-----YEGIVTDPPK----------------------
------------------------------------------------------------
------------------------------------------------------------
------------------------------------------------------------
------------------------------------------------------------
------------------------------------------------------------
------------------------------------------------------------
------------------------------------------------------------
------------------------------------------------------------
------------------------------------------------------------
------------------------------------------------------------
------------------------------------------------------------
-------------
>XP_040811232_Penicillium_solitum
--------------------MASPPPVTEDQNRLLEEALGVVRQQSNLMRKCLETPGKLM
DALK-CGSTLVSELRTPSLGP-KQYYELYMAVFDALRHLSVYL------KENH-------
--------------------PVNH------------------------------------
-----------------------------------LADLYELVQYAGNIVPRLYLMITVG
TVYMSVEDA--PVKEIMKDMMEMSRGVQHPIRGLFLRYYLSGQARDYLPSGTGD----GP
EGN--------MQDSINFVLTNFVEMNKLWVRLQHQGPSRERDRRIQERRELELLVGSNI
VRLSQL-V-------D---------------LEGYKSGILQALLEQVVQCRDVLAQEYLL
EVITKVFPDEFHLHTLD-LLLSAISRLNPHVDMKKIVIGLMDR-LSSYAAREADSTVEPQ
ARKQSEEEAVTKLLQKLELAK--ETKPEEPKEAS-TDSTDDTSKENSTENGEA-ETPKE-
---SPEPAEPPTEE--KQVENG--DDTKPGIPAEIKLYDIFYDQVVNL-IKTR-ALPIQD
TMALLVSLVNLALNTYPDRLEYVDQVLDFATQKTAEYTD-HADLHSAPT----------Q
QHILHLLNAPLKS---------------------YISIFTALALPHYLPLLS-SQSYPTR
RAVAGEVIRSL-------LKNKIL----------------------VSTTEN---LDRVL
QTARVLI-KEGMQQSAGYPGSQSQRRGGETD-----------------------------
----------------------------ETVEEQGWLARLVHLI-QASDN----------
-----------------------DTQLKLLQATRKALADG-NERIRYTTPAIITASIRLA
RKLKS-------------REHYD------DNWQSQSSVLYRFMHQSINNLYQRVN-----
---------PGCADLALRLFVMCGEVADQTGFEEVSYEFFAQAFTIYEDAIS--------
----------DS-----------RAQFQAVCIISGALHGSRGFS---KENYDTLITKAAL
HGSKLLKKPDQCRAVYLASHLWWVVENPQREDDDP---------------K---------
-------------------------------------DLYRDGKRVLECLQRALRVADAC
MDTAVSVELFVEILNRYVYYF----DQQNETVTTKYLNGLIELIHSNLQT----------
------------------------------------------------------------
-------------------------NEDEA--NA-NLDG---------------------
-------PKRHFQRTLEYIRSRE-----YEGIVTDPPK----------------------
------------------------------------------------------------
------------------------------------------------------------
------------------------------------------------------------
------------------------------------------------------------
------------------------------------------------------------
------------------------------------------------------------
------------------------------------------------------------
------------------------------------------------------------
------------------------------------------------------------
------------------------------------------------------------
------------------------------------------------------------
-------------
>XP_022586008_Penicilliopsis_zonata
--------------------MAAPMAGAEDQNRLLEEALGVVRQQSVMMRKCLETPGKLM
DALK-CGSTLVSELRTPSLGP-KQYYELYMAVFDALRHLSVYL------KENH-------
--------------------PVNH------------------------------------
-----------------------------------LADLYELVQYAGNIVPRLYLMITVG
TVYMSVEDA--PVKEIMKDMMEMSRGVQHPIRGLFLRYYLSGQARDYLPTGTGD----GP
EGN--------LQDSINFVLTNFVEMNKLWVRLQHQGPSRERERRMQERRELELLVGSNV
VRLSQL-V-------D---------------LEAYKSGILQALLEQVVQCRDILAQEYLL
EVITKVFPDEFHLHTLD-LLLSAIARLNPYVDLKKIVIGLMDR-LSSYAARDTEATLDPD
TKRQNEDEAVSKLLQDLEISNKASPKPEAPR-----EGEAGATQENGVEEQAK-DSEER-
----------PHEPNTEQAPNGSAPGTKPGIPSDVKLYDIFYEQVVNL-IKTR-GLPIQD
IMALLVSLVNLALNIYPQKLEYVDQILDFASQKTAEYTD-HADLHSAPA----------Q
QNLLHLLVAPLRS---------------------YVSIFTALALPHYIPLLS-TQSYPTR
RSVAGEVIRSI-------LKNRTQ----------------------IATAEH---LDRVL
LTVKVLI-KEGVQQAVGYPGLQSQRRGGETD-----------------------------
----------------------------ETIEEQGWLARLVHLI-RGTDN----------
-----------------------DTQLKLLQATRKAYAEG-NERIRYTTPAIITASLQLA
RRLKS-------------REHYE------DNWQAQSSALYRFMHQCVSNLYQRVN-----
---------PGCADLALRLFVMCGEVADQTGFEEFSYEFFAQAFTIYEDAIS--------
----------DS-----------RAQFQAVCIIAGALHGTRGFS---KENYDTLITKAAL
HGSKLLKKPDQCRAVYLASHLWWVIENPHRGEEDA---------------K---------
-------------------------------------NLYRDGKRVLECLQRALRVADAC
MDTAVSVELFVEILNRYVYYF----DQQNETVTTKYLNGLIELIHSNLQT----------
------------------------------------------------------------
-------------------------NQDEP--NP-SLEN---------------------
-------PKRHFQRTLEYIRSRE-----YEGVVTDPRQ----------------------
------------------------------------------------------------
------------------------------------------------------------
------------------------------------------------------------
------------------------------------------------------------
------------------------------------------------------------
------------------------------------------------------------
------------------------------------------------------------
------------------------------------------------------------
------------------------------------------------------------
------------------------------------------------------------
------------------------------------------------------------
-------------
>XP_016619571_Cladophialophora_bantiana
-------------------MATGTPV--EDQGRLLEEALGVVRQQSQQMRRCLETPGKLM
DALK-CGSTLVSELRTPTLGP-KQYYELYMAVFDALRYLSDYL------RESH-------
--------------------PVNH------------------------------------
-----------------------------------LADLYELVQYAGNIIPRLYLMITVG
TVYMGVEDA--PVKEIMKDMMEMSRGVQHPIRGLFLRYYLLGQARDHLPTGKDE----GP
QGN--------LQDSINFILTNFVEMNKLWVRWQHQGHSREREQRTQERRELELLVGSNL
VRLSQL-V-------D---------------LETYKSTIIGPLLEQVVQCRDVLAQEYLL
EVITKVFPDEYHLHTLD-QMLSAIARLNPYVDMKKIVIGLMDR-LSTYAQRESAESASTE
DKRKAEEEAAIRMLEKVDLNQ--DSKPVPSA------AQPDSPATNGADT----KSPTEA
QATESELATSPATP-A---TNG--EK-GTGV-DEVRLFEIFYEQVVNL-VKTR-GLPIQD
TMALLTSLANLALNIYPERLEYLDQILAYAREKGAEYMD-SADLHSAAT----------Q
ANMLNLLLSPIRT---------------------YMSLFTALALPNYLPLYQ-SQTYATR
RAVAGEVAKSI-------LRNHVL----------------------ITTTQH---LDGIM
SLLKVII-KEGIQQPTGYPGL-NRQRGGESD-----------------------------
----------------------------ETVEEQGWLARIVHFI-QGPDN----------
-----------------------DTQLKLLQQVRKAYEPG-NERIKYTTPAIITASMKLA
RKFKA-------------REHFD------DNWQNQSSALYRFMHQTLSQLYTRVN-----
---------PGAAELCLRLFVSCGQIADQCGFEEFAYEFFAQAFTIYEDSIS--------
----------DS-----------RAQFQAVCIIAGALQMTRGFG---KENYDTLITKAAL
HGSKLLKKPDQCRAVYLASHLWWCVEIPGR-EEDP---------------K---------
-------------------------------------NFYRDGKRVLECLQRALRVADAC
MDTAVSVELFVEILNRYVYYF----DQQNETVTTKYLNGLVELIHSNLST----------
------------------------------------------------------------
-------------------------TNSEG--NTQALEN---------------------
-------PKRHFFRTLDYIKSRD-----YEGVITEARQ----------------------
------------------------------------------------------------
------------------------------------------------------------
------------------------------------------------------------
------------------------------------------------------------
------------------------------------------------------------
------------------------------------------------------------
------------------------------------------------------------
------------------------------------------------------------
------------------------------------------------------------
------------------------------------------------------------
------------------------------------------------------------
-------------
>XP_008726097_Cladophialophora_carrionii
-------------------MAAPSPTTAEDQGRLLEEALGVVRQQSQQMRKCLETPGKLM
DALK-CGSTLVSELRTPTLGP-KQYYELYMAVFDALRYLSEYL------RDSH-------
--------------------PVNH------------------------------------
-----------------------------------LADLYELVQYAGNIIPRLYLMITVG
TVYMGVEDA--PVKEIMKDMMEMSRGVQHPIRGLFLRYYLMGQARDYLPTGKED----GP
QGN--------LQDSINFILTNFVEMNKLWVRWQHQGHSREREQRTQERRELELLVGSNL
VRLSQL-V-------D---------------LETYKATIIAPLLEQVVQCRDVLAQEYLL
EVITKVFPDEYHLHTLD-QMLSAIARLNPHVDMKKIVIGLMDR-LSTYAQRESAEGLSDE
DKRKAEEDAAVRMLEKIDLNQ--DSKPAPPA------AEPETPATNGTDL----KSPTES
ETADSQAAT-PVTPSAPAATNG--DK-AAGV-GEVKLFEIFYDQVVNL-VKTR-GLPIQD
TMALLNSLANLALNIYPDRLEYLDQILAYAREKGAEYMD-SADLHSAAT----------Q
ANMLNLLLSPIRT---------------------YFSLFTALALPNYLPLYS-SQTYATR
RAVAGEVAKNI-------LRNRVS----------------------ITTTQH---LEGIM
SLLKVII-KEGIQQPAGYPGL-NRQRGGESD-----------------------------
----------------------------ETVEEQGWLARIVHFI-HGPDN----------
-----------------------DTQLKLLQQVRKAYEAG-NERIKYTTPAIITASLKLA
RKFKT-------------REHFD------DNWQNQSSALYRFMHQTLSQLYTRVN-----
---------PAAAELCLRLFVSCGQVADQCGFEEFAYEFFAQAFTIYEDSIS--------
----------DS-----------RAQFQAVCIIAGALQMSRGFG---KENYDTLITKAAL
HGSKLLKKPDQCRAVYLASHLWWCTEIPGR-EEDP---------------K---------
-------------------------------------NFYRDGKRVLECLQRALRVADAC
MDTAVSVELFVEILNRYVYYF----DQQNETVTTKYLNGLIELIHSNLST----------
------------------------------------------------------------
-------------------------TNSEG--NAQSLEN---------------------
-------PKRHFFRTLEYIKSRD-----YEGVVTEARQ----------------------
------------------------------------------------------------
------------------------------------------------------------
------------------------------------------------------------
------------------------------------------------------------
------------------------------------------------------------
------------------------------------------------------------
------------------------------------------------------------
------------------------------------------------------------
------------------------------------------------------------
------------------------------------------------------------
------------------------------------------------------------
-------------
>XP_016249204_Cladophialophora_immunda
-------------------MATAIPV--EDQGRLLEEALGVVRQQSQQMRRCLETPGKLM
DALK-CGSTLVSELRTPTLGP-KQYYELYMAVFDALRYLSDYL------RESH-------
--------------------PVNH------------------------------------
-----------------------------------LADLYELVQYAGNIIPRLYLMITVG
TVYMGVEDA--PVKEIMKDMMEMSRGVQHPIRGLFLRYYLMGQARDHLPTGKEE----GP
QGN--------LQDSINFILTNFVEMNKLWVRWQHQGHSREREQRTQERRELELLVGSNL
VRLSQL-V-------D---------------LETYKSTIISPLLEQVVQCRDVLAQEYLL
EVITKVFPDEYHLHTLD-QMLSAIARLNPHVDMKKIVIGLMDR-LSTYAQRESAESVSAE
DKRKAEEEAAIRMLEKIDLNQ--DTKSAAPA------AQPDTPTTNGTEA----KSPTET
QTNESEPAT-PVTP-A---TNG--EK-GTGV-GEVRLFEIFYEQVINL-VKTR-GLPIQD
TMALLTSLANLALNIYPERLEYLDQILAYAREKGAEYMD-SADLHSAAT----------Q
ANMLNLLLAPIRT---------------------YMSLFTALALPNYLPLYQ-SQTYATR
RAVAGEVAKSI-------LRNHVL----------------------ITSTQH---LEGVM
SLLKVII-KEGIQQPTGYPGL-NRPRGGESD-----------------------------
----------------------------ETVEEQGWLARIVHFV-QGPDN----------
-----------------------DTQLKLLQQMRKAFEVG-NERIKYTTPAIITASMKLA
RKFKA-------------REHFD------DNWQNQSSALYRFMHQTLSQLYTRVN-----
---------PGAADLCLRLFVSCGQIADQCGFEEFAYEFFAQAFTIYEDSIS--------
----------DS-----------RAQFQAVCIIAAALQMTRGFG---KENYDTLITKAAL
HGSKLLKKPDQCRAVYLASHLWWCVEIPGR-EEDS---------------K---------
-------------------------------------NFYRDGKRVLECLQRALRVADAC
MDTAVSVELFVEILNRYVYYF----DQQNETVTTKYLNGLIELIHSNLST----------
------------------------------------------------------------
-------------------------TNSEG--NTQALEN---------------------
-------PKRHFFRTLDYIKTRD-----YEGVITEARQ----------------------
------------------------------------------------------------
------------------------------------------------------------
------------------------------------------------------------
------------------------------------------------------------
------------------------------------------------------------
------------------------------------------------------------
------------------------------------------------------------
------------------------------------------------------------
------------------------------------------------------------
------------------------------------------------------------
------------------------------------------------------------
-------------
>XP_007745536_Cladophialophora_psammophila
-------------------MATGTPV--EDQGRLLEEALGVVRQQSQQMRRCLETPGKLM
DALK-CGSTLVSELRTPTLGP-KQYYELYMAVFDALRYLSDYL------RESH-------
--------------------PVNH------------------------------------
-----------------------------------LADLYELVQYAGNIIPRLYLMITVG
TVYMGVEDA--PVKEIMKDMMEMSRGVQHPIRGLFLRYYLLGQARDHLPTGKEE----GP
QGN--------LQDSINFILTNFVEMNKLWVRWQHQGHSREREQRTQERRELELLVGSNL
VRLSQL-V-------D---------------LETYKSTIIGPLLEQVVQCRDVLAQEYLL
EVITKVFPDEYHLHTLD-QMLSAIARLNPYVDMKKIVIGLMDR-LSTYAQRESAESVSAE
DKRKAEEDAAVRMLEKVDLNQ--DSKPIPPA------TQPDSPTTNGADA----KSPTET
QTTESEPAT-PATP-A---TNG--EK-GTGV-GEVRLFEIFYEQVVNL-VKTR-GLPIQD
TMALLTSLANLALNIYPERLEYLDQILAYAREKGAEYMD-SADLHSAAT----------Q
ANMLNLLLSPIRT---------------------YMSLFTALALPNYLPLYQ-SQTYATR
RAVAGEVAKSI-------LRNHVL----------------------ITTTQH---LDGIM
SLLKVII-KEGIQQPTGYPGL-NRQRGGESD-----------------------------
----------------------------ETVEEQGWLARIVHFI-QGPDN----------
-----------------------DTQLKLLQQVRKAYEPG-NERIKYTTPAIITASMKLA
RKFKA-------------REHFD------DNWQNQSSALYRFMHQTLSQLYTRVN-----
---------PGAAELCLRLFVSCGQIADQCGFEEFAYEFFAQAFTIYEDSIS--------
----------DS-----------RAQFQAVCIIAGALHMTRGFG---KENYDTLITKAAL
HGSKLLKKPDQCRAVYLASHLWWCVEIPGR-EEDP---------------K---------
-------------------------------------NFYRDGKRVLECLQRALRVADAC
MDTAVSVELFVEILNRYVYYF----DQQNETVTTKYLNGLIELIHSNLST----------
------------------------------------------------------------
-------------------------TNSEG--NTQALEN---------------------
-------PKRHFFRTLDYIKSRD-----YEGVITEARQ----------------------
------------------------------------------------------------
------------------------------------------------------------
------------------------------------------------------------
------------------------------------------------------------
------------------------------------------------------------
------------------------------------------------------------
------------------------------------------------------------
------------------------------------------------------------
------------------------------------------------------------
------------------------------------------------------------
------------------------------------------------------------
-------------
>XP_018691133_Fonsecaea_erecta
-------------------MATGTPV--EDQGRLLEEALGVVRQQSQQMRRCLETPGKLM
DALK-CGSTLVSELRTPTLGP-KQYYELYMAVFDSLRFLSDYL------RESH-------
--------------------PVNH------------------------------------
-----------------------------------LADLYELVQYAGNIIPRLYLMITVG
TVYMGVEDA--PVKEIMKDMMEMSRGVQHPIRGLFLRYYLMGQARDHLPTGKEE----GP
QGN--------LQDSINFILTNFVEMNKLWVRWQHQGHSREREQRTQERRELELLVGSNL
VRLSQL-V-------D---------------LETYKATIISPLLEQVVQCRDVLAQEYLL
EVITKVFPDEYHLHTLD-QMLSAIARLNPHVDMKKIVIGLMDR-LSTYAQRETAESVSEE
DKRKAEEEAAIRMLEKVDLNQ--DTKPAPPV------AQPDTPTTNGTDA----KSPTDT
LTTESDSAT-PAAP-A---TNG--EK-GTGV-GDVRLFEIFYEQVVSL-VKTR-GLPIQD
TMALLTSLANLALNIYPERLEYIDQIMAYAREKGAEYMD-SADLHSAAT----------Q
ANMLNLLLAPIRT---------------------YISLFTALALPNFLPLYQ-SQTYATR
RAVAGEVAKNI-------LRNHVL----------------------ITTTQH---LEGIM
SLLKVII-KEGIPQPAGYPGL-NRPRGGESD-----------------------------
----------------------------ETVEEQGWLARIVHFV-QGPDN----------
-----------------------DTQLKLLQQMRKAFEVG-NERIKYTTPAIITASMKLA
RKLKA-------------REHFD------DNWQNQSSALYRFMHQTLSQLYTRVN-----
---------PGAAELCLRLFVSCGQIADQCGFEEFAYEFFAQAFTIYEDSIS--------
----------DS-----------RAQFQAVCIIAGALQMTRGFG---KENYDTLITKAAL
HGSKLLKKPDQCRAVYLASHLWWCVEIPGR-EEDP---------------K---------
-------------------------------------NFYRDGKRVLECLQRALRVADAC
MDTAVSVELFVEILNRYVYYF----DQQNETVTTKYLNGLIELIHSNLST----------
------------------------------------------------------------
-------------------------TNSEG--NAQALEN---------------------
-------PKRHFFRTLDYIKSRD-----YEGVVTEARQ----------------------
------------------------------------------------------------
------------------------------------------------------------
------------------------------------------------------------
------------------------------------------------------------
------------------------------------------------------------
------------------------------------------------------------
------------------------------------------------------------
------------------------------------------------------------
------------------------------------------------------------
------------------------------------------------------------
------------------------------------------------------------
-------------
>XP_022517101_Fonsecaea_monophora
-------------------MATGTPV--EDQGRLLEEALGVVRQQSQQMRRCLETPGKLM
DALK-CGSTLVSELRTPTLGP-KQYYELYMAVFDALRHLSEYL------RESH-------
--------------------PVNH------------------------------------
-----------------------------------LADLYELVQYAGNIIPRLYLMITVG
TVYMGVEDA--PVKEIMKDMMEMSRGVQHPIRGLFLRYYLMGQARDHLPTGKDE----GP
QGN--------LQDSINFILTNFVEMNKLWVRWQHQGHSREREQRTQERRELELLVGSNL
VRLSQL-V-------D---------------LETYKSTIISPLLEQVVQCRDVLAQEYLL
EVITKVFPDEYHLHTLD-QMLSAIARLNPHVDMKKIVIGLMDR-LSTYAQRESAEPMSAE
DKQKAEEEAATRMLEKVDLNQ--ETKPAPPV------AEPDTPTTNGTET----KSPTET
QTTETELAT-PATP-P---TNG--EK-GAGV-GDVRLFEIFYEQVVNL-VKTR-GLPIQD
TMALLTSLANLALNIYPERLEYLDQILAYAREKGAEYMD-SADLHSAAT----------Q
ANMLNLLLAPIRT---------------------YMSLFTALALPNYLPLYQ-SQTYATR
RAVAGEVAKNI-------LRNHVL----------------------ITTTQH---LDGIM
SLLKVII-KEGIQQPTGYPGL-NRPRGGESD-----------------------------
----------------------------ETVEEQGWLARIVHFV-QGPDN----------
-----------------------DTQLKLLQQMRKAYEVG-NERIRYTTPAIITASMKLA
RKLKA-------------REHFD------DNWQNQSSALYRFMHQTLSQLYTRVN-----
---------PGAAELCLRLFVSCGQIADQCGFEEFAYEFFAQAFTIYEDSIS--------
----------DS-----------RAQFQAVCIIAGALQMTRGFG---KENYDTLITKAAL
HGSKLLKKPDQCRAVYLASHLWWCVEIPGR-EEDP---------------K---------
-------------------------------------NFYRDGKRVLECLQRALRVADAC
MDTAVSVELFVEILNRYVYYF----DQQNETVTTKYLNGLIELIHSNLST----------
------------------------------------------------------------
-------------------------TNSEG--NTQALEN---------------------
-------PKRHFFRTLDYIKSRD-----YEGVVIEARQ----------------------
------------------------------------------------------------
------------------------------------------------------------
------------------------------------------------------------
------------------------------------------------------------
------------------------------------------------------------
------------------------------------------------------------
------------------------------------------------------------
------------------------------------------------------------
------------------------------------------------------------
------------------------------------------------------------
------------------------------------------------------------
-------------
>XP_016633413_Fonsecaea_multimorphosa
-------------------MATGSPV--EDQGRLLEEALGVVRQQSQQMRRCLETPGKLM
DALK-CGSTLVSELRTPTLGP-KQYYELYMAVFDSLRFLSDYL------RESH-------
--------------------PVNH------------------------------------
-----------------------------------LADLYELVQYAGNIIPRLYLMITVG
TVYMGVEDA--PVKEIMKDMMEMSRGVQHPIRGLFLRYYLMGQARDHLPTGKED----GP
QGN--------LQDSINFILTNFVEMNKLWVRWQHQGHSREREQRTQERRELELLVGSNL
VRLSQL-V-------D---------------LETYKATIISPLLEQVVQCRDVLAQEYLL
EVITKVFPDEYHLHTLD-QMLSAIARLNPHVDMKKIVIGLMDR-LSTYAQRETAESVSVE
DKRKAEEEAAIRMLEKVDLNQ--DTQPATPA------AQPETPTTNGAD-----KSPTET
QTTESEMAT-PVTT-ATTSTNG--EK-APGV-GEVRLFEIFYEQVVNL-VKTR-GLPIQD
TMALLTSLANLALNIYPERLEYLDQIMAYAREKGAEYMD-SADLHSAAT----------Q
ANMLNLLLAPIRT---------------------YMSLFTALALPNYLPLYQ-SQTYATR
RAVAGEVAKNI-------LRNHVL----------------------ITTTQH---LEGIM
SLLKVII-KEGIQQPTGYPGL-NRPRGGESD-----------------------------
----------------------------ETVEEQGWLARIVHCV-QGPDN----------
-----------------------DTQLKLLQQMRKAFEVG-NERIKYTTPAVITASMKLA
RKLKA-------------REHFD------DNWQTQSSALYRFMHQTLSQLYTRVN-----
---------PGAAELCLRLFVSCGQIADQCGFEEFAYEFFAQAFTIYEDSIS--------
----------DS-----------RAQFQAVCIIAGALQMTRGFG---KENYDTLITKAAL
HGSKLLKKPDQCRAVYLASHLWWCVEIPGR-EEDP---------------K---------
-------------------------------------NFYRDGKRVLECLQRALRVADAC
MDTAVSVELFVEILNRYVYYF----DQQNETVTTKYLNGLIELIHSNLST----------
------------------------------------------------------------
-------------------------TNSEG--NAQALEN---------------------
-------PKRHFFRTLDYIKSRD-----YEGVVTEARQ----------------------
------------------------------------------------------------
------------------------------------------------------------
------------------------------------------------------------
------------------------------------------------------------
------------------------------------------------------------
------------------------------------------------------------
------------------------------------------------------------
------------------------------------------------------------
------------------------------------------------------------
------------------------------------------------------------
------------------------------------------------------------
-------------
>XP_022502867_Fonsecaea_nubica
-------------------MATGTPV--EDQGRLLEEALGVVRQQSQQMRRCLETPGKLM
DALK-CGSTLVSELRTPTLGP-KQYYELYMAVFDALRHLSEYL------RESH-------
--------------------PVNH------------------------------------
-----------------------------------LADLYELVQYAGNIIPRLYLMITVG
TVYMGVEDA--PVKEIMKDMMEMSRGVQHPIRGLFLRYYLMGQARDHLPTGKDE----GP
QGN--------LQDSINFILTNFVEMNKLWVRWQHQGHSREREQRTQERRELELLVGSNL
VRLSQL-V-------D---------------LETYKSTIISPLLEQVVQCRDVLAQEYLL
EVITKVFPDEYHLHTLD-QMLSAIARLNPHVDMKKIVIGLMDR-LSTYAQRESAEPMSAE
DKQKAEEEAATRMLEKVDLNQ--ETKPAPPA------AEPDTPTTNGTET----KSPTET
QTTESELAT-PATP-A---TNG--EK-GAGV-GDVRLFEIFYEQVVNL-VKTR-GLPIQD
TMALLTSLANLALNIYPERLEYLDQILAYAREKGAEYMD-SADLHSAAT----------Q
ANMLNLLLAPIRT---------------------YMSLFTALALPNYLPLYQ-SQTYATR
RAVAGEVAKNI-------LRNHVL----------------------ITTTQH---LDGIM
SLLKVII-KEGIQQPTGYPGL-NRPRGGESD-----------------------------
----------------------------ETVEEQGWLGRIVHFV-QGPDN----------
-----------------------DTQLKLLQQMRKAYEVG-NERIKYTTPAIITASMKLA
RKLKA-------------REHFD------DNWQNQSSALYRFMHQTLSQLYTRVN-----
---------PGAAELCLRLFVSCGQIADQCGFEEFAYEFFAQAFTIYEDSIS--------
----------DS-----------RAQFQAVCIIAGALQMTRGFG---KENYDTLITKAAL
HGSKLLKKPDQCRAVYLASHLWWCVEIPGR-EEDP---------------K---------
-------------------------------------NFYRDGKRVLECLQRALRVADAC
MDTAVSVELFVEILNRYVYYF----DQQNETVTTKYLNGLIELIHSNLST----------
------------------------------------------------------------
-------------------------TNSEG--NAQALEN---------------------
-------PKRHFFRTLDYIKSRD-----YEGVVIEARQ----------------------
------------------------------------------------------------
------------------------------------------------------------
------------------------------------------------------------
------------------------------------------------------------
------------------------------------------------------------
------------------------------------------------------------
------------------------------------------------------------
------------------------------------------------------------
------------------------------------------------------------
------------------------------------------------------------
------------------------------------------------------------
-------------
>XP_013283141_Fonsecaea_pedrosoi
-------------------MATGTPV--EDQGRLLEEALGVVRQQSQQMRRCLETPGKLM
DALK-CGSTLVSELRTPTLGP-KQYYELYMAVFDALRHLSEYL------RESH-------
--------------------PVNH------------------------------------
-----------------------------------LADLYELVQYAGNIIPRLYLMITVG
TVYMGVEDA--PVKEIMKDMMEMSRGVQHPIRGLFLRYYLMGQARDHLPTGKDE----GP
QGN--------LQDSINFILTNFVEMNKLWVRWQHQGHSREREQRTQERRELELLVGSNL
VRLSQL-V-------D---------------LETYKSTIISPLLEQVVQCRDVLAQEYLL
EVITKVFPDEYHLHTLD-QMLSAIARLNPHVDMKKIVIGLMDR-LSTYAQRESAEPMSAE
DKQKAEEEAATRMLEKVDLNQ--ETKPAPPA------AEPDTPTTNGTET----KSPTET
QATESELVT-PATP-A---TNG--EK-GAGV-GDVRLFEIFYEQVVNL-VKTR-GLPIQD
TMALLTSLANLALNIYPERLEYLDQILAYAREKGAEYMD-SADLHSAAT----------Q
ANMLNLLLAPIRT---------------------YMSLFTALALPNYLPLYQ-SQTYATR
RAVAGEVAKNI-------LRNHVL----------------------ITTTQH---LDGIM
SLLKVII-KEGIQQPTGYPGL-NRPRGGESD-----------------------------
----------------------------ETVEEQGWLARIVHFV-QGPDN----------
-----------------------DTQLKLLQQMRKAYEVG-NERIRYTTPAIITASMKLA
RKLKA-------------REHFD------DNWQNQSSALYRFMHQTLSQLYTRVN-----
---------PGAAELCLRLFVSCGQIADQCGFEEFAYEFFAQAFTIYEDSIS--------
----------DS-----------RAQFQAVCIIAGALQMTRGFG---KENYDTLITKAAL
HGSKLLKKPDQCRAVYLASHLWWCVEIPGR-EEDP---------------K---------
-------------------------------------NFYRDGKRVLECLQRALRVADAC
MDTAVSVELFVEILNRYVYYF----DQQNETVTTKYLNGLIELIHSNLST----------
------------------------------------------------------------
-------------------------TNSEG--NTQALEN---------------------
-------PKRHFFRTLDYIKSRD-----YEGVVIEARQ----------------------
------------------------------------------------------------
------------------------------------------------------------
------------------------------------------------------------
------------------------------------------------------------
------------------------------------------------------------
------------------------------------------------------------
------------------------------------------------------------
------------------------------------------------------------
------------------------------------------------------------
------------------------------------------------------------
------------------------------------------------------------
-------------
>XP_007757335_Cladophialophora_yegresii
-------------------MAAPSPTTAEDQGRLLEEALGVVRQQSQQMRKCLETPGKLM
DALK-CGSTLVSELRTPTLGP-KQYYELYMAVFDALRYLSEYL------RESH-------
--------------------PVNH------------------------------------
-----------------------------------LADLYELVQYAGNIIPRLYLMITVG
TVYMGVDDA--PVKEIMKDMMEMSRGVQHPIRGLFLRYYLMGQARDYLPTGKDD----GP
QGN--------LQDSINFILTNFVEMNKLWVRWQHQGHSREREQRTQERRELELLVGSNL
VRLSQL-V-------D---------------LETYKATIISPLLEQVVQCRDVLAQEYLL
EVITKVFPDEYHLHTLD-QMLSAIARLNPHVDMKKIVIGLMDR-LSTYAQRESAEGLSDE
DKRKAEEDAAIRMLEKIDLNQ--DSKPAPP-------AEPETPTTNGADL----KSPTEA
EATDSQAAT-PATPTVPTATNG--DK-VAGV-GDVKLFEIFYDQVVSL-VKTR-GLPIQD
TMALLTSLANLALNIYPDRLEYLDQILAYAREKGAEYMD-SADLHSAAT----------Q
ANMLNLLLSPIRT---------------------YFSLFTALALPNYLPLYS-SQTYATR
RAVAGEVAKNI-------LRNRIS----------------------ITTTQH---LEGIM
SLLKVII-KEGIQQPAGYPGL-NRQRGGESD-----------------------------
----------------------------ETVEEQGWLARIVHFI-HGPDN----------
-----------------------DTQLKLLQQVRKAYEAG-NERIKYTTPAIITASLKLA
RKFKT-------------REHFD------DNWQNQSSALYRFMHQTLSQLYTRVN-----
---------PAAAELCLRLFVSCGQVADQCGFEEFAYEFFAQAFTIYEDSIS--------
----------DS-----------RAQFQAVCIIAGALQMSRGFG---KENYDTLITKAAL
HGSKLLKKPDQCRAVYLASHLWWCTEIPGR-EEDP---------------K---------
-------------------------------------NFYRDGKRVLECLQRALRVADAC
MDTAVSVELFVEILNRYVYYF----DQQNETVTTKYLNGLIELIHSNLST----------
------------------------------------------------------------
-------------------------TNTEG--NAQSLEN---------------------
-------PKRHFFRTLEYIKSRD-----YEGVVTEARQ----------------------
------------------------------------------------------------
------------------------------------------------------------
------------------------------------------------------------
------------------------------------------------------------
------------------------------------------------------------
------------------------------------------------------------
------------------------------------------------------------
------------------------------------------------------------
------------------------------------------------------------
------------------------------------------------------------
------------------------------------------------------------
-------------
>XP_016232408_Exophiala_spinifera
-------------------MAAAGPTAVEDQGRLLEEALGVVRQQSQQMRRCLETPGKLM
DALK-CGSTLVSELRTPTLGP-KQYYELYMAVFDALRYLSEYL------RDSH-------
--------------------PVNH------------------------------------
-----------------------------------LADLYELVQYAGNIIPRLYLMITVG
TVYMGVEDA--PVKEIMKDMMEMSRGVQHPIRGLFLRYYLMGQARDYLPAGKEE----GP
QGN--------LQDSINFILTNFVEMNKLWVRWQHQGHSREREQRTQERRELELLVGSNL
VRLSQL-V-------D---------------LETYKATIISPLLEQVVQCRDVLAQEYLL
EVITKVFPDEYHLHTLD-QMLSAIARLNPHVDMKKIVIGLMDR-LSTYAQRES-ESSSEE
DRRKAEEEAAIRMLEKIDLNQ--DAKPA-PA------AEPASPNTNGTEP----KSPSES
HPVESEPST-PATP-A---TNG--DKTANGV-GDVRLFEIFYEQVVSL-VKTR-SLPIQD
TMALLTSLANLALNIYPDRLEYVDQILAYARDKAAEYVD-SADLHSAAT----------Q
ANMLNLLLSPIRT---------------------YFSLFTALTLPNYLPLFQ-SQSYATR
RAVAGEVAKNI-------LRSRIK----------------------ITTTQH---LEGVM
SLLKVII-KEGIQQPGGYPGL-NRQRGGESD-----------------------------
----------------------------ETVEEQGWLARIVHFI-AGADN----------
-----------------------DTQLKLLQQTKKAYDAG-NERIKYTMPAIITASMKLA
RKLKS-------------REHFD------DNWQTQSSTLYRFMHQTLSQLYTRVN-----
---------PGAAELCLRLFVACGQIADQCGFEEFAYEFFAQAFTVYEDSIS--------
----------DS-----------RAQFQAVCIIAGALQTTRGFG---KENYDTLITKAAL
HGSKLLKKPDQCRAVYLASHLWWCVEIPGK-EEDP---------------K---------
-------------------------------------DFYRDGKRVLECLQRALRVADAC
MDAAVSVELFVEILNRYVYYF----DQQNETVTTKYLNGLIELIHSNLST----------
------------------------------------------------------------
-------------------------SNAEG--NAQTMEN---------------------
-------PKRHFFRTLDYIKSRD-----FEGVVTEARQ----------------------
------------------------------------------------------------
------------------------------------------------------------
------------------------------------------------------------
------------------------------------------------------------
------------------------------------------------------------
------------------------------------------------------------
------------------------------------------------------------
------------------------------------------------------------
------------------------------------------------------------
------------------------------------------------------------
------------------------------------------------------------
-------------
>XP_016259388_Exophiala_oligosperma
-------------------MAAAGPTAVEDQGRLLEEALGVVRQQSQQMRRCLETPGKLM
DALK-CGSTLVSELRTPTLGP-KQYYELYMAVFDALRYLSDYL------RDSH-------
--------------------PVNH------------------------------------
-----------------------------------LADLYELVQYAGNIIPRLYLMITVG
TVYMGVEDA--PVKEIMKDMMEMSRGVQHPIRGLFLRYYLMGQARDYLPSGKEE----GP
QGN--------LQDSINFILTNFVEMNKLWVRWQHQGHSREREQRTQERRELELLVGSNL
VRLSQL-V-------D---------------LETYKATIISPLLEQVVQCRDVLAQEYLL
EVITKVFPDEYHLHTLD-QMLSAIARLNPHVDMKKIVIGLMDR-LSTYAQRES-EGSSEE
DKRKAEEEAAIRMLEKVDLNQ--DAKPT-PA------AEPETPNSNGTEP----KSPTES
HPVESEPTT-PATP-A---TNG--EKTAAGV-GEVRLFEIFYEQVVSL-VKTR-SLPIQD
TMALLTSLANLALNIYPDRLEYVDQILAYAREKTAEYVD-SADLHSAAT----------Q
ANMLNLLLSPIRT---------------------YFSLFTALTLPNYLPLFQ-SQTYATR
RAVAGEVAKNI-------LRSRIK----------------------ITTTQH---LEGVL
SLLKVII-KEGIQQPGGYPGL-NRQRGGESD-----------------------------
----------------------------ETVEEQGWLARIVHFI-AGADN----------
-----------------------DTQLKLLQQTKKAYDAG-NERIKYTMPAIITASMKLA
RKLKS-------------REHFD------DNWQSQSSTLYRFMHQTLSQLYTRVN-----
---------PGAAELCLRLFVACGQIADQCGFEEFAYEFFAQAFTVYEDSIS--------
----------DS-----------RAQFQAVCIIAGALQTTRGFG---KENYDTLITKAAL
HGSKLLKKPDQCRAVYLASHLWWCVEIPGK-EEDP---------------K---------
-------------------------------------DFYRDGKRVLECLQRALRVADAC
MDTAVSVELFVEILNRYVYYF----DQQNETVTTKYLNGLIELIHSNLST----------
------------------------------------------------------------
-------------------------TNAEG--NPQTLEN---------------------
-------PKRHFFRTLDYIKSRD-----YEGVVTEARQ----------------------
------------------------------------------------------------
------------------------------------------------------------
------------------------------------------------------------
------------------------------------------------------------
------------------------------------------------------------
------------------------------------------------------------
------------------------------------------------------------
------------------------------------------------------------
------------------------------------------------------------
------------------------------------------------------------
------------------------------------------------------------
-------------
>XP_013314856_Exophiala_xenobiotica
-------------------MAAAGPSIAEDQGRLLEEALGVVRQQSQQMRRCLETPGKLM
DALK-CGSTLVSELRTPTLGP-KQYYELYMAVFDALRYLSEYL------RDSH-------
--------------------PVNH------------------------------------
-----------------------------------LADLYELVQYAGNIIPRLYLMITVG
TVYMGVEDA--PVKEIMKDMMEMSRGVQHPIRGLFLRYYLMGQARDHLPTGKEE----GP
QGN--------LQDSINFILTNFVEMNKLWVRWQHQGHSREREQRTQERRELELLVGSNL
VRLSQM-V-------D---------------LETYKSTIISPLLEQVVQCRDVLAQEYLL
EVITKVFPDEFHLHTLD-QMLSAIARLNPHVDMKKIVIGLMDR-LSTYAQRES-EEASAE
DKRQAEEEAAIRMLEKVDLNE--DSKPA-PA------ADTETPKTNGTES----KSPTES
QPAESEPAT-PATP-V---TNG--DKATAGL-GEVKLFEIFYEQVVSL-VKTR-GLPIQD
TMALLTSLANLALNIYPDRLEYVDQILAYAREKTAEYVD-SADLHSAAT----------Q
ANMLNLLLSPIRT---------------------YFSLFTALALPNYLPLYQ-SQTYATR
RAVAGEVAKNI-------LRNRVK----------------------ITTTQH---LEGVM
SLLKVII-KEGIQQPGGYPGL-NRQRGGESD-----------------------------
----------------------------ETVEEQGWLARMVHFI-EGADN----------
-----------------------DTQLKLLQQTRKAYEAG-NERIKYTIPAIITASMKLA
RKFKS-------------REHFD------DNWQTQSSALYRFMHQTLSQLYTRVN-----
---------PGAAELCLRLFVACGQIADQCGFEEFAYEFFAQAFTVYEDSIS--------
----------DS-----------RAQFQAVCIIAGALQISRGFG---KENYDTLITKAAL
HGSKLLKKPDQCRAVYLASHLWWCVEIPGK-EEDP---------------K---------
-------------------------------------NLYRDGKRVLECLQRALRVADAC
MDTAVSVELFVEILNRYVYYF----DQQNETVTTKYLNGLIELIHSNLST----------
------------------------------------------------------------
-------------------------TNAEG--NAQALEN---------------------
-------PKRHFYRTLDYIKTRD-----YEGVVTEARQ----------------------
------------------------------------------------------------
------------------------------------------------------------
------------------------------------------------------------
------------------------------------------------------------
------------------------------------------------------------
------------------------------------------------------------
------------------------------------------------------------
------------------------------------------------------------
------------------------------------------------------------
------------------------------------------------------------
------------------------------------------------------------
-------------
>XP_007721185_Capronia_coronata
--------------------MAAGPPTVEDQGRLLEEALGVVRQQSQQMRKCLETPGKLM
DALK-CGSTLVSELRTPSLGP-KQYYELYMAVFDALGYLSEYL------RDSH-------
--------------------PVNH------------------------------------
-----------------------------------LADLYELVQYAGNIIPRLYLMITVG
TVYMAVEDA--PVKEIMKDMMEMSRGVQHPIRGLFLRYYLSGQARDHLPTGKDD----GP
QGN--------LQDSINFILTNFVEMNKLWVRWQHQGPSREREQRTQERRELELLVGSNL
VRLSQL-V-------D---------------LETYKATIIAPLLEQVVQCRDVLAQEYLL
EVITKVFPDEYHLHTLD-QLLSAIARLNPHVDMKKIVIGLMDR-LSTYAQREA-EGSSAE
EKRKAEEDAAIRMLEKVDLNK--DSKPSATA---ATTADQETPHTNGNEP----KSPTDS
QPTESEPLT-PATT-A---TNG--EKSGSGI-ADVKLFEIFYDQVVNL-VKTR-GLPIQD
TMALLTSLANLALNIYPERLEYVDQILAYARDKGAEYMD-SADLHSAAT----------Q
ANMLNLLLSPIRT---------------------YYSLFTALALPNYLPLYQ-SQTYATR
RAVASEVAKSI-------LRNRVK----------------------ITSTQH---LEGVM
TLLKVII-KEGLQQPAGYPGL-NRSRGGESD-----------------------------
----------------------------ETVEEQGWLARIVHFI-QGPDN----------
-----------------------ETQLRLLQQVRKAYEVG-NERIKFTTPAIINASMKLA
RKLKS-------------REHFE------DDWQNQSSTLYRFMHHALSQLYTRVN-----
---------PGAAELCLRLFVSCGQIADQCGFEEFAYEYFAQAFTIYEDSIS--------
----------DS-----------RAQFQAVCIIAGALQMTRGFG---KENYDTLITKAAL
HGSKLLKKPDQCRAVYLASHLWWCVEIPGR-DEDP---------------K---------
-------------------------------------NLYRDGKRVLECLQRALRVADAC
MDTAVSVELFVEILNRYVYYF----DQQNESVTIKYLNGLIELIHSNLST----------
------------------------------------------------------------
-------------------------TNVDG--NAQALEN---------------------
-------PKRHFFRTLDYIKSRD-----FEGVVTEARQ----------------------
------------------------------------------------------------
------------------------------------------------------------
------------------------------------------------------------
------------------------------------------------------------
------------------------------------------------------------
------------------------------------------------------------
------------------------------------------------------------
------------------------------------------------------------
------------------------------------------------------------
------------------------------------------------------------
------------------------------------------------------------
-------------
>XP_007728412_Capronia_epimyces
--------------------MAAGPPTVEDQGRLLEEALGVVRQQSQQMRKCLETPGKLM
DALK-CGSTLVSELRTPSLGP-KQYYELYMAVFDSLGYLSDYL------RDSH-------
--------------------PVDH------------------------------------
-----------------------------------LADLYELVQYAGNIIPRLYLMVTVG
TVYMAVEDA--PVKEIMKDMMEMTRGVQHPIRGLFLRYYLSGQARDHLPTGKED----GP
QGN--------LQDSINFILTNFVEMNKLWVRWQHQGHSREREQRTQERRELELLVGSNL
VRLSQL-V-------D---------------LETYKATIVEPLLEQVVQCRDVLAQEYLL
EVITKVFPDEYHLHTLD-QLLSSIARLNPHVDMKKIVIGLMDR-LSTYAQREA-EGASAE
DKRKAEEEAAIRMLEKVDLNQ--DSKSPTEA------A-PDTPHTNGSDP----KSPTDS
PPSESEPVT-AATP-S---TNG--EKSTGRV-GDVKLFEIFYDQVVNL-VKTR-GLPIQD
TMALLTSLANLALNIYPERLEYADQILAYAREKGAEYMD-SADLHSAAT----------Q
ANMLNLLLSPIRT---------------------YYSLFTALALPNYLPLYQ-SQTYATR
RAVAGEVAKNI-------LRNRVK----------------------ITTTQH---LEGVM
ALLKVII-KEGLQQPTGYPGL-NRQRGGESD-----------------------------
----------------------------ETVEEQGWLARIVHFI-QGPNN----------
-----------------------ETQLKLLQQTRKAYEAG-NERIKYTTPAIITASMKLA
RKLKS-------------REHFE------DDWQNQSSTLYRFIHQTLSQLYTRVN-----
---------PGAAELCLRLFVSCGQVADQCGFEEFAYEYFAQAFTIYEDSIS--------
----------DS-----------RAQFQAVCIIAGALQMTRGFG---KENYDTLITKAAL
HGSKLLKKPDQCRAVYLASHLWWCVEIPGR-DEDP---------------K---------
-------------------------------------SLYRDGKRVLECLQRALRVADAC
MDTAVSVELFVEILNRYVYYF----DQQNETVTTKYLNGLIELIHSNLST----------
------------------------------------------------------------
-------------------------TNVDG--NTQALEN---------------------
-------PKRHFFRTLDYIRARD-----YEGVVTEARQ----------------------
------------------------------------------------------------
------------------------------------------------------------
------------------------------------------------------------
------------------------------------------------------------
------------------------------------------------------------
------------------------------------------------------------
------------------------------------------------------------
------------------------------------------------------------
------------------------------------------------------------
------------------------------------------------------------
------------------------------------------------------------
-------------
>XP_009155353_Exophiala_dermatitidis
--------------------MAAGPPTVEDQGRLLEEALGVVRQQSLQMRKCLETPGKLM
DALK-CGSTLVSELRTPSLGP-KQYYELYMAVFDALQYLSDYL------RDSH-------
--------------------PVNH------------------------------------
-----------------------------------LADLYELVQYAGNIIPRLYLMITVG
TVYMAVEDA--PVKEIMKDMMEMSRGVQHPIRGLFLRYYLSGQARDHLPTGKED----GP
QGN--------LQDSINFILTNFVEMNKLWVRWQHQGHSREREQRTQERKELELLVGSNL
VRLSQL-V-------D---------------LETYKSTIISPLLEQVVQCRDVLAQEYLL
EVITKVFPDEYHLHTLD-QLLSAISRLNPHVDMKKIVIGLMDR-LSTYAQREA-EGVSAE
DKRKAEEEAVARMLEKVDLND--STPPPAAA------AEPDSAQTNGTEP----KSPTES
QPTESEPVT-PAAP-A---TNG--EKVTGGI-GDVKLFEIFYDQVVNL-VKTR-GLPIQD
TMALLTSLANLALNIYPERLEYVDQILAYAREKGAEYMD-SADLHSAAT----------Q
ANMLNLLLSPIRT---------------------YCSLFTALALPNYLPLYQ-SQTYATR
RAVAGEVARNI-------LRNRVK----------------------ITTVQH---LDGVM
ALLKVII-KEGLQQPAGYPGL-NRSRGGESD-----------------------------
----------------------------ETVEEQGWLARIVHFI-QGPDN----------
-----------------------ETQLKLLQQTRKAYEAG-NERIKYTTPAIITASLKLA
RKLKS-------------REHFD------DDWQNQSSTLYRFMHQTLSQLYTRVN-----
---------PGAAELCLRLFVACGQVADQCGFEEFAYEYFAQAFTIYEDSVS--------
----------DS-----------RAQFQAVCIIAGALQMTRGFG---KENYDTLITKAAL
HGSKLLKKPDQCRAVYLASHLWWCVEIPGR-DEDP---------------K---------
-------------------------------------NLYRDGKRVLECLQRALRVADAC
MDTAVSVELFVEILNRYVYYF----DQQNETVTTKYLNGLIELIHSNLST----------
------------------------------------------------------------
-------------------------TNVDG--NTQALEN---------------------
-------PKRHFFRTLEYIKTRE-----FEGVVTEPRQ----------------------
------------------------------------------------------------
------------------------------------------------------------
------------------------------------------------------------
------------------------------------------------------------
------------------------------------------------------------
------------------------------------------------------------
------------------------------------------------------------
------------------------------------------------------------
------------------------------------------------------------
------------------------------------------------------------
------------------------------------------------------------
-------------
>XP_013257159_Exophiala_aquamarina
--------------------MATSPPTQEDQGRLLEEALGVVRQQAVQMRKCLETPGKLM
DALK-CGSTLVSELRTPTLGP-KQYYELYMAVFDALRHLSEYL------RESH-------
--------------------PVNH------------------------------------
-----------------------------------LADLYELVQYAGNIIPRLYLMITVG
TVYMAVEDA--PVKEIMKDMMEMSRGVQHPIRGLFLRYYLSGQARDYLPTGTQD----GP
QGN--------IQDSINFILTNFVEMNKLWVRWQHQGHSREREQRTQERRELELLVGSNL
VRLSQL-V-------D---------------LETYKSVIIDPLLEQVVQCRDVLAQEYLL
EVITKVFPDEYHLHTLG-QMLSAISRLNPHVDMKKIVIGLMDR-LSTYAQRES-EVASSE
DKQAAEEEAVTKLLEKVDLNK--ETKVELT-------TEPEAPSTNG-DA----KSPTEP
QPTE-EPAT-PAAPS-TPAANG--EKSTTNI-DDVKLFEIFYEQVVNL-VKTR-GLPIQD
TMALLTSLANLALNIYPERLEYVDQILSYAREKGAEYMD-SADLHSAGT----------Q
SNILNLLLSPIRT---------------------YFSLFTALALPNYLPLFQ-SQTYATR
RAVAGEVAKNI-------LRNRVK----------------------IRTSQH---LEGVL
SLLKVII-KEGIQQPGGYPGL-NRQRGGESD-----------------------------
----------------------------ETVEEQGWLARIVHLV-AGPDN----------
-----------------------DTQLKLLQQTRKAFEAG-NERIKYTTPALITACLKLA
RKFKS-------------REHFD------DNWQTQSSALYRFIHQTLSQLYTRVN-----
---------PGAAELTLRFFVSSGQIADQNGFEEFAYEFFAQAFTIYEDSIS--------
----------DS-----------RAQFQAVCIIAGALQSTRGFG---KENYDTLITKAAL
HGSKLLKKPDQCRAVYLASHLWWTVEIPGK-EEDP---------------K---------
-------------------------------------NLYRDGKRVLECLQRALRVADAC
MDTAVSVELFVEILNRYVYYF----DQQNETVTTKYLNGLIELIHSNLSS----------
------------------------------------------------------------
-------------------------TNAEG--NAQSMEN---------------------
-------PKRHFFRTIEYIKSRE-----YEGVVTEARQ----------------------
------------------------------------------------------------
------------------------------------------------------------
------------------------------------------------------------
------------------------------------------------------------
------------------------------------------------------------
------------------------------------------------------------
------------------------------------------------------------
------------------------------------------------------------
------------------------------------------------------------
------------------------------------------------------------
------------------------------------------------------------
-------------
>XP_016224256_Exophiala_mesophila
--------------------MATSPPTQEDQGRLLEEALGVVRQQAVQMRRCLETPGKLM
DALK-CGSTLVSELRTPTLGP-KQYYELYMAVFDALRHLSDYL------RDSH-------
--------------------PVNH------------------------------------
-----------------------------------LADLYELVQYAGNIIPRLYLMITVG
TVYMAVEDA--PVKEIMKDMMEMSRGVQHPIRGLFLRYYLSGQARDHLPVGKED----GP
QGN--------IQDSINFILTNFVEMNKLWVRWQHQGHSREREQRTQERRELELLVGSNL
VRLSQL-V-------D---------------LETYKSTIISPLLEQVVQCRDVLAQEYLL
EVITKVFPDEYHLHTLD-QMLSAIARLNPHVDMKKIVIGLMDR-LSTYAQRET-DGVSAE
DKQKAEEEATIRLLEKVDLSA--SAKPEPV-------DEADASKTNGTEP----KSPSAS
LPAQPEADT-PNSPTNTQATNG--EKSSANV-GDVKLFEIFYEQVISL-VKTR-GLPIQD
TMALLTSLANLALNIYPDRLEYVDQILAYAREKGAEFMD-SADLHSAAT----------Q
ANMLNLLLSPIRT---------------------YFSLFTALALPNYLPLYQ-SQTYATR
RAVAGEVAKNI-------LRNRIK----------------------ITTSQH---LEGVL
SLLKVLI-KEGIQQPGGYPGL-NRQRAGESD-----------------------------
----------------------------ETVEEQGWLARIVHVI-QGADN----------
-----------------------DTQLRLLQQARKAYEAG-NERIKYTTPAIITASLKLA
RNLKK-------------REHFD------DNWQTQSSALYRFIHQTLSQLYTRVN-----
---------PGAAELTLRLFVAAGQVADQNGFEEFAYEYLAQAFTIYEDSIS--------
----------DS-----------RAQFQAVCIIAGALQSSRGFG---KENYDTLITKAAL
HGSKLLKKPDQCRAVYLASHLWWAVEIAGK-EEDA---------------K---------
-------------------------------------DFYRDGKRVLECLQRALRVADAC
MDTAVSVELFVEILNRYVYYF----DQQNETVTTKYLNGLIELIHSNLSS----------
------------------------------------------------------------
-------------------------TNTDG--NTQSMEN---------------------
-------PKRHFFRTLDYIKTRD-----YEGVITEARQ----------------------
------------------------------------------------------------
------------------------------------------------------------
------------------------------------------------------------
------------------------------------------------------------
------------------------------------------------------------
------------------------------------------------------------
------------------------------------------------------------
------------------------------------------------------------
------------------------------------------------------------
------------------------------------------------------------
------------------------------------------------------------
-------------
>XP_013266481_Rhinocladiella_mackenziei
--------------------MAAGPPTVEDQGRLLEEALGVVRQQSQQMRRCLETPGKLM
DALK-CGSTLVSELRTPTLGP-KQYYELYMAVFDALRHLSDYL------RDSH-------
--------------------PVNH------------------------------------
-----------------------------------LADLYELVQYAGNIIPRLYLMITVG
TVYMAVEDA--PVKEIMKDMMEMSRGVQHPIRGLFLRYYLSGQARDHLPTGKEE----GP
QGN--------LQDSINFILTNFVEMNKLWVRWQHQGHSREREQRTQERRELELLVGSNL
VRLSQL-V-------D---------------LETYKTTIIAPLLEQVVQCRDVLAQEYLL
EVITKVFPDEYHLHTLD-QMLSAIARLNPHVDMKKIVIGLMDR-LSTYAQRES-EGAPAE
EKRKAEEEAAIRMLEKVDLNH--EPKPA-PA------AEPEIPKTNGTDP----KSPTET
QPSESEPAT-PATP-A---TNG--DKTGSGI-GDVKLFEIFYEQVVNL-VKSR-GLPIQD
TMALLTSLANLALSIYPDRLEYVDQILAYAREKSAEYMD-SADLHSATT----------Q
ANMLNLLLSPIRT---------------------YFSLFTALALPNYLPLYQ-SQTYATR
RAVAGDVAKNI-------LRNRIK----------------------ITTTQH---LEGIL
SLLKVII-KEGIQQPGGYPGL-NRQRGGESD-----------------------------
----------------------------ETVEEQGWLARIVHFI-QGPDN----------
-----------------------DTQLKLLQQTRKAYEAG-NERIKYTTPAIITASMKSA
RKFKS-------------REHFD------DNWQNQSSALYRFMHQTLSQLYTRVN-----
---------PAAAELCLRLFVSCGQIADQCGFEEFAYEFFAQAFTIYEDSIS--------
----------DS-----------RAQFQAVCIIAGALQMTRGFG---KENYDTLITKAAL
HGSKLLKKPDQCRAVYLASHLWWCVEIPGR-EEDP---------------K---------
-------------------------------------TFYRDGKRVLECLQRALRVADAC
MDTAVSVELFVEILNRYVYYF----DQQNETVTTKYLNGLIELIHSNLST----------
------------------------------------------------------------
-------------------------TNAEG--NSQSMEN---------------------
-------PKRHFFRTLEYIKSRE-----YEGVVTEARQ----------------------
------------------------------------------------------------
------------------------------------------------------------
------------------------------------------------------------
------------------------------------------------------------
------------------------------------------------------------
------------------------------------------------------------
------------------------------------------------------------
------------------------------------------------------------
------------------------------------------------------------
------------------------------------------------------------
------------------------------------------------------------
-------------
>XP_018004613_Phialophora_attinorum
--------------------MATSPTGMEDQGRLLEEALSVVRTQGQQMRRCLENPGKLM
DALK-CGSTLVSELRTPTLGP-KQYYELYMAVFDALRHLSDYL------RDSH-------
--------------------PVNH------------------------------------
-----------------------------------LADLYELVQYAGNIIPRLYLMMTVG
TVYMGVEDA--PVKEIMKDMMEMSRGVQHPIRGLFLRYYLMGQARDNLPQSIDD----GP
QGT--------IQDSVNFILTNFVEMNKLWVRWQHQGHSREREQRTQERRELELLVGSNL
VRLSQL-V-------D---------------LEMYQSMLISPLLEQVVQCRDVLAQEYLL
EVITKVFPDDYHLHTLH-QMLSAIARLNPHVDMKKIVIGLMDR-LSSYAQREVPESSSPE
DKQAAEEEAISRLLEKTTLKE--AKKAEAR-------PEPEPPSTNGSESTDIDTSATTE
TPSKSEESN-PTPEQVESTQNG--D--SKGI-ADVKLYEIFYEQVVNL-VKTR-GLSIQD
TMALLTSLVNLALNIYPDRLEYVNQVMAYASEKAAEYVD-SADLHSAAT----------Q
SNMLNLLLAPIRS---------------------YHSLFTALALPHYLPLFQ-TQTYTTR
RAVAGEVARTV-------LRNRVK----------------------ITTVEH---LDGVL
ALLKVLI-KEGVAQPAGYSGL-GNRNRGDSD-----------------------------
----------------------------EIVEEQGWLARVVHLV-QGADN----------
-----------------------DTQLKLLQQTRKAYEAG-NERIKYTTPALITASLKLA
RRFKA-------------REHFE------DNWQSQSSTLYRFMHQTLSQLFTRVN-----
---------PGSAELCLRLFVCCGQVADQCGFEEFAYEFFAQAFTIYEDSIS--------
----------DS-----------RAQFQAVCIIAGALQTSRGFG---KENYDTLITKAAL
HGSKLLKKPDQCRAVYLASHLWWAIEIPGK-EEDP---------------A---------
-------------------------------------NFYRDGKRVLECLQRALRVADAC
MDTAVSVELFVEILNRYVYYF----DQQNETVTTKYLNGLIELIHSNLSS----------
------------------------------------------------------------
-------------------------SNAEGGNNQQSLEN---------------------
-------PKRHFFRTLEYIKGRE-----WEGVVTEARS----------------------
------------------------------------------------------------
------------------------------------------------------------
------------------------------------------------------------
------------------------------------------------------------
------------------------------------------------------------
------------------------------------------------------------
------------------------------------------------------------
------------------------------------------------------------
------------------------------------------------------------
------------------------------------------------------------
------------------------------------------------------------
-------------
>NP_588260_Schizosaccharomyces_pombe
--------------------MNGINTANEEITRSLEESLNICKQSSRLMQRNLQT-GRLM
DAFRNCSISLV-EMRNSALTP-KQYYELYMFNMESLRLLGGTL------LETHL------
-------------------NGTHN------------------------------------
-----------------------------------LMDLYELVQYAGSIVPRLYLMITVG
SAYLETPNA--LVREIMNDLLDMCRGVQHPLRGLFLRHYLLTQTRKGLPLGSEDEEDASR
KGT--------VLDSVKFLVINFTEMNKLWVRIQHLGPIKEFSKRTQERNELKVLVGLNL
VRLSQLNL-------D---------------IDTYRDHVLPAIIEQIIECRDSLAQEYLV
EVICQAFSDNMHLQTLD-TYFGTVIKLSPSVNVTQLVVAMLNR-LTDYVQREYESDSSNE
D----ESETVTEKLGDIKINEEVQQKDEQ-------------------------ECPGD-
----------------------------KVIPPEYAIQEVLWSHVVEV-IQSRSGLPLDC
IVSILSSILNFFLRCYPYKPQYADRVFQYINEHIINQPSLRSALHERPL----------Q
KSLCAILLLPLTY---------------------FPSFSYCLELQNFLPVFN-AQDPNLR
YDIARMIVQKI-------IEKGHS----------------------LSELTE---AQELL
GFVSVIIEKKGV------------------------------------------------
----------------------------DSLDDLQNVALMVHYL-NNDDP----------
-----------------------QIQIEILRSLKDTFIKA-GENVKYLLPVVVNRCIFLA
RNFRI-------------FKCMD--------WAEKVRLLWEFVNTCINVLYK--N-----
---------GDSLELCLALYLSAAEMADQENYPDFAYEFFTQAFSIYEESVL--------
----------DS-----------ELQYQQLLMIIGKLQKTRNFS---VDDYDTLITKCTL
YASKLLKKPDQCCGIYLASHLWWQVAS----GEDS---------------R---------
-------------------------------------P-FQDPKRVLECLQKSLKIADAC
MDQLTSLKLFINILERYFYYY----DQHCESIIAKHISGLIDLTEQNMRSIL------IS
SPADLIASDPRAYA----------------------------------------------
-------------------------SSIWEVANVSVIDS---------------------
-------LKNHLERATAYAEKRS-----EDERWSSIFQ----------------------
------------------------------------------------------------
------------------------------------------------------------
------------------------------------------------------------
------------------------------------------------------------
------------------------------------------------------------
------------------------------------------------------------
------------------------------------------------------------
------------------------------------------------------------
------------------------------------------------------------
------------------------------------------------------------
------------------------------------------------------------
-------------
```
