## Supplementary material for "Coding Sequence Insertions in Fungal Genomes are Intrinsically Disordered and can Impart Functionally-Important Properties on the Host Protein": MAFFT_MSAs: XP_712809.1_blasthits_MAFFT.txt

```
>XP_712809_Candida_albicans
------------------------------------------------------------
------MKQSNGSGAS-GFHSFKGLNEAEVAKTTAELKAKYQSSSTPNDLYNLIDEIDAA
MANIDNNLNNFTALNSGRLQQDITNIELARTTKLSSTISNSSKLTS-IFSQANDLGHKLT
FKIKSLDQEIGNVNKTLDYVTNIQLLKNNINQANYAIEHK--NWELAAQCIHTINSKIP-
-SELISGKYASVVIPS-----TELPESPTVAIANWIDKLTQVFKEKFTEAAKAKNVEQLT
KFFQLFPLINQEEIGLNCYSKFICEIINETSKSL----TAGLENAHD------LKP--AI
FSNVVMQLFENISMMLSQHGPLIKKYYSATYPSALSYVISKIQREIDLQVGIIADTFYDL
RRLDKHFQDIKLYSFPVLTR--R-------------------------------------
--LAELKDHPNQDQESRR-TS-FDTSDDLLPIRLIGDLIQELSSIFENWTLYCRFITVKY
LQEPKHRQNGKEVVTGKSPT------------------EDKDALLLPDLIRKSTFTRKIN
EK-LLPSFETLYKFYFRRSIEKSITIEELP---SLDAYLVLS---NEPGVHP------EQ
VPISSVVEDLTLVLNNTLRNIIQSGLPTAVKSFINE-SFGIVQQDLLNGFFIKNL-----
-NDNQPRYNQTLS-------LIDP--ASTINR---------T-NSP---I--------SR
SATPDVHGGSGGLST---GAGF-LKG-ASSALGSVVS--GSGAIVGS----LQTTP----
---NNTKLLSFIIYLNTVAMAQEYFTKVFQN-IN--------------------------
KD-SYLQSYYPFGKDKSKISNILQQDFLDPFTSVSNKIISESLINLYNQSIKNKLLLLVN
EFFTD---------------------------IPTANNENN---YVIYS----SNNINDP
TILI---------------------------------------------------KFTSN
WQSLM-----KPYLQTLHKT-LWSKLLRLVVVNLTNLLEKKLFMILNKLK----------
---------INELGAIKLEKDVSYLINEI--CRD----------NYYLREKFVRLTQIVL
LVGMDDEEYEESNQPVTKA---RETEEDGGEGRD----DFDDEIGGINWVLTPQERIQIR
KYRI------------------
>XP_002418491_Candida_dubliniensis
------------------------------------------------------------
------MKESNGSGTSISQNSFKALNEVEVAKTTAELKAKYQSSSTPNDLYNLIDEIDAA
MAKIDNNLNNFTALNSSKLQQDITNIELARTTKLSSAISNSNKLTS-IFSQANDLGHKLT
FKIKSLDQEIGNVNKTLEYVTNIQLLKNNINQANYAIEHK--NWELAAQCIHTISSKIP-
-PELISGKYASVVIPS-----TELPVMPTVAIANWTDKLTQVFKEKFTEAAKARNVEQLT
KFFQLFPLINQEEIGLNCYSKFICEIINETSKSL----TAGLESAHD------LKP--AI
FSNVVMQLFENISMMLSQHGPLIKKYYSATYPSALSYVISKIQREIDLQVGIIADTFYDL
RRLDKHFQDIKLYSFPLLTR--R-------------------------------------
--LAELKDHTTQDQESRR-TS-FDTSDELLPIRLIGDLIQELSSIFENWTLYCRFITVKY
LQEPQNKQN------GKATT------------------EEQE-LLLPDLIRKSTFTRKIN
EK-LLPSFEILHKFYFRRSIEKSITIEELP---SLDAYLVLN---NEPGVHP------EQ
VPISSVAEDLTLVLNTTLRNIIQSGLPTAVKSFINE-SFRIVQQDFLNGFFIKNL-----
-NDNQPRYNQTLS-------LIDP--ASTINR---------T-NSP---I--------SR
SGTPDVHGGSGGLST---GAGF-LKG-ASSALGSVVS--GSGAIVGS----LQTTP----
---NNPKLLNFIIYLNTVAMAQEYFTKVFQN-IN--------------------------
KD-SYLQSYYPFGKDKNKIANILKQDFLDPFTSVSNKIISESLINLYNQSIKNKLLMLVN
DFFTE---------------------------TPTANNETN---YVIYS----TNNINDP
TILI---------------------------------------------------KFTSN
WQSLM-----KPYLQTLHKA-LWSKLLRLVVVNLTNLLEKKLFMILNKLK----------
---------INELGAIKLEKDVSYLINEI--CRD----------NYYLREKFVRLTQIVL
LVGMDDEEYEESNQPVTKA---PETEEDGRE-RD----DFDDEIGGINWVLTPHERIQIR
KYRI------------------
>XP_002547232_Candida_tropicalis
------------------------------------------------------------
------MERVRGTRKG---STFVSFNDLHISDTTSELKTKYQNAKTPNDLYNLIDQIDSA
MSNIDNNLNNFTTLNSKKVQQDITNIEMMRTSKLSSTITNSNKLNG-IFSGANDLGHKLT
YKIKSLDQEIGNVNKTLEFVNDIQLLKNNINQANYAIEHK--NWELAAQCIHTINSKIP-
-AELISGKFASVVIPS-----TDIPELPTTAIANWTDELTEVFKEQFNDAAKERNVPQLT
KFFQLFPLINQEEIGLNCYSKFICEIINETSKNL----TKGLENAHD------LKP--GI
FATIIMQLFENISMMLSQHGPLIKRYYSETYPSALSYVISKIQREVDLQVGIIADTFYDL
RRLDKYFQDIKLYSFPILTK--R-------------------------------------
--LAELKEQMNQDQEGYR-SS-FESSDDLLPIRNIGDLIQELSSILENWSLYCKFITVKY
LENP-----------STDPS------------------KEVT-LNLPDLIRKSTFTKKIN
EK-LLPSFEKLNNFYFRRSLEKAITIEELA---SLEQYLSMS---NEKSISP------DP
VPVSSVVEDLTLVLNTTLRNIIQSGLPTSVKSFINE-CYSVVQQDLINGFFIKNL-----
-NDNQPRYNQILS-------LVNP--NTAANR---------T-ASP---I--------SR
STTPDPQ-------S---AAGF-LKG-ASSALGSVVG--GS---VSS----LQTTP----
---NSPKLLNFIMYLNTLSMAQEYFTKVFDN-LN--------------------------
KT-SYLSAYFPFGKDQEKISNILQQDFIIPFTSMSNKIISESLINLYNQSIKHRLLLLVN
EFFSD---------------------------AQTSNNESN---YVIYS----SNNINDP
TTLI---------------------------------------------------KFTSN
WQSLT-----KPYFQTLHKP-IWNKILRLVVVNLTNLLEKKLLFNLNKFK----------
---------INELGSIKLEKDVSYLINEI--CQD----------NYYLREKFVRLTQIVL
LVGMDDEEYEDSNQPVTKAHKRSEIKENGDEFDDDEEEDEEDEEAGINWVLTPQERNQIR
KYRI------------------
>XP_003866854_Candida_orthopsilosis
------------------------------------------------------------
------------MSHKIKNDTNYSLNVEALTKGLHEIRDQFHDSSSPNDLHDLIDKIDNI
TSTIDSKLESYVTLNKKKLQQDVSNIDLLRVSKLSTTIKNASSLTQ-VLANADELGHNLT
YKIKSLDQEIGNVNDTLNYVENIQLLKSNINQINYAIEGQ--NWELAAQCIHTVNNNIP-
-RGLIRGEYASAVIPS-----TNVPELPEVCINNWIKQLAVVFQKQFNDAASKRDVERLT
KYFQLFPLINQEEVGLNCYAKFICEVISESSKNLTQ--TINSITSSD------LKP--GI
FDTVAMQLFENVSMMLSQHGPLIKRYYASTYPNALIYVVNKLQREVDLQIGVVADTFYDA
RRLDKMFQDIKLYKFPVLSK--R-------------------------------------
--LVDL---HDHVQDQGRISEDFESLDDLVPIRYVGDLILELSLILHSWALYCKFITIKY
F--H---------------H------------------SESSDLSMPQIITKSNFSKKIN
EK-LLPAFETLYQFYFRRSLEKSIQIEELP---GLELYLRPA-PQ---SKSP------DH
PPCSSVVEDLTLILNNTLRNVIQSGFPTSVKAFVTE-SFRVIQQDLVNGYFIRNL-----
-NDNQPKYNQSLS-------LLSED--------------GDL-ASP-RAT--------SR
SSTPEPHGSTATATSLATNAGF-FKG-ASSAFGSVVS--GSGAIVGSLQ---TTSS----
---NSPKLMNFIIYLNSMGIAQEYFTKIINNIKSQ----------------------APS
DT-GFIETNFPFGKDAEKIRTILSQDLLDPFISISNKILNESLINLYNQSIRQRLITMVN
DLVTD---------------------------T----NDSN---YILYS----TNQVNDP
SLLI---------------------------------------------------RFKSN
WSSLT-----KPYLQTLHQP-VWHKLLRLIVVNLVNLIERKLHLALKKFN----------
---------INELGSVKLEKDMSFVINEV--CED----------NYQLREKFVKLTQLVL
LVGMDDEEYEESKQPMI----EHVKSDDEEEE-E--------EYSGINWILTPQEREQIR
SYRV------------------
>XP_001528500_Lodderomyces_elongisporus
------------------------------------------------------------
-----------MIGNKLSKELSFQLNSEELKRSIEYTRADFKSAATPSDLVGLVKLIDEA
ISTLDNNLFSYTTINKKRLQQDITTIEALRTSKLASTIDASANLSN-VFSTANDLGFNLT
YKIKSLDEEIGNVNKTLKYVKDVQLLKSNISQIYYAIEHG--NWESAAQCIYIINTKIP-
-KELILGQYASVMIPS-----TDIPELPQNSIAKWTDQLAEVFKSQFTEAAKARDVERLT
KFFQLFPLISQEEIGLTCYANFICEIINESSKNLTS--TVNNIHASE------LKP--GI
FSTVTMQLFENVSMMLSQHGPLIKRHYSLTYPDALPFVIRKIQKEIDLQIGIIADTFYDA
RRLDKVFQDVDLYTFPVLSK--R-------------------------------------
--MSDTMLEHEAGLEKQR-PYDETITDEILPIKSIGDLILELSSIIQSWSLYCKFVTIKY
FDTR---------------Q------------------TPQSELQVPELILNSHFTKKVK
EK-LLPSFKKLYDFYFRRSLEKCIVIEEMP---SLEPYLH-A-NQHQLSKSP------DQ
VPCSSVVEDLTLILNNTLRNVLLSGNLLSVKDFATG-SFKVLQQDVINGFFIKNL-----
-NDNLPKYNQLLT-------LITDDHIKRVTELGGVGQGGTT-TSP-RAT--------SR
SGTPEP------------NSSF-FKG-ASSALGSVVS--GSGAIVGSLQANASASG----
---NSPRLINFIIYLNSIGVAQEYFSKIIQKIIGD----------------------S-K
QV-GFVRSNLPFNRDSENAERILRQEFLEPFNTITGKVLNESVINLYNQSIKQKLFILIG
ELVTD---------------------------T----SNAN---YILYS----SNQINDL
SVLI---------------------------------------------------KFKSN
WASLT-----KPYLQTLHVS-IWNKLLRLIIVNLANLIERKLHSALRKFQ----------
---------INDMGAIKLEKDLSFVINEV--CQD----------NYHLREKFIRLTQFVL
LVGMDDEEYEESNQPALKVGNEGTPMEGEENEAE--------DIGGINWVLTPHERNQIR
QYRV------------------
>XP_007374900_Spathaspora_passalidarum
------------------------------------------------------------
------MTYPFHCSNV-GYHCSLKMNETELDKTVANLHSSYQHAATPNDLYAVIDNIDAA
IAHIDNDLETYTQLKQPKFQQDITNIELMRTTRLSNTISHSSELTN-LFQIANDLGHSLT
FKIKSLDQEIGNVNKTLAYVKNVQLLKNNIDQASYAIEHN--NWELAAQCIHTITS-LP-
-PDLTNGKFASVVVPS-----KEIPELPQATISKWIDDLTLVFKDKFNTAAEAKDVEQLT
KYFQLFPLIGQEEIGLNCYSKFICEIIKETSRSLISQSTSG-------------KP--GI
FAEVTIQLFESISMMLSQHGPLIKRYYSE-YPNALTYVITKIQREIDVQIGIIADTFYDT
RRLDKLFQDIGLYNFPRL------------------------------------------
----EITDEED--------TV-VPIDDDLIPIRQVGDIISEMASIFHHWSLYCKFITAKY
FPTPQPP------------------------------------LKLSELIVKSNFTRKIN
DK-LLPAFEILYKFYFRRSLEKAITIEELP---SLEPYLK-S---SPSATSP------DQ
VPCSSVIEDLTLILNTTLRNMIESGMPTSVKTFINE-SFRVVQIDLINGFFIKRL-----
-NDNAPRYNQMLS-------LITPEMTAAAGV---------V-ASPGAGT--------PR
SSTPEP--------S---SMGF-LKG-ASSALGSVVA--GS---VGN-------TV----
---NNPKLLNFIIYLNTVAMAQGYFSKVFSN-VK--------------------------
-----VESNFPFGKDKEKIELILSNDFLEPFTNITNKIISESLLNLYNQSIKSKLISLVN
DFLVE---------------------------T----NETN---YIIHS----TSDLNDS
SNLL---------------------------------------------------KFTNN
WSGLI-----KPYFQTLHNSLLFPKLLRLLVVNLSNLLEKKLMIVLKKFK----------
---------INEFGSIKLERDLSYLINQV--CED----------NYQLREKFVRITQIVL
LVGMDDDEYYESNQPVV-----------GGGGAD------DEDSMGINWVLTPSERNQIR
KYRI------------------
>XP_043050682_Scheffersomyces_spartinae
------------------------------------------------------------
---------MTTANGHVSLEEYLTYSAIELRERVQAISQKALQITSSQEAHNIIDEIDEL
NDNLGRDLDKFVIFGLKKHQLDIMSVELNRT-RLSTAINSCNELTN-VFSNANDLGYLLT
FKIKAIDKEMANVNKTLKYVRDTQILKNNINQANYAIEHD--DCELAANCISEILSNVD-
-KDLIDGKFASAVIPS-----TEIPELPRTTIDNWIDMLSSKFKTNFEDAVKIRDVKNIT
KYFQLFPLIGKEKIGLDCYSRFICQIISDSSSGLVGTLTKNTQNHIG------L----LM
FGQITQQLFENVLVMLLQHDPLIRKYYSKTYPNAMQYVVSKIQLEVDSQIGLISDTFYDI
RRVDKVLQDIRLYDFPILNKHNR-------------------------------------
--LNDVSYSLN--------DLSINDSDELVSIVQSSDLMSELGNILYYWNDFGKFIASKY
FRHH----------------------------------EEEHEFNLPDIISQSKFNSKIH
DK-LLPAYEKLWEFYIKRSIEKAITIEDLP---DINLMLVPN---------PNFTSL-EQ
PPVSSVIEDVTLVLNTSVVSVTKTCIPSTVKKFMVD-SFTIVQKHLIEGFFVKTL-----
-AEFQPRYNQQL---------VHNPVTTSTAAAAAAASKPAL-NSP--FG--------SR
SGTPMPDQGAAAS-----GMGF-FKG----AIGNVV-----GSSVSSVASTTQQLV----
---SANRLDLFIVYLNSVAVGQEYFTKIIKKVL---------------------------
NP-RYLKEQFPYGNDSTKMHSIIEDDFLTPFTHSTNRIISDNIVNMFEKSFKNRLATMVN
EFIPE---------------------------A-----NEH---YIIHL----PSTLNET
ANLL---------------------------------------------------KFQST
WLNLI-----GPYRQTCHKTLILSKLMRLIVVNLSNFLEKRILSMLKKFR----------
---------INELGALKLDKDLSFLINAA--CGD----------NYELKEKFVRITQLVY
LLGLDDDEYSNN----------ETDLGGDEELSD-----------GLNWVLSPQERKQYR
KLRI------------------
>XP_001384377_Scheffersomyces_stipitis
------------------------------------------------------------
------MSKSSYDSQS--SNLFASLGEAELARNLDQLSLLYKEATSPNDLVALIESIDEA
TEKIDNELSYYVALKSKRFQQEITSIELNRATKLSSTIANSNELSN-LFHSANDLGHSLT
FKIKSLDEEIGNVNKTLEFVSDIQLLRNNINQANYAIEHS--NWEVAAQCIHTITSKLS-
-KELINGKFASVVIPS-----TDIPELPEVTINGWIAQLTEIFKKKFNDAAHDKNVEQLT
KYFQLFPLINQEEIGLNCYSKFICQIISDTSKNLVT--STSTVNAAD------LKV--GI
FSTITIQLFESISMMLSQHGPLIKRYYSSTYPNALNYVISRIQNEIDTQIGIVADTFYDV
RRLDKYFQDIKLYNFPVLAR--R-------------------------------------
--MNELQEQMNENRLSEE-NVDLNSTNDLVSIVQVGDLINELATILHHWSLYCKFITVKY
FKDE---------------S------------------TDGKELKLPDLILNSNFTKKIH
NK-YLPSFENLYIFYFRRSLEKAITIEELP---SLETFLLYNPNVHEKSTAP------EQ
VPCSSVIEDVTLVLNSMLRNVIDSSIPSTVKKFISE-SFAVIQHDLINAFFIKNL-----
-NDNQPRYNQTLS-------LVST--LSTANAL------SGT-SSP--GI--------TR
SGTPEPSST-----S---GMGF-LKG-ASSALGNVVSSGGASAIVGG----LQTAP----
---NNPKLLSFLLYLNTVAMGQEYFSKVFDNIIK--------------------------
NP-NYLNNAFPFGKDREKVELILKNEFIDPFISITNKIISDSIVNLYNQSIKNKLVQSIN
ELFPE---------------------------S----SDSN---YIIYS----SGVLNDN
SLLI---------------------------------------------------KFTTI
WQSLI-----RPYIQTLHKTLIFSKLMRLLVVNLANLIEKKLITVIKKFK----------
---------INELGAIKLEKDLSFLINEV--CES----------NYRLREKFVKVTQLVL
LVGMDDDEYDESIKHVNQS---NKHLEDGEEVEE-------NEVIGINWVLTPQERKQIR
KFRV------------------
>XP_020061769_Suhomyces_tanzawaensis
------------------------------------------------------------
------MPEISYRSNGAVSS-----GDVQARDTLGLIQEKFVACTTPKELQLLIEEIDRE
TAKIDHDMRQYKALKLKKHEQEISSLEFKRATKLVSTISNSNELNR-IFETANTLGHSLT
LKIKSLDQEIESVEKTLEFVQNIQELKTNINKAHYALEHG--NLEVTAQCIHNVNSKLS-
-KELINGKFASLVIPS-----TEIPDLPEAILDKWSRDLTRVFVQRFNEASTARNVEELT
KYFQLFPLINQEETGLNCYSRFICDIISNTLKTLVG--STSAISASD------LKP--GV
FSNIAILLFESISNMLSQHETLIKRYYLSSFPEAMAYVIKKIQNEVDSQIGVISDTFYDL
RRIDKLFQDIELYTFPFLTR--R-------------------------------------
--TEEQGHEQPLEQADRV------QEEDVISIVQVGDLINEIAVIFHHWSLYSKFISVRY
LQEPKEKPGVLRQRQKSISSKSPSSSTSVLTTNSQELKPSDDELKLPQLIVDSNFTKKIN
QK-LLPAFETLYIFYFRRSLEKSIMIEELP---SLDAYLQIN----QSNSNPLYISPDDH
SPCSSVIEDITLILNTTIRNSIQTSILSTVKTYVQE-TRRILQNDLINGYFIRNL-----
-NQNQPRYNQTLS-------FVSPESN------------NNT-ATP---T--------PR
SGTPEVNG----------GMSF-FKG-ASSALGNVVG--TSTSTISSSIGGLRTGA----
---NNPKLLSFIIHLNTVSVGQTYFTKIINNILK--------------------------
SP-NYISSSFPYNGDANKVELWLTNDFLNPFISNTNKIINDSLINLYNQSLKNRIIAMIN
EMIPD---------------------------V-----QET---YIVHS----NEGGND-
DRLI---------------------------------------------------RFGNN
WQSLI-----KPYKHTLDES-VFNKLLRLLVINLVNLLEKKLHSVLKKSR----------
---------INELGSVRLEKDISFFINEV--CED----------NYQLREKFVRVTQLVL
LVDMDDEEYEESTKHANQAG--HRKGEDGEEEDD-VNAEDEDEFLGINWVLTPQERSQIR
SYRV------------------
>XP_020079237_Hyphopichia_burtonii
------------------------------------------------------------
------MSKLRNNSQT----LFPTLDEKSLRENYIRLEERFKLASSVNDLSQLLNEIDVA
TQDIDLGLNQYSAIQLKKHQQEITNIELNRA-KLSSAITNSNELNN-IFSSANNLGHSLT
YKIKSLDLEIGNVNKTLNFVTDIQTLKNNINQANYAIEHK--NWILASQCINTVNNKLD-
-NKLVNGEFASVVIPS-----TDIPELPNVTVKKWTEQLTEVFQNNFNESATKRDIPELT
KYFQLFPLIGQEEIGLNCYSKFIRSIISDTSRALVNSASSTGDGP---------KS--GL
FATISMQLFENVSVMISQHAPLINRYYGSTYPNAIQFVISKIQQEIDSQIGLITDSFYDL
KRVEKILQDTKLHKFLTLKK--R-------------------------------------
--AGVHFDQNNNSNQQGQ-ED----EAEFVSIVEVGDLINEFASIFHHWALYCKFITINY
FSDS-----------KSESD------------------KQQEDLKLPDLLLNSSYTKKIH
KK-YITAFESLYKFYFRRSLEKAITIEELP---PLDSCLIIS----NDPKSP------DQ
VPVSSVIEDFALVLHSVLRNIVDCGQSTSVKNFIND-CLPVMKNDLINGFLIKSI-----
-NDNPPRYNATLS-------LVASS-TSQNGPL------SNN-TSP--GI--------SR
SNTPALESNVAG--T---GMGF-FKG-ASSALGNVVGG-ASGAAAGL----ATTTS----
---NNTKLTNFVIYLNTIAMGQEYMTKIFQN-ITK----------------------G--
NL-NSLKSIYPFGKNNEQVFNILKNELVEPFNTILGKIILDSLINFYNQSLKNKIIGFIN
EMFPD---------------------------T----TDSA---YIIYS----SNSLNDT
SSIL---------------------------------------------------KFTNS
WQSLI-----RPYKQSFHKSLIYDKLCRLLVVNVANLIEKKLTMVLNKFR----------
---------INELGALKLEKDLSFIINEV--CED----------NYELREKFLRLTQLVL
LIGMDEDEYELSIQN-------KPPKDDNNEDED------DIELLGINWVLTPQERNQFR
KYRI------------------
>XP_015469344_Debaryomyces_fabryi
------------------------------------------------------------
---------MSGNGLKKLAPLFSALSESELNKTVRTLDQRFHEATTTNELHSLIAEIDAS
TASIDKELNHFSIIKLKKHQQETSNIELNRA-KLSTTILNSTEMTL-LFSAANDLGHSLT
FKIKSLDQEIGNVRQTLDFVTNIQSLKNNINQASYAIEHK--NWELAAQCLHTITCKLP-
-SELVNGNFASVVIPS-----ADIPELPSETVQKWIELLTEEFQKSFNEASKNRNVSELT
KYFQLFPLIQKEEIGLNCYSKFICQIITDTLRSLIN--SASGGSNAA------TKH--GM
YLTISMKLFENISMMLSQHGPLIKKYYGSTYENAISYVVTKIQHEIDSQIGLISDTFYDI
KRIDKVIQDISLYKFPVLSK--R-------------------------------------
--FSDHDDPSNIDQININ-PE----DDELVSIVEVGDLVSELAGILHNWALYCKFITLKY
YQSN-----------NNTEN------------------ENEEGLKLPKLIVESNFTSKIH
KK-FLPAFESLYSYYFRRSLEKAITIEELP---SLEPHLIMA----SSSNPP------DQ
VPCSSVIEDATLVLNTTLRNIIDTAQPITLKRFINE-DFKVIQRDLINGFFIKNL-----
-NSNQPRYNSTLT-------LVAPT-SSTTGVL------SGT-ASP--GM--------SR
SGTPVHEGS-----G---TMGF-FKG-ASSALGNVV---GSGASVGVGISTTGAHT----
---NNPKLMNFVLYLNTVAMGQEYFTKIYES-IAK----------------------N--
DP-DYLRNNFPFGKDLEKIASILKTEFLDPFISITNKIIQDSLINFYNQSLKNKLLTLIN
DCFPD---------------------------A----SDSH---YIIYS----VNTLNDN
TTIL---------------------------------------------------KFTTT
WQSLM-----RPYKQTFHKSLIFNKLLRLLVVNMANLIEKKLINVLKKFK----------
---------INELGSLKLEKDMSHIINEM--CED----------NYELREKFVRVTQLVL
LVGMDDEEYDMSNE--------------GGHNND--AG-QEDEDLGVNWVLTPMERKQAR
KFRV------------------
>XP_458389_Debaryomyces_hansenii
----------------------------------MNENSYGNNTKLNIKGLFTPRYSLYS
SISIDIENIMSGNGFNQSAPLFSTLSESKLDKTVSTLDQRFHEATTTNELHSLIAEIDTT
TASIDKELNHFSIIKSKKHQQETSNIELNRA-KLSTTISNSTEMTS-LFSAANDLGHSLT
FKIKSLDQEIGNVKQTLTFVSDIQALKNNINQASYAIEHK--NWELAAQCLHTITSKLP-
-PELVNGNFASVVIPS-----TDIPELPSVTVQKWIELLTEEFQKGFNEASKNRNVSELT
KYFQLFPLIQKEEIGLNCYSKFICQIITDTSRSLIN--SASGGSNAA------TKH--GM
YLTISMKLFENISMMLSQHGPLIKKYYGSTYDNAISYVVTKIQHEIDSQIGLISDTFYDI
KRIDKVIQDISLYNFPVLSK--R-------------------------------------
--FSDHEDPSGVDQANVN-PE----EDELVSIVEIGDLVSELAGILHNWALYCKFITLKY
YQSN-----------DGT--------------------DNDEGLKLPKLIMDSNFTGKIH
KK-FLPAFESLYSYYFRRSLEKAITIEELP---SLEPHLIMT----SSSDPP------DQ
VPCSSVIEDATLVLNTTLRNIIDTAQPITLKRFINE-DFKVIQRDLINGFFIKNL-----
-NSNQPRYNSTLT-------LVAPT-SNPNGVL------SGT-ASP--GI--------SR
SGTPVHEGS-----G---TMGF-FKG-ASSALGNVV---GSGASAGAGISTTAAHT----
---NNAKLMNFVLYLNTVAMGQEYFTKIFES-ITK----------------------N--
NP-DYLRNNFPFGKDSEKIASILKTEFLDPFISITNKIIQDSLINFYNQSLKNKLLNLIN
DCFPD---------------------------A----NDSH---YIIYS----VNSLNDT
STIL---------------------------------------------------RFTTT
WQSLI-----RPYKQTFHKSLIFHKLLRLLVVNLANLIEKKLVNVLKKFK----------
---------INELGSLKLEKDMSHIINEM--CED----------NYELREKFVRVTQLVL
LVGMDDEEYDMSNE--------------GGHNND--EGDQAGDDLGVNWVLTPMERKQAR
KFRV------------------
>XP_006689337_Yamadazyma_tenuis
------------------------------------------------------------
-----------MSDTSSAEYTILSLSHEALAAKTQEIVSSFESASSEHELHQLVSAIDQL
NHNANRELHHYVHRLQARHQSDVAAVELNRA-KLADTLKTTNDLIT-VFSDSNNIGSTLT
YKLKALDKEISRVTQTSEYVSSTKLLKNNINQAVYAMEHK--SYQLAANCIRTIKTKVP-
-DSLIDGDYAASVIPS-----TDIPEFPRVVIDNLVKQLIEVFKVQFDDAAAKKDMQQLT
KFFELFPLIGQEEVGLNCYSKFISQVITDTSRSLIQSISSGSGGEAS------KKI--GL
YSRSSMQLFENISMMLAQHAPLINRYYASTYSNALPYVINKIQPEIDSQIGLITDTFYDE
KRLGKIIQDIRLYDFPILRA--R-------------------------------------
--L----ESEPPTRASSEFSRSSFEDNELVTIVEAGDLFSEFANIFNYWSLYCKFISTRY
LN------------------------------------ASASPKLVPKLLVDSNFTRKIQ
SK-YLPAFETIFNFYFRRSLEKAITIEALP---ALEPYLLAN-----GARYP------EQ
PPCSSVIEDLTLVLNTCIKSIIDSSQITAVKSFVTE-SFKVIKNDLINGYFIKEL-----
-NEHSPRYNSALS-------LINPKTS------------LLTVSSP--RT--------SR
GGTPAPDPAG--------GMGF-FKG-AQSALGTVV---GGGASNSA---SSATIS----
---NNPKLVNFVLYLNTVAVGQEYFTKILDNITKN-------------------------
DA-YYIRNCFPFGDDASIVQNILQLELFNPFVSLTNKLIQESLINFYNQSIKAKMLTIVG
DFLDD---------------------------T----DDSN---YLIYS----TNVLNDN
GLIL---------------------------------------------------QFTSD
WRNLI-----RPYGQVFHHELIFGKLLKLIILNLANIIEKRLVYVLKRFK----------
---------INEFGSLKLEKDISGFISEV--CED----------NYELREKFIRVTQLVL
LVGMDEEEYEESIQ-------------QNEHESD--------EDGGINWVFTPSERRQFR
NFRI------------------
>XP_001487607_Meyerozyma_guilliermondii
------------------------------------------------------------
------------------------------------------------------------
------------------------------------------------------------
------------------------------------------------------------
------------------------------------------------------------
------------------------------------------------------------
-----MNLLENISVMLMQHGPLILKHYNATFTEPLSYVVAKIQGEIDSQVGLIADTFYDV
RRFPKVIQDISLYTFPHLRH--R-------------------------------------
--QEPHHEPQFQDLADI------------VNLIEIGDLMNELATILHQWSLYCRFVAVKY
FSTS-----------T-------------------------ESPLVPEIIQKSNFTAKVT
SK-LLPAFESLCLFYFRRSLEKALTIEELP---SLDPLLRAT----HVSVSP------EQ
VPCSSVIEDITIVLNNTLQNVLDSAHPSAVKKFIGV-CFEVIQRDLVNGFFIKSI-----
-NENQPRYNSSLV-------LVTAS-DT-----------SNV-TSP--GA--------SR
SGTPAPEG-----------LGF-FKG-ASSALGNVV---GTGAVV------TTASA----
---NPERLKNFVLYLNTVAVGQEYFNKIITK-LA--------------------------
DS-SFLSKAFPFGSDNEKVASILKTDFLDPFNTISHKIIQDSLVNLYNQSFKSKLLVMVN
ECFPE---------------------------V----NETN---YVVYS----ANILNDT
SSLV---------------------------------------------------RFASS
WQATI-----RPYKQTFHKNLVYQKLVKLLVVNLANLLELKFLAVLRKFK----------
---------INELGSLKLEKDLSSIINEV--CED----------SYELREKFVRVTQLVL
LVGMDDEEYELSI--------------------------KEGEDDGINWVLTPLERKQGR
GYRI------------------
>XP_018712464_Metschnikowia_bicuspidata
------------------------------------------------------------
-----MYTVEKHKSRAPVSLLFTELSAPALHARSESLELRFHTASSAADLSHLVADIDTE
TAQTDAQLRHFIEAAARKHTQQISAVELTRA-KLSGAITNLNDLTR-VFSAANDLGHLLT
SKIKALDLEIANVDNTLAFVADTQALKNNIGQIQYAIEKR--NWAEAALCIHTIKHRLL-
-PGLVGGRFASAVVPS-----SNIPELPGVTIDTWVAQLTDTFVALFNDAAKRRSVAEIS
AHFQLFPLIDQPEVGLNCYSKFICSVISDTSRTLINSATLG-----E------IKP--GI
FASATASLFESVSTMLSQHTPLITKHYGEAYPQAIVYVVAKIQREIDSQIGAIADTFYDV
NRVEKTLQDIKLHKFNALKK--R-------------------------------------
--LADFQLENAHNAN-VM-------DTDITSIVEVGDLANELAAILHHWSLYCKFITVKY
FQSL-------PSAMAEPAK------------------PRTEGLKLPELLASSNFETKIH
NK-LLPAFERLCAYYFRRSLEKAVSIEELP---PLEPFLAAS----HECVSP------EQ
PPISSVIEDVTLVFNSTLRNVLDSAQTSTVRQFASE-TLKVMQNDLINGILQKAL-----
-VDNQPRYNNTLY-------MIEE--DAAT---------SNT-ATP--SA--------TR
SGTPAPEP----------MGGF-FKG-ASSAFGNVV---GTGSAIVS-AANPVAAG----
---NSSKLMSFVIYLNTVATGQEFFQQIILNFTTN-------------------------
NP-NYLKSNYPFGHDEEIINHIIKTELLEPFTAATGQVVKQSLLMILNQSIKNRLVLMIN
ECFPD---------------------------A----TEDN---LILHS----LATLNDP
ATIS---------------------------------------------------KFKQD
WDFLI-----KPYKQTLHKTL-YDKLLRLIVVNIANMMEKRLIAVLKKFK----------
---------INELGALKLDKDLSYIINEI--CED----------DYDLREKFVRLTQLVL
LVGMDDQEYELSSY-------------NGEED-----------DSGINWVLTPLERKQIR
RFRF------------------
>XP_002619924_Clavispora_lusitaniae
------------------------------------------------------------
----MQGNMEGQTGKQGVAKLFPSLQETVLDHRYAQHLEKFRHASSVNDLTRLIQEIDHE
TKSLDTDLAAFITTASRKHTSEIASVELSRA-KLSGAIANSTQLTK-VFSSANDLGHSLT
SKIKALDQEIGNVDAALSFVSDMQTLRNNISQIQYAIDNK--NWELAAMCIHTINHKLS-
-PNLVNGQFASAVIPS-----TDIPELPGPTIDKWIAQLKTELQTLFDDAAKRKSVPEIS
KYFQLFPLIDQEEVGLNCYSKFICSIITDTSRTLINSAMQG-----D------ASSKKGI
YASITKNLFESVSMMLSQHTPLINKHYGDSYPDAVVFVVNKIQRVIDSQIGLITDTFYDV
NRIEKLLQDIKLHSFSDLKN--R-------------------------------------
--LTEF---PEGDSNDAN-------DVDLVSIVEVGDLIHEFSAILHHWALYCKFIVVKY
FNP-------------KMPS------------------PPDEGLKAPDLLIESQFNKKIS
SK-YLPAFEHLYTFYFRRSFEKALSIEELP---RLEPYLITE----KVSKSP------EQ
APVSSVIEDFTLVFNNVLRNILESAQLSTVRKFVVE-CFKVVQNDLLDGFIEKAL-----
-HENSPKYNQTLS-------LIASNIENGA---------SSTMVSP--SN--------SH
SGTPAPET----------VSGF-FKG-ASNALGNVV---GTGSSMVN-PNTVV-------
---NSPKLINFVIYMNTVASGQDFVSQIINNVTKK-------------------------
NP-AYLKNSFPFGIDEKKVTNIIENDLLEPFMTASSSILKQNLVNFYNQSLKNKIVTLIN
DCFPE---------------------------S----SESH---YIIYS----SNVLNDP
TSIL---------------------------------------------------KFKQG
WDQLM-----RPYKQTFHKKYVYDKLLRLVVVNIVSLIERKLMAVMKKFK----------
---------INELGALKLDKDLSFIINEV--CED----------DYELREKFVRVTQIVL
LVGMDNEEYELSSF-------------KGEDDQE---------EVGINWVLTPLQRKQIR
RFRI------------------
>XP_025339732_Candida_haemuloni
------------------------------------------------------------
-------MAEKPSTKNTAASMFSALHQESLDDQYIQLEEAFQNASSTTALHDLIRQIDLQ
TNNIDSDLHRLVTVGSKKHTAEISSLELSRA-KLSGAISNSNDLTK-VFTSANDLGHSLT
SKIKALDQEISNVDSTLSFVADVQSLKNNINQTQYAIEKG--NWELAANCIHVINHKLS-
-PNLVNGRFASVMIPS-----SEIPELPAPTIKKWIEQLTEEFQTRFNEAAKARSVPEIT
KYFQLFPLIDQEEVGLQCYSKFICSIITDTSRTLINSATQG-----E------TRS--GI
YATVTSNLFESISTMLSQHTPLINKYYGSSYPDAVVFVVTRIQREIDSQIGLIADTFYDV
NRVEKTLSDIKLHKFTELTR--R-------------------------------------
--FSEHYQQNETEENEVF-------DHDIVPLVEIGDLTHELSSILHHWSLYCKFVSVKY
FFK-------------G--Q------------------SPEEDLKLPQLLSTSNFNKKIH
NK-LLPAFEGLYTYYFRRSFEKAITIEEVP---LLDSYLVTT----VESKSP------DQ
PVVSSVVEDLSLIFNNSLRNVLDSTQPTTVKHFINE-CFKVLQSDFLGGFIRKAL-----
-HENSPRYNKTLS-------LTTAHNGSVL---------SGT-ASP--SA--------SR
AGTPAPES----------VSGY-LKG-ASSAFGNIV---GTGTSMVG-AGTVAAGS----
---NEPKLTNYVIYLNTVATAQEFFRQIIENITVR-------------------------
DK-HYIKNNFPFAIDEEKIKNIIRAELLDPLVSTTNNVIRHSLLNFYNQSMKNRVAGIVH
ETFPE---------------------------A----NDTH---YMAYS----SSILNDP
SSMI---------------------------------------------------KFKQS
WDAMI-----RPYKQTMHKTLVFNKLLRLLVVNLASMIEKKLMSALKKFK----------
---------INELGALKLDKDVSFIINEV--CED----------DYELREKFVRLTQLVL
LVGMDEEEYQLNSF--------SNSNEDAEDEDE---------DVGINWVLTPLERKQIR
RFRC------------------
>XP_024714140_Candida_pseudohaemulonis
------------------------------------------------------------
-------MAETAKARSTAASAFLALNEENLNNQYDQLHESFQNALSVSALQDLIHQIDSE
TADIDSDLQRLVTVGSKKHTAEISLLELSRA-KLSGAISNSNDLTK-VFTSANDLGHLLT
SKIKALDQEISNVDATLLFVADVQLLKNNINQTQYAIEKG--NWELAANCIHVINHKLS-
-PNLVNGRFALVMIPL-----SDIPELPAPTIKKWIEQLTIEFQTRFNEAAKARSVPEIT
KYFQLFPLIDQEEVGLQCYSKFICSIITDTSRTLINSATQG-----E------SRL--GI
YASVTSNLFESILTMLSQHTPLINKYYGTSYPDAVVFVVTRIQREIDSQIGLIADTFYDN
NRVEKTLHDIKLHKFTELTR--R-------------------------------------
--FSDHYQQNDPEENEVF-------DHDVVPLVEIGDLTHELSSILHHWSLYCKFVAVKY
FSK-------------G-----------------------EEDLKLPTLLSNSNFMKKIH
NK-LLPAFEALFTYYFRRSFEKAVTIEEVP---SLDSYLINT----ADSKSP------EQ
PAVSSVVEDLSLIFNNSLRNVLESTQPTTVKHFVAE-CAKVLQNDFLGGFIRKAL-----
-QENLPRYNKTLA-------LLAAH-GAVP---------SGT-GSP--SA--------SR
AGTPAPES----------VSGY-LKG-ASSAFGNIV---GTGSSMVG-ASTVTAAH----
---NEPKLTNYVIYLNTVATAQEFFRQIIVNLTVR-------------------------
DK-HYLKGNFPFAIDEEKIRNIIQAELLEPLVSSTNNVVRHSLLNFYNQSLKNRVATIVL
ETFPE---------------------------T----SDTH---YMAYS----SSILNDP
SNML---------------------------------------------------RFKQS
WDAMI-----RPYKQTMHKTLVFYKLLRLLVVNFASMIEKKLMLALKKFK----------
---------INELGALKLDKDVSFIINEV--CED----------DYELREKFVRLTQLVL
LVGMDEEEYQLNSF--------SKNDEDGEDE-E---------DAGINWVLTPLERKQIR
RFRV------------------
>XP_025334927_Candida_duobushaemulonis
------------------------------------------------------------
-------MAETAKARSTAASAFLALDEENLNNQYDQLHESFQNASSVSALQDLIHQIDSE
TADIDSDLQRLVTVGSKKHTAEISSLELSRA-KLSGAISNSNDLTK-VFTSANDLGHSLT
SKIKALDQEISNVDATLSFVADVQSLKNNINQTQYAIEKG--NWELAANCIHVINHKLS-
-PNLVNGRFASVMIPS-----SDIPELPAPTIKKWIEQLTIEFQTRFNEAAKARSVPEIT
KYFQLFPLIDQEEVGLQCYSKFICSIITDTSRTLINSATQG-----E------SRS--GI
YASVTSNLFESISTMLSQHTPLINKYYGTSYPDAVVFVVTRIQREIDSQIGLIADTFYDN
NRVEKKLHDIKLHKFTELTR--R-------------------------------------
--FSDHYQQNDPEENEVF-------DHDIVPLVEIGDLTHELSSILHHWSLYCKFVAVKY
FSK-------------G-----------------------EEDLKLPTLLSNSNFMKKIH
NK-LLPAFEALFTYYFRRSFEKAVTIEEVP---SLDSYLTTT----ADSKSP------EQ
PAVSSVVEDLSLIFNNSLRNVLESTQPTTVKHFVAE-CAKVLQNDFLGGFIRKAL-----
-QENSPRYNKTLA-------LLAAQ-GAVP---------SGT-GSP--SA--------SR
AGTPAPES----------VSGY-LKG-ASSAFGNIV---GTGSSMVG-ASAVAAAH----
---NEPKLTNYVIYLNTVATAQEFFRQIIVNLTVR-------------------------
DK-HSLKGNFPFAIDEEKIRNIIQAELLEPLVSSTNNVVRHSLLNFYNQSLKNKVATIVH
ETFPE---------------------------T----SDTH---YMAYS----SSILNDP
SNML---------------------------------------------------RFKQS
WDAMI-----RPYKQTMHKTLVFYKLLRLLVVNLASMIEKKLMSALKKFK----------
---------INELGALKLDKDVSFIINEV--CED----------DYELREKFVRLTQLVL
LVGMDEEEYQLNSF--------SKNDEDGEDE-E---------DAGINWVLTPLERKQIR
RFRV------------------
>XP_028893264_Candida_auris
------------------------------------------------------------
-------MVGKPISQSTTASMFPSLQQHNLDKEYAELMERLKSASSTSALHELIHQIDLQ
TNNIDSDLSRLVTVGSKKHMAEISSLELSRA-KLSGAIANSNDLTK-VFTSANDLGHSLT
SRIKALDREISNVNSTLSFVSDVQLLKNNISQTQYAIEKG--DWDLAANCIHIINHKLS-
-PKLVNGKFASVTIPS-----SEIPELPAPTVKKWTEQLTQEFQTRFNDAAKARSVPEIT
KYFQLFPLIDQEEAGLQCYSKFICSIITDTSRTLINSATKG-----E------ARS--GI
YATVTQNLFESISTMLSSHTPLINKYYGTSYPDAVVFVVSKIQREIDSQIGLIADTFYDV
NRVDKTLQDIKLHKFTELSR--R-------------------------------------
--FSDHYQQPEHEENDVY-------DHDIVPLVEIGDLIHEFSSILHHWSLYCKFISAKY
LSK-------------S--Q------------------SQQDVLEVPQLLSSSHFNKKIH
NK-FLPAFEALYTYYLRRSFEKAITIEEVP---DLDAFLVTT----AESKAP------DQ
PAVSSVVEDLSLIFHNTLRNILESSQPSTVKHFVTE-CFKVLRTDFLDGFIRRAL-----
-QDNSPRYNKTLS-------LISAH-STVL---------SGS-VSP--SV--------SR
SGTPAPES----------VSGY-FKG-ASSAFGNIV---GTGSSMV--TGSAGGQP----
---NEPKLVNYVVYLNTVATAQQFIHQIVENTTQR-------------------------
DP-QYIKNNFPFGMDGDRIKNIIRGDILEPFTAATNDVVRQSLRNFYNQSMKNRLASIVN
EAFSD---------------------------H----NDTR---YMAYS----STILNDP
SSMI---------------------------------------------------KFKNS
WGSMI-----SPYRQTMHKTLVFNKLLRLLVVNLASMIEKRLMVALKKFK----------
---------INELGALKLDKDVSFIINEV--CED----------DYELREKFVRLTQLVL
LVGMDEEEYQLNSF--------SKSNEEEEDEEE-------DNDVGINWVLTPLERKQIR
RFRC------------------
>NP_015430_Saccharomyces_cerevisiae
------------------------------------------------------------
MEGQKSNASWESSI----------IEG-QLSKNLARYTLLLDKLSTLSQIDKLSEVIAND
YAKQSKQLNAFVQQSQSSLNKESRKLELQRT-NLTTTLTQFHETVA-TISSSNARAKAIH
DDIETVDQERALVNKTLQFVKDVRTLKNNISLAHSALETK--DYLVAATAINEIRS-LPD
-KKLIVSEFAKKVVPS-----SEIPEEPAILIKNWCKELTSLFQEQFMEATRTQDIKELT
LMFKMFPMIGQDVLGLDLYSKYVCDIIADESRKIMSNSMENST----------KFQ--GF
FSQVLLHLFKIVSTIINDHSKVIATCYGKKH---MVHVMEKVEKEADLQASLILDIFMET
RKIERTIHDINEWEHSQKNEDVN------------------------------------I
DSNQSDIE-----------TDGETEKSSIISIHDLALLIMEFSQILQNWSMYSRFYSVKW
NEF-S----DL---------------------------H-PHVLQPPPPIADGKFALKLK
QDKVFDEFQVFVLNHLQRSFRNSISLEELP---SLNDLITAVP--LNDHDN-------IS
YPVTSVLDDLILLVRKNLISVVNTGQFKLLASFLNE-LVKFFQNRFLVKFMQNKF-----
-KLLQSKLASNVS-------LKRY--IPK-----------GEEQS---------------
ATSRSVSPP--ANKFSP-LSRFTFRGAAASALTNIQ---SNLQAVVAEDE-----D----
---SILALHHYLIYLNTLYLSKVYVHRLLSIEILE----------------------D--
DSQRILRDNFPFDNDAAQLQNLIIN-SEKLVLEQTDKLSKWAVKYLFQNILQNRVRNLLG
TVFVNS------ASSNSSTSNQKNVSRDYSAGS----NQKN---YIT-S----IEDFEDL
SQIN---------------------------------------------------SFNSK
WNQLI-----IPYKNILHNE-AYAELLSVIVDYIVTTLEQRIWTL----E----------
---------FNELGVTKLDRELSLFIGNM--CGL----------NYNLREKFLKLTQIVL
LLGLDDDNFDLTTG------------DIKDDFNG-----------TFDWVINSQERIKAR
NMKIDRTQ--------------
>XP_018219113_Saccharomyces_eubayanus
------------------------------------------------------------
MKEQVSSTSWEGSV----------IEG-RLSRNLARYTLLLDKIATLSQVDKLSEVIAND
YAEQSKQLSTFVQESQSSLNKQSRKLELQRT-DLTTTLTHFHETVS-TISSSNTRAKAIH
DDIETVDQERALVDKTLQFVRDVRTLKNNISLAHSALETK--DYLVAATAINEIRN-LPD
-KKLIVSEFAKKVVPS-----SEIPEEPSILIKNWCKELTGLFQEHFMKATRTQNIKELT
LMFKMFPMIGQDVLGLDLYSKYVCDIIADESRKIMSNSMENST----------KFQ--GF
FSQVLLHLFKIVSTIINDHSKVIATCYGKQH---MVHVMEKVEKEADLQASLVLDIFVET
RKLDRTISDINEWERLQKNNDRN------------------------------------K
GSNQSDSE-----------TDEEAQQGSVTSIHDLAVLIVEFSQILQNWSMYARFYSVKW
NEF-T----DL---------------------------H-PDILQPPPPIADGKFALKLK
QDGILDDFQVLVLSHLHRSFKNSIPLEELP---SLNDLITTVP--LSDNDR-------NS
YPVTSVLDDLILLVRKNLISAVNTGQFKLLSSFLNE-VVKFFQNEFLVRFMQNKF-----
-KSLQSKLTPNIS-------LKRY--IPK-----------GEEQSSASNA---------Y
ASSRSVSPP--ANKFSP-LSRFTFRGAAASALTNIQ---SNLQAVVADDE-----D----
---SILALHHYLIYLNTLYLNKMYVHRLLSIEILE----------------------D--
DSQKILKDNFPFNNDATQLQTLIVN-SEKLVLEQTDKLSKWAVKYLFQNILQNKVRNLLT
AVFVNI------NPSNSSTSNQKNMSRDNSAGV----NQKN---YIT-S----IEDFEDL
SQIN---------------------------------------------------SFNNK
WNQLI-----TPYRNILHKE-AYVELLSNIVGYIVGTLEQRIWTL----E----------
---------FNELGVTKLDRELSLFIGNI--CGL----------HYNLREMFLKLTQIVL
LLGLDDDSFDLTTG------------DIKDDFDG-----------TFDWVITSQERIKAR
SMKIDRRQ--------------
>XP_033769850_Saccharomyces_paradoxus
------------------------------------------------------------
MKGQESNASWESSI----------IEG-QLSKNLARYTLLLDKLSTLSQIDKLSEVIAND
YTKQSKQLNTFVQQSQSSLNKQSRKLELQRT-NLTTTLTQFHETVG-TISCSNARAKAIH
DDIETVDQERALVNKTLQFVKDVRTLKNNISLAHSALETK--DYLVAATAINEIRS-LPD
-KNLIVSEFAKKVVPS-----SEIPEEPAILIKNWCKELTGLFREQFMKATRTQDIKELT
LMFKMFPMIGQDVLGLDLYSKYVCDIIADESRKIMSNSMENST----------KFQ--GF
FSQVLLHLFKIVSTIINDHSKVIATCYGKKH---MVHVMEKVEKEADLQASLILDIFMET
RKIDRTIHDINDWAHSQKSEDRN------------------------------------M
GSNQSDNE-----------TDGETEKNSIISIHDLAVLIIEFSQILQNWSMYSRFYSVKW
NEF-S----DL---------------------------H-PHVLQPPPPISDGKFALKLE
QDKVFDEFQAFVLNHLHRSFKNSISLEELP---SLNDLITTVP--FNDHDK-------NS
YPVTSVLDDLILLVRKNLISVVNTGQFKLLSSFLNE-LVKFFQNRFLVKFMQNKF-----
-KLLQSKLTPNIS-------LKRY--IPK-----------GEEQS---------------
ATSRSVSPP--ANKFSP-LSRFTFRGAAASALTNIQ---SNLQAVVAEDE-----D----
---SILSLHHYLIYLNTLYLNKVYVHRLLSIEILE----------------------E--
DSQRILRDNFPFNNDAVQLQTLITN-SEKLILEQTDKLSKWAVKYLFQNILQNRIRNLLG
TVFVNS------ASSNSSMSNQNNVSRDYSAGA----NQRN---YIT-S----IEDFEDL
SQIN---------------------------------------------------SFNSK
WNQLI-----TPYRNILHNE-AYVELLSIIVNYIVATLEQRIWSL----E----------
---------FNELGVTKLDRELSLFIGNI--CGL----------NYNLREKFLKLTQIVL
LLGLDDDNFDLATG------------DIKDDFNG-----------AFDWVINSQERIKAR
NMKIDRRQ--------------
>XP_003674085_Naumovozyma_castellii
---------------------------------------------------------MTQ
TTSNNNNNE---------------LDT-ELSKNLAKYSLLLDKLSTSSQVDKLSIIIEND
RTNQQTKLNNFIQESQLSHNKQIRKLELQRT-DLTTTLTKYHSILS-NLQASNWKGQLIN
KNIKSIDNERIIIQDTLDFLKDIRTLKNNITLIDSAIKEE--NYQVAATSIQEITN-LPH
YEQLINSEFAKKIVPS-----STIPEEPSILLDNWCMELTQLFKEQFIAAANENDVDTLT
LVFKMFPMVGQDSLGLDLYSKYVCDIIAEESRKILTQKISQS-----------TNT--SY
YSQALLHLFKIVSTIINDHSKIIATCYGKKF---MIHVMENVEKEADLQAGLLLDIFAES
RNLDGIVKDIDDWNLRQRKHAQR--------------------------QKQRTINNSMS
DHNEVDND-----------DGGDDSSMMNFSMNQLVVLVNEFSQILQNWSMYARFFSVRW
NEF-S----DL---------------------------EPANILIAPTPISNSKFIKKLN
EEQFLSNFEKLTMYYLQKSFSNSISIEELP---KLNDLIEL-PTFV-HKEE-------SL
YPITSVLEDLSLLIRKNLISNVNTGQFELFQSFIDQ-LSTFIQNEYLVKFMQVRL-----
-KMLQPKLSGSIG-------LKKY--VPKID--------STSPLPSRTVSPMNT---NAS
SSIN--AHGVPNLKLSS-LSKFDFRGAAASALTNIQ---SNLQTGFIEEAITTNVE----
---SAIFLHHYLIYINSLYVSKLLFHKLLIEELIE----------------------E--
NP-KLLSDNFPFKENSKTLITKLQS-CESLIDKQTDKLIKWSIKYMFQNIFLSKIRVLLN
QLFING-------------------------DN----NENF---YIA-G----MDNYEDL
TKIN---------------------------------------------------EFVRK
WQHLI-----IPYQNVLFDK-GINELLTLVVEFIVNLLEKRFDSL----Q----------
---------VNELGATKLDRELSLFIGTV--CGL----------NYKLRERFTRLTQIVL
LLGFDDDDFDVETQ------------DVKEDIST-----------GIDWVLSPQERIEAR
KLKIDRRN--------------
>XP_003667882_Naumovozyma_dairenensis
------------------------------------------------MSKEINTTTTTT
TTTTITSQEWHPPTSSAPSSSSLMIDS-QLSKNLAKYSLLLEKLSTSSQVEKLSTIVAKD
HQSHLANLNDFIQESQLNHNKQIRKLELQRT-DLTTVLTKYNSILS-NIQISNINGQLLN
KNITSIDNENILVSQTLQFIKNIRTLKNNIILIDSALKEK--DYQVAGKAIKEIKL-LPN
HETLINSEFAKKVIPS-----STIQEEPAILIDNWCRELTTLFKEKFITAAQKKDIDELT
LMFQMFPMVGQDHLGLELYSKYVCDIIANESRKILTFEKKNL-----------SNL---Y
YSNALLHLFKIVSTIINDHSKIISASYGKNY---MIHVMENVEKEADLQAGLLLDIFNES
RNLDQIVNNIKHWN--EKYQNKD--------------------------KKNYSIKRSIS
T-DELQNDMENKNNNTSTIDNSSNKDIM-IPMNQLSTLINEFSQILQNWSMYSRFFSVRW
NEF-S----DI---------------------------K-TTVLTPPKPIGDSKFRTKLV
NDSYLESFEILIMYHLQKSFNNSIALEELP---SLNELIQL-PTFKPNKDE-------SL
IPITSVLEDLSILIRKNLISNVNSGQFDVLNKFIDN-ISIFIQNEFLVKFMQNKI-----
-KSLQPKIIHLSS-------LKKY--SPKIDDSLLLSPSSTSQLPTRSNTPVNNQSKNTA
SNTNTTTNDGSNMKLSN-LRGFDFRGAAASAFTNIQ---SNLQTVVVTEETDTQ-E----
---SILALHHYLIYINTLYFTKTFIHKLLIIEIID----------------------E--
NP-KLLPDNFPFLNNSGTLREKLIT-CENKIFEQTDKLIKWTIKYLFQNFFLSKIRILLT
NLFVNNASHTSSHSSSSSFSHKRTDSRNNNTNN----NELF---YVS-G----IDDYEDM
TRIN---------------------------------------------------EFLKK
WQQLF-----IPFQNVLQHE-AYNQLLSFVVEFMINLLEKRIWLL----Q----------
---------VNELGATKLDRELSIFIGTV--CGL----------NYKLREKFTKLTQIVL
LLGFDDDDFNLETG------------DIKDDVGE-----------GIDWVLSPQERISAR
NLKIDKRI--------------
>XP_003957207_Kazachstania_africana
------------------------------------------------------------
-------------------MLNSRLSDDQLSRNLAKYNILLGKLTTVSQIDKLTEVIKND
QEQTVASLNVFIAESQSKHNKQIRKLELQRT-DLTSTLSQYHSVLS-TIGKSNNRSVQIH
NEIDSIDQEHKLLLRTLSFLEDTRTLKNNIKLIDSALKEQ--NYLVAATAISEIRQ-LP-
-PGILESSFAKNTIPN-----AELPMLPSELLAQWCNQLKGSFKSSFEIAMREKDIDRLT
LFFKLFPLIGETDLGLDLYSKYICDIISVENKKFLDNTV--------------NLK--VR
FSVVLLNLFKIVSTIINEHSRIISNCYGKEH---IPVIMEKIEKETELQASLVLDVFSDA
KHMKETVTNISN------------------------------------------------
---------------------------ETVPINEAANFLSEISQILQNWSMYTRFFAVKW
KEYTD----FS---------------------------ETETTLKIPFPIVEGTFSSKLH
KDNFIRDFQDIVINNLYRSFRNSVILEELP---DINNVITLET--ISHKDQ-------SS
WPISPVLEDLTALIRKNMIYTVNTGQVDILSTFLDD-LVVFIQNEYLVKFIQAKF-----
-KTLQSVIAQGSTASSSPNLLKKYTSIPE---------ESSTQYPSRAASPYPTNKNVSS
TAAA-------TAKLSQ-FSRFNLRG----AFANIQ---SNLQSVVAQEE-----EEETS
SDPSILSLHHYIIYVNTLCLTKAAIENLLTKEIIE----------------------Q--
NP-RLIQDNFPFEDDSTYINEKVET-AQINIIEQVNKLQKWGIQYLFQNLVQPKLKIILK
KLFIN---------------------DNNNAGS----NEDNASTYIA-N----IENFENF
KNIN---------------------------------------------------KFMRD
WRVLI-----TPLKNAVITS-AFDDLMKLINSFMIKIIEKRVWNL----K----------
---------VNELGAIKLDKELSLLINAT--CEL----------NYTLRENFVRLTQIVL
ILGFDDDDFDLTTG------------DVKDEIVN-----------SIDWILNPQERIKAR
NLKIDKRH--------------
>XP_022462653_Kazachstania_naganishii
------------------------------------------------------------
--MPDAETQWDD----------------HLSKNLAKYSLLLDKLTTLSQVTKLQNMVRAD
HAETAAQLNELVAESHTVHNKQIRRLELRRT-GLTSTLSQFHTALN-AVRNSNVEARSIN
TEISTTDAEREFLQQTHSFLNDVRSLKNNISLIQGALKDG--DYLVAATAINEINE-LP-
-SEIVNSQFALATIPT-----PEMPHSAGEILAQWTDELRTLFKANFTAAVAANNIDDLT
FYFKLFPLIGEPTLGLDLYSKFITDIISQENQKFIATAL--------------KLD--SG
FHWVLLQLFKISSTVINEHSKIIERAYGLEY---MPFIMTKVEVEVELQSCLVLNYFKET
-KLDTVAAEVQG------------------------------------------------
--------------------------------TAAKTLINEFSQFLQNWSMYSRFFSVRW
REFSAVGEENN---------------------------ETQGPLTLANPITDGSFMRKLH
DENIFHTFQDLNLKYLARSSRRSVELEELP---DINPLISTTL--IPHEDP-------SS
WPISSVLEDVILLLRQSLVCTVNTGQFAILAEFIAS-VVKFITNDFLVNFVQKRL-----
-KRLQEELNNGTIPS-----LRKY--IPH-----------DEETPQERAR----SPMAKA
GSPGYHGPPQTQYQMQQSTGKFNLRG----AFANIQ---SNLQSVVVANELD---DQGND
DEINILRLHKYLIYINTLYFFQIATHKLFVEEIVE----------------------E--
NA-RLLPDNFPFNDDCHRIADQLRS-AESKISEQTGKLSHWGLRYLFQTALLHRVKRLLN
DLFIN---------------------------G----TDNN---YIA-N----TDDFEDL
SQIN---------------------------------------------------SFIVK
WTNFI-----TPYQNVLYRD-AHHALLLLLTDFCKNFVEKRVWAL----R----------
---------VNELGAVKLDRELSLFISTI--CGL----------NYSLREDFTRVTQIVL
LLGFDDDDFDVRTG------------DIKEELVN-----------SIDWVLSPQDRAQTR
SLKVDKRR--------------
>XP_446437_Candida_glabrata
------------------------------------------------------------
-------MNQDSVT----------IDSNQLAKNLARYDLLLRRISTISQVHRLKEIIEKD
HAVHLKKLDQYVHESQLRHNKQIRKLELQRT-DLTVSLTQFHEALS-NVNKTNAEAKQIH
NDIKSVELERVLLKQTLEFVTNIRTLKNNISLCNAVIDEE--NYQVAARAIQEIRN-MPN
RDGIINSEFAKRVIPS-----SKIPEEPSVILQQWCDELTEKFKERFQKATEEQNIEELT
LIFKMFPMVGQDNLGLDLYSKYVCDIIADESRKLMSSSANADVDATIT-----RRS--GF
FAQVLLHLFKIVSTIINDHSKIIAASYGVSH---MLHVMGKVQKEADLEAGLVFDIFSDT
RKVKSVVREISEWNIAQKNKNKT--------------------------QAYKDSGTDQN
ASQERKSM---------------DNKLPSISTGDLSGLIGEFSQILQNWSMYLKFFSVRW
NEF-S----NE---------------------------N-PSVLTLPSSLETSKFSNKLR
EERYLDDFLSLTIYHLQSSFARSRTIEELP---DLNHLVIPTP--IKTNDG-------LA
YPVSSVVEDLTLLLRKGLVLTVNSGNFEVVSQFLEN-LVRFIQNDFLVRFMQDRF-----
-KTLQPKITSSLT-------LKKY--VPK---------DISETGSPDSIS--------RV
GSPSGYGEKSSSNKLSQ-LGRFSLRGAAASAFTNIQ---SNLQAVVT-DE-----D----
---SVLSLHHYLIYLNTLNWSKLLCKKLLREELLE----------------------E--
NP-KLLPESFPFNNESDVIREKINK-CQDMITSQISKLEKWAVKYLFQNLIQSKMRTLLT
PLFVN---------------------------G----SDNT---YIA-N----TEDFEDM
SEMV---------------------------------------------------NFIKK
WKQLI-----TPYQNILHPD-VYTELLAYIVEYCVQSVEQKFNLL----Q----------
---------VNELGSTKLEKELSLFISTL--CSL----------NFMLRKDFTKLTQMVL
LLGFDDDDFDLETG------------DIKEEFMD-----------TIDWVLTPAERVNTR
KLKVDRRQ--------------
>XP_004181236_Tetrapisispora_blattae
--------------------------------------------MDSLTTKNKSGNTLST
NSNEIPTASWDTLV----------LDG-QLSKNLAKYNQLIEKITTQSQVTKLHSLIIND
HLNQSNSLSVFISNIQLNHNKDLRKLELKRT-DLTNTLSNFQSSLS-TVSKTNNVTSLIN
SNIQSIDLQRSLIKKTLKFLSHVRTLKNDIILIHSALLTK--DYLVAAKAISEVRS-LP-
-PDIIDSTFVKKTVPS-----SEIPEIPRILIDNWCKELTDLFKSKFIDAARSKNIEDLT
LMFKMFPMVGENTLGLDLYSKYICDIIANESRKIITDETNKNSDNGAHHINPSKIP--GF
YAKVILHLFKIVSTVINEHSKIISTSYGNIH---MIHVMEKIEKETDLQTGLVLDIFLET
RKVDRILSEINEWNDLHSLKIKNLNKSLVANTHHTREKSSSPSIHGKVSSTEKNLHSRTN
SSNENN--------------IQDLDSVVSFSINDLSLLIDEFSQILQNWSMYARFFSIRW
NEF-S----DI---------------------------K-FNILQPPPPIANSQFVSKLS
NENLLNNFESLVVHNLYRSFDKSLKIEDLP---SLNDYII--NDELNFKDI-------SS
NPISSVVEDLTLFIRRNLISTVNTGQFSVLDNFLNQ-LAKFIQNEFLVKFMQSKF-----
-KFLQSRLNTSTN-------LKKY--TPK-----------SLEPPPNSTSLHPPSSPPRS
NSPASFAEKYASSTLSQ-FG-FNFRGAAANALTNIQ---SNLQAVVS-DE-----E----
---SVLALHHYLIYVNTLFVEIIFIHKLLIEETIE----------------------D--
NP-TMLKDNFPFNNEFQEVIIKLKN-CEKLIIRQTEKLQKWSIKYLFENIVKSKIRSLLI
PLFIN---------------------------G----TENS---YIA-G----AEDFEDM
TTVN---------------------------------------------------EFITK
WKPFI-----VPYKNILCTD-AYNELLSYVVQNIVTVLEDKIMLL----K----------
---------VNELGAAKLDRELSLFIATI--CSL----------NYVLREKFTKLTQIVL
LLGFDEDDMDPNTN------------DLKEEIKS-----------SITWVLSPQERIKIR
KIKVD-----------------
>XP_003687370_Tetrapisispora_phaffii
----------------------------------------------------MSELYLDS
NDNEI---SWDNAV----------LEG-LLSKELSKYNQLFSKLSTQSQLNKLHDIIQRD
KAETTGQLNKFIATSQFSHNKKIRKLELLRT-NLTTVLTNYNISLA-NVSSSNNIAKSIN
YDISTIDTEKNLVNKILEFLNYIRLLKNNISLINNALKDE--NYVVAATAIEEIRK-IP-
-ENVIKSEFASRVVPS-----SEVSDEPTVVINKWSDELKEIFQKRFMKAAESSDTEELT
LMFKMFPMIGQDKLGLDMYSKYVCNIIAEESRTLMTINGNDNLEQSI------KRP--GF
FSQVLLHLFKLVSTVINEHSKVITVSYNLTY---MTNVMEKVEKEAELQAGLVLDTFAES
KKLTRTVKEIKEWQRLQ-MKKNN-----------------------R------KLNGDSS
DSEDSD--------------AESMDGVQMISVNNISLLINEFSQILQNWSMYTRFFSVRW
NEF-N----DI---------------------------K-YTKLDYAPSLLESNFKNKLV
NEGFISTFDTLVLYHLHKSFNNSIELEEMP---DINNLVTLRNTVPKHKEV-------SS
YAITSVLEDITLLVRKNLVVVVNTGQFDILSRFLDQ-LVRFIQNEYLVRFLQNKF-----
-KNLQPKLIPSLA-------LKEY--IPK-----------EE--LTNIGH----------
HNSKLMTPVSSSTKLSK-LG-FDLRGAAANALTNIQ---SNIQSVVS-DP-----E----
---SVLSLHNYLIYVNTLYLNVVFTQKILVKEILE----------------------N--
NP-TMLSDNFPFGEDSELLTAKINA-CNELVKKQNEKLQKWSLKYLFENVLKNKISVLCK
DLFVN---------------------------G----NDNT---YIS-S----TDDFEDL
TSIN---------------------------------------------------DFILK
WKALI-----IPYKNVLYDD-AFIELLNNIVNYIVTLVDKKIWSL----R----------
---------VNDLGATKLDRELSLYISTI--CDT----------NYLLREKFISITQMVL
VLGFDDDDFDTETN------------DVKEEIAN-----------GINWVLTSKDRIRTR
NLKVDKRQ--------------
>XP_001642415_Vanderwaltozyma_polyspora
---------------------------------------------------------MDY
LDNDT---SWYNSV----------IDG-QLSKNLSKYNQLLDKLSTDSQVSKLQKLLLDD
SKQQIQNLNTFIIDSQSLNNKKIRKLELLRT-DLTTTLSNYHNSLT-NVSNSNNIAKNIN
FDISKIDNEKHLVNKTLSFLSDIKILKNNISIIFYALNEK--NYELAAKSINEIRK-LP-
-PKIINSKFASKVVPS-----GEIPDEPSILVDRWCDELTQLFKDKFNTAAKTQDIEELT
LMFKMFPMVGQNDLGLELYSKYVCDIIADESRKLMTSSGNNNLEESL------KRP--GF
YSQVLLHLFKIVSTIINEHSKIIAGSYGKHH---MSHIMEKVQKEADLQAGLILDIFMET
KNLNHLVSDINEWNQLQ-QKIAQ-----------------------RDSLRRKNLNYNQN
DNYQSDDD-----------LANEISDIPDISINDISILINEFSQILQNWSMYSRFYSVRW
NEF-N----DI---------------------------E-TIVLTIPPSISEGQFTAKLQ
QDGFLNSFETIVLYHLNRSFNNSISIEELP---SINDIIQQRTTVRKHKEV-------SS
YPISSVLEDLILLIRKNLIVTVNTGQFTLLSHFLDQ-LAKFIQNQYLVKFLQNKF-----
-KTLQKRLNASLS-------LKLY--SPK-----------DEGAATNISQ--------SS
KSSSLLSHDYSSTKLSK-LG-FDFRGAAASAFTNIQ---SNIQAVVS-DE-----D----
---GVLSLHHYLIYVNTLYLNVVFIHKILSVEILE----------------------D--
NP-RMMKDNFPFNNDAKELIEKIKA-CESLVKSQNEKLQKWSIKYLFENVIKPKINTMTN
NLFVN---------------------------G----NENT---YIS-G----TDSFEDL
SKIN---------------------------------------------------EFIQK
WKSFI-----IPYQNVLYDD-AFTELLTFIVNHIVQTIQQKIWTL----H----------
---------VNDLGATKLDRELSLFISTI--CDM----------NYMLREKFITLTQIVL
IVGFDDDDFNQESN------------DVKEEIAN-----------SINWVLTTQERIRAR
NLKVDKRH--------------
>XP_003680656_Torulaspora_delbrueckii
------------------------------------------------------------
----MSSNAWDTGV----------LEG-QLFKNLTKYSLYLQKLSTASQVTKLAHIINKE
HQDQQHNLDRFIQESQSKHNRAIRSLELQRT-DLTSTLSQYHSCLT-TVANSNVAAKAIN
DDIVAIDNEDKLIKRTLQFVQGVSVLKNNISVIHAAIESR--DYQLAARCITRFRQ-LP-
-T----GDYWSRNSPGEWSQLSDIPEEPAAVVEKWCNELTEVYKSSFLEAAKSQDIQQLT
LIFKTFPLVGQNTLGLDLYSKYVCDMIAEQSRRLMTMET--------------KKR--GV
FAQALLHLFKIVSTIINDHSKVIASCYGTSY---MIHVMEKVEKEADLQAGLVFDIFNET
RKIDRVVKDIQNWNSYR---DEQ--------------------------SEENGGELHVN
TSVEW---------------DTKKPDTLSLG--DLSDLVNEFSSMLQNWSMYSRFFSVRW
YEFLG----ST---------------------------E-MSTLKCPPPIADSQLTTKLG
KDGFYQNFEILVQHYLLESFKKSLSMEELP---SINNLISLKP--IEHTDI-------FS
YPVSSILDDLSLLIRKNLILAVNTGQVEIFSHFLDQ-LAKFYQNEFLVKFMQSKF-----
-KSLQPRLSSSLS-------LKKF--VPK-----------SA--DGSAVT--------SR
AASPSVAEGYA----AK-LG-FNFRGAAASALTNIQ---SNLQAVVS-DE-----E----
---SVLSLHQYLIYINTLYLNSNVAHRLLTVEILE----------------------E--
NP-KLLPDNYPFNDDAEVLAKKINT-CETLFIKQTTKLQRWSVKFLFENILMSKVRSLTT
NIMTN---------------------------G----NENQ---YIS-G----ADDYDDL
TIVH---------------------------------------------------EFVNK
WQSMM-----IPYENVLVND-AFTELLSLIVDCIVKKLEQKIWTL----Q----------
---------VNDLGATKLDRELSLLISTV--CSR----------NYVLREKFAKVTQIAL
ILGFDDDDFDVESG------------DLKEEISI-----------GINWVLSSQDRISAR
NLKVDKRR--------------
>XP_037141952_Zygotorulaspora_mrakii
------------------------------------------------------------
--MNPHTSSWDSNV----------LDG-QLHRNVTKYSNFLQKLSTSSQVDKLSQLIKRE
RSEQLQSLDQFIEEAQTKHNSAIRKLELQRT-DLTSTLSQYHSAVS-VISDSNVVAKTIN
YDISTIDVEDKLIKKTLDFVSHVKKLKNNISVVHGALESK--NYILAAKSIQEIRN-VP-
-KEILESEFAKKTVPS-----SEIPEEPSVLLDIWCEQFSELLRTNFLNAAKSQDVQQLT
MMFKMFPMVGQDSLGLDLYSKYVCDIIAEESRKVVTGDI--------------KKN--GV
FARALFHLFRIVSTIINDHSKIISSCYGVNH---MIHVMEKVEKEADLQGGLVLDMFTET
RKVDRFVKEITEWFSKRESIDNQ--------------------------DEKNNIDSDDD
TRYDSDDI-----------NDNEENNSTVIGANELSNLVNEFSEMLKTWSMYAKFFSARW
YEFSN----IK---------------------------D-VDCLVPPPPILDGRFTLKLK
NDNVATNFETLIMFSLNKAFTKSLLLEELP---SLNNLITLKS--VKHDEV-------SS
YPISSVLEDTALLIRENLMLTVNTGQYQIFSHFLDQ-LAKFYQNEFLVKFLQSKF-----
-KNLQPKLTVSLA-------LKKY--VPT-----------GASPSNSNVN--------SR
GISPSITESYASAKLSQ-LG-FNFRGAAANALTNFQ---TNLQSVVS-DE-----E----
---AVLAFHHFLIYINTLSLSRRFVHKLLSIEILT----------------------E--
RP-NLLRCNFPFEDNAQQLITKVNA-CEDLMVKQNNKLQKWAVKFLFENIVSKRIRTITT
NCFIN---------------------------G----NDNN---YVS-G----ADDFEVM
PGMN---------------------------------------------------EFVKK
WKQNM-----IPFQNILYDD-AYTELLTLIVEYIIKIVEQRIWLL----K----------
---------VNELGATKLDRELSLFIQTI--CWF----------NYTLREKFTRLTQIVL
ILGFDDDNFDVTTG------------DIKEELVS-----------SIKWVLSPQDRIEAR
NLKIDKRQ--------------
>XP_002496408_Zygosaccharomyces_rouxii
------------------------------------------------------------
------------------------MED-Q----AIKYQVLLQKLATQSQVDKLQALLQRE
DAETLVKLDKFIQDAELRHNKSIRRLELQRT-DLTSILAHYQNALS-LVSDSHNVARQVH
SDISRADKERKLVDTTLQFVTQVRSLKTHIAVAHEAFSKN--EYSTVARSIQQIRQ-LD-
-PKVMDSQFAKRVVPS-----SEIPEDPSVLVNQWCEKCTKVFKTNFLDAASRQDVDQLT
LTFQMFPLIGQDSLGLDLYSKYVCDIVAGQSRKIMTGEN--------------KRP--GV
FAQALLHLCKIVSTVINNHSQIIAACYGLHH---MVHVMEKVEKEVDLQAGLVLDVFTEV
RKLQRVVHGVNEWNSNPRHHQPQ--------------------------YQQQQQQLQQQ
NQQYREGS-----------NEEAINEPITVA--ELSSLMTEFSQILQNWSMYSLFFSVRW
YEFRN----ET---------------------------K--SPLQPPSPILNGQLTTKLS
NDNFLSNFQILIVHYLQRSFRKSLSLEELP---LLDKLVSTKP--FKHTDL-------ST
YPISSVLEDLSILIKRTLILTVNTGQSELLSHFLDQ-LAKFYQNEFLVRFMQNKF-----
-KDLHPKLASTLF-------LKK---------------------VDNHPN--------ST
GTTQS------STKLSQ-LG-FNFRGAAANALTNIQ---SNLQSVVS-DN-----E----
---SVMFLRQYLIYVNTLYFNVRFVHRLLTVEILE----------------------E--
NP-NLLHDNFPFGEDSTNLSKKIGA-CEGLIIRQNNKLQKWCVKILFESVFLSKIRTLIH
PVFSN---------------------------G----NEDN---YIS-N----ADDFENL
SSVN---------------------------------------------------DFVSK
WKSTM-----IPFQNVFCAE-SWAELLSLMIDTIVRILEQRVWTL----R----------
---------VNELGATKLDRELSLLITTV--CST----------NYILREKFTKLTQLVL
VLGFDDDDFDVDSG------------DIKEEIES-----------GMNWVISPQERIKVR
SLKVDKRH--------------
>XP_003645146_Eremothecium_cymbalariae
------------------------------------------------------------
-MAENTPQSFQSHQ----------INDPNLSARLGRYYNLTNNFTTLSQVTKLQEVIRKD
HMNTEQRLEEFIKESHEKHNEDIRKVELKKT-NLTSALTNFHTALE-HISISSNKSLELS
KRIRTVENERNKVQITLKFIEDCRLLKSNISVIQNALEDK--NYHLAADAIQEIRG-LP-
-PQVIRSEFANRVVPS-----SEIPDPPAQLLDDWTIKLSKIFHEQFLHASRVQNMELLT
SYFQLFPKIGNSEMGLDIYSKHVCNILAEQSRKIMMGQID-------------KPH--MF
FSQALLHLFKTVSTIINDHSKIITKSYGAQN---MVYVMDKIQKEADLQAGLIWDTFMDT
RRMDKLLDGIKIWDESRGQWNKQ-------------------------------------
------------QHFQQGSGHYSAEQDLPCTLNELSLLVSEYSAILQNWSMYCRFFALMW
NEFS------E---------------------------KQVESLEIPDILSTGKFNEKVI
NS--LGQFEILVKHHLYRSFSKAVELEELP---SLNNYLENTE--YKHEDL-------SS
YPISSILEDLVLFLRTNLIATVNTGQTTLLSHFLGN-LMGFIQSEYLIKVLQTRL-----
-KSIQQRLNSSLT-------LKKY--IPP-----------SEQTPVV-----------SR
SASPKPQVQDTGSKLSQ-FG-FTFKSAATNTFTNLQ---SNLQSVYT-DE-----D----
---SILKLHHCLIYINTLSLGDIFFERLLIKEILQ----------------------D--
QP-KLLSNNFPFKDDSKRMADALSS-LCKNIQTQNGKLLRWSLNQLFENLLQGRLKKMMS
PLFSN---------------------------G----NDEE---YIC-T----AHDFENL
SKLH---------------------------------------------------QFVVQ
WKTLL-----RPFQNVLHKA-TYTNLLTIMVDWLCQLIEDRIWQI----R----------
---------CNELGALKLDRELSIFITTL--CEQ----------QYFLREKFTRLTQIIL
ILGFDDDDIDITTQ------------DIKDETLS-----------SINWVLSSQERINAR
SLRMDTRN--------------
>NP_984532_Eremothecium_gossypii
------------------------------------------------------------
MAADGDPIAL--HT----------ISDDVLAAKLARYKKLMNNFATLSQATKLEKVINRD
HRETEQELQEIIEESQTRDNQEIRKLELRRT-NLTSSLGKFHATLE-QLSGSSESARQIS
ARIRMIERERTLVHKTLQFIEQCRQLKYSISVVSSALEKN--DHRLAANTIEKIRT-LP-
-PEVVESEFANRVVPC-----SEIPEQPAQLLKDWTSRLSEVFTEQFQHAAKAQDVEQLT
SYFELFPKIGYAELGLEVYSKYVCDIIAGQSRKIMTGSTE-------------RRH--MF
YSKALLHLFKTVSTIINSHSQVISGCYGAKY---MVHIMDKVQKEADLQAGIIWDTFMDV
RRIEYLLAEIREWHEAQAQANK--------------------------------------
------------NHLH---GAKPNSRPPPSSINELTMLISEYSAIFQHWSMYCRFFALKW
DEFS------Q---------------------------NTATELELPSLISEGKFSAKVT
DS--MSGFEQLVRHQLYRSFANAVDLEELP---SLNDYLGPTP--YDHEDL-------SS
YPISSILEDLVLLIRVNLIATVNTGQKALLYKFSEA-LMRFIQTEFLIKVLQSRF-----
-KNIQPRLNPSLV-------LKKY--LPS-----------SDPTSVG-----------MR
SLSPKPVTQDTG-KLSQ-FG-FNFKSAATSTLTNLQ---SNIQSVYT-DE-----E----
---SVLKLHHFLICVNTLSIGEVFFKRLLITEILE----------------------D--
QP-QLLHSNFPFGRDATDVESVLRT-LFGNIQTQGGKLLKWSLLQLFENMLKGKLKRLVA
PMFVS---------------------------G----TDQE---YIC-T----AHDFENL
STLN---------------------------------------------------LFLTQ
WKELI-----LPFSNVLYKT-AYIELISQMIDYLCEALEEKIWGI----Q----------
---------CNELGGLKLDRELSLMITSL--CGQ----------HYFLREKFTRLSQLVL
VLGLDDDDFDPATG------------DIKEETLS-----------SINWILSAPERVRAR
NMRVDKRS--------------
>XP_455451_Kluyveromyces_lactis
------------------------------------------------------------
----------------------MEIDEFQLDSKLSKFENLSGKLSTKSQLPKLLHLIEAD
YSQTSNALNNYIKGSNNKINKSVRSLELGKT-NLTSTLSFFHEALE-SLSNSNVQSISIS
NRLNSIKDEADHINQLADFVDSVKLLKNNLKIINDALDTKEPNYPMIAQCIYEIDQ-LP-
-DSIIHSQFVQRCVPT-----SELPDPPVQLIDKWKTHLCKVFSDRFTRATRDVDVGTLT
ECFKLFPKIGASDLGIDLYSKYICDNIAQQSRTLMTHTS--------------GDP--LF
YSKSTLHLFKIVSTMINDHSKIILQSYSTDF---MLEIMQKVQLETDLQACLIWDTFTDD
VSLDKVFASLQDNNDMR-------------------------------------------
---------------------------------TLQAIILQFSNFLQNWSMYCQFFSMKW
LQFTN---------------------------------GSVDPIKIVPCLTSGKFNSKLQ
DN--IDTFHALTIHYTTYCFKSSLKTSCMP---NLNDSLDITLSQNTESN--------QQ
I-ISPVLEDLAILIKSYLVWTLNSGQTELVTKSLDS-ISQMIQNEYLISFVQSSL-----
-TKLIPRLTPALR-------LQKYISAPN-----------YPMDT---------------
-----------QSKFTSQFAAFNLKET---------------------DM-----E----
---SVLHLHHYIVYLNTISTNESIFKDLFENEIIK----------------------I--
NP-HFLIDNFKFNNEHELVKGKLLS-VLQYILDNNKKLWNWAIMMLYQNVLQENLHRLLS
VLFQR---------------------------N----TE-----FLS-T----LQDFEDF
EKLH---------------------------------------------------KFVEE
WNKLL-----TPYKQVLSAA-SFNNLLTTIVKDVCPIIENKFLSL----Q----------
---------FNELGSIKIEKQLSIVIKTI--SMD----------NYQLREWFKKLTQMCL
LLGFEDDQFDSSTQ------------DLKDDVLN-----------SLNWLLTSSERISIR
QQRIDKR---------------
>XP_022674670_Kluyveromyces_marxianus
------------------------------------------------------------
----------------------MDLDELHLDSKLSKFENLIGKLSTKSQLPKLLHLIESD
YNQTNLALNNYIKTSNSNINRSVRSLELEKT-NLTSTLSVFHEALE-SLSNSNVQATSIS
TRLNAIKTEYAHINQLADFVDSVKLLKNNLQIINDVLNSKEHNYPMIAQCIYEIDQ-LP-
-ESLLNSKFVQRCVPT-----SELPDPPAQLVKKWKSQLSEVFTERFTRASQEQDVNTLT
ECFKLFPKIGASDLGIDLYSKYICDIIAQQSRSLMTHTS--------------DDP--LF
YSKSTLHLFKIVSTMINDHSKIILQNYSTAY---MLETMQKVQLETDLQACLIWDTFFDS
VSLPKIRSSLSDYTDMK-------------------------------------------
---------------------------------RLQAIVLQISNFLQNWSMYCQFFSMKW
LEWSK---------------------------------EPVNPLQIVPCLTNGKFNSKLQ
EN--IDTFHSMALHYTTYCFKSSLKTSQLG---NLNESLHEEQSRTSNGDE-------QQ
V-ISPVLEDLAILVKSYLVWTLNTGQTALVTKSLDS-ISQMIQNEYLISFLQSRL-----
-TKLIPRLIPSLR-------LQKYIS-----------------DTENAAQ--------NQ
HHTNSIGVTAAQKKFTSQFAAFNLKET---------------------DM-----E----
---SVLNLHHYIIYVNTISTNESIFTDLLENEIIK----------------------I--
NP-HFLIDNFKFNNEHEIVKSKLLS-VLKYLLDNNKKLWNWSLMMLYQNVLQENLQRLIS
VLFQK---------------------------N----TE-----FVS-T----LQDFEDF
EKLH---------------------------------------------------TFVQE
WNKII-----IPYKQVLSAA-SFNELLTAIVKDLCPMIETKFRSL----Q----------
---------FNELGSIKIEKQLSVIIKTI--CMD----------NYQLRERFKKLTQMCL
LLGFEDDQFDPTTE------------DLKEDVLN-----------SLNWLLTVSERISVR
QQRIDKR---------------
>XP_022629857_Lachancea_lanzarotensis
------------------------------------------------------------
-MFSENAVTL----------------DTQLSNNLAKYHTALSKISTVSQLAKLQAVIIND
HAATQKSLDDYLQTSHTKLNQNVRKLELQRT-KLTQTLSKLHHALE-DIYVSKDLALAIS
ARIKSVDRERKLVVQTLQFVHHIQTLKRNILTVHEAIERS--DSKLAATGIDTILN-LP-
-PNVIDSRFAAKVVPS-----AEIPENPAILVKQWTDVLAKKFQEKFEKAAEIQDIKELT
SVFELFPLIRKSELGLDLYSRYVCDIISTQSRKIMTGATP-------------TNT--PF
YSKALLHLFKIVSTIINEHSKIIAECYGKEH---MVHIMTKVQREADMQAGLILDSFLEA
RNFDELLKAIREYERSPNV-PDE-------------------------------------
------------S--R----------SEPPSIARVSSTLGEYSTILQNWSMYCRFFALKW
NEFSN----IQ---------------------------VSAGTLELPLPILQGNFYSKIH
GAGFLDGFKKLMEYYLHHSFTRMVALESLP---SLNQFIIKKP--YKHDDF-------SS
YAFSSIVEDLTLLLRNCLILNVNTGQNSLMNDFLGT-LKRFLQNEYLMKFLQHNL-----
-RLLQPRLMSAVG-------LKQY--IPH-----------SESNS-T-----------SR
AASPGVMDPS---KLAN-LR-FNLKGAASSAFSNIQ---SNLQAVYA-DE-----D----
---SVLKLHHYLVYVNTLGVGREFLQRLLTKELLQ----------------------D--
NP-NLLRDNFPFELEAQNLQDAMET-VESNLLVQNDKLLNWAVKQLFDNILQPKVRKMLG
SLFVQ---------------------------G----PDDE---YLS-S----AVDFEDM
SHLQ---------------------------------------------------QFGAE
WSDTM-----IPYANVLYKR-CQFQLLSCIVDYLVAQIATRLWGL----Q----------
---------VNELGSIKLDRELSSLIAIV--CED----------RYALREKFTKLTQIVL
VMGLEDDDFDLATR------------DVKHEIIS-----------DINWAITPAERIRAH
ELRVDIRR--------------
>XP_002552857_Lachancea_thermotolerans
------------------------------------------------------------
----MDALDL----------------D-KLSTNLARYHTLLSKITTVSQLTKLQSAIENE
QSSTARQLDAFLQPSHTNTNQAVRTLELNRA-RLTQTLSKLHHALE-SVAESKQLALQVS
TRIRAVDRERQLVTRVLQFVSHVTSLRQNIFMVHQAIDRS--DYKLAAAGIDTILK-LP-
-EESVYSEFARRVVPS-----AEIPEDPQDLLKQWINQLAQVFHDNFVKAAREQDITQLT
AVFQLFPLIRKSDMGLDLYSKYVCDMIATQSRKVMTSTTS-------------KSP--GF
FAQALLHLFKIVSTIINEHSKIIAKYYGKQH---MVHIMAKVQREADMQAGLVLDSFFES
RNFKEILQDIRAFKE--NVSPEE-------------------------------------
------------EGLT----------SNAPSMSEVSGIINESSSILQNWSMYCRFFALKW
REFSD-----Q---------------------------SSEDPLTLPAPICDGIFYSKIH
SSGFLSDLKKLNEFYLNRSFKKSLELEELP---SLNEQISKAP--LKHDDI-------SS
YGFSSIIEDLTVLIRSCLVVNVNTGESTLLGQFLDM-LVRFLQNEYLIRFLQHRL-----
-RQLQPRLTSNVV-------LKKY--VPQ-----------TESTM-N-----------SR
AASPGAVEQS---KLSH-LR-FNFKGAATSAFSNIQ---SNLQAVYA-DE-----E----
---TVLKLHQYLIYLNTLSIGCVFLQKLLTKELLQ----------------------D--
NP-QLLPDNFPFGDKSQSLVKKIEA-TEQTLLAQSSKLLQWGVRLLFDGVLQSKIQKILG
PLFTQ---------------------------G----TETE---YLA-S----TANFEDM
SHLK---------------------------------------------------QFSDG
WLETM-----NPYINVLYKD-CYAQLLTYAVDFLVAQISPRLWSL----K----------
---------LNELGSIKLDRELGALIAIV--CGE----------HYLLREKFTKLTQIVL
IAGFEDDDFDSETS------------DLKEEVIK-----------GISWVLNPTERIRAG
ELRVDRRH--------------
>XP_020056369_Aspergillus_aculeatus
-----------------------------------------------------------M
ANPSLGKVNGHPD------AGL--------RPT--NTVSTVFNASSVAEIKATLSHLHER
EASVTARLDALVA-SQKDFSRELGRLDLLRA-NLGSQTSTTRAISHGMLADAATTADRIS
SAVRRLDREQSRVKATLAVVDQVAELKACVLGVAGSMGAPQ-DWETAASYLHRAAK-IP-
-PEVVHGAFAAEMVPT-----AEVPDPPHVTLDNAAESLCGLFLREFDKAVQENNGARIT
RFFKLFPLIGRSEVGLDVYGRYVCQGVAARARSNLNASGG--QAKDG-----------FF
YASALTKLFEHIAQIIDGHGSLVERHYGPRK---MNRVIERLQLEADVQGGIILDTWSDE
RHVDRKLTDIKSYAFTFLVQSFL-------------------------------------
PPQRG-GGTPRSLSPATRDGA---AEDEGVDMKEIDGLLNEMAVMLGRWSLYCRFLADTC
N----------------------PPGEN----------DSTNQFALPEFLRESSLARKIN
ER-LAAPFNTMTTFFFRRSVEKAFQLDEQPSGLTLNPHKPLKA---------------DP
PHITSAVDDIMYIVNKVLQQSLATSQIGVVTNVVPT-VSRVLGSDFIGMTQRKMR-----
-DECYPRAA-------------------------------------------------VQ
GAQP--------------------------------------------------------
---PESLTISFLVLINNLDVAIDYIRRILHKHTEQKIASQSEPSSTTTT----TTTTTTT
TT-DPIQALFPSPTETQLASQTLHS-LASTFESKVTDLLNDGIQVIFNNVIKHRLRPILS
DAFRE--------------------------------IE-----YQP-R----DDN-DPI
RTVYNAPAIPSMNEYYDSDDPIIGAP-----DAAAADGEADPG------AELVRPRFATA
WNELL-----LPISRILTAS-AFDRLLTVTVAYLARLLEKRLWSYHGR------------
---------VNALGATRLERDVSGVVGAA--VDV-GGSQ----GRYRHRDAFVRCLQMVL
VMGMDEDEWED-VM----------RGGETAEVVE---------------KLSREERMRVR
AMVRRA----------------
>XP_001275243_Aspergillus_clavatus
-----------------------------------------------------------M
SRTTDPTTNGHAVLSTDQ-NGP--------NAQS-HPPVDVFNASSVAEIKAALSHLHEQ
EATVTARLDALVA-SQKDFSRELGRLDLLRA-HLGSQTSTTRSVSHGMLSDAAATADRIS
SAVRRLDLEQSRVKATLEVVEQVSELKACVLGVAGSMGAPQ-DWETAASYLSRASK-IP-
-SEVVHGGFAAEMVPT-----AEVPDPPNVTLDNAAESLCGLFLREFDKAVKENDGTKIT
RFFKLFPLIGRSEVGLDVYGRYVCQGVASRARTNLNAGAGAAQTKDG-----------FF
YANALTKLFEHIAQIIDGHGGLVERHYGPRK---MNRVIERLQLEADLQGGIILDTWSDD
RHVDRKLTDIKSYAFTFLVQSFL-------------------------------------
PAQR--SATPRSNSPATRDGVAAPTEDEGVDMKEIDGLLNEMAIMLSRWSLYCRFIAETC
N----------------------AAEH-----------ES-EKFMPPNFLQDSSLTKKID
DR-LTSPFNAMTTFFFRRSVEKAFQLDEQPSGLTLQPHKPLKA---------------DP
PHITSAVDDIMYIVNKVLQQSLATSQISVVTNVVPT-LSRVLGSDFIGMTQRKMR-----
-DECYPKAP-------------------------------------------------VQ
GAQP--------------------------------------------------------
---PEQTVISFLVLINNLDVAIDYIRRIVQNHTESK-------KPITGP----DG--QVE
EM-DQLQSLFPIPAEAKLASQTLQS-LASSFEAKVHDLLSDGIQVVFNNVVKHRLRPILA
DAFRD--------------------------------IE-----YQP-R----DDS-DPT
STMY--------HEYGDADA---------------DADDGASR------AELVRPRFAAS
WTELL-----LPISRILTAS-AFDRLLTVTVAYLSRLLEKRLWSYHGR------------
---------INALGATRLERDISGVVSAA--VDV-GGGH-GAPGRYRHREAFARCMQMVL
VMGMDDDEWED-VV----------RGGETVDVLD---------------RLNREERARVR
AMVRRNPRDL------------
>XP_001260210_Aspergillus_fischeri
-----------------------------------------------------------M
SRTERSITNGHAV-SSEQ-NGD--------RANA-HLPIDVFNASSVAEIKAALSHLHDQ
EVAVTARLDALVA-SQKDFSRELGRLDLLRA-HLGSQTSTTHAISHGMLSDAAATADRIS
SAVRRLDLQQSRVKATLEVVEQVSELKACVLGVAGSMGAPQ-DWETAASYLNRASR-VP-
-PEVAHGTFAAEMVPT-----AEVPDPPNVTLDNAAESLCGLFLREFDKAVKENDGAKVT
RFFKLFPLIGRSEVGLDVYGRYVCQGVASRARANLNAGTGGAQSKDG-----------FF
YANALTKLFEHIAQLIDGHGGLVERHYGPRK---MNRVIERLQLEADLQGGIILDTWNDE
RHVDRKLTDIKSYAFTFLVQSFL-------------------------------------
PAQR--SATPRSNSPATREGL--PAEDEGVDMKEIDGLLNEMAVMLGRWSLYCRFIAETC
NVSYLTVSTSLWMNIFRKLTLCKATED-----------ES-QKFTPPKFLQEASLSKKIT
DR-LTNPFNTMTTFFFRRSVEKAFQLDEQPSGLTLHPQKPLKA---------------DP
PHITSAVDDIMYIVNKVLQQSLATSQVSVVTNVVPT-LGRVLGSDFIGMTQRKMR-----
-DECYPKAP-------------------------------------------------VQ
GAQP--------------------------------------------------------
---PEQTVISFLVLINNLDVAVDYIRRIVQNHTETK-------KTITGP----DG--QVE
ET-DQLRSLFPVPAEAQLAAQTLQT-LASSFESKVNDLLSDGIQVVFNNVVKHRLRPILA
DAFRD--------------------------------IE-----YQP-R----DDS-DPT
STVY--------HDYGEGDE---------------DVDDGASR------AELVRPRFAAS
WTALL-----LPISRILTAL-AFDRLLNVTVAYLARLLEKRLWSYHGR------------
---------INALGATRLERDVSGVVSAA--VDV-GGAQ-GASGRYRHREAFARCLQMVL
VMGMDDDEWED-VT----------RGGETADVLD---------------KINREERARIR
AMVRR-----------------
>XP_041142478_Aspergillus_flavus
-----------------------------------------------------------M
PETNVGEVNGHAVAPSPSLDSS--------KPLP-SSSSDIFNASSLAEIKATLSHLHEQ
ETSVTARLDALVA-SQKDFSRELGRLDLLRA-HLGSQTTTTRSISHGMLSEAAATAERIS
SAVRRLDLEQSRVKSTLDVVEQVSELKACVLGVAGSMGAPQ-DWETAASYLNRASK-VP-
-PEVVHGAFAAEMVPT-----AEVPDPPNVTLDNAAESLCGLFLREFDKAVKENNGAKIT
RFFKLFPLIGRSEVGLDVYGRYVCQGVASRARSNLNAGAG-TQSKDG-----------FF
YANVLTKLFEHIAQIVDGHGGLVERHYGPRK---MNRVIERLQLEADVQGGIILDTWGDE
RHVDRKLTDIKSYAFTFLVQSFL-------------------------------------
PPQR--SATPRSNSPATRDGA-STAEDEGVDMKEVDGLLNEMAVMLGRWSLYCRFLAETC
N----------------------APGE-----------DD-NLFTPPQFLKESTLSKKIN
DR-LISPFNTMTTFFFRRTVEKAFQLDEQPTGLTLNPQRPLKA---------------DP
PYITSAVDDIMYIVNKVLQQSLATSQITVVTNVVPT-LSRVLGSDFIGMTQRKMR-----
-DECYPRAS-------------------------------------------------VQ
GAQP--------------------------------------------------------
---PEHLIVSFLVLVNNLDVAVDYIRRIVQTHTETR-------KTTTGP----DG--QTE
ET-DQLHSLFPNNADAKLAAQTLQA-LSSSFESKVNDLLSDGIQVVFNNVIKHRLRPILA
DAFRD--------------------------------ID-----YQP-G----DDN-DPT
STSY--------HEY-DRDE---------------DADDNASR------AELVRPRFAAS
WTELL-----LPISRILTTS-AFDRLLSITVAYLSRLLEKRLWSYQGR------------
---------VNALGATRLERDVSGIASAA--VDV-GGTH-GAPGRYRHRESFARCMQMTL
IMGMDDDEWED-VI----------RGGETAEVVE---------------KLNREERTRIR
GMVRRQGTQY------------
>XP_749718_Aspergillus_fumigatus
MSECSKRLEQPLRYKLLTAHWCSISSVSGSDESPRCQQYNTKTHCNYHPRSCRPRGPDTM
SRTEHSITNGRAV-SSAQ-NGE--------RPNA-HLPIDVFNASSVAEIKAALSHLHDQ
EVAVTARLDALVA-SQKDFSRELGRLDLLRA-HLGSQTSTTHAISHGMLSDAAATADRIS
SAVRQLDLEQSRVKATLEVVEQVSELKACVLGVAGSMGAPQ-DWETAASYLNRASK-VP-
-PEVVHGTFAAEMVPT-----AEVPDPPNVTLDNAAESLCGLFLREFDKAVKENDGAKIT
RFFKLFPLIGRSEVGLDVYGRYVCQGVASRARANLNAGTGGAQSKDG-----------FF
YANALTKLFEHIAQLIDGHGGLVERHYGPRK---MTRVIERLQLEADLQGGIILDTWSDE
RHIDRKLTDIKSYAFTFLVQSFL-------------------------------------
PAQR--SATPRSNSPATRDGL--PAEDEGVDMKEIDGLLNEMAVMLSRWSLYCRFIAETC
NVRYLTASTSLCMDVFGKLTLCKATED-----------ES-QKFTPPKFLQEASLSKKIT
DR-LINPFNTMTTFFFRRSVEKAFQLDEQPSGLTLHPQKPLKA---------------DP
PHITSAVDDIMYIVNKVLQQSLATSQISVVTNVVPT-LGRVLGSDFIGMTQRKMR-----
-DECYPKAP-------------------------------------------------VQ
GAQP--------------------------------------------------------
---PEQTVISFLVLINNLDVAVDYIRRIVQNHTETK-------KTITGP----DG--QVE
ET-DPLRSLFPVPAEAQLAAQTLQT-LASSFESKVNDLLSDGIQVVFNNVVKHRLRPILA
DAFRD--------------------------------VE-----YQP-R----DDS-DPT
STVY--------HEYGDGDE---------------DVDDGASR------AELVRPRFAAS
WTALL-----LPISRILTAS-SFDRLLNVTVAYLARLLEKRLWSYHGR------------
---------INALGATRLERDVSGVVNAA--VDV-GGAQ-GASGRYRHREAFARCLQMVL
VMGMDDDEWED-VT----------RGGETADVLD---------------KISREERARIR
AMVRR-----------------
>XP_680731_Aspergillus_nidulans
-----------------------------------------------MATVSDAATAGRM
FNSTVNVVNGYSETE--LTTQS--------SNS--FS-SDIYNASSVAEIKATLTQLHEQ
EAAVTARLDALVA-SQKDFSRELGRLDLLRA-HLGSQTSTTRAISNGMLVGAAATADRIS
SAVRRLDLEQSRVKKTLEVVEQVSELKACVLGVAGSMGAPQ-DWERAASYLDRAAK-VP-
-PEVVQGAFAAEMVPT-----AEVPDPPSVTLDNAAESLCGLFLREFDKAVKESNGAKIT
RFFKLFPLIGRSEVGLDVYGRYVCQGVAAKARSNLNTGTG---QQDG-----------FF
YANTLTKLFEHIAQIIDGHGGLVERHYGPRK---MNRVIERLQLEADVQGGIVVDTWSDE
RHIDRKLMDIKSYAFTFLVQSFL-------------------------------------
PPQR--TATPHANSPATQQSA---AEDEGVDMKEIDGLLNEMTVMLSRWSLYTRFLAETC
N----------------------ANEE--------------QKFELPQFLKESALSKKIE
DR-VISPFNTMTTFFFRRSVEKAFQLDEQPTGLTLNLQRPLKA---------------DP
PHITSAVDDIMYIVNKVLQQSLSTSQIAVVTSVVPT-LSRVLGSDFIGMTQRKMR-----
-DECYPRAP-------------------------------------------------HQ
GASP--------------------------------------------------------
---PEHIVISFLVLINNLDVAVDYIRRIVQNITETK-------KTITNP----DG--QVE
ET-GQLHTLFPSPADATLVSQTLTS-LLTSFEAKVTDLLADGIQVVFNNIIKHRLRPILS
DAFRD--------------------------------IE-----YQP-A----SDS-TPL
TTYH-----SDLDSYSDTDS-------------IPHDNDPESP------REIVRPRFSAA
WTELL-----GPILRILNPA-AFDRLLTVTTAYLARLLEKRLWAYHGR------------
---------INALGATRLERDVAGIVSAAVSVDVPGSAGVSVSGRYRHRETFGRCLQMVL
VMGMDEDEWDD-VL----------RGGETADVLD---------------KLSGDERRRVR
GMVRR-----------------
>XP_001400571_Aspergillus_niger
-----------------------------------------------------------M
SNSSAGVANGHAV------------------PPS-HPAPDIFNASSVAEIKATLSHLHHQ
EASVTARLDALVA-SQKDFSRELGRLDLLRA-HLGSQTSTTRAISHGMLADAATTADRIS
SAVRRLDLEQSRVKATLEVVEQVSELKACVLGVAGSMGAPQ-DWETAASYLNRASK-IP-
-PEVAQGAFAAEMVPT-----AEVPDPPNVTLDNAAESLCGLFLREFDKAVKENNGARIT
RFFKLFPLIGRSEVGLDVYGRYVCQGVAARARSNLNAGTGASPSKDG-----------FF
YANALTKLFEHIAQIIDGHGGLVERHYGPRK---MNRVIERLQLEADVQGGIILDTWSDE
RHVDRKLTDTKSYAFTFLVQSFL-------------------------------------
PPQR--SGTPRSNSPAVRDAA--AADDEGVDMKEIDGLLNEMAVMLGRWSLYCRFLADTC
N----------------------PPEEG----------DN-QKFALPQFLRESTLAKKIN
DR-LASPFNTMTTFFFRRSVEKAFQLDEQPSGLTLNPQRPLKS---------------EP
PHITSAVDDIMYIVNKVLQQSLVTSQISVVTSVVPT-LSRVLGSDFIGMTQRKMR-----
-DECYPRAA-------------------------------------------------VQ
GGQP--------------------------------------------------------
---PEQLVISFLVLINNLDVAVDYVRRILQNHTEPK-------KSI-GP----DG--QPE
ET-DPLRSLFPVPEEARLATQTLQS-LSASFESKVTDLLADGIQVVFNNVIKHRLRPILS
DAFRD--------------------------------IE-----YQP-R----EDT-DPT
RTIY--------HDY-DSDDPDYMAD-----GTVPDDDDPTSR------AELVRPRFAAA
WTELL-----LPLSRILTAS-AFDRLLTVTIAYLSRLLEKRLWSYHGR------------
---------VNALGATRLERDVSGVVSAA--VDV-GGTQ-AAPGRYRHREAFTRCLQMVL
VMGMDEDEWED-VL----------RGGETAEVVD---------------KLSREERMRVR
GMVRRV----------------
>XP_015403336_Aspergillus_nomiae
-----------------------------------------------------------M
PEANIGDINGHAVASSPSLDSS--------RPYA-SSSSDIFNASSLAEIKATLSRLHEQ
ETSVTARLDALVA-SQKDFSRELGRLDLLRA-HLGSQTTTTRSISHGMLTEAAATAERIS
SAVRRLDLEKSRVKSTLDVVEQVSELKACVLGVAGSMGAPQ-DWETAASYLNRASK-VP-
-PEVVHGAFAAEMVPT-----AEVPDPPNVTLDNAAESLCGLFLREFDRAVKESNGAKIT
RFFKLFPLIGRSDVGLDVYGRYVCQGVASRARSNLNAGAG-TQSQDG-----------FF
YANVLTKLFEHIAQIVDGHGGLVERHYGPRK---MNRVIERLQLEADVQGGIILDTWGDE
RHVDRKLTDIKSYAFTFLVQSFL-------------------------------------
PPQR--SATPRSNSPANRDGA-SAAEDEGVDMKEIDGILNEMAVMLGRWSLYCRFLAETC
N----------------------TPDE-----------DD-KSYTPPQFLQQSTLSKKVN
DR-LISPFNAMTTFFFRRTVEKAFQLDEQPTGLTLNPQRPLKA---------------DP
PYITSAVDDIMYIVNKVLQQSLATSQIAVVTNVVPT-LSRVLGSDFIGMTQRKMR-----
-DECYPRAS-------------------------------------------------VQ
GAQP--------------------------------------------------------
---PEHLIVSFLVLVNNLDVAVDYIRRIVQTHTETR-------KTITGP----NG--QTE
ET-DQLHSLFPITADAKLAAQTLQA-LSSSFESKVNDLLSDGIQVVFNNVIKHRLRPILA
DAFRD--------------------------------ID-----YQP-G----GDN-DPT
STSY--------HEY-DRDE---------------DVDDTASR------AELVRPRFAVS
WAELL-----VPISRILTAS-AFDRLLTITVAYLSRLLEKRLWSYQGR------------
---------VNALGATRLERDISGIASAA--VDV-GGTH-GAPGRYRHREAFARCMQMTL
IMGMDDDEWED-VL----------RGGETAK-----------------------------
----------------------
>XP_001819200_Aspergillus_oryzae
-----------------------------------------------------------M
PETNVGEVNGHAVAPSPSLDSS--------KPLP-SSSSDIFNASSLAEIKATLSHLHEQ
ETSVTARLDALVA-SQKDFSRELGRLDLLRA-HLGSQTTTTRSISHGMLSEAAATAERIS
SAVRRLDLEQSRVKSTLDVVEQVSELKACVLGVAGSMGAPQ-DWETAASYLNRASK-VP-
-PEVVHGAFAAEMVPT-----AEVPDPPNVTLDNAAESLCGLFLREFDKAVKENNGAKIT
RFFKLFPLIGRSEVGLDVYGRYVCQGVASRARSNLNAGAG-TQSKDG-----------FF
YANVLTKLFEHIAQIVDGHGGLVERHYGPRK---MNRVIERLQLEADVQGGIILDTWGDE
RHVDRKLTDIKSYAFTFLVQSFL-------------------------------------
PPQR--SATPRSNSPATRDGA-STAEDEGVDMKEVDGLLNEMAVMLGRWSLYCRFLAETC
N----------------------APGE-----------DD-NLFTPPQFLKESTLSKKIN
DR-LISPFNTMTTFFFRRTVEKAFQLDEQPTGLTLNPQRPLKA---------------DP
PYITSAVDDIMYIVNKVLQQSLATSQITVVTNVVPT-LSRVLGSDFIGMTQRKMR-----
-DECYPRAS-------------------------------------------------VQ
GAQP--------------------------------------------------------
---PEHLIVSFLVLVNNLDVAVDYIRRIVQTHTETR-------KTTTGP----DG--QTE
ET-DQLHSLFPNNADAKLAAQTLQA-LSSSFESKVNDLLSDGIQVVFNNVIKHRLRPILA
DAFRD--------------------------------ID-----YQP-G----DDN-DPT
STSY--------HEY-DRDE---------------DADDNASR------AELVRPRFAAS
WTELL-----LPISRILTTS-AFDRLLSITVAYLSRLLEKRLWSYQGR------------
---------VNALGATRLERDVSGIASAA--VDV-GGTH-GAPGRYRHRESFARCMQMTL
IMGMDDDEWED-VI----------RGGETAEVVE---------------KLNREERTRIR
GMVRRQGTQY------------
>XP_040637563_Aspergillus_ruber
-----------------------------------------------------------M
AIPPASAVNGHADSPSSSPQNSEKSSQPKPQPNSPSTDPDIFNASSVAEIKATLSHLHNQ
EVSVTARLDALVA-SQKDFSRELSRLDLLRA-NLGSQTTTTRSIRHGMLSPAAVTADRIS
SAVRRLDLEQARVKATLEVVEQVAELKACVLGVSGSMGAPQ-DWETAASYLHRAAQ-IP-
-DEVVKGAFAGEMVPT-----SEVPDPPNVTLDTAAESLCGLFLREFDKAVKEGNGAKIT
RFFKLFPLIGRSEVGLDVYGRYVCQGVAARARANLNAGTG---GREG-----------FF
YANALTKLFEHIAQIVDGHGGLVERHYGPRK---MNRVIERLQLEADVQGGIVLDTWGDE
RHVDRKLTDIKSYAFTFLVQSFL-------------------------------------
PTQR--PGAPRSHSPA-RAAT--GGEDEGVDMKEIDGLLSEIGIMLGRWSLYCRFLADAC
N-----------------------PEN--------------EKHTLPQFLADSPLTKKIT
TR-LATPFNTMTTFFVRRSVEKAFQLDESPTGLTLNLHKPLKS---------------DP
PHITSAVDDIMYIVNKVIQQTLATSQITVVTNVIPT-LARVLGSDFIGMTQRKMR-----
-DECYPRPV-------------------------------------------------VQ
GALP--------------------------------------------------------
---PEQTVIAFLVLINNLDIAVDYIHRIVSNNTEAR-----TPLPSTHP-----NPTQPE
ETISQLDSLFPVPSEAKQASQALHS-LSSSFESKVSDLLSDGIQVIFNNVIKPRLRPILA
DAFRD--------------------------------IE-----YQP-S----PD--DPS
TTNP-----------IPTDD--------------VEDDDMHTG--PNPGAERPTTRFTTS
WTALL-----TPLSRILTPP-SFDKLLSVTTTYLSRLLEKRLWSYHGR------------
---------VNALGATRLERDVSGIVNAA--VDV-AGSSIGG-GRYKHREAFGRCLQMVL
VMGMDEEEWED-VV----------RGGETGDVVD---------------RLSVEERGRVR
GMVRRF----------------
>XP_040701646_Aspergillus_sydowii
-----------------------------------------------------------M
ANHTSAAINGHSETQSSATPDS--------KPT--TSPSDIYNASSVAEIKATLSHLHEQ
EAAVTARLDALVA-SQKDXSRELGRLDLLRA-HLGSQTSTTRAISNGMLSGAASTADRIS
SAVRRLDLEQSRVKSTLEVVEQVSELKACVLGVSGSMGAPQ-DWERAASYLDRAAK-VP-
-LEVVQGAFAAEMVPT-----AEVPDPPNVTLNNAAESLCGLFLREFDKAVKENNGAKIT
RFFKLFPLIGRSEVGLDVYGRYVCQGVAARARSNLNTGTG---QQDG-----------FF
YANTLSKLFEHIAQIVDGHGALVERHYGPRK---MNRVIERLQLEADVQGGIVLDTWSDE
RHIDRKLMDVKSYAFTFLVQSFL-------------------------------------
PPQR--TTTPRSNSPATRDGT---AEDEGVDMKEIDGLLNEMAIMLNRWSLYSRFLAEAC
N----------------------PNEE--------------QRFELLQFLKESALSKKIG
DR-LISPFNIMTTFFFRRSVEKAFQLDEQPSGLTLNRQRPMKA---------------DP
PHITSAVDDIMFIVNKVLQQSLSTSQIGVVTNVVPT-LSRVLGSDFIGMTQRKMR-----
-DECYPRAT-------------------------------------------------HQ
GASP--------------------------------------------------------
---PEHIVISFLVLINNLEVAVDYVRRIIQNITESK-------KIVTNT----EG--QPE
ET-DQLRTLFPSPADAAVVSQTLST-LSNSFEAKVNDLLSDGIQVVFNNIIKHRLRPILS
DAFRD--------------------------------IE-----YQP-A----SDT-APL
TTYQ-----SDLD--SDSDS-------------APPDNDPDSP------QELVRPRFSAA
WTELL-----APISRILNST-AFDRLLTVTIAYLSRLLEKRLWAYHGR------------
---------VNALGATRLERDVAGLVNAA--VDIPSAGGAGVSGRYRHREAFARCVQMAL
VMGMDEDEWDD-VL----------RGGETVDVVD---------------KLNAEERRRVR
GMVRR-----------------
>XP_001215957_Aspergillus_terreus
-----------------------------------------------------------M
AKSPPLAVNGHAGASVSLADPP--------PPQSASPPPDIFNASSVAEIKATLSHLHEQ
EASVTARLDALVA-SQKDFSREFGRLDLLRA-HLGSQTTTTRAISHGMLSDAAATADRIS
SAVRRLDLEQSRVKATLEMVEQVAELKACVLGVAGSMGAPQ-DWETAASYLNRASK-IP-
-SEVVHGAFAAEMVPT-----AEVPDPPNVTLDNAAESLCGLFLREFDKAVKENNGAKIT
RFFKLFPLIGRSEVGLDVYGRYVCQGIASRARSNLNAGTG-AQGKDG-----------FF
YANALTKLFEHIAQIIDGHGGLVERHYGPRK---MNRVIERLQLEADVQGGIILDTWSDE
RHVDRRLTDIKSYAFTFLVQSFL-------------------------------------
P-QR--SGTPRSNSPAARDAA--AADDEGVDMKEIDGLLNEMTVMLGRWSLYCRFLTDTC
NVHSSPPSPSKNSTDTL------QPPD-----------ES-AKRTAPQFLQESSLAKKIS
DR-LVAPFNTMTTFFFRRSVEKAFQLDEQPSGLTLHPQRPLKA---------------DP
PHITSAVDDIMYIVNKVLQQSLATSQIAVVTNVVPT-LSRVLGSDFIGMTQRKMR-----
-DECYPRAA-------------------------------------------------VQ
GGHP--------------------------------------------------------
---PEHLVLSFLVLINNLDVAVDYVRRIVQNHTE-K-------KPLAGPGPGSDGTPQQD
ET-DPLRSLFPAADDAALAAQTVHS-LASSFESKVSDLLSDGIQVVFNNVVKHRLRPILA
DAFRD--------------------------------IE-----YHP-D----ADN-NNP
S-----------HAY-DSPD-----------------DDDAGG------KELVRPRFAAS
WTELL-----LPLSRILTAS-AFDRLLTVTLAYLARLLEKRLWSYAGR------------
---------INALGAARLERDVSGLVSAA--VDV-GGAQAGATARYRHREAFARCTQMTL
VMSMDEDEWED-VL----------RGGETADVLD---------------RLSREDRIRVR
GMVRRSAMYYVFIRKTGTLVYT
>XP_022487552_Penicillium_arizonense
------------------------------------------------------------
---MAAT-NGHR-----PPLSN-----ISPTEDTA-SSPDIFNASSVAEIKATLSHLHTQ
EASVTARLDALVT-SQKDLSRELSRLDLLRA-NIGTHASTTRSISHGMLSEAAGTADRIS
SAVRRLDLEQARVKATLEVVEQVAELKACALGVAGSMGAPQ-DWEKAASYLHRAAQ-IP-
-PSVVNGAFAAEMVPT-----AEVPDPPSVTLDNAAESLCGLFLREFEKAVKENDGAKIT
RFFKLFPLIGRSEVGLDVYGRYVCQGVAAKARANLNGATGGVQTKDG-----------FF
YANAFSRLFEHIAQIVDGHGGLVEHHYGPHK---MGRVIERLQMEADVQGGIILDTWGDE
RHVDRKLMDIKSYAFTFLVQSFL-------------------------------------
PAQR--PGPPHSSSPA-PAAA--AADEEGVDMKEIDGVLNEMGIMLSRWSLYCRFLADKC
NTT--------------------DEDDE----------NDDKRFTLPDFLRESPLAHKVN
DR-LVAPFNAMTTFFFRRSVEKAFQLDESPSGLTLNLQRPLKA---------------DP
PHITSAVDDIMYIVNKVIQQSISTSQEAVVTNVIPT-LSRVLGSDFIGMTQRKMR-----
-DECYPRAP-------------------------------------------------TH
GGNP--------------------------------------------------------
---PEQILISFLVQINNLDLGVDYIRRIVQNNTGSK-----QLRTSTEP----HAIDTST
LATPHLLSIFPSRSSATRVAGALHS-LASSFESKVTDLLTDGIQVIFNNVIKPRLRPILA
DAFRD--------------------------------IE-----YHP-T----PDN-DPS
SSTH-------------------------------MDDDTSQS------KELVKPRFAAS
WSDLL-----VPLARILTPS-AFDRVLAVTIAYLARLLEKRLYSYHSR------------
---------INALGAARLERDIAGLVSAA--VDV--GYVAGAPGRYRHREAFTRCVQMTL
VMSMDEDEWDE-VL----------RGGEAAEVVE---------------KLGAEERVRVR
GMVRR-----------------
>XP_014530616_Penicillium_digitatum
-----------------------------------------------------------M
APRMAATANRRNAMPQSPTGTS-----ASPAETSPPPQPDIFNASSVAEIKATLSHLHSQ
EASVTARLDALVT-SQKDLSRELGRLDLMRA-NIGSHLSTTRSISHGMLSEAAGTADRIS
SAVRRLDLEQARVKATLEVVEQVAELKACALGVAGSMGAPQ-DWEKAASYLHRAAQ-IP-
-ASVVHGAFAAEMVPT-----AEVPDPPSVTLDNAAESLCGLFLREFEKAVKENDGAKIT
RFFKLFPLIGRSEVGLDVYGRYVCQGVAAKARANINGASGGAPAKDG-----------FF
YANALTKLFEHIAQIIDSHGGLVEHHYGPRK---MGRVIERLQVEADVQGGIILDTWSDE
RQVDRKLMDIKSYAFTFLVQSFL-------------------------------------
PAQR--AGPPRSLSPAAGAST--ATDEEGVDMKEIDGVLNEMAIMLGRWSLYCRFLADTC
NPS--------------------GDENA----------DDDKRLEPPTFLQESSLAQKIN
DR-LVAPFNAMTTFFFRRSVEKAFQLDESPSGLTLSPHRPLKA---------------DP
PHITSAIDDIMYIVNKVIQQSLATSQEAVVTNVVPT-LSRVLGSDFIGMTQRKMR-----
-DECYPRAP-------------------------------------------------VH
GGPP--------------------------------------------------------
---AEQITISFLVQINNLDLGVDYIRRIVQNNTGSK------------P-----DT-TTT
EATSHLLTIFANPSTAQNVLQTLQN-LSTTFESKATDLLMDGVQVLFNNVLKPRLRPLLA
DTFRD--------------------------------IE-----YAP-N----TNTLEPD
NPNS-------------------------------AIDN----------KELVKPRFTSL
WTDLL-----TPFARILTPS-AFDRVLGVTIAYLARLLEKRLWSYGAR------------
---------INALGAARLERDVAGLVGAA--VDV--GHVSGAPGRYKYRECFARCVQMTL
VMGMDEEEWDE-VR----------KGGVAAEVVG---------------KLGREDLIRVR
WMVKR-----------------
>XP_016595475_Penicillium_expansum
-----------------------------------------------------------M
APRMAATANRHNAVSQNPPGTN-----ASPTDTSPPPQPDIFNASSVAEIKATLSHLHSQ
EASVTARLDALVT-SQKDLSRELGRLDLMRA-NIGTHASTTRSISHGMLSEAAGTADRIS
SAVRRLDLEQARVKATLEVVEQVAELKACALGVAGSMGAPQ-DWEKAASYLHRAAQ-IP-
-ASVVHGAFAAEMVPT-----AEVPDPPSVTLDNAAESLCGLFLREFEKAVKENDGAKIT
RFFKLFPLIGRSEVGLDVYGRYVCQGVAAKARANLNGATGSAQTKDG-----------FF
YANALTKLFEHIAQIIDGHGGLVEHHYGPRK---MGRVIERLQVEADVQGGIILDTWSDE
RHVDRKLMDIKSYAFTFLVQSFL-------------------------------------
PAQR--AGPPRSQSPAIGASA--AADEEGVDMKEIDGVLNEMAIMLGRWSLYCRFLADTC
NSS--------------------GEDDA----------DDDKRFELPTFLRESPLAQKIN
DR-LVAPFNAMTTFFFRRSVEKAFQLDESPSGLTLNPHRPLKA---------------DP
PHITSAVDDIMYIVNKVIQQSLATSQEAVVTNVVPT-LSRVLGSDFIGMTQRKMR-----
-DECYPRAP-------------------------------------------------VQ
GGLP--------------------------------------------------------
---TEQTTISFLVQINNLDLGVDYIRRIVQNNTGSK------------P-----DT-TTT
EATSHLLTIFASPSTAKKVHQTLQT-LSAAFESKVTDLLTDGIQVIFNNTIKPRLRPILA
DAFRD--------------------------------IE-----YAP-N----TNTLESD
NPNS-------------------------------TFDN----------KELVKPRFTSL
WNDLL-----TPFARILTPS-AFDRVLGVTIAYLARLLEKRLWSYGAR------------
---------INALGAARLERDVAGLVGAA--VDV--GYVAGAPGRYKYRESFARCVQMTL
VMGMDEDEWDE-VR----------RGGVAAEVVG---------------KLGREDLIRVR
GMVRR-----------------
>XP_040649557_Penicillium_griseofulvum
-----------------------------------------------------------M
APRMAATANGHNTMPQSPPGTN-----ASPIQISP-PQPDIFNASSVAEIKATLSHLHTQ
EASVTARLDALVT-SQKDLSRELGRLDLMRA-NIGTHASTTRSISHGMLSETASTADRIS
SAVRRLDLEQARVKATLEVVEQVAELKACALGVAGSMGAPQ-DWEKAASYLHRAAQ-IP-
-ASVVNGAFAAEMVPT-----AEVPDPPSVTLDNAAESLCGLFLREFEKAVKENDGAKIT
RFFKLFPLIGRSEVGLDVYGRYVCQGVAAKARANLNGAAGGAQTRDG-----------FF
YANALTKLFEHIAQIIDGHGGLVEHHYGPRK---MGRVIERLQVEADVQGGIILDTWSDE
RHVDRKLMDIKSYAFTFLVQSFL-------------------------------------
PA-----GPPRSHSPTMGASA--ATDEEGVDMKEIDGVLNEMAIMLGRWSLYCRFLADTC
NSS--------------------IEDDA----------EDDKRFELPTFVRDSPLAQKIN
DR-LVAPFNAMTTFFFRRSVEKAFQLDESPSGLTLNPQRPLKA---------------DP
PHITSAVDDIMYIVNKVIQQSLATSQETVVTNVVPT-LSRVLGSDFIGMTQRKMR-----
-DECYPRA--------------------------------------------------IQ
GGQP--------------------------------------------------------
---SEQTTISFLVQINNLDLGVDYIRRIVQNNTGSK---------TPLP----ADT-STT
QATPHLLTIFANPTTAQKVHQTLQA-LSTTFESKVTDLLTDGIQVIFNNAIKPRLRPILA
DTFRD--------------------------------IE-----YAP-N----PNT-DPE
TPN---------------------------------FDN----------KELVKPRFTSL
WNDLL-----TPYARILTPS-AFDRVLGVTLAYLARLLEKRLWSYGAR------------
---------INALGAARLERDVAGLVGAA--VDV--GYVPGAPGRYRYRECFARCVQMTL
VMGMDEDEWDE-VR----------RGGVAAEVVE---------------KLGREDLIRVR
GMVRR-----------------
>XP_038925815_Penicillium_roqueforti
------------------------------------------------------------
---MAATANGHNSMPKSPPNTN-----ASPKETSPLAQPDIFNASSVAEIKATLSHLHTQ
EASVTARLDALVT-SQKDLSRELGRLDLMRV-NIGTHASTTRSISHGMLFEAAGTADRIS
SAVRRLDLEQARVKATLEVVEQVAELKACTLGVAGSMGAPQ-DWEKAASYLHRAAQ-IP-
-ATVVNGAFAAEMVPT-----AEVPDPPSVTLDNAAESLCGLFLREFEKAVKENDGAKIT
RFFKLFPLIGRSEVGLDVYGRYVCQGVAAKARANLNGATGNAQNKDG-----------FF
YANALTKLFEHIAQIIDGHGGLVEHHYGPRK---MGRVIERLQVEADVQGGIILDTWSDE
RHVDRKLMDIKSYAFTFLVQSFL-------------------------------------
SAQR--TGPPRPQSPAMGAST--ATDEEGVDMKEIDGVLNEMAIMLGRWSLYCRFLADTC
NSS---------------------EDEP----------DDDKRFELPTFLRESPLAQKIN
DR-LVAPFNTMTTFFFRRSVEKAFQLDESPSGLTMNPQRPLKA---------------DP
PHITSAIDDIMYIVNKVIQQSLATSQEAVVTNVVPT-LSRVLGSDFIGMTQRKMR-----
-DECYPRIP-------------------------------------------------VH
GGPP--------------------------------------------------------
---SEQTIISFLVQMNNLDLGVDYIRRIVQNNTGSK------------P----TDTDTTT
QATPHLLSIFPSPSTAQKVLQTLQT-LSTTFESKVTDLLTDGIQVIFNNAIKPRLRPILA
DSFRD--------------------------------IE-----YTP-N----PN-LEPD
NPNS-------------------------------PFD-----------KELVKPRFTAA
WNDLL-----TPFARILTPS-AFDRVLGVTLAYLARLLEKRLWSYGSR------------
---------INALGAARLERDVAGLVGAA--VEV--GYVAGAPGRYRYRECFARCVQMTL
VMGMDEDEWDE-VR----------RGGVAAEVVE---------------KLGREDLIRVR
GMVRR-----------------
>XP_002564862_Penicillium_rubens
------------------------------------------------------------
---MAATANGHNAMPQSPPNTN-----VPPTETSP--QPDIFNASSVAEIKATLSHLHTQ
EASVTARLDALVT-SQKDLSRELGRLDLMRA-SIGAHASTTRSISHGMLSEAAGTADRIS
NAVRRLDLEQARVKATLEVVEQVAELKACALGVAGSMGAPQ-DWEKAASYLHRAAQ-VP-
-ATVVNGAFAAEMVPT-----AEVPDPPSVTLDNAAESLCGLFLREFEKAVKENDGAKIT
RFFKLFPLIGRSEVGLDVYGRYVCQGVAAKARANLNGATGGAQTKDG-----------FF
YANALTRLFEHIAQIIDGHGGLVEHHYGPRK---MGRVIERLQVEADVQGGIILDTWSDE
RHVDRKLMDIKSYAFTFLVQSFL-------------------------------------
PAQR--PGPPRSQSPAVGAST--ATDEEGVDMKEIDGVLNEMAIMLGRWSLYCRFLADTC
NSS--------------------GEDDA----------DDDKRFELPSFLRESPLAQKIN
DR-LVAPFNTMTTFFFRRSVEKAFQLDESPSGLTLNPQRPLKA---------------DP
PHITSAVDDIMYIVNKVIQQSLATSQEAVVTNVVPT-LSRVLGSDFIGMTQRKMR-----
-DECYPRAP-------------------------------------------------VQ
GGQP--------------------------------------------------------
---AEQTTISFLVQINNLDMGVDYIRRIVQNNTGSK------------P----TDT-TTT
EATPHLLTIFASPSAAKKVHQTLQT-LSTTFESKVTDLLTDGIQVIFNNAIKPRLRPILA
DTFRD--------------------------------IE-----YAP-N----PN-LEAD
SPT---------------------------------FD-----------KELVKPRFTAS
WNDLL-----MPFARILTPT-AFDRVLGVTIAYLARLLEKRLWSYGSR------------
---------INALGAARLERDVAGLVGAA--VDV--GYVAGAPGRYRYRESFARCVQMML
VMGMDEDEWDE-VR----------RGGVAAEVVE---------------KLGREDLIRVR
GMVRR-----------------
>XP_040815612_Penicillium_solitum
------------------------------------------------------------
---MAATSNGHNAMSQSPPGIN-----ASPTEISPQPQPDIFNASSVAEIKATLSHLHTQ
EASVTARLDALVT-SQKDLSRELGRLDLMRA-NIGTHASTTRSISHGMLSEAAGTADRIS
SAVRRLDLEQARVKATLEVVEQVAELKACALGVAGSMGAPQ-DWEKAASYLHRAAQ-IP-
-ASVVNGAFAAEMVPT-----AEVPDPPSVTLDNAAESLCGLFLREFEKAVKENDGAKIT
RFFKLFPLIGRSEVGLDVYGRYVCQGVAAKARANLNGATGGAQTKDG-----------FF
YANALTKLFEHIAQIIDGHGGLVEHHYGPRK---MGRVIERLQVEADVQGGIILDTWSDE
RHVDRKLMDIKSYAFTFLVQSFL-------------------------------------
PAQR--PGPAQSQSPAMGAST--AADEEGVDMKEIDGVLNEMAIMLGRWSLYCRFLADTC
NSS--------------------GEGEA----------DDDKRFELPSFLRESPLAQKIN
DR-LVSPFNAMTTFFFRRSVEKAFQLDESPSGLTLNPQRPLKA---------------DP
PHITSAIDDIMYIVNKVIQQSLATSQDAVVTNVVPT-LSRVLGSDFIGMTQRKMR-----
-DECYPRS--------------------------------------------------IQ
GGQP--------------------------------------------------------
---AEQTTISFLVQINNLDLGVDYIRRIVQNNTGSK------------P-----DT-TTT
EATSHLLTIFASPSTAKKVHQTLQT-LSTTFESKVTDLLTDGIQVIFNNTIKSRLRPILA
DAFRD--------------------------------IE-----YAP-N----PNTLEPD
NPNS-------------------------------SFDN----------KELVKPRFTTL
WNDLL-----TPFARILTPS-AFDRVLGVTIAYLARLLEKRLWSYGSR------------
---------INALGAARLERDVAGLVGAA--VDV--GYVAGAPGRYKYREFFARCVQMTL
VMGMDEDEWDE-VR----------RGGVAAEVVE---------------KLGREDLIRVR
GMVRR-----------------
>XP_022577797_Penicilliopsis_zonata
------------------------------------------------------------
-MSEPAITNGHLVSPHRPLDQL--------QTNPAAPTADIFNASSIAEIKATLSHLHDQ
EASVTARLDALVA-SQKDFSRELGRLDLLRA-HLGTQATTTRAISNGMLSNAAATADRIS
SAVRRLDIEQARVKATLAVVEQVAELKACVLGVAGSMGAPQ-DWETAASYLNRASK-IP-
-PEVLHGAFAAEIVPT-----AEVPDPPNVTLDNAAESLCGLFLREFDKAVQENNGAKIT
RFFKLFPLIGRSEVGLDVYGRYVCQGVASRARTNLNAGTAGSQSKDG-----------FF
YANALTKLFEHIAQIVDSHGGLVERHYGSGR---MARVIERLQIEADVQGGIILDTWSDE
RHIDRKLMDVKSYAFTFLVQSFL-------------------------------------
PQQRA-AGTPRSNSPAFRDGTQVPAEDEGVDMKEIDGILNEVAVMLGRWSLYCRFLTEKC
NS---------------------TTEEA----------AGEEQQRLPKFLEESSLARKVS
DR-LATPFNTMTTFFLRRSVEKAFQLDEQPSGLTLQANKPLKA---------------DP
PHITSAVDDIMYIVNKVLQQSLATSQLSVVMNVVPT-LSRVLGSDFIGMTQRKMR-----
-DECYPKAT-------------------------------------------------VQ
GGQP--------------------------------------------------------
---PEQIVISFLVLINNLDVAVDYIRRIVQTHTEPS-----------------------S
EA-NALHSLFPLASEAAKVSQTLQS-LTSSFEAKVNDLLSDGIQVVFNNVIKHRLRPILS
DSFRD--------------------------------IE-----YQP-R----DDR-DPT
GTTA---YYHDHHDY-DNDEADHIADYDGAGGPGTNGGDPSSSSTSSPEAELVRPRFAAA
WSELL-----SPIARILTPT-AFDRLLAVTVAYLARLLEKRLWAYHGR------------
---------VNALGTTRLERDVSGIVSAA--IDI-GGSQ--SAGRYRHREAFARCVQIVL
LMGMEDDEWEE-VV----------RGGDAAELVD---------------RLNAEERLRVR
GMLRQIV---------------
>XP_016625708_Cladophialophora_bantiana
------------------------------------------------------------
-----MTTNGHIPDLEH-EHES----------------TSVYNAKSVSEIRAALAELHRK
EATVTSQLDALIS-AQKDLQRELGHLDLFRA-NVTAQASKARAVSNGMLSDAAANAKRIS
NSVKRLDLEQERVKATLTVVEQVGELKACVLGVSGSMGAAQ-DWETAASYLSRASK-IP-
-SSVINGPFAARIVPT-----AEVPDAPAVTLENASESLCSLFLREFDKAVKENDGAKIT
RFFKLFPLINRSDVGLDVYGRYVCQGVASRARVNLNAGTGGNQSKDG-----------FF
YASALTKLFEHIAQIIEGHGGLVERHYGPGK---MARVIERLQVEADLQGGIILDTWSDE
RRIERQLTDIKAYAFTFLVQSFM-------------------------------------
PAQRGSTGTPRAGSPAPGRSS----EDESVDMKQVDALLNEMTLMLGKWSLYTRFIAEKC
QDA-----------------------GA----------FDG-SLLMPPFLLNSSLTKKVQ
EK-LLTPFNTMTTFFFRRSVEKAFQLDEQPPDLSLNPHKPLNS---------------NP
PHVTSAIEDIMYIVNKVLQQSLATSQKQVVSSVVPT-LGRILGSDFIGMEQRKMR-----
-DESYPKAA-------------------------------------------------IQ
GQLP--------------------------------------------------------
---PEATIVSFLVLINNLDVAKDYVVQIARTRVEP----------------------TAG
SPHRPLEELFPGPGEAEAVAAALTS-FSTAFLEKTNELISDGVNVLFHNVMKPRLRPILM
DAFRD--------------------------------TD-----YQL-T----REQLQDL
AQ--------DLDG---------------------GG-----DETE-AFSDEVRMRFQLG
WDALT-----KPIGRIMTER-TFDQLLTIAVNYLSKMLEKRLWTYHGR------------
---------VNEVGAARLEHDVNEIIKVV--VKG---------QKYALREAFLRCTQICM
IMNMDEEEWDELLN----------SGGE---GAD---------------RLKHEERVRAR
NMVKDTSA--------------
>XP_008731614_Cladophialophora_carrionii
------------------------------------------------------------
-----MNTNGRVSDLEH-DNQS----------------VGIYNAKSVGEIRSALTELHSK
EASVTSRLDALIN-AQKDLQRELSRLDLFRA-NVTAQASRARAVSNGILSDAAANSKRIS
NSVRKLDLEQERVKATLTVVEQVGELKACVLGVSGSMGAAQ-DWETAASYLSRASK-IP-
-SAVINGEFAARIVPT-----AEVPDAPAVTLENASESLCSLFLREFDKAVKDNDGARIT
RFFKLFPLINRSDVGLDVYGRYVCQGVAARARTNLNAGTGGNQSKDG-----------FF
YANALTKLFEHIAQIIEGHGGLVERHYGPGK---MTRVIERLQVEADLQGGIILDTWADE
RRIDRQLTDIKAYAFTFLVQSFM-------------------------------------
PTQRGSIGTPRAGSPTPGRPS----EDESVDMKQVDAMLNEMTSMLSKWSLYTRFITEKC
HDS-----------------------TA----------SDD-A-TIPPFLVSSSLMKKVQ
DK-LLTPFNTMTTFFFRRSVEKAFQLDEQPPDLSLNPHKPLNS---------------NP
PHVTSAIEDIMYIVNKVLQQSLATSQKQVVFGVIPT-LGRVLGSDFIGMQQRKMR-----
-DESYPKAA-------------------------------------------------MQ
GQLP--------------------------------------------------------
---PESTIVSFLVLVNNLDVAKDYIDQIVHARLEP----------------------VPG
SPHRTLDELFPEPGEAAAVAATLTS-FRTTFSEKTNELISDGVNVVFYNVMKPRLRPILT
DAFRD--------------------------------TD-----YQL-T----REQLREL
AQ--------ELD----------------------AD-----GDSE-GFSDEVRLRFQLG
WDALT-----KPIGRLMTER-TFDQLLTMAVTYLSKMIEKRLWTYQER------------
---------VNDVGAARLEHDINEIIKVV--VKG---------QKYSFREAFVRCSQICM
IMNMDEEEWEELQS----------SGGE---VAD---------------KLKPEERVRAR
NMVIN-----------------
>XP_016250228_Cladophialophora_immunda
------------------------------------------------------------
-----MTTNGHVSDTEH-EHES----------------TSVYNAKSVSEIRAALAELHRK
EATVTSQLDALVS-AQKDLQRELGRLDLFRA-NATAQASKARAVSNGMLSDAAANAKRIS
NSVKKLDLEQERVKATLTVVEQVGELKACVLGVSGSMGAAQ-DWETAASYLSRASK-IP-
-SAVINGQFAARIVPT-----AEVPDAPAVTLENASESLCSLFLREFDKAVKDNDGARIT
RFFKLFPLINRSDVGLDVYGRYVCQGVATRARANLNAGTGGNQSKDG-----------FF
YANALTKLFEHIAQIIEGHGGLVERHYGAGK---MARVIERLQVEADLQGGIILDTWSDE
RKIERQLTDIKAYAFTFLVQSFM-------------------------------------
NAQRGSSGTPRAGSPAPGRSS----EDESVDMKQVDALLNEMTLMLGKWSLYTSFIAEKC
HDA-----------------------GS----------LDE-SLPMPPFLLDSNLNKKVQ
EK-LLMPFNTMTTFFFRRSVEKAFQLDEQPPDLSLNPHKPLNS---------------NP
PHVTSAIEDIMYIVNKVLQQSLATSQKQVVSSVVPT-LGRILGSDFIGMEQRKMR-----
-DESYPKAA-------------------------------------------------IP
GQLP--------------------------------------------------------
---PEATIVSFLVLINNLDVAKDYVVQIARARVEP----------------------TAG
SPHRPLAELFPGPGEAEEVAAALTS-FATVFSEKTNELISDGVNVVFHNVMKPRLRPILM
DAFRD--------------------------------TD-----YQL-T----REQLQDL
AG--------DLDG---------------------GG-----DETD-AFSDEVRMRFQLG
WDALT-----KPIGRIMTER-TFDQLLTIAVSYLSKMLEKRLWTYHGR------------
---------VNEVGAARLEHDVNEIIKVV--VKG---------QKYALREAFLRCSQICM
IMNMDEEEWEELLN----------SGGE---VAD---------------KLKLEERVRAR
NMVKDTTA--------------
>XP_007739517_Cladophialophora_psammophila
------------------------------------------------------------
-----MTAHGHPSDLDH-EHES----------------TSVYNAKSVSEIRAALAELHRK
EATVTSQLDALIS-AQKDLQRELGRLDLFRA-NVTAQASKARAVSNGMLSDAAANAKRIS
NSVKTLDLEQERVKATLTVVEQVGELKACVLGVSGSMGAAQ-DWENAASYLSRASK-IP-
-SAVINGPFAARIVPT-----AEVPDAPAVTLENASESLCSLFLREFEKAVKENDGARIT
RFFKLFPLINRSDVGLDVYGRYVCQGVASRARANLNAGTGGNQSKDG-----------FF
YANALTKLFEHIAQIIEGHGGLVERHYGPGK---MARVIERLQVEADLQGGIILDTWTDE
RRIERQLTDIKAYAFTFLVQSFL-------------------------------------
PAQRGSTGTPRAGSPAPGRSS----EDESVDMKQVDALLNEMTLMLGKWSLYTRFIAEKC
QDA-----------------------GA----------LDG-SLSMPPFLLNSSLAKKVQ
EK-LLTPFNTMTTFFFRRSVEKAFQLDEQPPDLSLNPHKPLNS---------------NP
PHVTSAIEDIMYIVNKVLQQSLATSQKQVVSNVVPT-LGRILGSDFVGMEQRKMR-----
-DESYPKAA-------------------------------------------------IQ
GQLP--------------------------------------------------------
---PEATIVSFLVLINNLDVAKDYVVQIARARVEP----------------------TAG
SPHRPLEELFPGPGEAEAVAAALTS-FSTAFSEKTNELISDGVTVVFHNVMKPRLRPILM
DAFRD--------------------------------TD-----YQL-T----REQLQDL
AQ--------DLDG---------------------GG-----DETE-AFSDEVRMRFQLG
WDALT-----KPIGRIMTER-TFDQLLTIAVNYLSKMLEKRLWTYHGR------------
---------VNEVGAARLEHDVNEIIKVV--VKG---------QKYALREAFLRCTQICM
IMNMDEEEWDELLN----------SGGE---VAD---------------RLKHEERVRAR
NMVKDTSA--------------
>XP_018695288_Fonsecaea_erecta
------------------------------------------------------------
-----MTINGHVSEPED-KHES----------------ISVYNAKSVSEIRAALAELHQK
EATVTSQLDALVN-AQKDLQRELGRLDLFRA-NATAQASKARAISNGMLSDAAANAKRIS
NSVKRLDLEQERVKATLTVVEQVGELKACVLGVSGSMGAAQ-DWETAASYLSRASK-IP-
-SAVINGPFAARIVPT-----AEVPDAPAVTLENASESLCSLFLREFDKAVKDNDGARIT
RFFKLFPLINRSDVGLDVYGRYVCQGVATRARANLNAGTGGNQSKDG-----------FF
YANALTKLFEHIAQIIEGHGGLVERHYGAGK---MARVIERLQVEADLQGGIILDTWSDE
RKIERQLTDIKAYAFTFLVQSFM-------------------------------------
NAQRGSSGTPRAGSPAPGRSS----EDESVDMKQVDALLNEMTLMLGKWSLYTGFIAEKC
HDP-----------------------DS----------LND-SLPMPPFLLDSNLYRKVQ
EK-LLAPFNIMTTFFFRRSVEKAFQLDEQPPDLSLNPHKPLNS---------------NP
PHVTSAIEDIMYIVNKVLQQSLATSQKQVVSSVVPT-LGRILGSDFIGMEQRKMR-----
-DESYPKAA-------------------------------------------------IP
GQLP--------------------------------------------------------
---PEATIVSFLVLINNLDVAKDYVVQIARARVEP----------------------TAG
SPHRPLAELFPGPGEAEEVAAALTS-FASAFSEKTNELISDGVNVVFHNVMKPRLRPILM
DAFRD--------------------------------TD-----YQL-T----REQLQDL
MG--------DLD----------------------GS-----DETE-AFSDEVRMRFQLG
WDALT-----KPIGRIMTER-TFDQLLTIVVNYLSKMLEKRLWTYHGR------------
---------VNEVGAARLEHDVNEIIKVV--VKG---------QKYALREAFLRCSQICM
IMNMDEEEWEELLN----------SGGE---VAD---------------KLKFEERVRAR
NMVKDTTA--------------
>XP_022516698_Fonsecaea_monophora
------------------------------------------------------------
-----MTTNGHVPDLEH-ESET----------------NSVYNAKSVSEIRAALAELHRK
EATVTSQLDALIS-AQKDLQRELGRLDLFRA-NVTAQASKARAVSNGMLSDAAANAQRIS
NSVKRLDLEQERVKATLTVVEQVRELKACVLGVSGSMGAAQ-DWETAASYLSRASK-IP-
-SAVINGPFAARIVPT-----AEVPDAPAVTLENASESLCNLFLREFDKAIKENDGARIT
RFFKLFPLINRSDVGLDVYGRYVCQGVATRARANLNAGTGGNQSKDG-----------FF
YANALTKLFEHIAQIIEGHGGLVERHYGAGK---MARVIERLQVEADLQGGIILDTWSDE
RKIERQLTDIKAYAFTFLVQSFM-------------------------------------
NAQRGSSATPRAGSPAPGRSS----EDESVDMKQVDALLNEMTLMLGKWSLYTNFIAEKC
HDA-----------------------GS----------PDG-SLSIPSFLLDSNLHKKVQ
EK-LLTPFNTMTTFFFRRSVEKAFQLDEQPPDLSLNPHKPLNS---------------NP
PHVSSAIEDIMYIVNKVLQQSLATSQKQVISSVIPT-LGRILGSDFIGMEQRKMR-----
-DESYPKAA-------------------------------------------------IP
GQLP--------------------------------------------------------
---PEATIVSFLVLINNLDVAKDYVVQIARARVEP----------------------VAG
SPHRPLAELFPGPGEADEVAALLTS-FASVFSEKTNELISDGVNVVFHNVMKPRLRPILM
DAFRD--------------------------------TD-----YQL-S----REQLQDL
AG--------DID----------------------GG-----DETE-SFSDEVRMRFQLG
WDALT-----KPIGRIMTER-TFDQLLAIVVNYLSKMLEKRLWTYHGR------------
---------VNEVGAARLEHDVNEIVKVV--VKG---------QKYGLREAFLRCTQICM
IMNMDEEEWEELLS----------SGGE---VAD---------------KLKHEERVRAR
NMVKDTTA--------------
>XP_016627132_Fonsecaea_multimorphosa
------------------------------------------------------------
-----MNTNGHVSEPEH-KHET----------------TGVYNAKSVVEIRAALAELHQK
EATVTSQLDALVS-AQKDLQRELGRLDLFRA-NATAQASKTRAVSNGMLSDAAANAKRIS
NSVQRLDLEQERVKATLTVVEQVGELKACVLGVSGSMGAAQ-DWETAASYLSRASK-IP-
-SAVINGPFAARIVPT-----AEVPDAPAVTLENASESLCSLFLREFDKAVKDNDGARIT
RFFKLFPLINRSDVGLDVYGRYVCQGVATRARANLNAGTGGNQSKDG-----------FF
YANALTKLFEHIAQIIEGHGGLVERHYGAGK---MARVVERLQVEADLQGGIILDTWSDE
RKIDRQLTDIKAYAFTFLVQSFM-------------------------------------
NAQRGSSGTPRAGSPAPGRLS----EDESVDMKQVDALLNEMTLMLGKWSLYTSFIAEKC
HDA-----------------------GG----------LDA-SLPMPAFLLDSNLHKKVQ
EK-VLIPFNTMTTFFFRRSVEKAFQLDEQPPDLSLNPHKPLNS---------------NP
PHVTSAIEDIMYIVNKVLQQSLATSQKQVVSSVVPT-LGRILGSDFIGMEQRKMR-----
-DESYPKAA-------------------------------------------------IP
GQLP--------------------------------------------------------
---PEATIVSFLVLINNLDVAKDYVFQIARARVEPA---------------------AAG
SPHRPLAELFPGPGEADEVAAALTS-FATVFSDKTNELISDGVNVVFHNVMKPRLRPILM
DAFRE--------------------------------TD-----YQL-T----REQLQDL
AG-------TDLEG---------------------GD-----DPTEAALSDQVRMRFQLG
WDALT-----RPIGRIMTER-TFDQLLGTVVNHLSKMLEKRLWTYHGR------------
---------VNELGAARLEHDVNEIVKVV--VRG---------HKYALREHFLRCTQICM
IMNMDEEEWDELIT----------SGGE---VAD---------------KLKLEERVRAR
NMVKETTS--------------
>XP_022497620_Fonsecaea_nubica
------------------------------------------------------------
-----MTTNGHVSDLEH-ENET----------------NSVYNAKSVSEIRAALAELHRK
EATVTSQLDALVS-AQKDLQRELGRLDLFRA-NATAQASKARAVSNGMLSDAAASAQRIS
NSVKRLDLEQERVKATLTVVEQVRELKACVLGVSGSMGAAQ-DWETAASYLSRASK-IP-
-SAVINGPFAARIVPT-----AEVPDAPAVTLENASESLCNLFLREFDKAIKENDGARIT
RFFKLFPLINRSDVGLDVYGRYVCQGVATRARANLNAGTGGNQSKDG-----------FF
YANALTKLFEHIAQIIEGHGGLVERHYGAGK---MARVIERLQVEADLQGGIILDTWSDE
RKIERQLTDIKAYAFTFLVQSFM-------------------------------------
NAQRGSSATPRAGSPAPGRSS----EDESVDMKQVDALLNEMTLMLGKWSLYTNFIAEKC
HDA-----------------------GS----------PDG-SLSIPSFLLDSNLHKKVQ
EK-LLTPFNTMTTFFFRRSVEKAFQLDEQPPDLSLNPHKPLNS---------------NP
PHVTSAIEDIMYIVNKVLQQSLATSQKQVISSVIPT-LGRILGSDFIGMEQRKMR-----
-DESYPKAA-------------------------------------------------IP
GQLP--------------------------------------------------------
---PEATIVSFLVLVNNLDVAKDYVVQIARARVEP----------------------VAG
SPHRPLAELFPGHGEADEVAALLTS-FASVFSEKTNELISDGVNVVFHNVMKPRLRPILM
DAFRD--------------------------------TD-----YQL-S----REQLQDL
AG--------DVD----------------------GG-----DETE-SFSDEVRMRFQLG
WDALT-----KPIGRIMTER-TFDQLLAIVVNYLSKMLEKRLWTYHGR------------
---------VNEVGAARLEHDVNEIVKVV--VKG---------QKYGLREAFLRCTQICM
IMNMDEEEWEELLS----------SGGE---VAD---------------KLKHEERVRAR
NMVKDTTA--------------
>XP_013284142_Fonsecaea_pedrosoi
------------------------------------------------------------
-----MTTNGHVPDLDH-ENET----------------NSVYNAKSVSEIRAALAELHRK
EATVTSQLDALIS-AQKDLQRELGRLDLFRA-NATAQASKARAVSNGMLSDAAANAQRIS
NSVKRLDLEQERVKATLTVVEQVRELKACVLGVSGSMGAAQ-DWETAASYLSRASK-IP-
-SAVINGPFAARIVPT-----AEVPDAPAVTLENASESLCNLFLREFDKAIKENDGARIT
RFFKLFPLINRSDVGLDVYGRYVCQGVATRARANLNAGTGGNQSKDG-----------FF
YANALTKLFEHIAQIIEGHGGLVERHYGAGK---MARVIERLQVEADLQGGIILDTWSDE
RKIERQLTDIKAYAFTFLVQSFM-------------------------------------
NAQRGSSATPRAGSPAPGRSS----EDESVDMKQVDALLNEMTLMLGKWSLYTNFIAEKC
HDT-----------------------GG----------PDG-TLSIPSFLLDSNLHKKVQ
EK-LLTPFNTMTTFFFRRSVEKAFQLDEQPPDLSLNPHKPLNS---------------NP
PHVSSAIEDIMYIVNKVLQQSLATSQKQVISSVIPT-LGRILGSDFIGMEQRKMR-----
-DESYPKAA-------------------------------------------------IP
GQLP--------------------------------------------------------
---PEATIVSFLVLINNLDVAKDYVVQIARARVEP----------------------VPG
SPHRPLAELFPGPGEADEVAALLTS-FASVFSEKTNELISDGVNVVFHNVMKPRLRPILM
DAFRD--------------------------------TD-----YQL-S----REQLQDL
AG--------DID----------------------GG-----DETE-SFSDEVRMRFQLG
WDALT-----KPIGRIMTER-TFDQLLAIVVSYLSKMLEKRLWTYHGR------------
---------VNEVGAARLEHDVNEIVKVV--VKG---------QKYGLREAFLRCTQICM
IMNMDEEEWEELLS----------SGGD---VAD---------------KLKHEERVRAR
NMVKDTTA--------------
>XP_007761318_Cladophialophora_yegresii
------------------------------------------------------------
-----MNGNDRISDIDH-DNQS----------------AGIYNAKSVGEIRSALVELHSK
EASVTSRLDALIH-AQKDLQRELSRLDLFRA-NVTTQASRARAVSNGMLSDAAANSKSIS
NSVRKLDLEQDRVKATLTVVEQVGELKACVLGVSGSMGAAQ-DWETAASYLSRASK-IP-
-SAVINGEFAARIVPT-----AEVPDAPAVTLEHASESLCSLFLREFDKAVKDNDGARIT
RFFKLFPLINRSDVGLDVYGRYVCQGVAARARTNLNAGTGGNQSKDG-----------FF
YANALTKLFEHIAQIIEGHGGLVERHYGAGK---MTRVTQRLQVEADLQGGIILDTWADE
RRIDRQLTDIKAYAFTFLVQSFI-------------------------------------
PAQRGSMGTPRAGSPAPGRSS----EDESVDMKQVDATLNEMTSMLSKWSLYTRFIAEKC
HDP-----------------------AA----------SED-A-TIPPFLVSSSLMKKVQ
DK-LLTPFNTMTTFFLRRSVEKAFQLDEQPPDLSLNPHKPLNS---------------NP
PHVTSAIEDIMYIVNKVLQQSLVTSQKQVVFGVIPT-LGRVLGSDFIGMQQRKMR-----
-DESYPKAA-------------------------------------------------MQ
GHLP--------------------------------------------------------
---PESTIISFLVLINNLDVAKDYIDQIVHVRLEP----------------------APG
SPHRTLDELFPEPGEAAAVMATLTS-FRTTFSEKTNELISDGVNVVFHNVMKPRLRPILT
DAFRD--------------------------------TD-----YQL-T----REQLREL
AQ--------SLD----------------------AD-----ADSE-GFSDEVRLRFQLG
WDALT-----KPIGRLMTER-TFDQLLTIVVTYLSKMVEKRLWTYQER------------
---------VNDVGAARLEHDINEIIKVV--VTG---------QKYSFREAFVRCSQICM
IMNMDEEEWEELQI----------SGGE---VAD---------------KLKPEERVRAR
NMVIN-----------------
>XP_016230993_Exophiala_spinifera
------------------------------------------------------------
-----MTTNGHVAVHEP-ETEP----------------IDIYNAKSVSEIKEALAHLHSK
EARVTVQLDALVA-AQKDLQRELGRLDLFRA-NATSQASKARAITSGILADAASNAKHIS
NSVKQLDLEQERVQATLTVVEQVRELKACVLGVSGSMGAAQ-DWETAASYLSRASK-IP-
-SDVLNSPFAARIVPT-----AEVPDAPAVTLEAASESLCILFLKEFEKAVKDSDGARIT
RFFKLFPLINRSDVGLDVYGRYVCQGVASRARTNLNAGTGGSQSKDG-----------FF
YANALTRLFEHIAQIIDGHGGLVERHYGQGK---MVRVIERLQVEADLQGGIILDTWADE
RRIDRQLTDIKSYAFTFLVQSFM-------------------------------------
PPQRGSTATPRAGSPAPGRGS----EDESVDMKQVDALLNEMTLMLGKWSLYTKFVSEKS
SGP-----------------------VT----------TPG-MVHMPAFLLNSSLMKKVQ
DR-LIAPFNTMTMFFFRRSVEKAFQLDEQPPGLSLNPHKPLIS---------------NP
PHVTSAIEDIMYIANKVLQQSLATSQRSVVANVIPT-LGRVLGSDFVGMEQRKMR-----
-DESYPKAS-------------------------------------------------VQ
GQLP--------------------------------------------------------
---PEGTIVSFLVLINNLDVAKDYVEQIVGARLNP----------------------PPD
SAHRALAELFPEPGEAEFVASTLST-LSTSFSEKTSELISDGINVVFHNVMKPRLRPILL
DAFRD--------------------------------TD-----YQL-T----REQLQEL
AE--------EMD----------------------GD-----GESDG-FSDEVRMRFQLG
WDALT-----KPIGRIMTER-TFDQLLTVVVTYLSKMIEKRLWTYHGR------------
---------INESGAARLEHDINGIVKVV--VKG---------QKYSFREAFLRCSQICM
IMNMDEEEWEESIA----------SGGD---FAD---------------KLKPAERTRAR
DMVTDATS--------------
>XP_016261126_Exophiala_oligosperma
------------------------------------------------------------
-----MTTNGHVAAHEPGTTET----------------TDIYNAKSVSEIKEVLAHLHSK
EARVTVQLDALVT-AQKDLQRELGRLDLFRA-NATAQASKARAVSNGILADAASNAKRIS
NSVKQLDLEQERVKATLTVVEQVGELKACVLGVSGSMGAAQ-DWETAAGYLSRASK-IP-
-SDVLNGPFAARIVPT-----AEVPDAPAVTLEAASESLCMLFLKEFEKAVKDNDGARIT
RFFKLFPLINRSDVGLDVYGRYVCQGVASRARTNLNAGTGGSQSKDG-----------YF
YANALTRLFEHIAQIIDGHGGLVERHYGQGK---MMRVIERLQVEADLQGGIILDTWADE
RRIDRQITDIKSYAFTFLVQSFM-------------------------------------
STPRGSTGTPRAGSPAPGRGS----EDESVDMKQVDALLNEMTLMLGKWSLYTKFISEKS
SEL-----------------------VT----------TPD-VAQMPAFLLNSSLMKKVQ
DR-LISPFNTMTTFFFRRSVEKAFQLDEQPAGLSLNPHKPLNS---------------NP
PHVTSAIEDIMYIANKVLQQSLATSQRSVVSNVIPT-LGRVLGSDFIGMEQRKMR-----
-DESYPKAA-------------------------------------------------AQ
GQLP--------------------------------------------------------
---PEATIVSFLVLINNLDVAKDYVEQIVGVRVHP----------------------TVD
SPHRALADLFPEPGDAESVAVTLSA-LATSFSEKTNELISDGVNVVFHNVMKPRLRPILL
DAFRD--------------------------------TD-----YQL-T----RE-LQEL
AQ--------EMD----------------------ADAG--GGESDATFTDEVRMRFQLG
WDALT-----RPIGRIMTER-TFDQLLTIVVTYLSKMIEKRLWTYHGR------------
---------INESGAARLEHDVNEIVKVV--VKG---------QKYGFREAFLRCSQICM
IMNMDEEEWEESIA----------SGGD---FAD---------------KLKPTERIRAR
NMVTDATT--------------
>XP_013319898_Exophiala_xenobiotica
------------------------------------------------------------
-----MTPNGHVSDHDI-EQEP----------------TTVYNAKSVSEIKVALAKLHRQ
ETQVTSQLDALIS-AQKDLQRELGRLDLFRA-NATAQASKARAVSNGMLSEAASNAKRIS
NSVKQLDLEQERVKATLTVAEQVGELKACVLGVSGSMGAAQ-DWETAASYLNRASK-IP-
-SEVINGPFAARVVPT-----AEVPDAPAVTLETASESLCTLFLREFERAVKDNDGARIT
RFFKLFPLINRSDVGLDVYGRYVCQGVASRARNNLNAGTGGSQSKDG-----------FF
YANALTRLFEHIAQIIDGHGGLVERHYGPGK---MARVIERLQVEADLQGGIILDTWSDE
RRVDRQLTDIKSYAFTFLVQSFM-------------------------------------
PTQRGSGGTPRANSPAPGRGS----EDESVDMKQVDALLNEMTLMLGKWSLYTRFISDKS
ADP-----------------------ST----------QSE-AARMPAFLTNSSLMKKVQ
DK-LMSPFNIMTTFFFRRSVEKAFQLDEQPPELSLNPHKPLKS---------------NP
PHVTSAIEDIMYIVNKVLQQSLATSQRPVVSNVIPT-LGRVLGSDFIGMEQRKMR-----
-DESYPRSA-------------------------------------------------VQ
GQLP--------------------------------------------------------
---PEATIVSFLVLINNLDVAKDYVDQIIRARLEP----------------------TDG
SPHRALEELFPEPGDAESVAATLTA-FSTSFSEKSNELIADAVNVAFHNVMKPRLRPILM
DAFRD--------------------------------TD-----YQL-T----REELQDL
AQ--------EID----------------------GD-----AETD-GLSDEVRMRFQLG
WDALT-----KPIGRIMTER-TFDQLLTIAVTYLSRMIEKRLWTYHGR------------
---------VNELGAARLEHDVNEIIKVV--VKG---------QKYGFREAFLRCSQICM
IMNMDEEEWDESVN----------SGGD---IAD---------------KLKPEERLRAR
NMVKENP---------------
>XP_007723622_Capronia_coronata
------------------------------------------------------------
-----MTPNGHASDIDP-GKET----------------VGVYNARSVTEIQAALAELHNK
EANVTSRLDALIS-AQKDLQHELGRLDLFRA-NVTSQASRTRAVNSGMLSDAAANAHRIS
SSVKQLDLEQARVKATLTVVEQVGELKACVLGVSGSMGAAQ-DWETAANYLSRASK-IP-
-SEVVNGSFAARIVPT-----TEVPDAPAVTLENASESLCGLFIREFDKAVRDNDGARIT
RFFKLFPLINRSDVGLDVYGRYVCQGVAARARANLNAGTGGIQSKDG-----------FF
YANALTKMFEHIAQIIEGHGGLVERHYGPGK---MTRVIERLQAEADLQGGIILDTWSDE
RRIDRHLTEIKSYAFTFLVQSFM-------------------------------------
ASQRAPSATPRANSPVPGRAS----EDESVDMKQVDALLNEMTAMLSKWSLYTRFVSDKC
GGA-----------------------AS----------ADK-RLTMPVFLLNSGLMRKVQ
DK-LIAPFNTMTTFFFRRSVEKAFQLDEQPADLSLNPHKPLNS---------------NP
PHVTSAIEDIMYIVNKVLQQSLATMQKAVVSNVLPT-LGRVLGSDFIGMEQRKMR-----
-DESYPKAA-------------------------------------------------MQ
GQLP--------------------------------------------------------
---PEATIVSFLVLINNLDVAKDYVEQIVRARLEL----------------------RAG
SPHPPLGELFPGSEEADEVAASLTS-FSTIFSEKANELISDGVNVVFHNVMKPRLRPILM
DAFRD--------------------------------TD-----YQL-T----KEQLQDI
AQ--------EMD----------------------EV-----GEAD-GFSDEVRMRFQLG
WDALT-----KPIGRIMTER-TYDQLLTIVIAYLSRMLEKRLWTYHGR------------
---------VNEIGAARLEHDINEIIKVV--VRG---------QKYSFREVFLRCSQICM
IMNMDEEEWEESNN----------SGGD---FAD---------------KLKPEERLRAR
NMVKERPA--------------
>XP_007730119_Capronia_epimyces
------------------------------------------------------------
-----MTTNGHLSDLEP-EEDS----------------TSVYDARSVTEIRAALAELHKK
EATVTSRLDALIN-AQRDLQHELSRLDLFRA-NVTAQASKARAVSNGMLSDAASNAKRIS
NSVKLLDLEQARVKATLTVVEQVGELKACVLGVSGSMGAAQ-DWETAASYLNRASK-IP-
-TEVINGSFAARIVPT-----AEVPDPPAVTLETASESLCSLFVREFDKAVKDNEGARIT
RFFKLFPLINRTDVGLDVYGRYVCQGVAARARANLNAGTGGNQSKDG-----------FF
YANALTKLFEHVAQIIEGHGGLVERHYGPGK---MTRVIERLQNEADLQGGIILDTWSDE
RRIDRQLTDIKSYAFTFLVQSFM-------------------------------------
PTQRASSGTPRANSPVPGRAS----EDESVDMKQVDALLNEMTIMLSKWSLYTRFVTDKC
NG------------------------TP----------ADD-TLSVPAFLLHSGLMKKVQ
DK-LILPFNTMTTFFFRRSVEKAFQLDEQPPDLSLNPHKPLNS---------------NP
PHVTSAIEDIMYIVNKILQQSLATSQKAVVSNVLPT-LGRVLGSDFIGMEQRKMR-----
-DESYPKAA-------------------------------------------------LQ
GQLP--------------------------------------------------------
---PETTIVSFLVLINNLDVAKDYVDQIVRARLEL----------------------TAG
SPHQPLRNLFPG--EADEVAASLSS-FSSIFSDKVNELISDGVNVVFHNVMKPRLRPILM
DAFRD--------------------------------TD-----YQL-T----KEQLQDL
AQ--------EMD----------------------GA-----GESD-GFSAEVRMRFQLG
WDALT-----KPIGRIMTER-TYDQLLTIVITYLSKMLEKRLWTYHGR------------
---------VNEIGAARLEHDINEIIKVV--VRG---------QKYTFREAFLRCSQICM
IMNMDEEEWDESAD----------SGGE---FAD---------------KLKPDERIRAR
NMVKERS---------------
>XP_009160335_Exophiala_dermatitidis
------------------------------------------------------------
-----MTTNGHVVDSEV-NRQS----------------ISVYNASSVTEIRSALAELHVK
DVNVTSQLDALIN-AQKDLQRELGRLDLFRA-NATTQVSRARAINNGMLSDAAANAKRIS
NSVKRLDLEQERIKATLTVVEQVGELKACVLGVSGSMGAAQ-DWETAASYLSRASK-IP-
-SEVVNGPFAARVVPT-----AEVPDAPAVTLENASASLCNLFIREFEKAVKDNDGARIT
RFFKLFPLINRSDVGLDIYGRYVCQGVAARARANLNAGTGGNQSKDD-----------FF
YANALARLFEHIAQIIEGHGGLVERHYGPGK---MARVIERLQVEADLQGGIILDTWADD
RRIDRHLTEIRSYAFTFLVQSFM-------------------------------------
STQRTASGTPRAGSPAPGRTS----EDESVDMKQVDALLNEMTIMLGKWSLYTRFVAAKC
HGA-----------------------TV----------DDE-PQKMPPFLVNSGLMKKVH
DK-LISPFNAMTTFFFRRSVEKAFQLDEQPPDLSLNPNKPLNS---------------NP
PHVTSAIEDIMYIVNKILQQSLATSQKAVVSNVLQT-LGRVLGSDFIGMEQRKMR-----
-DESYPKAA-------------------------------------------------IQ
GQLP--------------------------------------------------------
---PEATIVSFLVLINNLDVAKDYVDQIVRTRLDP----------------------PAG
SIHQSLQDLFPQPGEAEEVSALLKS-FTTVFSEKTNELISDGVNVVFHNVMKPRLRPILM
DAFRD--------------------------------TD-----YQM-T----KEQLQEL
SQ--------DMD----------------------GD-----GETD-GFSDEVRMRFQTG
WDALT-----KPIRRIMTER-TFDQLLTTVVTYLSKMLEKRLWTYHGR------------
---------INEFGAARLEHDVNEIIKVV--VKG---------QKYSFREAFLRCSQICM
IMNMDEEEWEESVN----------FGGE---FAD---------------KLKLEERVRAR
NMIKERN---------------
>XP_013257025_Exophiala_aquamarina
------------------------------------------------------------
-----MTSNGHIFS-EA-ESDS----------------ISIYNAKSVSEIRAALAELHQK
EATVTTQLDALIS-AQKELQRELGHLDLFRA-NATSQASKLRAVSNGMLSDAAANAKRIS
NSVKRLDLEQERVKATLTVVEQVGELKACVLGVSGSMGAAQ-DWETAASYLSRASK-IP-
-REVVDGPFAARVVPT-----AEVPDAPAVTLEAASESLCSLFLREFDKAVKDSDGARIT
RFFKLFPLISRSDVGLDVYGRYVCQGVASRARANLNAGTGGNQSKDG-----------FF
YANALTKLFEHIAQIIDGHGSLVEHHYGPGR---MARVIERLQVEADMQGGIILDTWADE
RRIDRQLTDIRSYAFMFLVQSFM-------------------------------------
PAQRGATSIPRSNSPAPGRAS----EDESVDMKQVDALLNEMASMLGKWSLYTRFVANKC
QNP-----------------------SG----------SENHSPDIPQFLINSSLMKKIQ
DR-VLTPFNTMTTFFFRRSVEKAFQLDEQPPDLSLNPHKPLNS---------------NP
PHVTSAIEDIMYIVNKILQQSLATSQKAVVSSVIPT-LGRVLGSDFIGMEQRKMR-----
-DESYPKAA-------------------------------------------------IP
GQLP--------------------------------------------------------
---PESMIVSFLVLINNLDVAKDYIDQIVRARTQP----------------------TAG
SPHQLLDDLFPVPADAESVHLTLTS-LSSSFSEKSSELISDGVNVVFHNVMKPRLRPILM
DAFRD--------------------------------TD-----YNL-S----KEQLADL
AH--------ELEA---------------------GGGAPMGGDDDSFFSDEVRMRFQLG
WDALT-----KPIGRIMTER-TFDTLLTVVITYLSKMIEKRLWTYHGR------------
---------VNEIGASRLEHDVNEIIKVV--VKG---------QKYSFREAFLRCSQICM
IMNMDDDEWEETLE----------SGGE---VAD---------------KLKPDERVRAR
NMVKESTS--------------
>XP_016224568_Exophiala_mesophila
------------------------------------------------------------
----MMIANGHVSDHEP-ETDS----------------ASIYNAKSVSEIRASLAQLHKQ
EASVTSQLDSLLN-AQKDLQRELGRLDLFRA-NATTQASKARNISNGMLSDAAANAQRIS
NSVQKLDLEQNHVKATLTVVEQVGELKACVLGVAGSMGAAQ-DWETAASYLSRASK-IP-
-PQVINGAFAARVVPT-----AEVPDAPAVTLETASESLCGLFLREFEKAVKENDGARIT
RFFKLFPLINRSDVGLDVYGRYVCQGVASRARSNLNAGTGGNQSKEG-----------FF
YANALTKLFEHIAQIIDGHGGLVEHHYGPGK---MARVIERLQTEADMQGGIILDTWSDE
RRIDRQLTDVKSYAFTFLVQSFM-------------------------------------
SSQRPTSGTPRAGSPAPGRSS----EDESVDMKQVDALLNEMTMMLGKWSLYTRFVTNKC
RLP-----------------------SD----------ENT---STPAFLTNSSLMKKIQ
DR-VLAPFNVMTTFFFRRSVEKAFQLDEQPPNLSLSPHKPLNS---------------NP
PHVSSAIEDIMYIVNKVLQQSLATSQPGVISSVLPA-LSRILTSDFIGMEQRKMR-----
-DESYPKAA-------------------------------------------------IQ
GQLP--------------------------------------------------------
---PEATIVSFLVLVNNLDIAKDYVSQIVQARVNP----------------------IAG
SNQQPLSDLFPDPTATAAVTTALQS-LSTTFTEKANELISDGVNVLFHNVMKPRLRPILM
DAFRD--------------------------------TD-----YTL-T----KDQLSDL
AH--------EMT----------------------GEMDVDIDEHD-PFADAVRMRFQLG
WDALT-----RPISRIMTER-TFDTLLTIVVTYLSKMLEKRLWTYQGR------------
---------VNDVGAARLEHDVNEIVKVV--VKA---------QKYSFRESFLRSTQICM
ILNMDEDEWEATLE----------SGGE---VAD---------------KLKPEERIRAR
NMLKDNAI--------------
>XP_013270714_Rhinocladiella_mackenziei
------------------------------------------------------------
-----MIPNGHVSEFET-EQES----------------ITVYNAKSVSEIRAALTELHEK
EATVTSQLDALVS-AQKDLQRELGRLDLFRI-NATAQASKVRAVSNGMLSDAASNAKRIS
NSVKKLDLEQERVKATLTVVEQVGELKACVLGVSGSMGAAQ-DWETAASYLSRASK-IP-
-GEVVNGSFAARVVPT-----AEVPDTPAVTLETASESLCNLFLREFDKAVKENDGARIT
RFFKLFPLINRSDVGLDVYGRYVCQGVATRARSSLNAGTGGNQSKDG-----------FF
YANALTRLFEHIAQIIDGHGGLVERHYGPGK---LARVIERLQVEADLQGGIILDTWSDE
RRIDRQLTDIKSYAFTFLVQSFM-------------------------------------
PAQRGSTGTPRTNSPAPGRGS----EDESVDMRQVDALLNEMALMLGKWSLYTRFISDKC
RDP-----------------------NS----------ANG-SLHMPPFLLNSSLMRKVH
DK-LLSPFNTMTTFFFRRSVEKAFQLDEQPPDLSLNPHKPLNS---------------NP
PHVTSAIEDIMYIVNKVLQQSLATSQKLVVSNVVPT-LGRVLGSDFIGMEQRKMR-----
-DESYPKAA-------------------------------------------------IQ
GQLP--------------------------------------------------------
---PEATIVAFLVLINNLDVAKDYVDQIVRARLEI----------------------TPG
SPHQPLEDLFPEEGEAEAIAATLIS-FSTIFSDKANELVSDGINVVFHNVMKPRLRPILM
DAFRD--------------------------------TD-----YQL-S----REQLQEL
AA--------EMD----------------------GN-----AATD-GFSDEVRMRFQLG
WDALT-----KPIGRIMTER-TFDQLLAIVVTYLSKMIEKRLWTYHGR------------
---------VNDVGAARLEHDVNEIVKVV--VKG---------QKYSFREAFLRCSQICM
IMNMDEEEWEESIN----------SGSE---FAD---------------KLRPEERVRAR
NMVKEYA---------------
>XP_017999816_Phialophora_attinorum
------------------------------------------------------------
-----MTTNGDHVTHDSGTDNG----------------LNIYNARSVADIKAALANLHER
DQVVTAQLDSLVA-AQKDLQRELGRMDLFRA-TLSTQASKTRSISNGMLSDAASTANRIS
SSVKRLDLEQERVKATLTVVEQVAELKACVLGVAGSMGAAQ-DWETAASYLSKASK-IP-
-KEVIEGDFAAWIVPT-----TEVPDAPAVTLDNASESLCTLFLKEFDKAVQENDGGKIT
RFFKLFPLINRSELGLDVYGRYVCQGVATRARANLNAGTGGNQSKDG-----------FF
YAGALTKLFEHIASIIEGHGGLVERHYGAGK---MSRVIERLQVEADLQGGIILDTWADE
RRIDRQLTDIRAYPFTFLVQSFA-------------------------------------
APARQVSGTQRSSSPAPARVS----EDEGVDMKQVDFLLNEMTAMLNKWSLYTRFITDKC
KDP--------------------TETTS----------PDTDSNTIPPFLANAPLSRKIA
DR-LIAPFTTLTTFFFRRSVEKAFQLDEPPANLSLNPHKPFAS---------------NP
PHITSAIEDIMYIINKILTQTLSTGDATIVTSVTPN-LSRVLGSDFIGMEQRKMR-----
-DEHYPRAA-------------------------------------------------IP
GQLP--------------------------------------------------------
---PEVTIVQFMVLLNNLDVATTYIEQIVNSRLSP-----------------------ST
TTTTPLATLFPNPITHTQITTTLQS-LSTIFAEN-----------LYKNVTLQRLRPMLS
DAFRD--------------------------------AD-----YTL-SPAELSEQLAEM
GHVPSDNITTEND----------------------GAGEDSGNSSSRYFTAHVRQRFALG
WDALT-----KPLARILTES-NNDKLMSMTIKRVGELLEKRIWTYAAPPAHQASRSSIDG
LPGSQHPTGINALGAQRLEHDINEIIRVV--CQG---------KKWAYREYFEKVRQILM
VMNVEAEEWEE-LE----------REGEWEGVAD---------------KLSSEERVRAR
GLVTG-----------------
>NP_588155_Schizosaccharomyces_pombe
------------------------------------------------------------
------------------------------------MDISINDCTDISQIKQRFHDLQVE
SQRTDEKLERLLSDAQP--TEKFNSLIKNMAERLVLFVGQIEELKD-AFCNTTIVSEEVI
ERIKSVDREQNRIKECLLFVRQVRDFKECLQDLNRAMHHQ--QWEKAADLVHRASSTSP-
--AIIEGKFAHAVVPT-----AEQPLAPMDTLKEITESLHTLFWREFHKAARNQDQKEIT
RYFKLFPLIGKEKEGLEAYWHFFGGIIASKARATLDEPPTHA----------------LF
FAQAFTGLVEHVASIIRAHTPLVQKYYKAKN---TITVIEKLQGDCDRQGSIIVNTMFDV
RRIDNLVSSIASYKYILLHAKLK-------------------------------------
----------------NRAFVSDQKELERVSLQTLHPILNEMSAIVSKWNISKIFISRLV
LRLSQSDGTSNDP-------------------------SVQDNLICASIFNSSKMELLLK
KQ-LLPSLLQLETYYFRRSIETSLELEEYYTK--------------------------VS
PWMSSIVDDVMYVTKQVFQRAFFTVSSLFFTRFVNESLIPILRNDYYVYLSHNLLTVCNI
IKAQFQRLKNANSI----------------------------------------------
------------------------------------------------------------
---PAKQVENYITLVNSASLSKQYLKSIVDGVSSR-------------------------
-----LEEVFAFAKDQKLVKKSIDNFLQ--LTVNFENLCKTSFNMYFPIFLLPRIEQCID
DSFDG--------------------------------IN-----YVL-S-------YEDY
TKET-------------------------------------------EHERLVVTRLRSV
WDRVLLLEQFTPENQLSLRSMACEK----AASYIENLILYKIQ-----------------
---------WNDYGAMALENDISSLITIF--SND----------QANLRHSFERLQEILI
LLVWESDSTAPEQL----------INDLNLQLLS---------IDIVSAIMEKKANVQGE
D---------------------
```
