## Supplementary material for "Coding Sequence Insertions in Fungal Genomes are Intrinsically Disordered and can Impart Functionally-Important Properties on the Host Protein": MAFFT_MSAs: XP_712811.1_blasthits_MAFFT.txt

```
>XP_712811_Candida_albicans
------------------------MSKILSSIPGN----------------------MSK
SIAKYD---TIVIGSGLAGLTTTYQLSKAG-Q-KVALLEKSEKLGGNSIKASSGINGVPT
KYQ-KQPSTDSI---ESFVQDTLKTGKNL----------NDKKMVDILTKNSRDAIYWLS
--DE-INVDLSNVVLLGGHSHARTHK-GD-KLPPGFAIVSALTKKLDGFQAENPDQLTIL
KSSTLTKILT---E--G--NKVKGIEFTD-SEKQ----P-----QEMYADN------VVL
ATGGFSADF---DSPTSLLQKYRPDLLGFPSSNGAQTTGDGQKIAERDVNAELIHMDKVQ
VHPTGFMKVS------NP-------NENWKFLCGELMRGIGGILLSPVTGWRFVDELQPR
DVVTDAVLKHS---Q---------------------------IGQ--NNEIGLKSDNGDG
YGSVIVISGNDYQKATTHIEFYKSQGLLQEGSIEDLYYLLIKLNPK-LPLTLDQLKDKFS
GCDAIIEG--TQQDSLGRT----KFGGR-FG---DLKKLYFGVTTPVVHFTMGGIKVNPS
NAKVVT-KSG--DTISNLFAIGEVSAGVHGNNRLGGSSLLECVVFGRFVSENILSGKN--
------------------------------------------------------------
------------------------------------------------------------
------------------------------------------------------------
------------------------------------------------------------
------------------------------------------------------------
------------------------------------------------------------
------------------------------------------------------------
------------------------------------------------------------
----------------------------------
>XP_002418493_Candida_dubliniensis
------------------------MSKILSSISGN----------------------MSK
SIAKYD---TIVIGSGLAGLTTTYQLSKAG-Q-KVALLEKSDKLGGNSIKASSGINGVPT
KYQ-KQPSQDSI---ESFVQDTLKTGKNL----------NDKKMVDILTKNSRDAIYWLN
--DE-INVDLSNVVLLGGHSHARTHK-GD-KLPPGFAIVSALTKKLDGIQAENPNQLTIL
KSSTLTKILT---E--G--NKVKGIEFTD-GEKQ----T-----QQMHADN------VVL
ATGGFSADF---DSPTSLLQKYRPDLLGFPSSNGAQTTGDGQKIAERDVDAELIHMDKVQ
IHPTGFMKVS------NP-------NENWKFLCGELMRGIGGILLSPATGWRFVDELQPR
DIVTDAVLKGS---K---------------------------VGQ--DNEIGLKSDNGDG
YGSVIVISGNDYQKATTHIEFYKSQGLLQEGSIEDLYQLLIKLNPK-LPLTLNQLQDKFS
VYDAAIEA--TQQDSLGRT----KFGSK-FG---DLKKLYFGVTTPVVHFTMGGIKVNPS
NAKVVT-KSG--DTISNLFAIGEVSAGVHGNNRLGGSSLLECVVFGRFVSENILAGKN--
------------------------------------------------------------
------------------------------------------------------------
------------------------------------------------------------
------------------------------------------------------------
------------------------------------------------------------
------------------------------------------------------------
------------------------------------------------------------
------------------------------------------------------------
----------------------------------
>XP_002547230_Candida_tropicalis
---------------------------------------------------------MSK
SIAKFD---TIVIGSGLAGLTTTYQLLKSG-Q-KVLLLEKCEKLGGNSIKASSGINGVPT
KYQ-PQPQVDSI---ESFVEDTLRSGKNL----------NDKKMVDILTQNSKDAINWLN
--DE-INVDLTNVVLLGGHSHARTHK-GD-KLPPGFAIVSGLTKKIDGIQQENPEKVTIQ
KESALSKILI---E--N--GKVKGIEYED-KDKA----A-----HQIEADN------VVL
ATGGFSADL----SATSLLRKYRPDLVHFPSSNGAQTTGDGQKIAERDVNAELTHMDKVQ
VHPTGFMKLD------NP-------NEGWKFLCGELMRGIGGILLSPMSGWRFIDELQTR
DVVTDAVLSKS---Q---------------------------IPS--DNTIGLKAEN--G
YGSILVIGGDDCTKATSHIGFYKSQGLLKEGSLEDLFALLKQLNPN-VPLTLEQFKENFA
DLNQVVDG--KKNDPLGRT----NFGGQ-FG---E-EKLCFGVTTPVVHFTMGGIKVNSD
NAKVMT-KSG--ETIPNLFAIGEVSAGVHGNNRLGGSSLLECVVFGRFVSEKIISQIPL-
------------------------------------------------------------
------------------------------------------------------------
------------------------------------------------------------
------------------------------------------------------------
------------------------------------------------------------
------------------------------------------------------------
------------------------------------------------------------
------------------------------------------------------------
----------------------------------
>XP_003866696_Candida_orthopsilosis
---------------------------------------------------------MNS
S--SSH---TIVVGSGLAGLTTTLQLISQN-H-KVTLIEKTAKLGGNSIKASSGINGVPT
IYQ---KNEDSV---EAFKQDTLKSGKGL----------CNTGLVNELTSRSRDAIEWLT
--QD-LKIDLSSVTQLGGHSFARTHK-GAGKLPPGFAIVSALIKRIEEIQANNPEILTIL
MNSRLVKILS---G--D--GKVNGVQYQD-ESSTD---L-----RTEFGDG------IVL
ATGGFSADT--QNLESSLLKQYRPDLLKFPSSNGEQTTGDGQKVALRDIDAHLIQMDQIQ
VHPTGFIKLD------NV-------GSQWKFLCGELMRGIGGILLSP-NGKRFVNELTTR
DIVTDAVIQNC---Q---------------------------IKQ--ENELGLPVGT---
YVSVLVVSGDDYSKAANHIDFYASQGLLQKGGVGDLLKLLQKINSENVKQTTANLKQTLD
EYGN-VVR--TKDDHLGRT----VFGSA-IS-----SEFYFGLTTPVLHFAMGGIEVD-S
SAHVIN-SQG--QVIPNLYAVGEVSAGVHGANRLGGSSLLECVVFGKIVSQDILNK----
------------------------------------------------------------
------------------------------------------------------------
------------------------------------------------------------
------------------------------------------------------------
------------------------------------------------------------
------------------------------------------------------------
------------------------------------------------------------
------------------------------------------------------------
----------------------------------
>XP_001528498_Lodderomyces_elongisporus
---------------------------------------------------------MSS
TPVSPV---TVVVGSGLAGLTTTLELITHN-H-KVVLLEKTDRLGGNSAKASLGINGCPT
IYQ---HNEDTV---EAFRDDTIKSGKGL----------SDLKLVDVLTLLSKHAIEWLT
--QQ-NKVDLSLVAQLGGHSFARTHK-GSGKLPPGFAIIQALSSRITELQTAEPNILTIL
KNSQLEKIIY---NQPN--LKVKGVQYKD-ANGS----M-----KTLETTN------IVL
ATGGFVADSDQQALETSLLNKYRPDLLKFPTSNGEQTTGDGQKIAERDVNAALIHMDQIQ
IHPTGFINPK------DV-------NCKWKFLCGEVMRGIGGILLSP-TGERFVNELSTR
DIVTEYTLDNC---E---------------------------IKR--ENELNLPVGS---
FASVLVVSEDDATKAANHVGFYKHQGLLQQGTITDLLELLKKLDPENAKLTKDKLQTTLD
EYNNAIVE--GKDATLGRT----VFGHV-FT-----KQFFFGLTTPVLHFAMGGVKID-E
HARVYD-KKD--NIIEGLYAVGEVSGGLHGGNRLGGSSLLESVVFGKQASAHILARVESR
NHI---------------------------------------------------------
------------------------------------------------------------
------------------------------------------------------------
------------------------------------------------------------
------------------------------------------------------------
------------------------------------------------------------
------------------------------------------------------------
------------------------------------------------------------
----------------------------------
>XP_007374898_Spathaspora_passalidarum
-------------------------------MPNR----------------------TGP
S--------TIIVGSGLAGLTTAVELLAKS-SGKVTILEKTDKLGGNSIKASSGMNGVPT
RFH-VKDSLDSP---DAFYSDTIKSGKGL----------SDEKLVRLLVDNSGDAIHWLA
--DE-HAVILNTLSQLGGHSFPRTHR-GGGKLPPGFEIITALTKKLEEIMVAKPDRLSIL
TNSRVTKLIA---DAKNP-NQVKGIQYLS-PDGE----L-----KTLLGDN------VVL
ATGGYSADT--DEEEGSLLKRFRPDLLEYPSSNGEQTTGDGAKLAERDVNAELIHMDKVQ
VHPTGFIKLS------NP-------NSNWKFLCGEVIRGIGGILLSPNTGFRFVNELTTR
DGVTDAIIKNC---K---------------------------VKG--DNDMNLKRET---
AIAAIAINLVDYHKAKTHIDFYGFQKLLHKGNIDDLILFMQRLNPD-LNISHDELVESFE
DYNTFIRN--GKDPQYGRT----SFGAE-FNV--EHGLFYFGLVTPVVHFSMGGIKID-E
NGRVLT-KDK--TTMTNLYAVGEASGGVHGANRLGGSSLLECVVFGKQVSKDIIANA---
------------------------------------------------------------
------------------------------------------------------------
------------------------------------------------------------
------------------------------------------------------------
------------------------------------------------------------
------------------------------------------------------------
------------------------------------------------------------
------------------------------------------------------------
----------------------------------
>XP_043050680_Scheffersomyces_spartinae
---------------------------------------------------------MGM
KGMETD---TVIVGTGLAGLTTALKVLERG-V-PVILVEKTDRLGGNSMKASSGINGTPT
KYQTAKEDEDSV---ESFESDTVVSGKGL----------SKLDLVEVLVHQSKNAIEWLT
--EH-NKIDLSVVTKLGGHSHARTHR-GSGKLPPGFAIMSLLIKRIEEYERD--QKVTVL
KESLLNKILK---SN-S--GNVIGIEYVD-SDKK----T-----RHITSKN------VVL
ATGGYSADF------GSLLKQFRPDLVSFPSTNGQQTTGDGQKVAARDVEANLIHMDQVQ
VHPTGFLKLT------SI-------NEKWKFLCGELIRGIGGFLISPVTGERFTNELGRR
DQVTQAILDNC---G---------------------------VTTSLSNDIGIELGR---
AVSLIVVNKNDYEKAKNHIDFYTSQKLLQRGSLTDMVQFLRRINDK-IDGKV--VLNTLI
DYNNAIAS--KKDDTYGRK----DFGST-FDE--ENEEYYFGLITPVVHFSMGGIEIN-K
YGQVLN-KDH--QIVPNLYAVGEVSGGLHGGNRLGGSSLLECVVFGTVVSGKITGD----
------------------------------------------------------------
------------------------------------------------------------
------------------------------------------------------------
------------------------------------------------------------
------------------------------------------------------------
------------------------------------------------------------
------------------------------------------------------------
------------------------------------------------------------
----------------------------------
>XP_001384376_Scheffersomyces_stipitis
------------------------------------------------------------
----------VVVGTGLAGLTTALQLLERG-H-KVVLLEKTAKLGGNSIKASSGINGVPT
VFQ-GSDSNDSI---ASFVEDTLASGKGL----------CNEDLVHLLASNSKDAIHWLT
SEDH-MNVDLSSVSRLGGHSHARTHR-GNSKLPPGFAIISALSKKLDAH--N--SLLTLI
KNARLDKIVL---DN-K--FHVGSIEYID-ESNV----R-----TSLKADN------FVL
ATGGISADF--DESSNSLLKKYRPDLLSFPSTNGQQTTGDGQKIAERDVDAKLIHMDHIQ
VHPTGFVKLD------SV-------SDKWKFLCGEVIRGIGGILLCPSTGNRFTNELSTR
DVVTNAIIDNC---K---------------------------VPK--TNKLGIKPEQ---
AVSVVVVNGEDYLKAKDHINFYVSQNLLRKGTVADLLMLLKELNPD-LHLSVDNIVAYFE
DYNGKIIS---NNDPLGRA----HFGSN-FD---LGDDLYFGLTTPVLHFSMGGIEIN-T
DGQVTT-KDN--SVVDNLYAAGEVSGGVHGGNRLGGSSLLECVVFGKVISDSIHKRST--
------------------------------------------------------------
------------------------------------------------------------
------------------------------------------------------------
------------------------------------------------------------
------------------------------------------------------------
------------------------------------------------------------
------------------------------------------------------------
------------------------------------------------------------
----------------------------------
>XP_020061767_Suhomyces_tanzawaensis
----------------------------------M----------------------LSA
ARYSST---TVVVGSGLAGLTTTLQLLKKG-V-RVVLVEKTDTLGGNSIKASSGINGVPT
RHQ---HNGDTV---GAFYEDTLRAGKGL----------CNHDLVWELASRSQWAHNWLA
---S-QNIDLSRVALLGGHSYARTHR-GAGRMPPGVAIVLALCKQLQSYPS---SQLQVM
KQSRVALLVV---H---D-GAVTGVAVER-SHER----V-----ELVDVHS------VVL
ATGGYGADA-------QLLGEHRPDLVDFPLTNGCQTTGDGHKLAVRDAGAKLVQMDQVQ
VHPTGFVDVA------DT-------NNSWKFLCGEVVRGVGAILVSPETGLRFVNELDTR
DAVTEALLAHC---R---------------------------SRT---------------
--AVILASASDYLQAQAHMDFYMLKGLVHRGTVADLVRLLTQ--QGLACADEATFTATIE
NYAKCVAT---ATDPLGRT----QFGSSDFS-----GEYYYGLVTPVVHFSMGGVAID-T
QGRVLR-ENG--SAVPNLYAAGEVSGGVHGGNRLGGSSLLECVVFGKIVSESIVRLAKAS
------------------------------------------------------------
------------------------------------------------------------
------------------------------------------------------------
------------------------------------------------------------
------------------------------------------------------------
------------------------------------------------------------
------------------------------------------------------------
------------------------------------------------------------
----------------------------------
>XP_020079235_Hyphopichia_burtonii
---------------------------------------------------------MGG
ALVEPDLEGVIVIGSGLAGLTTTLQLLQKG-I-KVTLLEKTDKFGGNSAKASSGINGAET
KFQ-SEENKDSI---EAFQQDTIKSGKGL----------SKPDLVKTLTKNSAAAIEWLS
G-DY-LGIDLSKVTKLGGHSHARTHR-GGGKLPPGFAIISELTKKLEIY-SNEAENLKIK
KQASLKKLLF---E--N--NQVNGVEYIL-DDQ-----I-----HQIKAKA------VVL
ATGGFSASF---DGDKSLLKKYRPDLLNLPLTNGVQTTGDGQRIAERDVGAKLIHMDQIQ
IHPTGFVQLKPNDELSSA-------ANKWKFLCGELIRGIGGILISPQTGGRFVNELSTR
DIVTDAINKNC---H---------------------------ISQ--NNLYGIEEDK---
KICLIVVGEKDYLKAKNHIDFYMFQNLMFKGTIKDLAKRVKDLNPY-TEVKEDDLKNTLI
NYNK-IIK--SQGDRYGRL----DFGHE-FI---LEQELYYGLVTPSIHFSMGGIEIN-Q
YGQAQN-KDG--QVIPNLYAVGEVSGGVHGGNRLGGSSLLECVVFGTVVGKHISTKYKL-
------------------------------------------------------------
------------------------------------------------------------
------------------------------------------------------------
------------------------------------------------------------
------------------------------------------------------------
------------------------------------------------------------
------------------------------------------------------------
------------------------------------------------------------
----------------------------------
>XP_015465901_Debaryomyces_fabryi
------------------------------------------------------------
-MSTFPENPVIIVGGGLAGLSAAHQAYLR--GANVILLDKQGFLSGNSGKATSGINGALT
RTQVNLSIKDSV---EQFYEDTLKTAKDR----------ANPDLIKVLTYNSADAVHWLQ
--EV-FNLDLSVVSRLGGHSQPRTHR-GKDAKFPGMAITYKLLEHLENLSESEPNRVKIM
KKCQVIDLVK----LDDNEFNIVGVKYKDLTDKL----------------KHELLGPVIM
ATGGYAADF----TKNSLLRKYRPDIIDLPSTNGNHATGDGQKIVMK-NKGIGIDMDKVQ
VHPTGLIDLN------DKDVIAGKTTPRFLFLGAEALRGEGGIILNN-KGERFVDELGTR
DYVSGEMEKQI---K---------------------------AGN---------------
GPLRLVLSTKSEKNLLFHIKHYTQRNLMKTISGDELIKE--------IGCDKDTLDKQFE
KYNKAASG--ETEDEFGKK----YFPSTPFE-FTTDSKYHVSFITRVLHFTMGGVKIN-D
KTEVLY---DDNEPFSGLYACGEVAGGIHGHNRLGGSSLLACVVYGRVAADQASGHLLQR
LAAANS----AAISATKESNGS-GPVSRLQQISLHIDPNHPQQITIDWLDGKQGLTSTV-
-E---------QLSQQEIQETPKQHEPQMQQQNSKDKKDDAGPFQIPSKEFTVEEVSKHN
KKEDCWCIVKNVVLDLTPFLKDHPGGEQSILNFAGKDATESFDMLHEDNVIVRYAKSCVL
GRLKGKTPELDI------------------------------------------------
------------------------------------------------------------
------------------------------------------------------------
------------------------------------------------------------
------------------------------------------------------------
----------------------------------
>XP_458704_Debaryomyces_hansenii
------------------------------------------------------------
-MSNIPENPVIIVGGGLAGLSAGHQAYLR--GANIILLDKQGFLSGNSGKATSGINGSLT
RTQVNLSIKDSV---EQFYEDTLKTAKDR----------ANPDLIKVLTYNSADAVHWLQ
--EV-FGLDLSVVSRLGGHSQPRTHR-GKDAKFPGMAITYKLLEKLENLSESEPHRVMIM
KKSQVIDLIK----SDDDEFKIVGVKYKDLTDKS----------------KHELLGPVIM
ATGGYAADF----TKNSLLRKYRPDIIDLPSTNGNHATGDGQKIIMK-NKGVGIDMDKVQ
VHPTGLIDLN------DKDVISGKTTPRFLFLGAEALRGEGGIILNN-KGERFVDELGTR
DYVSGEMEKQI---K---------------------------AGN---------------
GPLRLVLSTKSEKNLSFHIKHYTQRNLMKTISGDELIKE--------IGCNKETVDKQFE
KYNKAASG--ETEDEFGKQ----YFPNTPFE-FTTDSKYHVSFITRVLHFTMGGVKIN-G
KTEVLY---DDNEPFNGLYACGEVAGGVHGHNRLGGSSLLACVVYGRVAADQASGYLLQK
LGAASNDASRAAGNAAQESSGS-GPVSRLQQVNFHIDPNHPQRITIDWSDSKQDQESSA-
-EQSLQKHNQQQQPQQQPQQQPQQQQEQ-QQEQSKEKKDNAGPFEIPSKEFTTEEVAKHN
KKEDCWCIVKNVVLDLTPFLKDHPGGEQSILNFAGKDATESFDMLHEDNVIVRYAKSCVL
GRLKGKTPELDI------------------------------------------------
------------------------------------------------------------
------------------------------------------------------------
------------------------------------------------------------
------------------------------------------------------------
----------------------------------
>XP_006690228_Yamadazyma_tenuis
------------------------------------------------------------
--MNSD---VTIVGAGLTGLTAALHLADGG-R-HVTIIEKALRPGGNSIKASSGINGVPT
MFQ--PVKGDSV---NLFIQDTLKSGKNL----------CNTQLVEILAKESSDAIYWLI
---D-QGINLSTVSQLGGHSMPRTHR-GNSKVAPGYAIISKLLEHVQNS-----PNIDIQ
VESQLKRIIM---K--N--QKVAAIEYTH-DGT-----T-----HTLTTSD------LIL
ASGGYAADT---EMDESLVRKYRPDLVDLPTTNADSVRGDGQKIAVRDCQVQLLDMTEIQ
INPTGFVDFA------NV-------DLRNKILCGELLRGIGGILVSPITSKRFVDELQTR
DIVSDAVFKNC---K---------------------------IPE-------GDFTKAQK
YVSIIIIDPEDYHKAQSHINFYVSKNLLYFGTLEELTQKVHTFS---TTFDEDELIQTLK
SYNKGVGS--EGQDEFGRK----VFGEPFLS-----SKFYYGFTTPSLHFSMGGIAIN-E
NGQALN-QAN--SIITNLYAVGEIAAGVHGKNRLGGNSLLECTVFGKRAAMNILSDE---
------------------------------------------------------------
------------------------------------------------------------
------------------------------------------------------------
------------------------------------------------------------
------------------------------------------------------------
------------------------------------------------------------
------------------------------------------------------------
------------------------------------------------------------
----------------------------------
>XP_001482579_Meyerozyma_guilliermondii
------------------------------------------------------------
-MSEVPENPIIVVGGGLAGLSAAHQAYLR--GANVVLLDKQSFLSGNSGKATSGINGALT
RTQIDLSIKDSV---QQFYEDTLKTAKDR----------ANPDLIKVLTYNSADAVHWLQ
--EV-FDLDLSVVSRLGGHSQPRTHR-GKDAKFPGMAITYRLLEQLENLAESEPNRVMIL
KRCQVVDLVK----EEGSDFSIRGVKYKNLDNKE----------------KHELLGPVIL
ATGGYAADF----TKNSLLRKYRPDIIDLPSTNGNHATGDGQKIVMK-NKGVGIDMDKVQ
VHPTGLIDLN------DKDVISGKKSPRFLFLGAEALRGEGGIIFNN-QGERFVDELGTR
DYVSGEMEKQI---K---------------------------AGN---------------
GPLRLVLSTKSEKQLLFHIKHYTQRNLMKKITGKQLAEE--------IGCSQDTLQAQID
EYNKAAKG--EVEDKFGKK----FFPTTPFE-FGPDKEFYVSFITRVLHFTMGGVKID-D
KTHVLYQEGDEFKPFDGLYACGEVAGGVHGHNRLGGSSLLACVVYGRVAADQATNFFMQK
L--------------TSRSPQN-AAVNRLQQISFHIDPNHPQRVVIDW--GNKDGSGES-
-ENEDQGKKQSQNSQSKSGSSPAQSKP----------KELISQFKIPDKEFTEEEVAKHN
KKENCWCIVKNVVLDLTSFLDNHPGGAESILNFAGKDATESFDMLHEDNVVVRYAKECVL
GRLKGKTPALEF------------------------------------------------
------------------------------------------------------------
------------------------------------------------------------
------------------------------------------------------------
------------------------------------------------------------
----------------------------------
>XP_018712466_Metschnikowia_bicuspidata
-------------------------------MTPI----------------------AP-
---QFH---TVVVGSGLAGLTATLKLLEKG-F-SVALVEKTASLGGNSIKASSGINGVPT
KYQ-DASEGDSV---ANFVTDTTVSGKGL----------CDKKLVDILAGDSASAIEWLT
--QE-MNVNLSVVNRLGGHSFARTHR-GSGKLPPGFAIISALAKKVKDA-----PNVEIM
TLARLQGF-L---K--ND-RHVTGVVVEK-TDENGEAFQ-----EKISAEN------VVL
ATGGFLADT---ASQDSLVRQYRPDLVDFPLTNGQQTTGDGHRVAISDLDAKLVQMDQIQ
VHPTGFIQLKDES---TR-------ASKWKFLCGELVRGIGGILLSPTNGERFVNELSTR
DHVTAAIMEHG---G---------------------------DSK---------------
-VAIIIVGSEDYKKAASHIGFYVSQLLMFEGNAKNVCEKLRDVDPG-SSCSELEIQSALT
NYNRNVES---QTDLYGRS----HFGNP-IK-----DEFYFGFVTPVLHFTMGGVETN-E
YRQVIQ-QSG--DIVPNVYAIGELSAGVHGANRLAGSSLLECVVFGTRVADYISGK----
------------------------------------------------------------
------------------------------------------------------------
------------------------------------------------------------
------------------------------------------------------------
------------------------------------------------------------
------------------------------------------------------------
------------------------------------------------------------
------------------------------------------------------------
----------------------------------
>XP_002619922_Clavispora_lusitaniae
-------------------------------MS--------------------------T
NKRIYD---AIVVGSGLAGLTASLELQAKG-L-SVALIEKTDKLGGNSAKASSGISGAPT
RFQ-DPNEGDSV---ESFRGDTIKSGKGL----------SNPMLVDILTKNSADAINWLS
--DK-FNVDLTAVARLGGHSHSRTHR-GSGALPPGFAIVSALSKRLQES-----SNVEIM
KSCRFQGF-L---K--ND-GKVDGISVSN-SDNE----N-----LSVNGKN------VII
ATGGYSADF---TDQASLLKRFRPDLVDFPSTNGQQTTGDGQKFAERDLGAKLLHMDQIQ
VHPTGFIQLKDSD---TI-------HSKWKFLCGELMRGIGGILLSPINGRRFVNELTTR
DNVTQGILSHC---M---------------------------ISK--DRP----------
AISIIVIGEEDYSKAKSHIGFYMSQQLIFKGTYADVLNKLETVIPG-HNLSADDIEAGLE
EYNRKITS---VDDL-GRE----YFGNS-VG-----PEFYFGFITPVLHFSMGGIEIN-E
NAQVVT-TSG--TIEENVFAIGEASGGIHGGNRLGGCALLESVVFGRHVANYITKQ----
------------------------------------------------------------
------------------------------------------------------------
------------------------------------------------------------
------------------------------------------------------------
------------------------------------------------------------
------------------------------------------------------------
------------------------------------------------------------
------------------------------------------------------------
----------------------------------
>XP_025339734_Candida_haemuloni
-------------------------------MSTM----------------------AAA
SLRHYD---AIVVGSGLAGLTATLSLAQNG-L-KVVLIEKTEKLGGNSIKASSGINGAPT
RFQ-EQ--GDSV---DLFAQDTFKSGKGL----------SKPELVDVLTKNSADAVHWLS
--DE-CNVDLSAVAMLGGHSFARTHR-GKGPLPPGFAIVSALIKKIEAA-----ENVEVL
KSTSFHGFRV---H--SD-FVADGVEVED-ESQN----K-----FHLLAKN------IVL
ATGGYSADF---S-SSSLLERYRPDLLHLPSTNGQQTTGDGQKIAEKQLSAKLIDMDAVQ
IHPTGFIQLKNDE---TA-------LSKWKFLCGELIRGIGGILLSPKTGSRFVNELTTR
DNVTEGVFQSC---A----------------------------ND--NGK----------
SICVIAVSEKDYLKAKPHIDFYVSQSLMFKGDADDVASRYKG-ISS-VEIDPTKIKKGLE
DYNNAIGN----DDL-GRT----SFGNP-FE-----HEFYYGFVTPVLHFTMGGIAIN-E
KAQVLT-ELG--QPMSNVYAIGEVSGGLHGANRLGGSSLLECVVFGREVAKKISK-----
------------------------------------------------------------
------------------------------------------------------------
------------------------------------------------------------
------------------------------------------------------------
------------------------------------------------------------
------------------------------------------------------------
------------------------------------------------------------
------------------------------------------------------------
----------------------------------
>XP_024714138_Candida_pseudohaemulonis
-------------------------------MS-M----------------------VTI
SMRHYD---AVVVGSGLAGLTATLSLAQKG-M-KVALLEKTDKLGGNSIKASSGINGAQT
RFQ-EP--GDLV---SLFAQDTLKSGKGL----------SNPQLVDVLSENSADAIHWLS
--DE-CGVDLSAVAMLGGHSFARTHR-GKGPLPPGFAIVSALIKKIEAA-----KNVDVL
KLTTLRSFRI---H--SD-LVADGVEVED--SDH----K-----FTLLSKN------IVL
ATGGFSADF---S-SSSLLQRYRPDLVHLPLTNGQQTTGDGQKLAEKQLNARLIDMDAIQ
VHPTGFIQLKDEQ---TA-------GSKWKFLCGELIRGIGGVLLSPNTGARFVNELTTR
DNVTQGVFESC---Q----------------------------SD--SNT----------
AFCVVAVSEEDYLKAKPHIDFYISQSLMFKGNAEDVASRAQQ-ISS-KPIDPEKLTNGLK
EYNLAIGN----DKL-GRT----NFGNP-FG-----KDFFYGFVTPVLHFTMGGVAIN-D
HAQVIT-DSG--EPMQNVYAIGEVSGGVHGANRLGGSSLLECVVFGRRVAEKLGPNL---
------------------------------------------------------------
------------------------------------------------------------
------------------------------------------------------------
------------------------------------------------------------
------------------------------------------------------------
------------------------------------------------------------
------------------------------------------------------------
------------------------------------------------------------
----------------------------------
>XP_025334929_Candida_duobushaemulonis
-------------------------------MS-M----------------------VTV
SMRHYD---AVVVGSGLAGLTATLSLAQKG-M-KVALLEKTDKLGGNSIKASSGINGAQT
RFQ-EP--GDSV---SLFAQDTIKSGKGL----------SNPQLVDVLSENSADAIHWLS
--DE-CGVDLSDVAMLGGHSFARTHR-GKGPLPPGFAIVSALIKKTEAA-----KNVDVL
KSTTLRSFRI---H--SD-LVADGVEVED--PDH----K-----FTLLSKN------IVL
ATGGFSADF---S-SSSLLQRYRPDLVHLPSTNGQQTTGDGQKLAEKQLNARLIDMDAVQ
VHPTGFIQLKDDS---TV-------GSKWKFLCGELIRGIGGVLLSPNTGARFVNELTTR
DNVTHGVFESC---Q----------------------------SD--SNI----------
AFCVVAVSEEDYLKAKPHIDFYISQSLMFKGSAEDVASRAKQ-ISS-KPIDPEKLAGGLK
EYNSAIGN----DKL-GRT----NFGNP-FG-----ENFYYGFVTPVLHFTMGGVAIN-D
QAQVIT-DSG--EPMQNVYAIGEVSGGVHGANRLGGSSLLECVVFGRKVAEKLGPNL---
------------------------------------------------------------
------------------------------------------------------------
------------------------------------------------------------
------------------------------------------------------------
------------------------------------------------------------
------------------------------------------------------------
------------------------------------------------------------
------------------------------------------------------------
----------------------------------
>XP_028893266_Candida_auris
-------------------------------MSTM----------------------AAT
---RYD---AVVVGSGLAGLTSTLSLAQSG-L-KVALVEKTDKLGGNSIKASSGINGAPT
RFQ-EP--GDSV---ELFAQDTMKSGKGR----------SKQELVNVLANNSADAVHWLS
--DE-CGVDLSAVAQLGGHSFARTHR-GKGSLPPGFAIVSALMKKIEGA-----DNVDVL
KKTTFKGFRK---H--SD-FTADGIEVED-GEKN----R-----RTLLAKN------IIL
ATGGYSADF---T-SSSLLRRYRPDLVHLPSTNGQQTTGDGQKIAELHLDADLIDMDAIQ
IHPTGFVQLKNEE---TI-------NSKWKFLCGELIRAIGGILLSPNTGARFVNELTTR
DNVTEGVFQHC---A----------------------------ND--NGH----------
AVCIIAVSEEDYIKAKPHIDFYMSQNLMFKGDAKDVTTKLAA-IAS-GRLAPEKIEQGLR
QYNEAIGN----DDL-GRP----SFGNP-FG-----TQFYYGFVTPVLHFTMGGVSIN-D
KAQILT-KSG--KQMDNVFAIGEVSGGLHGGNRLGGSSLLECVVFGRKVAQQISVLY---
------------------------------------------------------------
------------------------------------------------------------
------------------------------------------------------------
------------------------------------------------------------
------------------------------------------------------------
------------------------------------------------------------
------------------------------------------------------------
------------------------------------------------------------
----------------------------------
>NP_012585_Saccharomyces_cerevisiae
---MIRSVRRVFIYVSIFVLIIVLKRTLSGTD----------------------------
-QTSMK-QPVVVIGSGLAGLTTSNRLISKY-RIPVVLLDKAASIGGNSIKASSGINGAHT
DTQQNLKVMDTP---ELFLKDTLHSAKGR----------GVPSLMDKLTKESKSAIRWLQ
--TE-FDLKLDLLAQLGGHSVPRTHR-SSGKLPPGFEIVQALSKKLKDISSKDSNLVQIM
LNSEVVDIEL---D--NQ-GHVTGVVYMD-ENGN----R-----KIMKSHH------VVF
CSGGFGYSK-------EMLKEYSPNLIHLPTTNGKQTTGDGQKILSK-LGAELIDMDQVQ
VHPTGFIDPN------DR-------ENNWKFLAAEALRGLGGILLHPTTGRRFTNELSTR
DTVTMEIQSKC---P---------------------------KND---------------
NRALLVMSDKVYENYTNNINFYMSKNLIKKVSINDLIRQYD------LQTTASELVTELK
SYSD---V--NTKDTFDRPLIINAFDKD-IS---TESTVYVGEVTPVVHFTMGGVKIN-E
KSQVIK-KNSESVLSNGIFAAGEVSGGVHGANRLGGSSLLECVVFGKTAADNIAKLY---
------------------------------------------------------------
------------------------------------------------------------
------------------------------------------------------------
------------------------------------------------------------
------------------------------------------------------------
------------------------------------------------------------
------------------------------------------------------------
------------------------------------------------------------
----------------------------------
>XP_018221353_Saccharomyces_eubayanus
---MIRSVRRVFIYVSVFVLILILKRQLSTTD----------------------------
-QMSMK-QPVVVIGSGLAGLTTSNRLVSKF-KVPVVLLDKADSIGGNSIKASSGINGAQT
DTQQKLKIMDTQ---ELFLEDTMHSAKGR----------GIPLLMDKLTKESRSAIKWLQ
--TE-FNLKLDLLAQLGGHSAPRTHR-SSGKLPPGFEIVQALSQKLKGISSEDSNLMKIM
LKSEVVDIEL---N--ND-GHVTGVIYLD-ENGT----R-----KILKSHH------VVF
CSGGFGFSK-------EMLREFSPNLIHLPTTNGKQTTGDGQKILSK-LGAELIDMDQVQ
VHPTGFIDPN------DR-------ENNWKFLAAEALRGLGGILLHPTTGRRFTNELNTR
DAVTMDIQSKC---P---------------------------RND---------------
NRALLVMSEKVYDKYTNNINFYMSKNLVKKVPIKDLIQNYG------LQTTAQDLVNELK
NYSD---V--NTKDEFDRSLITNAFDGN-IA---PETSVYVGEITPVVHFTMGGVKIN-E
NSQVIM-KNXEKVLSKGLYAAGEVSGGVHGANRLGGSSLLECVVFGKTAADNIAKLY---
------------------------------------------------------------
------------------------------------------------------------
------------------------------------------------------------
------------------------------------------------------------
------------------------------------------------------------
------------------------------------------------------------
------------------------------------------------------------
------------------------------------------------------------
----------------------------------
>XP_033767313_Saccharomyces_paradoxus
---MIRSVRRVFIYVSIFVLIIVLKRILSGTD----------------------------
-QMSMK-QPVVVIGSGLAGLTTSNRLISKY-KIPVVLLDKATSIGGNSIKASSGINGAHT
DTQQNLKVMDTP---ELFLKDTLHSAKDK----------GVPSLMDKLTKESKSAIKWLQ
--TE-FDLKLDLLAQLGGHSVPRTHR-SSGKLPPGFEIVQALSKRLKDIYSKDSNLVQIM
LNSKVVDIEL---D--NH-GHVTGVVYLD-ENGS----R-----QILKSHH------VVF
CSGGFGYSK-------EMLREYSPDLVHLPTTNGKQTTGDGQKILSK-LGAELIDMDQVQ
VHPTGFIDPN------DR-------ENNWKFLAAEALRGLGGILLHPITGRRFTNELSTR
DAVTMEIQSKC---P---------------------------KND---------------
NRALLIMSDKVYENYTNNMNFYMSKNLIKKLSINDLIQQYD------LQTTASELVNELK
SYSD---V--NTRDTFDRPLIINAFDND-IS---TEAALYVGEITPVVHFTMGGVKIN-E
NSQVLK-KNSESVLSNGIFAAGEVSGGVHGANRLGGSSLLECVVFGKTAADNIAKLY---
------------------------------------------------------------
------------------------------------------------------------
------------------------------------------------------------
------------------------------------------------------------
------------------------------------------------------------
------------------------------------------------------------
------------------------------------------------------------
------------------------------------------------------------
----------------------------------
>XP_003677658_Naumovozyma_castellii
--------------------MSNESTLATNVEK---------------------------
LNISSD-SPVVVIGSGLAGLATSNQLVNKY-QIPIVLVEKEASLGGNSIKASSGINGAVT
ATQAALKVEDSP---ELFLKDTIKSAKGK----------GLEPLMDKLTADSKFAISWLQ
--DE-FDLKLDLLAQLGGHSAARTHR-SSGKLPPGFEIVSALSKNLKTLAEEKPDLVKIQ
LDARVTDIKV---D--DN-KNVVGVEFTN-KDGQ----S-----EIIKTNH------VVF
CSGGFGFSK-------EMLKEYAPELIDLPTTNGKQTTGDGQKILQR-LGADLIDMDQIQ
VHPTGFVDPN------DP-------DSQWKFLGAEALRGLGGILLNPNTGKRFVNELTTR
DIVTDTIQAECVNKE---------------------------TGN---------------
VRSLLVLGEGIYEQLKNNLDFYMFKKLIKKITLNQVVEDYK------LPITADELAKHLI
EYS----N--ESPDQFGRSLITRNFGEN-IN---TETNVFIGEVTPVVHFTMGGAKIN-T
AAEVIA-KDG-TVLAKGLYAAGEVSGGVHGANRLGGSSLLECVVFGRTAADSIANSK---
------------------------------------------------------------
------------------------------------------------------------
------------------------------------------------------------
------------------------------------------------------------
------------------------------------------------------------
------------------------------------------------------------
------------------------------------------------------------
------------------------------------------------------------
----------------------------------
>XP_003671044_Naumovozyma_dairenensis
--------------------MA--STITTDLKN---------------------------
LSIS---EPVVIIGSGLAGLASANQLVNKY-KIPIVILEKESSLGGNSIKASSGINGAHT
TTQSNLNVNDTP---ELFFNDTTKSAKGK----------GVETLMDKLAKDSHLAVEWLQ
--SE-FDLKLDLLAQLGGHSVPRTHR-SSGKLPPGFEIVSALSKNLKNLAESNPELVKIN
LDSKVTDIKV---E--D--KKVTGVEFINTQNDK----V-----ETLNTSN------VIF
CSGGFGFSK-------EMLQEYAPDLVNLPTTNGKQTTGDGQKILSK-LGADLIDMDQIQ
VHPTGFVDPQ------DP-------ESHWKFLAAEALRGLGGILLSPSTGKRFVNELDTR
DVVTEAIQIQC---S---------------------------KAN---------------
NKALLVLGEGIYEDLKNNLDFYMFKKLIKKITLKQVVEDYK------LPITSDELAEHLN
QYS----T--AAKDTFNRPLVVKNLGDE-IT---SETNVFIGEVTPVVHFTMGGAKIN-T
KSQVIN-KDG-QILAQGLYAAGEVSGGVHGANRLGGSSLLECVVFGRTAADSIANVN---
------------------------------------------------------------
------------------------------------------------------------
------------------------------------------------------------
------------------------------------------------------------
------------------------------------------------------------
------------------------------------------------------------
------------------------------------------------------------
------------------------------------------------------------
----------------------------------
>XP_003959195_Kazachstania_africana
---MRRPVRKLLYWIFLITVVVYTVKQSSKTMF--------------------------L
RRTASK-APVVIIGSGLAGLSTANQLVDSY-NIPVVLLDKAASIGGNSIKASSGINGVNT
KTQESLNVEDSP---ELFYEDTFKSAKGR----------GIPNLMKKLSQESKLAISWLQ
--NKPFNIKLDALAQLGGHSKARTHR-SNGKLPPGYEIVSTLSKHLKSVSEKNSELVQIL
LNSKVTNIDF---E--N--NQVSKVHYID-SQNK----P-----QALDASN------VVF
ATGGFGYSK-------DMLQKYAPQLLNLPTTNGDQTTGDGQIILEK-LSAELVDMDQVQ
VHPTGFIDPN------DR-------NNNWKFLAAEALRGLGGILLNPIDGKRFVNELDTR
DNVTAAIQKFC---P---------------------------QDD---------------
NTALLVMNENVYSAYKNNMDFYISKNLIRKMSIKEFIGEFS------IPIKSTELINDFV
QYSS---T--TVADTHGRSSKVNTFNIE-ID---ENSPIYVGEITPVVHFTMGGVKIN-E
NSQVLD-KND-NILARGLYAAGEVSGGVHGSNRLGGSSLLECVVFGRTAADNIASSW---
------------------------------------------------------------
------------------------------------------------------------
------------------------------------------------------------
------------------------------------------------------------
------------------------------------------------------------
------------------------------------------------------------
------------------------------------------------------------
------------------------------------------------------------
----------------------------------
>XP_022465343_Kazachstania_naganishii
--------------------MSKDS-----------------------------------
---------VVVIGSGLAGLAASNQLVNKY-NIPVILVDKASSIGGNSIKASSGINGAHT
GTQDAQGVKDTP---ELFFEDTVKSAKSK----------GDQQLMNKLATQSHLAVEWLQ
--QE-FDLKLDLLAQLGGHSAARTHR-SSGKLPPGFEIVSALSNNLKKLAETKPELVKIQ
LDSKVTDIKT---D--SQ-GAVSGVEYVN-KEGA----T-----EIIKTSH------VVF
CSGGFSFSK-------EMLQKYAPQLVDLPTTNGAQTTGDGQKILEK-LGADLIDMTQVQ
VHPTGFIDPT------DR-------TAGWKFLCAEAMRGLGGILLNPTTGKRFVNELTTR
DVVTEAIQREC---P---------------------------QDE---------------
NRALLVLGQGIYDVLKNNIDFYMFKKLIQKVTLREAVEKFH------LPISAGEFAGELT
AYS----T--DAEDKFGRTLVIKNFGDA-IT---EDTTVFIGEVTPVVHFTMGGAKIN-T
NAEVVD-KQG-NTLAKGLYAAGEVSGGVHGANRLGGSSLLECVVFGRTAADSIAAALN--
------------------------------------------------------------
------------------------------------------------------------
------------------------------------------------------------
------------------------------------------------------------
------------------------------------------------------------
------------------------------------------------------------
------------------------------------------------------------
------------------------------------------------------------
----------------------------------
>XP_448824_Candida_glabrata
------------------------------------------------------------
-------MATVIVGTGLAGLTCANQLLELG-KSPVILLDKTGTIGGNSTKASSGINGAHT
RTQEAQNIQDNP---ELFYQDTVKSSKGR----------GVTDLMDKLANDSHLAIQWLQ
--EE-FGLSLDLLAQLGGHSVARTHR-SSGKLPPGFEIVSTLSKRLKEIAEKEPEKCKII
LNANVVDVNI---N--NE-KAITGVIYKD-GEGK----E-----IQLDANN------VVF
CSGGFGFSK-------DMLKKYAPETVDLPTTNGPQTTGDGQRILEK-IGADMIDMDQIQ
VHPTGFIDPE------DP-------SAGSKFLAAEALRGLGGILLNPSTGKRFVNELSTR
DAVTNAIQTHC---P---------------------------KEK---------------
NTALLVMGEGIYEKCKVNLDFYMFKKLVNKITIAELVKKYE------VPVDAKEVASEIN
SYN----V--SSSDSFGRTLVIQNFGEN-VT---QDTTVFVGEVTPVVHFTMGGAKIN-T
SSEVVG-KDG-QVVANGLYAAGEVSGGVHGANRLGGSSLLECVVFGRTAAKTIASKN---
------------------------------------------------------------
------------------------------------------------------------
------------------------------------------------------------
------------------------------------------------------------
------------------------------------------------------------
------------------------------------------------------------
------------------------------------------------------------
------------------------------------------------------------
----------------------------------
>XP_004178572_Tetrapisispora_blattae
--MINLKKKTILSLLVTIFVAYSILSNDNLKSIFN----------------------INK
SNNSLKTEPVVIIGTGLAGLSAAYEILSTNPEVKVILLEKQAFVGGNSMKASSGINGLFS
SIQKHFNIEDSI---EAFLEDTTKSASNL----------GDKKLMEKLVFDSPSVIPWIQ
--EK-LGLKMDRLSQLGGHSFPRTHR-SDTKLPPGVELIKTLNDKLKAFANDHPGTLIFS
FNSNVIDLNI---N--SK-DEVAEVIYLD-NNDK----SKPSVEKSIKTSN------VLF
ATGGFGFSK-------EMLDKYAPQLKHLPTTNGEQTTGDGQRLLER-LGAELIDMDQIQ
VHPTGFIDPN------DR-------SNNWKFLAAEALRGLGGILLNPKDGKRFVNELETR
DVVTNAIQTYC---P---------------------------K-D---------------
GKAFLVMSKDLYQEYINNMKFYESKGLIQLHTIKTFIEDYN------IPISEAELIQELK
EYH----I--LPEKSLGRKVFLNNFGPD-IN---SSSELYIGEITPVVHFTMGGVKFN-T
NSEILG-KNN-EPLAKGLYGAGEVTGGVHGHNRLGGSSLLECVVFGRTAAKNILKNF---
------------------------------------------------------------
------------------------------------------------------------
------------------------------------------------------------
------------------------------------------------------------
------------------------------------------------------------
------------------------------------------------------------
------------------------------------------------------------
------------------------------------------------------------
----------------------------------
>XP_003688453_Tetrapisispora_phaffii
----MPRLRKILFYLVVLVSFFLVRRSFVNDSG---------------------------
---KEQ-FPVVVIGSGLAGLSAVNQLLND--DVPAVLLDKASSFGGNSVKAASGISGAGT
SVQKKHHVEDSP---ELFLQDTLSSAKGR----------GVEKLMKVMADESAGAIAWLQ
--ER-FGLKLDLLSQLGGQSVPRTHR-SDGPLPPGAELVKALTRRIKNVSRDYPDKVKIQ
LDAKVTDIKI---N--KETNRVEYVVYRD-ASNQ----E-----QVLRTGN------VLV
ATGGFSYSQ-------DMLKKYAPQVAGLPTTNCLLTTGDGLNILQS-LGAHLVDMDQIQ
IHPTGFVDPK------DR-------KNNWKFLAAEALRGLGGILVNPSTGKRFVNELETR
DTVTESIRKAC---K---------------------------KSE---------------
GVSLLVISENTFQDYKSSVEFYISKGLVQKMPISSLVSEYN------LPISATEIASDLI
EYS----T--EKKDKFDRVHKINTFGDA-VT---ADTEVYVAEITPVVHFTMGGVKID-E
FSQVLN-ESD-SPVADGLYAAGEITYGVHGSNRLGGSSLLECVVFGRIAAQHISRNF---
------------------------------------------------------------
------------------------------------------------------------
------------------------------------------------------------
------------------------------------------------------------
------------------------------------------------------------
------------------------------------------------------------
------------------------------------------------------------
------------------------------------------------------------
----------------------------------
>XP_001644179_Vanderwaltozyma_polyspora
------------------------------------------------------------
--MSTK-KPVVIIGTGLAGLSAGNQLVNMH-KVPIIMLDKASSIGGNSTKASSGINGAST
ITQQQLNVKDSP---DLFLQDTVKSAKGR----------GIESLMKKLSQDSNSAIHWLQ
--QD-FDLKLDLLAQLGGHSVPRTHR-SSGKLPPGFEIVQALSNKLKAISESDPEFVRIL
LNSKVVDVSV---N--NE-GKVESIDYVD-AEGK----H-----HKIATDN------VVF
CSGGFGHSA-------EMLNKYAPELANLPTTNGQQTTGDGQRILEK-LGADLIDMSQIQ
VHPTGFIDPA------NR-------DSKWKFLAAEALRGLGGILLNPSTGKRFVNELTTR
DLVTEAIQSQC---P---------------------------RDD---------------
NKAFLVMSEKVYENYKNNMDFYLFKKLVSKMTIKEFVETYK------LPISADAVTQDLI
DYS----V--DKTDKFGRPLVINVFDEK-LT---EDSEIYVGEVTPVVHFTMGGAKIN-T
ESQVIN-KNG-QVLAKGIYAAGEVSGGVHGSNRLGGSSLLECVVYGRSAADNIAKNIE--
------------------------------------------------------------
------------------------------------------------------------
------------------------------------------------------------
------------------------------------------------------------
------------------------------------------------------------
------------------------------------------------------------
------------------------------------------------------------
------------------------------------------------------------
----------------------------------
>XP_003680349_Torulaspora_delbrueckii
----MLKVRRLIVYLIIGFLLYAIRQW--SQFP---------------------------
TQMTSK-LPVVIIGSGLAGLSTGNQLATKY-KIPIILLDKAASIGGNSIKASSGINGAFT
KTQKNLNVQDSP---ENFYQDTVASAKGR----------GVESLMNKLTEDSSAAIQWLQ
--QE-FGLKLDLLAQLGGHSAPRTHR-SSGKLPPGFEIVQGLKKNLESIAEKDPTLVKIL
LNSKVVNIAL---D--SN-SKVSSIDYLD-SEGN----K-----NTVKTNN------VVF
CSGGFAFSK-------EMLKEYAPELVHLPTTNGQQATGDGQKILQK-LGADLIDMNQVQ
VHPTGFIDPN------DR-------SSQWKFLAAEALRGLGGILLNPINGKRFVDELQRR
DFVTEAIQSKC---P---------------------------KDE---------------
NRAYLVMSEYVYENYKNNMDFYIFKKLIKKVGIEKFVSEYN------VPISASELANDLQ
EYS----T--AANDQFGRKSVLNSFGES-VT---PKTEIYVGEITPVVHFTMGGAKIN-D
NSQVIG-KDN-KPLAAGLYAAGEVSGGVHGSNRLGGSSLLECVVFGRTAAHSIAKNYA--
------------------------------------------------------------
------------------------------------------------------------
------------------------------------------------------------
------------------------------------------------------------
------------------------------------------------------------
------------------------------------------------------------
------------------------------------------------------------
------------------------------------------------------------
----------------------------------
>XP_037145108_Zygotorulaspora_mrakii
----MLKSRRIVLYFCILLIVILARNLFKTSTI---------------------------
TQMSAR-SPVVIVGSGLAGLATGTQLVNKY-KIPIVLLDKASSIGGNSIKASSGINGAFT
STQQALNVKDSP---ELFYHDTVKSSQGK----------GVKPLMEKLSEDSESAISWLQ
--KE-FNLKLDLLAQLGGHSAPRTHR-SSGKLPPGFEIVQSLKNNLESIEKSDSGLVKIS
LNSTVVDVNL---D--SD-NKVSSVAYVD-SAGK----T-----QTISTKN------IVF
CSGGFSFSR-------EMLKQYAPELIDLPTTNGQQATGDGQKILEK-LGAYLIDMDQVQ
VHPTGFIDPT------NR-------ESHHKFLAAEALRGLGGILLNPSTGKRFVNELDRR
DTVTEAIQTKC---P---------------------------KVD---------------
NKAYLVLSEKVYEDYKNNMDFYLFKKLIKKITVDEFVSQFR------LPISAKEVVADLQ
NYS----S--ASSDQFGRSLVINTFGDN-VA---SETVIYVGEITPVVHFTMGGAKIN-R
EAQVIG-KDG-NPLASGLYAAGEVSGGVHGANRLGGSSLLECVVFGRTAADSIANQF---
------------------------------------------------------------
------------------------------------------------------------
------------------------------------------------------------
------------------------------------------------------------
------------------------------------------------------------
------------------------------------------------------------
------------------------------------------------------------
------------------------------------------------------------
----------------------------------
>XP_002497436_Zygosaccharomyces_rouxii
--MFSIRKRQTVVWVLLFSLVIYWKHLL--------------------------------
--MATT-RPVVIVGTGLAGLSAGNQLV-KH-KIPVILLDKASSIGGNSIKASSGINGAWT
ETQKRLNVQDSP---ELFLQDTIRSAKGK----------GVEPLMEKLTTDAASAIHWLQ
--DE-FKLKLDLLMQIGGQSAPRTHR-SSGKLPPGFEIIQSMSKALQAQAEKDPSLVKIL
LESKVVDVSV---D--GR-GKISGVAYED-SKGN----T-----QKIETDN------VIF
CSGGFSRSK-------EMLEEYVPQYTKIPTTNGEATTGDGQRILSK-LGADLIDMDQVQ
LHPTGFIDPN------NR-------DSAWKFLAAEGLRGLGGILINPATGRRFVDELQTR
DYVTNVIRSEC---P---------------------------KDD---------------
NKAYLVMSEATYQEFKNNMDFYMSKNLLRKVTIEQLVKENN------LPVTVAEFVQELK
EYS----T--AKQDKFGRSLVINTFGDQ-VN---PSTEVYLGEVTPVVHFTMGGAKIN-Q
QAQVVG-KDN-KPLAQGLYAAGEVSGGVHGGNRLGGSSLLECVVYGRAAAKDIAGK----
------------------------------------------------------------
------------------------------------------------------------
------------------------------------------------------------
------------------------------------------------------------
------------------------------------------------------------
------------------------------------------------------------
------------------------------------------------------------
------------------------------------------------------------
----------------------------------
>XP_003645850_Eremothecium_cymbalariae
---MKCLSRLRLLLLIFIGLILLKLTYHNSRQSED----------------------VTE
DMGSAV-NPVVIVGSGLAGLVTSVQLS-KY-KIPIILLDKASSIGGNSIKASSGINGALT
KTQQQFNIEDSA---ELFYKDTVKSAKSY----------GSMELMDTLTSHSASAISWLT
--SD-FDLKLDLVSQLGGHSVPRTHR-SSGKLPPGFEIVSTLKKELESMQKMQPNMIQIQ
LNSKVIDVGI---S--N--NRVGSIKYTD-DKGV----Y-----YNLKTSN------VVF
CTGGFGFSK-------DLLNKYVPELKRLPTTNGAHTTGDGQMLLEK-LGAQLIDMEQVQ
VHPTGFIDPK------DR-------MSNNKFLAPEALRGNGAILLNPVTGKRFVNELATR
DEVTKAIKKLT--------------------------------KN---------------
SIALIAMSEVAYESFKSHMDFYLSKNLFKQTTVGKLAQELS------VPYET--LLQELI
DYS----V--SSIDRYERKHRINRFDVD-LI---PSSIIYVGEVTPVVHFTMGGVKIN-Q
KAQVIT-QRG-GILAEGLYAAGEVSGGVHGANRLGGSSLLECVVFGREAAKSIAMSRT--
------------------------------------------------------------
------------------------------------------------------------
------------------------------------------------------------
------------------------------------------------------------
------------------------------------------------------------
------------------------------------------------------------
------------------------------------------------------------
------------------------------------------------------------
----------------------------------
>NP_985914_Eremothecium_gossypii
--MLRGRSKTVLTLILLLVTVRLLFNRLRSRGPES----------------------NRR
IDMSGKVQPVVVVGLGLAGLSTGAQLVKN--GVPVILMDKASAIGGNSVKASSGINGAGT
QVQELLGVYDSA---DSFYRDTVASAKGA----------GASELMDKLARDSAGAVSWLQ
--NE-FGVKLDILSQLGGHSKARTHR-SSSNIPPGFEIISAMRKRLESVQKENPALVNFR
LESKVVDLEL---A--D--DAVQGLRYMD-KAGA----Q-----HILHTKN------VVF
CTGGFGSSK-------ELLGKYAPHLRDLPTTNAQGTTGDGQDLMLR-VGGQLIDMEHIQ
VHPTSFVDPK------DK-------DSGSKFLAAEALRGNGGVLLNPSTGRRFTNELATR
DVLTASIQEHC--------------------------------KE---------------
HVAYLVLSQGAYETLQSFVNFYISKGLMRASTVGELSDEIG------VP--KQQLASELE
AYS----A--AEVDQFQRRHIINDFGPS-VD---GSTAIYVGLITPAVHFTMGGVRIN-S
RAEVLS-SAG--TTYKGLYAAGEVSGGVHGRNRLGGSSLLECVVFGRQAATSITERLQA-
------------------------------------------------------------
------------------------------------------------------------
------------------------------------------------------------
------------------------------------------------------------
------------------------------------------------------------
------------------------------------------------------------
------------------------------------------------------------
------------------------------------------------------------
----------------------------------
>XP_455832_Kluyveromyces_lactis
---MRQRYLKILLLFVVVYLVYSLFSKNQATMS---------------------------
-------KPVVVIGSGLAGLTTSTQLV-KF-NIPIVLLEKTGSIGGNSIKASSGINGAGT
DTQEKLKIIDNP---ELFADDTIKSARGK----------GIVTLMEKLAKDSANAISWLQ
--TE-HQIPLDKLAQLGGHSVSRTHR-SSGKLPPGFQIVDTLKKSLQSY---GADLVKIQ
LNSKVIDVKL---D--EN-NKVNGVVYED-SEG-----T-----HSIETNN------VVF
CTGGFGFNK-------KLLEKYAPHLVDLPTTNGDQTLGEGQVLLER-LGAKLIDMDQIQ
VHPTGFVDPN------DP-------ESNWKFLAAEALRGLGGILLNPDTGLRFTNELNTR
DTVTAAIQSKC--------------------------------KS---------------
QTAWMVMSEDLYGNYKPNLDFYMFKKLVTKTTVADFAKD--------LPIDANTLISELV
TYSD---I--SKEDQFGRTHRENQFAST-LS---EDSTIFVGKITPVVHFTMGGAKID-E
QSRVLN-AEG-NPIATGIYAAGEVSGGVHGANRLGGSSLLECVVFGRQAARSIKASL---
------------------------------------------------------------
------------------------------------------------------------
------------------------------------------------------------
------------------------------------------------------------
------------------------------------------------------------
------------------------------------------------------------
------------------------------------------------------------
------------------------------------------------------------
----------------------------------
>XP_022675411_Kluyveromyces_marxianus
---MLHRYIRLFSFCVILYLVYLLLTKESNVMS---------------------------
-------KPVVVIGSGLAGLTTSSQLA-KF-NIPIVLLEKTSSIGGNSIKASSGINGAGT
ETQSRLHVEDHP---ELFADDTIKSAKGK----------GVVALMEKLSKDSSDAISWLQ
--ND-FKIPLDKLAQLGGHSVPRTHR-SSGKLPPGFQIVDTLKKALESY---DSKAVKIQ
LNSKVVDVKL---D--SN-NRVSSVVFED-QDG-----T-----HTIETNN------VVF
CTGGFGFNK-------KLLEKYAPHLVDLPTTNGEQTLGEGQVLLEK-LGAKLIDMDQIQ
VHPTGFVDPA------NP-------DSNWKFLAAEALRGLGGVLINPHTGQRFVNELTTR
DMVTEAIQSKS--------------------------------ES---------------
KTAYLVMSESLYENYKPNMDFYMFKKLVSKKTIAEFAED--------LPVSVDQLIAELS
TYSD---L--SKDDHLGRKFRENTFGSS-LS---SDSTIFVGKITPVVHFTMGGAKID-E
QARVLN-AEG-KPLATGIYAAGEVSGGVHGANRLGGSSLLECVVFGRQAAKSIRANL---
------------------------------------------------------------
------------------------------------------------------------
------------------------------------------------------------
------------------------------------------------------------
------------------------------------------------------------
------------------------------------------------------------
------------------------------------------------------------
------------------------------------------------------------
----------------------------------
>XP_022630274_Lachancea_lanzarotensis
----MASRRRLYTLLICIGLIAVLRLFSNTGTT--------------------------D
MASKLS-HPVVIIGSGLAGLSTANQLVLKH-KIPIVLLDKASSLGGNSIKASSGINGALT
NTQMTLKVEDSS---TAFYQDTVNSAKKA----------GVRTLMSKLARDSSSAISWLQ
--QE-YDLKLDLLAQLGGHSAPRTHR-SSGKLPPGFEIVQTLSNKLKSISEADPQLVQIR
LNSKVFDVEI---V--D--RKVKSVEYYD-ENGK----A-----QRVLTEN------VVF
CSGGFGFSK-------EMLDKYAPALRSLPTTNGAQTTGDGQQLIEK-LGGKLIDMSEVQ
VHPTGFVDPS------DP-------HSNWKFLAAEALRGLGGILLNPLTGRRFVNELDTR
DVVTDAIQAQC---P---------------------------QDE---------------
NRAFIVMSQDVYANYKNNMDFYIFKKLIQKTTVGELADS--------LPVSVAELASELQ
TYS----S--ESPDTFKRTSRINSFGTT-VD---GSTAIYVGQVTPVVHFTMGGAKID-E
TSRILD-KAD-KFVADGLYAAGEVSGGVHGANRLGGSSLLECVVFGRTAADSIAAKL---
------------------------------------------------------------
------------------------------------------------------------
------------------------------------------------------------
------------------------------------------------------------
------------------------------------------------------------
------------------------------------------------------------
------------------------------------------------------------
------------------------------------------------------------
----------------------------------
>XP_002552362_Lachancea_thermotolerans
----MLTTRRLLVGLFGVFVVLLLRSSNNSNSNNQ----------------------LPD
MSSKFS-TPVVIIGSGLAGLSTANQLVLKH-KVPIVLLDKASSLGGNSIKASSGINGAFT
STQKKLAVEDSA---AAFYQDTVSSAKSA----------GVPSLMSKLAKDSASAISWLQ
--AE-FGLKLDLLAQLGGHSAPRTHR-SSGKLPPGFEIVQALSNSLKSLSESDPALVQIR
LNSQVFDVEI---I--H--NKVQAVKYYD-SDGV----S-----QRVDTNN------VVF
CSGGFGFSK-------KMLKKYAPELESLPTTNGAQTTGDGQELLEN-LGGQLIDMTQVQ
VHPTGFIDPN------DR-------QKGWKFLAAEALRGLGGILVNPTTGRRFVNELSTR
DLVTEAIQSQC---P---------------------------KDD---------------
NRAYLVMSEAVYQNYKNNIDFYMFKKLVRKTTVGEFAEE--------LPISAAELAAELR
DYS----S--AQQDKFARVSRINAFGTG-AD---ASTVVYVGEITPVVHFTMGGARIN-E
LAEVLN-KDG-KPVAEGLYAAGEVSGGVHGANRLGGSSLLECVVFGRTAADSV-AKL---
------------------------------------------------------------
------------------------------------------------------------
------------------------------------------------------------
------------------------------------------------------------
------------------------------------------------------------
------------------------------------------------------------
------------------------------------------------------------
------------------------------------------------------------
----------------------------------
>XP_020054476_Aspergillus_aculeatus
----------------------------------M----------------------SPE
QA-------VVVIGSGLAGLCATTQLIAH--RIPVIMLERAAKPGGNSIKASSGINGAPT
RFQ-PALQHDTT---DLFLADTLSSAGGRLTSSVAEERARREKLINTLVTSSAEAVHWLA
--DE-QGVDLSTVTQLGGHSRARTHRGGAGQKPPGFAIVSALLESLDRE-----PLFQLR
TNAKVTRVIQVQEGQHDEKEGMLGVEV----------DAGQ--EGGDNRTE-TLYGPLVF
ATGGFAGDT------HGLLEKYRPDLAGIPSTNDAR---EGTQPLLEAVGAAVVDMDQVQ
VHPTGFVDAK------DP-------AALVKFLAAEALRGEGGILLDG-RGGRFVDELTTR
EKVTAAVMASA---S--PLEDT-----------------S--LRQ---------------
WDVTLLMDEGAAAAAKTHLDFYLWKGLMRKTTVGEL--------------ALPLVRNTLQ
GYADVVSG--KKPDVFGRT----SFGNWTLKDVGSDSVVYVGQVTPVVHFTMGGVVIN-E
YSQVLD-KDG--APIQGLWAAGEITGGLHGQNRLGGSSLLECVVFGRIAGENAAAFHREH
------------------------------------------------------------
------------------------------------------------------------
------------------------------------------------------------
------------------------------------------------------------
------------------------------------------------------------
------------------------------------------------------------
------------------------------------------------------------
------------------------------------------------------------
----------------------------------
>XP_001273343_Aspergillus_clavatus
--------------------------MTTSLISPL----------------------LSP
PP-------VIIVGSGLAGLSAASQLLTH--NIPVYMLDRAPKPGGNSIKASSGINGAPT
RFQ-PASVPDSV---ATFLNDTIASAGVPLANATGADRARREQLLATLTANSAEAVYWLT
---E-KGVDLSRVAQLGGHSWPRTHR-GAGKEPPGSAIVRTLLGELRAD-----PRFTLR
SGARVTRVLR-------KADEVCGVEYVAEGNAEQAGSGSEGQTQPEAKTE-VIEGPVIF
ASGGFAGDS------RGLLEKYRPDLAGLPSTNEAR---EGSQPLLEGVGAALVDMEYVQ
VHPTGFVDPK------NP-------EVIVKFLAAEMLRGEGGILLSG-EGTRFVNELQTR
QRVVDAIVASA---E--RLD-T-----------------A--TRQ---------------
WDVTLVLDEGAAAAAGSHMEFYAWKGLMRKTTVGEL--------------GPRALQ-TMQ
DYAEVVSG--KKKDPFGRT----AFGHWKLAEVTPDSVVYAGKVTPVTHFTMGGVVID-A
QSRVHN-QEG--QPIHGLWAAGEVTGGVHGQNRLGGSSLLECAVFGRIAGDQAAEFHDKH
WKNE--------------------------------------------------------
------------------------------------------------------------
------------------------------------------------------------
------------------------------------------------------------
------------------------------------------------------------
------------------------------------------------------------
------------------------------------------------------------
------------------------------------------------------------
----------------------------------
>XP_001261441_Aspergillus_fischeri
----------------------------------M----------------------ATP
PP-------VIIVGSGLAGLSAASTLISH--HIPVQMLDRAPKPGGNSIKASSGINGAGT
RFQ-D--CDDNA---DIFFQDTLRSAGEAFTQASSDERVRREKLISTLASRSADAVHWLV
--DE-KGVDLSRVAPLGGHSFPRTHR-GAGRDPPGFSIVGSLLRELKTE-----ELFTLR
SGARVTRVVK-------EGECVKGVEY--------------VTVEGGTQNH-TVNGPVIF
ATGGFAGDS------RGMLARYRPDLANFPSTNEAR---EGTQPILEAVGASLVDMDCVQ
VHPTGFVDPK------DP-------AALVKILAAEMLRGEGGILLNS-DGSRFVNELETR
QHVVDAIVQST---S--RME-T-----------------S--TRQ---------------
WDVTLVLDESSAAAAGSHMDFYVGKGLMQKVTVGEL--------------DLPAMK-TLQ
EYGDVVSG--LKKDPFGRK----SFGHWKLTEVMPEYEVYVGQVTPVIHFTMGGVVID-E
HSRVIG-AEG--TPIEGLWAAGEVTGGVHGQNRLGGSSLLECVIFGRIAGNEAAAWHKEH
YPAAPPLSDDTRSRALSAQGNA--------------------------------------
------------------------------------------------------------
------------------------------------------------------------
------------------------------------------------------------
------------------------------------------------------------
------------------------------------------------------------
------------------------------------------------------------
------------------------------------------------------------
----------------------------------
>XP_041143239_Aspergillus_flavus
-----------------------MTTSPYPLSSSL----------------------AQP
QP-------VIVVGSGLAGLSAATQLISH--QVPVIMLDRAEKPGGNSIKASSGINGAPT
KFQ-PEDTNDSQ---ELFLTDTIKSAGDVFASSPAEEQKRRESLISTLTASSAEAVYWLT
--DE-KGVDLSKVCRLGGHSRPRTHR-GAGQRPPGISIVSTLLDSLETS-----SLFQLR
SGARVTKVLR-------EADEVLGVQY----------TGGEKTETEDNTTT-TLNGPVVF
ASGGFAGDA------HGLLAKYRPDLAGIPSTNQAV---EGTQPLLENIGAGLVDMEQVQ
IHPTGFVDEK------EP-------SASVKILAAEALRGEGGILLLD-NGNRFVNELETR
EHITNVIMSSA---K--PLE-T-----------------D--ARQ---------------
WDVSLLLDEGTAAALGSHMGFYLWKGLMRKTTVHEL--------------DPPVLE-TIK
TYADIVSG--KQQDEFGRA----AFGNWTLKDVTPDSVVYIGKVTPVTHFTMGGATID-E
RSQVLD-KNG--APIKGLWAAGEVTGGLHGQNRLGGSSLLECVVFGRIAGNEAAAFYKKH
YAS---------------------------------------------------------
------------------------------------------------------------
------------------------------------------------------------
------------------------------------------------------------
------------------------------------------------------------
------------------------------------------------------------
------------------------------------------------------------
------------------------------------------------------------
----------------------------------
>XP_749003_Aspergillus_fumigatus
----------------------------------M----------------------ASP
PP-------VIIAGSGLAGLSAASTLIAH--HVPVLMLDRALKPGGNSIKASSGINGAGT
IFQ-H--CDDNA---DIFFQDTLRSAGQAFTRASSDERARRETLISTLASRSADAVHWLV
--DE-KGVDLSKVAPLGGHSFPRTHR-GAGRDPPGFSIVGTLLRKLKME-----GLFTLR
NGARVTRVVK-------EEGCVKGVEY--------------VTVEGETQNH-TVEGPVIF
ATGGFAGDS------SGMLAQYRPDLADFPSTNEAR---EGTQPILEAVGASVVDMECVQ
VHPTGFVDPK------DP-------AAMAKFLAAEMLRGEGGILLNS-DGSRFVNELETR
QHVVDAIRQST---S--PME-T-----------------A--TRQ---------------
WDVTLVLDESSAAAAGSHMDFYVAKGLMKKVTVGGL--------------DLPTVK-TLQ
EYGDVVSG--RKEDPFGRK----SFGHWKLTEVLPEYAVYVGQVTPVIHFTMGGVVID-E
RSRVIG-TDG--TPIEGLWAAGEVTGGVHGQNRLGGSSLLECVVFGRIAGTEAAAWHKEH
YPEAPPSSDGTRS-----------------------------------------------
------------------------------------------------------------
------------------------------------------------------------
------------------------------------------------------------
------------------------------------------------------------
------------------------------------------------------------
------------------------------------------------------------
------------------------------------------------------------
----------------------------------
>XP_659961_Aspergillus_nidulans
-------------------------MSTCAMPQPL----------------------AHP
SG-------IIVVGTGLAGLSTATQLTTH--NVPVILLERAERPGGNSIKASSGINGAGT
KFQ-T--VPDSA---EEFYDDTVRSAGKPFATAANVERERRERLIHTVTRNSKGAVDWLS
--DE-IGVDLSKVAQLGGHSKPRTHR-GEKGKPPGAAIIGSLLDKLKSN-----PFVDMR
MKSRVTKVLK-------EAQEVVGVEY----------------IDSDEKTQ-SLRGPVIF
ASGGFAGDV------RGMVAQYRPDLAGLPSTNEAR---EGSQPLLAEVGAGLIDMDHIQ
IHPTGFLDAK------DT-------SAAVKFLAAEALRGEGGILLLD-NGARFVNELETR
EHVTDAILKSA---T--KLD-T-----------------D--LRQ---------------
WDVTLLLDEGAASALDTHMQFYLWKGLIQKTTLGEL--------------GKSTLE-TVQ
QYADIMAG--KQQDPYGRT----AFGNWTLSDPQPESVAYVGKVTPVLHFTMGGVLFN-E
QGQVLD-QTW--TPIRGLWAAGEVTGGLHGQNRLGGSSLLECAVFGRIVGDQVAAFYNQH
YVSDTLELTDPVISYFNNIPNQRVLPTIEPGYLRPQIPPSPPTEPESWPAIQADIDSKIK
PGLTQWQSPNFMAFFPATVTYPSILGEMYSAAFNAPAFNWLCSPACTELETVMMDWMAQA
LGLPKCFYSTSENKGGGVIQMSASDAVATVMIAARERRVQQQAKAEGLKEGTEEYEDRIM
ELRPRLVALSSSQAHSSTAKAALLAGTRYRSIGVSLENDMALTGAELRSMLEELDIKNLA
PYFITLCFGSTNSCAVDRFKEITDVLKEKEHWSRIWVHIDAAYAGSALVADEWQYIARDF
AEGVDSFNLNMHKWLLVNFDASLLYVRNRHDLTDFLDITPAYLRNPYSESGQVIDYRNWS
IPLGRRFRALKIWFVMRSYGLNGLKEFVRKGIKLGDTFADLIRSRGDLFEIVTKPAFGLT
VFRVKAASLANGNGVSVNGQSGTVVKPDEEADAVTKEVYETINARGEIFITSTVMAGVYA
IRVVSANERAEEKYVRRAFDILVETSEEVLKKAK
>XP_001398015_Aspergillus_niger
------------------------------------------------------------
-MATAPR--VIVVGGGLSGLSAAHTVYLN--GGNVLVLDKQAFFGGNSTKATSGINGALT
RTQVDLGIADSV---KQFYDDTLKSARDK----------ARPELIKVLTYKSAAAVEWLQ
--DV-FNLDLTLVSRLGGHSQPRTHR-GHDAKFPGMAITYALMQRLEELTESEPDRVQII
KKARVTSINK----SGN---NVTGVTYE--YDGE----------------THTADGVVVL
ATGGYAADF----GDGSLLKQHRPDTFGLSSTNGTHATGDGQKMLME-IGANGIDMDKVQ
VHPTGLVDPK------DP-------TAKFKFLAAEALRGEGGLLLNS-DGQRFSDELGHR
DYVSGQMWKEK---E---------------------------KGK---------------
WPIRLILNSKASNVLDFHTRHYSGRGLMKKMTGKELAKE--------IGCGEAALKKTFD
DYNLIAEG--KKKDPWNKR----FFHNLPFS-I--DDDFHVALMEPVLHFTMGGIEIN-E
HAQVLN---SEKEAFDGLYACGELAGGVHGANRLGGSSLLGCVVYGRVAGDSASQYLFQK
L--------------LS-GGAS-TAAQRLGQISLHIDPSTPGKISVEWGGSGAAG-----
-G--QIAAGAG-TPAAAAQGAKSAA--TPAGAAETAKPKEPAKFSIPEKEYSMEEIAKHN
KKDDLWIVVKGVVLDVTNWLDEHPGGANALFNFMGRDATEEFAMLHDDEVIPKYAGHIVI
GRVKGQTP----------------------------------------------------
------------------------------------------------------------
------------------------------------------------------------
------------------------------------------------------------
------------------------------------------------------------
----------------------------------
>XP_015403549_Aspergillus_nomiae
------------------------------------------------------------
-MAPAPR--VIVVGGGLSGLSAAHTVYLN--GGNVLVLDKQAFFGGNSTKATSGINGALT
RTQVDLGIQDSV---KTFYDDTLKSARDK----------ARPELIKVLTYKSAAAVEWLM
--DV-FNLDLTLVSRLGGHSQPRTHR-GHDAKFPGMAITYALMQRLEELTEKEPERVQIV
KKARVTSVNK----TGN---TVTGVTYE--YDGE----------------THTADGIVIL
ATGGYAADF----GDGSLLKQHRPDTFGLSSTNGTHATGDGQKMLME-IGANGIDMDKVQ
VHPTGLVDPK------DP-------TAKFKFLAAEALRGEGGLLLNS-DGQRFSDELGHR
DYVSGQMWKEK---E---------------------------KGK---------------
WPIRLVLNSKASNVLDFHTRHYSGRGLMKKISGKELAKE--------IGCGEAALQKTFK
EYNAIAEG--KVKDPWGKR----FFHNMPFD-I--NDTFHVALMEPVLHFTMGGIEIN-E
HAEVLN---SEQKPFEGLYACGELAGGVHGANRLGGSSLLGCVVYGRVAGDSASQHLFQK
L--------------VS-GGAS-SASQRLGQISLHIDPSTPGKISVEWSGASGSG-----
-A--QIPAGAG-TPAATAEPAKASA--TPAGASSTAKANEPKKFEIPATEYSMEEIAKHN
KKDDLWIVVKGVVLDVTNWLDEHPGGANALFNFMGRDATEEFAMLHDDEVIPKYAAQIVI
GRVKGQTPSLEL------------------------------------------------
------------------------------------------------------------
------------------------------------------------------------
------------------------------------------------------------
------------------------------------------------------------
----------------------------------
>XP_001819964_Aspergillus_oryzae
MNIRPVQLLLHPLQNSISRFFTTMTTSPYPLSSSL----------------------AQP
QP-------VIVVGSGLAGLSAATQLISH--QVPVIMLDRAEKPGGNSIKASSGINGAPT
KFQ-PEDTNDSQ---ELFLTDTIKSAGDVFASSPAEEQKRRESLISTLTASSAEAVYWLT
--DE-KGVDLSKVCRLGGHSRPRTHR-GAGQRPPGISIVSTLLDSLETS-----SLFQLR
SGARVTKVLR-------EADEVLGVQY----------TGGEKTETEDNTTT-TLNGPVVF
ASGGFAGDA------HGLLAKYRPDLAGIPSTNQAV---EGTQPLLENIGAGLVDMEQVQ
IHPTGFVDEK------EP-------SASVKILAAEALRGEGGILLLD-NGNRFVNELETR
EHITNVIMSSA---K--PLE-T-----------------D--ARQ---------------
WDVSLLLDEGTAAALGSHMGFYLWKGLMRKTTVHEL--------------DPPVLE-TIK
TYADIVSG--KQQDEFGRA----AFGNWTLKDVTPDSVVYIGKVTPVTHFTMGGATID-K
RSQVLD-KNG--APIKGLWAAGEVTGGLHGQNRLGGSSLLECVVFGRIAGNEAAAFYKKH
YAS---------------------------------------------------------
------------------------------------------------------------
------------------------------------------------------------
------------------------------------------------------------
------------------------------------------------------------
------------------------------------------------------------
------------------------------------------------------------
------------------------------------------------------------
----------------------------------
>XP_040635513_Aspergillus_ruber
------------------------------------------------------------
-MAAPPR--VIVVGGGLSGLSAAHTVYLN--GGNVLVLDKQAFFGGNSTKATSGINGALT
RTQTDLGIQDSV---KTFYEDTLKSARDK----------ARPELIKVLTYKSAAAVEWLQ
--DV-FNLDLTLVSRLGGHTQPRTHR-GHDAKFPGMAITYALMQRLEELSEQEPDRVQIV
KKARVTNVNK----DGN---LITGVTYE--LNGE----------------SQVADGVVVL
ATGGYAADF----GNKSLLQEHRPDTFALSSTNGTHATGDGQKMLME-IGANGIDMDKVQ
VHPTGLVDPK------DP-------EAKFKFLAAEALRGEGGLLLNS-DGDRFADELGHR
DYVSGQMWKEK---E---------------------------KSK---------------
WPIRLILNSKASNVLDFHTRHYAGRGLMRKMTGQELAKE--------IGCGPQKLQKTFD
DYNAIADG--KKKDPWGKR----FFHNGPFA-V--DDTFHVALMEPVLHFTMGGIEIN-E
HAQVLN---SEQAPFEGLYACGELAGGVHGANRLGGSSLLGCVVYGRVAGDSASQHLFKK
L--------------IT-GGAS-TAQSRLGQISLHIDPATPGKIAIEWSGAAAAS-----
-GASGAPVGSGATPEVAAATASASPANAAAAAQQASKPTAPKPFEVPEKEFTMEEIAKHN
KKDDLWIVVKGCVLDVTNWLDEHPGGANALFNFMGRDATEEFAMLHDDEVVPKYAGHIVI
GRVQGQTPSLEF------------------------------------------------
------------------------------------------------------------
------------------------------------------------------------
------------------------------------------------------------
------------------------------------------------------------
----------------------------------
>XP_040708583_Aspergillus_sydowii
-------------------------MPSCLNRAPL----------------------SNP
QAH------VIVVGTGLAGLSAATQLTTH--NIPVILLDRAEKPGGNSIKASSGINGAPT
RFQ-P--VPD-----DYFYDDTVRSAGKLLLTATAEDLVRREKLISTVTRGSGDAVYWLS
--DE-MGVDLSKVAQLGGHSKPRTHR-GAGGKPPGASIVGALLEGLKNN-----PFAEIR
TKSRVTKVLK-------EAKEVVGVEY----------------VGDEEEAR-ILRGPVVF
ASGGFAGDV------RGMVFKYRPDLAGLPSTNEAR---QGSQPLLVDVGARLVDMEQIQ
VHPTGFLDEK------DQ-------SATVKFLAAEALRGEGGILLLN-NGARFVNELQTR
EHITDAVTKSA---S--TLE-T-----------------D--LRQ---------------
WDVTLLLDQGAASALDSHMQFYLWKGLMRKTTMGEL--------------GQAVVS-TVQ
EYADVVSG--KKEDPYGQE----SFGNWTLTDVKPESVAYVGKVTPVLHFTMGGVLFN-D
DAQVLD-EQG--EPIRGLWAAGEVTGGLHGQNRLGGSSLLECAVFGRIAGNGAAAFYQQH
YV----------------------------------------------------------
------------------------------------------------------------
------------------------------------------------------------
------------------------------------------------------------
------------------------------------------------------------
------------------------------------------------------------
------------------------------------------------------------
-------------------------------------------------------AGV--
----------------------------------
>XP_001216364_Aspergillus_terreus
------------------------------------------------------------
-MATPPR--VIVVGGGLSGLSAAHTVYLN--GGNVLVLDKQAFFGGNSTKATSGINGALT
RTQVDLGIQDSV---KTFYEDTLKSARDK----------ARPELIKVLTYKSAAAVEWLQ
--DV-FNLDLTLVSRLGGHSQPRTHR-GHDAKFPGMAITYALMQRLEELAEAEPHRVQIV
KKARVTSINK----SGN---HVTGVTYE--RDGQ----------------SHSADGVVVL
ATGGYAADF----GDGSLLKQHRPDTFGLSSTNGTHATGDGQKMLME-IGANGIDMDKVQ
VHPTGLVDPK------DP-------TAKFKFLAAEALRGEGGLLLNS-DGQRFSDELGHR
DYVSGQMWKEK---E---------------------------KGK---------------
WPIRLVLNSKASNVLDFHTRHYSGRGLMRKMTGKELAKE--------IGCGEAALKKTFD
EYNLIAEG--KKKDPWNKR----FFHNMPFS-I--DDTFHVALMEPVLHFTMGGIEIN-E
HAQVLN---SEKKPFDGLYACGELAGGVHGANRLGGSSLLGCVVYGRVAGDSASQHLFQK
L--------------IS-GGAS-SAQQRLGQISLHIDPATPGKISVEWNGAAAGG-----
-SAPQVAAAAP-TAAAAAAPAEAAP--AASG---------PKKFEIPETEYSMEEVAKHN
KKDDLWIVVKGVVLDVTNWLDEHPGGANALFNFMGRDATEEFEMLHDDEVIPKYASHIVI
GRVKGQKPTLEI------------------------------------------------
------------------------------------------------------------
------------------------------------------------------------
------------------------------------------------------------
------------------------------------------------------------
----------------------------------
>XP_022486287_Penicillium_arizonense
------------------------------------------------------------
---MAPQ--VIVVGGGLSGLSAAHTVYLN--GGNVVVLDKQAFFGGNSTKATSGINGALT
RTQVDLGIQDSV---KTFYEDTLKSARDK----------ARPDLIKVLTYKSAAAVEWLQ
--DV-FNLDLTLVSRLGGHSQPRTHR-GHDAKFPGMAITYALMQRLEELADKEPGRVQII
KKANVTSVNK----SGN---NVTGVTYT--INGE----------------EKSVDGVVVL
ATGGYAADF----GDTSLLKKHRPDTFGLSSTNGTHATGDGQKMLMA-IGANGIDMDKVQ
VHPTGLVDPK------DP-------QAKFKFLAAEALRGEGGLLLNS-DGQRFSDELGHR
DYVSGQMWKEK---E---------------------------KGK---------------
WPIRLILNSKASNVLDFHTRHYSGRGLMKKMTGKQLVEE--------IGCGEAALKKTFD
DYNLIADG--KQKDPWNKR----FFHNGPFT-L--DDEFHVALMEPVLHFTMGGIEIN-E
HAQVLN---GEQKPFEGLYACGELAGGVHGANRLGGSSLLGCVVYGRVAGDSACQHLFQK
L--------------IT-TGGS--ASSRLGQISLHIDPNTPGKVSVEWGAAA-GG-----
-D----------LPPLAAAPAS-AP--AAAAPQEQAAKPDPANFKIPETEYTMEEVAKHN
TKEDLWIVVKGVVLDVTNWLDEHPGGANALFNFMGRDATEEFAMLHDDEVIPKYAGHIVI
GRVKGQTPSLEL------------------------------------------------
------------------------------------------------------------
------------------------------------------------------------
------------------------------------------------------------
------------------------------------------------------------
----------------------------------
>XP_014539109_Penicillium_digitatum
------------------------------------------------------------
--MAAPQ--VIVVGGGLSGLSAAHTTYLN--GGNVLVLDKQAFFGGNSTKATSGINGALT
RTQTDLGIQDSV---KQFYEDTLKSARDK----------ARPDLIKVLTYKSASAVEWLQ
--DV-FNLDLTLVSRLGGHTHPRTHR-GHDAKFPGMAITYALMQRLEDLAEKEPGRVQIV
KKANVTSINK----SGN---NVTGVTYT--INGE----------------EKSVDGVVIL
ATGGYAADF----SETSLLKKHRPDTFGLSSTNGTHATGDGQKMLMA-IGANGIDMDKVQ
VHPTGLVDPK------DP-------DAKFKFLAAEALRGEGGLLLNS-DGQRFSDELGHR
DYVSGKMWEEK---E---------------------------KGK---------------
WPIRLVLNSKASKVLDFHTRHYSGRGLMKKMTGAELVAE--------IGCGEAALKKTFD
EYNLIADG--KKKDPWNKR----FFHNMPFQ-L--DDEFHVALMEPVLHFTMGGIEIN-E
HAQVLN---SEQKPFDGLYACGELAGGVHGANRLGGSSLLGCVVYGRVAGDSASQYLFQK
L--------------LT-TGSS-AASQRLGQISLHIDPNIPGKISVEWAGAATGG-----
-N----------LPTLAPLAAP-AP--DIEAP---ASKPDPATFKIPETEYSMEEVATHN
TKDDLWVVVKGVILDLTNWVDEHPGGANALYNFMGRDATEEFAMLHDDEVIPKYAAQTVI
GRVKGETPSLEL------------------------------------------------
------------------------------------------------------------
------------------------------------------------------------
------------------------------------------------------------
------------------------------------------------------------
----------------------------------
>XP_016599633_Penicillium_expansum
------------------------------------------------------------
--MTAPQ--VIVVGGGLSGLSAAHTIYLN--GGNVLVLDKQAFFGGNSTKATSGINGALT
RTQTDLGIQDSV---KQFYEDTLKSARDK----------ARPDLIKVLTYKSASAVEWLQ
--DV-FNLDLTLVSRLGGHTYPRTHR-GHDAKFPGMAITYALMQRLEDLAEKEPGRVQIV
KKANVTSINK----SGN---NVTGVTYT--INGE----------------EKSVDGVVIL
ATGGYAADF----SETSLLKKHRPDTFGLSSTNGTHATGDGQKMLMA-IGANGIDMDKVQ
VHPTGLVDPK------DP-------GAKFKFLAAEALRGEGGLLLNS-DGQRFSDELGHR
DYVSGKMWEEK---E---------------------------KGK---------------
WPIRLILNSKASNVLDFHTRHYSGRGLMKKMTGAELVAE--------IGCGEAALKKTFD
EYNLIADG--KKKDPWNKR----FFHNMPFQ-L--DDEFHVALMEPVLHFTMGGIEID-E
HAQVLN---GEQKPFNGLYACGELAGGVHGANRLGGSSLLGCVVYGRVAGDSASQHLFQK
L--------------LA-TGSS-AASQRLGQISLHIDPNTPGKVSVEWGSAATGA-----
-T----------LPALAPLAAP-AP--SAEAP---ASKPDPATFTIPETEYSMEEVAKHN
TKESLWVVVKGVILDLTNWVDEHPGGANALYNFMGRDATEEFAMLHDDEVIPKYAAQTVI
GRVKGETPSLEL------------------------------------------------
------------------------------------------------------------
------------------------------------------------------------
------------------------------------------------------------
------------------------------------------------------------
----------------------------------
>XP_040650672_Penicillium_griseofulvum
------------------------------------------------------------
--MAAPQ--VIVVGGGLSGLSAAHTVYLN--GGNVLVLDKQAFFGGNSTKATSGINGALT
RTQTDLGIQDSV---KQFYDDTLKSARDK----------ARPELIKVLTYKSAAAVEWLQ
--DV-FNLDLTLVSRLGGHTHPRTHR-GHDAKFPGMAITYALMQRLEDLAEKEPGRVQII
KKANVTSINK----SGN---NVTGVTYT--VNGE----------------EKSADGVVVL
ATGGYAADF----SETSLLKKHRPDTFNLSSTNGTHATGDGQKMLMA-IGANGIDMDKVQ
VHPTGLVDPK------DP-------NAKFKFLAAEALRGEGGLLLNS-EGQRFSDELGHR
DYVSGKMWEEK---E---------------------------KGK---------------
WPIRLVLNSKASKVLDFHTRHYSGRGLMKKMTGAELVAE--------IGCGEAALKKTFD
EYNLIADG--KKKDPWNKR----FFHNMPFK-L--DDEFHVALMEPVLHFTMGGIEID-E
HAQVLN---SEQKPFDGLYACGELAGGVHGANRLGGSSLLGCVVYGRVAGDSASQHLFKK
L--------------IN-NGSS--ASSRLGQISLHIDPSTPGKISVEWGGAAPGA-----
-S----------LPALAAPAAP--A--AAEAP---AAKPDPSNFKIPETEYSMEEVAKHN
TKESLWVVVKGVVLDLTNWVDEHPGGANALYNFMGRDATEEFAMLHDDEVIPKYAAQTVI
GRVNGETPSLEL------------------------------------------------
------------------------------------------------------------
------------------------------------------------------------
------------------------------------------------------------
------------------------------------------------------------
----------------------------------
>XP_038926088_Penicillium_roqueforti
------------------------------------------------------------
--MAAPQ--VIVVGGGLSGLSAAHTVYLN--GGNVLVLDKQAFFGGNSTKATSGINGALT
RTQVDLGIQDSV---KQFYDDTLKSARDK----------ARPDLIKVLTYKSAAAVEWLQ
--DV-FNLDLTLVSRLGGHTFPRTHR-GHDAKFPGMAITYALMQRLEDLAEKEPSRVQII
KKADVTSVNK----SGN---NVTGVTYT--VDGE----------------KKVADGVVIL
ATGGYAADF----SETSLLKKYRPDTYGLSSTNGTHATGDGQKMLMA-IGANGIDMDKVQ
VHPTGLVDPK------DP-------GAKFKFLAAEALRGEGGLLLNC-DGQRFSDELGHR
DYVSGKMWEEK---E---------------------------KGK---------------
WPIRLVLNSKASKVLDFHTRHYTGRGLMKKMTGAELVAE--------IGCGEAALKKTFD
EYNLIAEG--KKKDPWNKR----FFANMPFK-L--DDEFHVSVMEPVLHFTMGGIEIN-E
HAQVLN---SEEKPFEGLYACGELAGGVHGANRLGGSSLLGCVVYGRVAGDSATQHLLQK
L--------------LS-NGGG-AASQRLGQLSLHIDPNTPGKISVEWGSGATGG-----
-S----------LPALPVPAAAPAA--SAEAP---APKPDPATFKVPETEYSMDEVAEHN
TKKDFWVVVKGVILDLTNWVDEHPGGANALYNFMGRDATEEFAMLHDDEVIPKYAAQTVI
GRVKGQTPSLEL------------------------------------------------
------------------------------------------------------------
------------------------------------------------------------
------------------------------------------------------------
------------------------------------------------------------
----------------------------------
>XP_002557195_Penicillium_rubens
------------------------------------------------------------
--MAAPQ--VIVVGGGLSGLSAAHTIYLN--GGNVLVLDKQAFFGGNSTKATSGINGALT
RTQTDLGIQDSV---KQFYEDTLKSARDK----------ARPDLIKVLTYKSASAVEWLQ
--DV-FNLDLTLVSRLGGHTHPRTHR-GHDAKFPGMAITYALMQRLEDLAESEPGRVQIV
KKANVTSINK----SGN---NVTGVTYT--INGE----------------EKVADGVVVL
ATGGYAADF----SDTSLLKQHRPDTFGLSSTNGTHATGDGQKMLMA-IGANGIDMDKVQ
VHPTGLVDPK------DP-------GAKFKFLAAEALRGEGGLLLNS-DGQRFSDELGHR
DYVSGKMWEEK---E---------------------------KGK---------------
WPIRLILNSKASKVLDFHTRHYSGRGLMKKMTGAELVAE--------IGCGEAALKKTFD
EYNLIADG--KKKDPWNKR----FFHNMPFK-L--DDEFHVALMEPVLHFTMGGIEIN-E
HAQVLN---SEQKPFDGLYACGELAGGVHGANRLGGSSLLGCVVYGRVAGDSASQHLFQK
L--------------LA-NGSS-AASQRLGQISLHIDPSTPGKVSVEWGGAATGG-----
-S----------LPALAAPAAPAAA--AAEAP---ASKPDPANFKVPETEYTMEEVAKHN
SKEDLWVVVKGIILDLTNWVDEHPGGANALYNFMGRDATEEFAMLHDDEVIPKYAAQTVI
GRVKGQTPSLEL------------------------------------------------
------------------------------------------------------------
------------------------------------------------------------
------------------------------------------------------------
------------------------------------------------------------
----------------------------------
>XP_040809248_Penicillium_solitum
------------------------------------------------------------
--MAAPQ--VIVVGGGLSGLSAAHTIYLN--GGNVLVLDKQAFFGGNSTKATSGINGALT
RTQTDLGIQDSV---KQFYEDTLKSARDK----------ARPDLIKVLTYKSASAVEWLQ
--DV-FNLDLTLVSRLGGHTHPRTHR-GHDAKFPGMAITYALMQRLEDLSENEPGRVQIV
KKANVTSINK----SGN---NVTGVTYT--INGE----------------EKSVEGVVVL
ATGGYAADF----SDTSLLKKHRPDTFGLSSTNGTHATGDGQKMLMA-IGANGIDMDKVQ
VHPTGLVDPK------DP-------DAKFKFLAAEALRGEGGLLLNA-DGQRFSDELGHR
DYVSGKMWEEK---E---------------------------KGK---------------
WPIRLILNSKASKVLDFHTRHYSGRGLMKKMTGAELVAE--------IGCGEAALKKTFD
EYNLIADG--KKKDPWNKR----FFHNMPFQ-L--DDEFHVALMEPVLHFTMGGIEID-E
HAQVLN---SEQKPFDGLYACGELAGGVHGANRLGGSSLLGCVVYGRVAGDSASQHLFQK
L--------------IT-NGSSTAASQRLGQISLHIDPNTPGKVSVEWGSAATGG-----
-N----------LPALAPLAAP-AP--GAEAP---ASKPDPATFTIPETEYSMEEVAKHN
SKEDLWVVVKGIILDLTNWVDEHPGGANALYNFMGRDATEEFAMLHDDEVIPKYAAQTVI
GRVKGQTPSLEL------------------------------------------------
------------------------------------------------------------
------------------------------------------------------------
------------------------------------------------------------
------------------------------------------------------------
----------------------------------
>XP_022577113_Penicilliopsis_zonata
----------------------------------M----------------------ALS
TP-------IIVVGSGLAGLSAAAQLLAH--QLPVRLLDRAAKPGGNSIKASSGINAAPT
RFQ-PSFGDNESGLDDAFLADTVLSAGLPLANATGDERTRRDTLITTLTESSSSALYWLT
--DT-IGVDLSTVAQLGGHSHPRTHR-GPG-KPPGAAIVSTLLERLNAD-----PLFTLQ
TGATVTRVKR-------EADEVMGVEY-----------TVDNGADSEPKTE-TLNGPLVF
AAGGFAGDS------HGLLAKYRPDLAGLPSTNEAR---PGALPLLQEIGAGVLDLDRVQ
VHPTGFIDPT------DR-------TARGKILAAEMLRGEGGILLL--NGSRFVNELQTR
EYISNQIMATP---A--TENDS-----------------DDATKQ---------------
WDVTLVMDEGTAAATASHMGFYKWKGLMRAVKAEDL--------------DATTQD-SIQ
TYADVVAG--VLADPHGRT----AHGHWTLRQLTPDTTLYVGSVTPVVHFTMGGVAID-D
HAAVLD-AAG--TPIHGLWAAGEITGGIHGQNRLGGSSLLECVVFGRRAGDAAAEFYRLH
YLGESI------------------------------------------------------
------------------------------------------------------------
------------------------------------------------------------
------------------------------------------------------------
------------------------------------------------------------
------------------------------------------------------------
------------------------------------------------------------
------------------------------------------------------------
----------------------------------
>XP_016622294_Cladophialophora_bantiana
------------------------------MTSSI----TQV---------------TA-
APS---R--VIVVGSGLAGLCASSELVAR--GVPVYIVERQQKPGGNSIKASSGINGVPT
RFQ-AP-GSDTV---AEFYADTVKSAGASFRAAKTE---ARQKLISELTSSSASAINWLV
--DE-KGIDLSHVALLGGHSHARTHR-GGGPTPPGASIVLTLLKLLQAS-----PLVTLQ
TGTTVTKILK------SDNGEVVGVEVSREG-----------------KPE-TIEGPVIF
AAGGFAGDS------SGLLAQYRPDLAGFPSTNEAL---PGSQSLLADVGAHLVDMEQVQ
VHPTGFVDPK------EP-------SKRTKFLAAEVLRGEGGILLR--QGKRFINELKIR
KEVTDAIIA-L---P--PKDLQ-----------------Q--TKQ---------------
WDIQILLDEAAYETAKAHIDFYIWKGLMQKTTISEL------------EHPELALE-SIK
EYAATVQG--KHSDPLGRS----SFGHWGLEDPQPESTVYVGTVTPVVHYTMGGAIFS-P
EAEVLD-DSG--KPIKGLWAAGEATGGIHGENRLGGSSLLECVVFGRIAGRNAANFLGPK
AL----------------------------------------------------------
------------------------------------------------------------
------------------------------------------------------------
------------------------------------------------------------
------------------------------------------------------------
------------------------------------------------------------
------------------------------------------------------------
------------------------------------------------------------
----------------------------------
>XP_008725094_Cladophialophora_carrionii
------------------------------------------------------------
--MAPPR--VIVVGGGLSGLSAAHTVYLN--GGNILVLDKNNFFGGNSTKATSGINGALT
RTQVDLGIQDSV---KQFYEDTLKSARDK----------ARPDLIRVLTYQSAAAVEWLQ
--DV-FNLDLTLVSRLGGHSFPRTHR-GHDAKFPGMAITYALMQRMEELCESDPDRVQVI
KKAKVTKLNK----EGN---VITGVTYE--YGGE----------------EHSVDGVVIL
ATGGYAADF----GETSLLKKHRPDTFDLSSTNGTHATGDGHKMLMA-IGANDIDMDKVQ
VHPTGLVDPK------DP-------TSKWKFLAAEALRGEGGILLNS-DGQRFCDDLGHR
DYVSGKMWEEK---E---------------------------KGK---------------
WPIRLVLNSKASNVLDFHTRHYSGRGLMKKMSGKELAKE--------IGCGEAALDKQFK
EYNAIAKG--EKKDAWGKK----YFHNMPLD-I--NDTFHVALMEPVLHFTMGGMEIN-D
KAQVLN---KEQKPFDALFACGELAGGVHGANRLGGSSLLGCVVYGRVAGNSASKYLLEK
L--------------TTEGGAS-GASNRLGQISLHIDPNSPGKISVEWNSGSAAS-----
-SGPSVGTKET-TQQAQRSAAPVMDGNKSQDPGKKKDTNDISNFKVPEKEYSLEEVAKHN
KKDDLWIAVKGVVMDVTNWLDEHPGGPQALFSHMGKDATEEFEMLHDDEVIPKYAADIVI
GRVKGQEVRLEY------------------------------------------------
------------------------------------------------------------
------------------------------------------------------------
------------------------------------------------------------
------------------------------------------------------------
----------------------------------
>XP_016252488_Cladophialophora_immunda
-MKWYWNRLGLVLVFSILAALLSMLAGRFRMPSSI--PQTPP---------------AAA
APAVPFR--VIVVGSGLAGLSASSELVAR--GVAVHILERQPKPGGNSIKASSGINGVPT
RFQ-AP-GSDTV---AEFYNDTLRSAGASFRASKTE---ARQKLIAELTDSSASAINWLV
--DE-KGVDLSRVAQLGGHSHPRTHR-GAGPTPPGASIVLTLLKQLQAS-----PLVTLQ
TGATVTKILK------SD-GEVVGVQVSRDG-----------------TPE-TVDGPVVF
TAGGFAGDS------TGLLAQYRPDLEGFPSTNEAL---PGSQTLLTDVGAHLVDMEQVQ
VHPTGFVDPK------EP-------FKRTKFLAAEMLRGEGGILLR--QGQRFINELKLR
KNVTDAIMA-Q---P--PKDVQ-----------------P--TKQ---------------
WDIQILLDEATYEAAKAHVDFYIWKGLMRKTTVSEL------------AHSDLVLE-TLK
QYAATVQG--TDPDPLGRS----AFGHWGLQDPTPESTVYVGTVTPVVHYTMGGAIFS-P
QAEVLD-GSG--KPIKGLWAAGESTGGIHGENRLGGSSLLECVVFGRIAGQNAAKAR---
------------------------------------------------------------
------------------------------------------------------------
------------------------------------------------------------
------------------------------------------------------------
------------------------------------------------------------
------------------------------------------------------------
------------------------------------------------------------
------------------------------------------------------------
----------------------------------
>XP_007748705_Cladophialophora_psammophila
-----------------------MLAGRFRMTSSI----TQA---------------TA-
APS---R--VIVVGSGLAGLCASSELVAR--GVPVYIVERQQKPGGNSIKASSGINGVPT
RFQ-AP-GSDTV---AEFYADTLKSAGASFRAAKTE---ARQKLISELTSSSASAIDWLV
--DE-KGIDLSRVAQLGGHSHARTHR-GGGATPPGASIVLTLLKLLQAS-----PLVTLQ
TGTTVTRILK------SNNGEVVGVEVSREG-----------------KPE-TIEGPVIF
AAGGFAGDS------SGLLAQYRPDLEGFPSTNEAL---PGSQSLLADVGGHLVDMEQVQ
VHPTGFVDPK------EP-------SKRTKFLAAEVLRGEGGILLR--QGKRFINELKIR
KEVTDAIMA-L---P--PKDLQ-----------------P--TKQ---------------
WDIQILLDEAAYETAKAHIDFYIWKGLMQKTTISEL------------EHPEMALE-SMK
EYAATVQG--KHSDPLGRS----SFGHWGLEDPQPESTVYVGTVTPVVHYTMGGAIFS-T
EAEVLD-DSG--KPIKGLWAAGEATGGIHGENRLGGSSLLECVVFGRIAGRNAANFLGAK
AL----------------------------------------------------------
------------------------------------------------------------
------------------------------------------------------------
------------------------------------------------------------
------------------------------------------------------------
------------------------------------------------------------
------------------------------------------------------------
------------------------------------------------------------
----------------------------------
>XP_018693856_Fonsecaea_erecta
------------------------------MPSSILTPSTAA---------------AAA
APS---R--VVVVGSGLAGLSASSELVAR--GVPVHILERQQKPGGNSIKASSGINGVPT
RFQ-VA-GSDSV---ADFYNDTLRSAGASFRASKTE---ARQKLIAELTDSSASAINWLV
--DE-KGIDLSHVAQLGGHSHARTHR-GSGPTPPGASIVLTLLKQLQAS-----PLVTLQ
TGTTVTKILK------SD-GEVRGVQASRDG-----------------KPE-TIEGPVIF
TAGGFAGDS------SGLLAQYRPDLEGFPSTNEAL---PGSQSLLTGVGAHLIDMDQVQ
VHPTGFVDPK------EP-------FKRTKFLAAEILRGEGGILLR--EGQRFVNELKLR
KQVTDAIVA-R---P--PKDLQ-----------------P--TKQ---------------
WDIQILLDEAAYEVAKAHVDFYIWKGLMRKTTISEL------------EHSASVLD-TIK
QYAATVQG--KHTDPLGRS----SFGHWGLQDPRPDSTVYVGTVTPVVHYTMGGAIFS-P
EAEVLD-SSG--TSIKGLWAAGEATGGIHGDNRLGGSSLLECVVFGRIAGRNAAKFLGVQ
ALQTGS------------------------------------------------------
------------------------------------------------------------
------------------------------------------------------------
------------------------------------------------------------
------------------------------------------------------------
------------------------------------------------------------
------------------------------------------------------------
------------------------------------------------------------
----------------------------------
>XP_022516180_Fonsecaea_monophora
------------------------------MSSSI----TRN---------------TAT
APS---Q--VIVVGSGLAGLSASSELVAR--GVPVQILERQQKPGGNSIKASSGINGVPT
RFQ-VP-GSDTV---ADFYNDTLKSAGASFRASRTE---ARQKLITELTDSSASAINWLV
--DE-KGVDLSHVALLGGHSHARTHR-GAGPTPPGASIVLTLLKQLQAS-----PLVTLQ
TATTVTKILK------SD-GEVVGVQVSRDG-----------------KPE-TLEGAVVF
TAGGFAGDS------TGLLAQYRPDLEGFPSTNEAL---PGSQTLLTDVGAHLVDMEQVQ
VHPTGFVDPK------DP-------FKQTKFLAAEALRGEGGILLR--QGKRFINELRTR
KQVTEAILA-Q---P--PKDSQ-----------------P--TKQ---------------
WDIQILMDEGAYQAAKSHVDFYMWKGLMRKTTISEL------------DHADEALK-TIK
EYAATVQG--TSADSLGRS----SFGQWALQGPKPDSTVYVGSVTPVVHYTMGGAIFS-P
EAEVLD-AAG--QPIKGLWAAGESTGGIHGDNRLGGSSLLECVVFGRIAGQNAAKFLGA-
------------------------------------------------------------
------------------------------------------------------------
------------------------------------------------------------
------------------------------------------------------------
------------------------------------------------------------
------------------------------------------------------------
------------------------------------------------------------
------------------------------------------------------------
----------------------------------
>XP_016629614_Fonsecaea_multimorphosa
------------------------------MSSSI--NQSTT---------------TAA
HSR---V--VVVVGSGLAGLCASSELVAR--GVPVHIVERQQKPGGNSIKASSGINGVPT
RFQ-AQ-GSDTV---AAFYNDTLRSAGASLSASKTE---ARQKLIAKLTTSSAEAINWLV
--DE-KGIDLSHVAQLGGHSHPRTHR-GAGPSPPGASIVLTLLKQLQAS-----SLVTLQ
TDTTVTKILK------SDGGEVVGVQVSQDG-----------------KPEKTIEGPVIF
TAGGFAGDS------SGLLAQYRPDLEGFPSTNEAL---PGSQALLTDLGAHLVDMEQVQ
VHPTGFVDPK------EP-------FKRTKFLAAELLRGEGGILLR--QGRRFINELRLR
KQVTDAIVAQQ---P--PNDLQ-----------------P--TKQ---------------
WEIQIMLDEATYAVAKSHVDFYIWKGLMRKSTISEL------------EHSDATLE-TIK
EYAATVQG--KQPDLFGRS----SFGHWALQDPRPDSTVYVGTVTPVVHYTMGGAIFS-P
EAEVLD-GGG--NPIKGLWAAGESTGGIHGENRLGGSSLLECVVFGRVAGRNAAKFLGA-
------------------------------------------------------------
------------------------------------------------------------
------------------------------------------------------------
------------------------------------------------------------
------------------------------------------------------------
------------------------------------------------------------
------------------------------------------------------------
------------------------------------------------------------
----------------------------------
>XP_022500111_Fonsecaea_nubica
------------------------------MSSSI----TRN---------------TAT
APS---Q--VIVVGSGLAGLSASSELVAR--GVPVQILERQQKPGGNSIKASSGINGVPT
RFQ-VP-GSDTV---ADFYNDTLRSAGASFRAARTE---ARQKLITELTDSSASAINWLV
--EE-KGVDLSHVALLGGHSHARTHR-GAGPTPPGASIVLTLLKQLQAS-----PLVTLQ
TATTVTKILK------SD-GEVVGVQVSRDG-----------------KPE-TLEGPVVF
TAGGFAGDS------TGLLAQYRPDLEGFPSTNEAL---PGSQTLLTDVGAHLVDMEQVQ
IHPTGFVDPK------DP-------FKQTKFLAAEALRGEGGILVR--QGKRFINELRTR
KQVTEAILA-Q---A--PKDSQ-----------------P--TKQ---------------
WDIQILMDEGAYQAAKSHVDFYMWKGLMRKTTISEL------------DHADEALE-TMK
EYGATVQG--TSADSLGRS----SFGQWALQDPKPDSTVYVGSVTPVVHYTMGGAIFS-P
EAEVLD-SAG--QPIKGLWAAGESTGGIHGDNRLGGSSLLECVVFGRIAGQNAAKFLGA-
------------------------------------------------------------
------------------------------------------------------------
------------------------------------------------------------
------------------------------------------------------------
------------------------------------------------------------
------------------------------------------------------------
------------------------------------------------------------
------------------------------------------------------------
----------------------------------
>XP_013289233_Fonsecaea_pedrosoi
-----------------------MLAGRLRMSSSI----TRN---------------TAT
APS---Q--VIVVGSGLAGLSASSELVAR--GVPVQILERQQKPGGNSIKASSGINGVPT
RFQ-VP-GSDTV---ADFYNDTLKSAGASFRASRTE---ARQKLITELTDSSASAINWLV
--DE-KGVDLSHVALLGGHSHARTHR-GAGPTPPGASIVLTLLKQLQAS-----PLVTLQ
TATTVTKILK------SD-GEVVGVQVSRDG-----------------KPE-TLEGPVVF
TAGGFAGDS------TGLLAQYRPDLEGFPSTNEAL---PGSQTLLTDVGAHLVDMEQVQ
VHPTGFVDPK------DP-------FKQTKFLAAEALRGEGGILLR--QGKRFINELRTR
KQVTEAILA-Q---P--PKDSQ-----------------P--TKQ---------------
WDIQILMDEGAYQAAKSHVDFYVWKGLMRKTTISEL------------DHADEALE-TIK
EYAATVQG--TSADSLGRS----SFGQWALQDPKPDSTVYVGSVTPVVHYTMGGAIFS-P
EAEVLD-TAG--QPIKGLWAAGESTGGIHGDNRLGGSSLLECVVFGRIAGQNAAKFSGA-
------------------------------------------------------------
------------------------------------------------------------
------------------------------------------------------------
------------------------------------------------------------
------------------------------------------------------------
------------------------------------------------------------
------------------------------------------------------------
------------------------------------------------------------
----------------------------------
>XP_007759749_Cladophialophora_yegresii
------------------------------------------------------------
--MAPPR--VIVVGGGLSGLSAAHTVYLN--GGNILVLDKNNFFGGNSTKATSGINGALT
RTQVDLGIQDSV---KQFYEDTLKSARDK----------ARPDLIRVLTYQSAAAVEWLQ
--DV-FNLDLTLVSRLGGHSFPRTHR-GHDAKFPGMAITYALMQRMEELCESDPDRVQVI
KKAKVTKLNK----EGN---TITGVTYE--FGGE----------------EHSVDGVVVL
ATGGYAADF----GETSLLKKHRPDTFDLSSTNGTHATGDGHKMLMA-IGANDIDMDKVQ
VHPTGLVDPK------DP-------TSKWKFLAAEALRGEGGILLNS-DGQRFCDDLGHR
DYVSGKMWEEK---E---------------------------KGK---------------
WPIRLVLNSKASNVLDFHTRHYSGRGLMKKMSGKELAKE--------IGCGEAALDKQFK
EYNAIAKG--EKKDAWGKK----YFHNMPLD-I--NDTFHVALMEPVLHFTMGGMEIN-D
KAQVLN---KEQKPFDALFACGELAGGVHGANRLGGSSLLGCVVYGRVAGNSASKYLLEK
L--------------TTEGGAS-GASNRLGQISLHIDPNSPGKISVEWTGGSGAS-----
-SGPSVGTKET-SQQAQRSAAPVMDGNKSQDPGKKKDTNDISNFKVPEKEYSLEEVAKHN
KKDDLWIAVKGVVMDVTNWLDEHPGGPQALFSHMGKDATEEFEMLHDDEVIPKYAADIVI
GRVKGQEVRLEY------------------------------------------------
------------------------------------------------------------
------------------------------------------------------------
------------------------------------------------------------
------------------------------------------------------------
----------------------------------
>XP_016240479_Exophiala_spinifera
---------------------------------------------------------MAT
SPR---R--VIVVGSGLAGLSAASELVSK--NVPVVILERQQKPGGNSIKASSGINGVPT
RFQ-SD-SSDST---ESFYADTVKSVSPNFMRTATE---SRQRLISVLTESSASAINWLV
--DV-KGVDLSRVAALGGHSHPRTHR-GAGQTPPGASIVTTLLKQLQAN-----DLVKME
TNSTVTKVLS------GPG-GVVGVEVSRDG-----------------KSE-KLEGPVIF
ASGGFAGDS------RGLLAKHRPDLHGYPSTNEAL---PGSSDLLAALGAQFLDMDQVQ
VHPTGFVDPK------DP-------FKVTKFLAAEVLRGEGGILLR--SGKRFINELETR
KVVTDKIIREA---PK-NTD-------------------P--TKQ---------------
WDILLVLDENTYQATKSHVDFYLWKGLMQKTTISEL------------SDSQTAVE-SIR
EYSDIVQG--KNPDHFGRR----NFGNWTVQNPLPETTIYVGQVTPVVHYTMGGALLT-P
EAQVVD-ASG--SPIRGLWAAGEVTGGIHGANRLGGSSLLECVVFGRIAGQKAAEFVQSS
ST----------------------------------------------------------
------------------------------------------------------------
------------------------------------------------------------
------------------------------------------------------------
------------------------------------------------------------
------------------------------------------------------------
------------------------------------------------------------
------------------------------------------------------------
----------------------------------
>XP_016268219_Exophiala_oligosperma
-----MPSRPWLTTVAFSLFILFFSMLYRPLVGRI--FHTGF---------------MAT
SAR---RGGVIVVGSGLAGLSAASELVSK--NVPVVILERQQKPGGNSIKASSGINGVPT
RFQ-ND-SSDSV---ESFHADTVKSVSADVMRTVTE---SRQRLISTLTKSSASAVNWLV
--DE-KGIDLSRVAALGGHSHPRTHR-GAGQTPPGASIVTTLLKQLQAN-----DLAKIE
TNSTVTKVLS------GRDEGVVGVEVSRDG-----------------KSE-TLQGPVIF
ASGGFAGDS------MGLLARHRPDLQGYPSTNEAL---PGSSDLLTAAGAQLLDMDQVQ
VHPTGFIDLK------DS-------FKVTKFLAAEVLRGEGGILLR--GGKRFVDELQTR
KVVTDAILDKA---PDMSTD-------------------P--IKQ---------------
WDVLLVLDEKTYQATKSHVDFYLWKGLMQKTTLSDI------------ANPEPAMK-SIR
EYCDTVQG--KNPDPFGRT----NFGNWNMQNPTPETTVYVGLVTPVVHYTMGGVLFT-P
DAQVVD-ASG--NPIKGLWAAGEVTGGIHGANRLGGSSLLECVVFGRIAGQKAAEFLQSK
NT----------------------------------------------------------
------------------------------------------------------------
------------------------------------------------------------
------------------------------------------------------------
------------------------------------------------------------
------------------------------------------------------------
------------------------------------------------------------
------------------------------------------------------------
----------------------------------
>XP_013316615_Exophiala_xenobiotica
-----MPTRQLLATAAFSVSILVLSMLFRPFTSRL--ISTTI---------------MST
PNK---H--VIIVGAGLAGLSAASELVSR--NVPVVILERQQKPGGNSIKASSGINGVPT
RFQ-VN-SSDSV---ESFYNDTVRSVSPGVMKTMTE---ARQGLITVLTESSAPAISWLV
--DD-KGIDLSRVAELGGHSHPRTHR-GAGQTPPGASIVTTLLKQLQTT-----SLAKIE
TNSAVTKILK------VKD-EVVGVVVSHEG-----------------KTE-KLEGPVIF
ASGGFAGDS------TGLLARHRPDLHGFPSTNEAL---PSSSDLLTEVGAQLLDMDQVQ
VHPTGFVDPK------EP-------FKVTKFLAAEVLRGEGGILLR--HGARFIDEMQTR
KVVTDAIMAEA---PN-TTE-------------------P--IKQ---------------
WDILLLLDEKTYEATKSHVDFYLWKGLMQKTTISEL------------KNSDTALK-SVQ
EYCDIVQG--KKPDHLGKT----YFGNWTLQDPKPDTVMYVGHVTPVVHYTMGGALFS-P
EAEVLD-SSG--RAINGLWAAGEVTGGIHGANRLGGSSLLECVVFGRIAGRKAAEFVQTK
SK----------------------------------------------------------
------------------------------------------------------------
------------------------------------------------------------
------------------------------------------------------------
------------------------------------------------------------
------------------------------------------------------------
------------------------------------------------------------
------------------------------------------------------------
----------------------------------
>XP_007723426_Capronia_coronata
------------------------------MAADT-GTGTRT---------------PPK
APA---R--VIVVGSGLAGLSASSELVSR--NIPVHIVERQQKPGGNSIKASSGINGAPT
RYQ-PP-GSDSA---ASFYEDTLRSVSAEVMATMTA---RRQSLISTLTNSSASAINWLV
--DE-KGIDLSRVAQLGGHSHARTHR-GAGTTPPGASIVLTLLKQLKEN-----PLVKLE
TGTTVTKVLK------SDNNEVVGVEVQRNGSSSEAGGEAEAEVGVETEVE-VLKGPVVF
TSGGFAGDS------KGILAHYRPDLAGYPSTNEAL---PGSQGLLTEIGAQLLDMDLVQ
IHPTGFIDPK------EP-------YKATKFLAAEMLRGEGGILLR--HGSRFIDELQTR
KVVTGAITSAA---AG-PVDMNESMSESMHDSESESKSVP--VKQ---------------
WHTLLLLDEGAYEAAKAHVDFYLWKGLMRKTTVGEL------------NHADTTLE-SIK
TYSAVVQG--KAVDPLGRT----TFGRWKLSDPTLDSVVYVGTVTPVVHYTMGGVVFT-P
NAEVLDATTG--MPIRGLWAAGEITGGIHGANRLGGSSLLECVVFGRIAGQNAAAYVEGK
SQ----------------------------------------------------------
------------------------------------------------------------
------------------------------------------------------------
------------------------------------------------------------
------------------------------------------------------------
------------------------------------------------------------
------------------------------------------------------------
------------------------------------------------------------
----------------------------------
>XP_007729738_Capronia_epimyces
------------------------------MASRT-ENTT--------------------
APP---R--VIVVGSGLAGLSASSELVSR--QIRVHIVERQPKPGGNSIKASSGINGAPT
RFQ-PP-GSDSA---AAFYEDTLRSASADVLATMKE---RRQSLISTLTSSSSSAINWLV
--DE-KGIDLSRVAQLGGHSHARTHR-GAGNTPPGASIVLTLINQLKEN-----PLVTLE
TGTAVTKVLK------S-ADEVVGVEVLRDG-----------------KIE-VLEGPVVF
ASGGFAGDS------QGVLAQYRPDLAGYPSTNEAL---PGSQGLLTEVGAQLLDMDLVQ
IHPTGFVDPK------EP-------YKHTKFLAAEVLRGEGGILLR--QGSRFINELQTR
KVVTEAITSSG---PA-VTD-------------------P--VKQ---------------
WDTLLVLDEATYEAAKAHVDFYLWKGLMRKTTIAEL------------DHADAALA-SIK
EYSAVVQG--EAADAQGRI----SFGRWRLLDPAPDSTVYIGTVTPVVHYTMGGVVFT-P
DAQVLE-TAG--APIKGLWAAGEITGGIHGANRLGGSSLLECAVFGRIAGQNAAAYAEAK
SK----------------------------------------------------------
------------------------------------------------------------
------------------------------------------------------------
------------------------------------------------------------
------------------------------------------------------------
------------------------------------------------------------
------------------------------------------------------------
------------------------------------------------------------
----------------------------------
>XP_009160222_Exophiala_dermatitidis
------------------------------------------------------------
--MSSPR--VIVVGGGLSGLSAAHTVYLN--GGSVLLLDKNNFFGGNSTKATSGINGALT
RTQVDLGIQDSV---KAFYEDTLKSARDK----------ARPDLIRVLTYQSAAAVEWLQ
--DV-FNLDLTLVSRLGGHSFPRTHR-GHDAKFPGMAITYALMQRLEELCESDPERVQVI
KKAKVTSLNH----EGN---LVTGVTYE--YGGE----------------KHSVDGVVIL
ATGGYAADF----GPDSLLKKHRPDTFDLSSTNGTHATGDGHKMLMA-IGANDIDMDKVQ
VHPTGLVDPK------DP-------HSKWKFLAAEALRGEGGILLNS-DGQRFCDDLGHR
DYVSGKMWEER---D---------------------------KGK---------------
WPIRLVLNSKASNVLDFHTRHYSGRGLMKKMTGRELAKE--------IGCGEEALDRQFK
EYNAIAEG--KKKDPWGKK----YFHNMPFD-I--NDTFHVAVMEPVLHFTMGGMEIN-D
KAQVLN---KEHKPFEALWACGELAGGVHGANRLGGSSLLGCVVYGRVAGASASQYLFQK
L--------------TA-GGAT-GAAQRLGQISLHIDPNSPGKISVEWGSGSSGATGSSG
GSGGSAGTETT-AKQAQKTAAPVMDGNKSQDPGKKKEHNDISSFKVPEKEFSLEEIAKHN
KKDDLWIAVKGVVMDVTNWLDEHPGGPQALFSHMGRDATEEFEMLHDDEVIPKYAADIVI
GRVKGQEVRLEY------------------------------------------------
------------------------------------------------------------
------------------------------------------------------------
------------------------------------------------------------
------------------------------------------------------------
----------------------------------
>XP_013262276_Exophiala_aquamarina
-----------------------------MSSSSVASLHTNPVSETSSHRHDHYHNHAST
SSH---K--VIIVGSGLAGLSASTELISR--DIPVHILERQTKPGGNSIKASSGINGVPT
RFQ-IP-GSDSI---EEFYGDTLKSAGE--RPDTGE---AREKLISTLTYSSQAAINWLV
--DE-QGIDLEKVALLGGHSKARTHR-GAGNTPPGASIVLTLLKKLKES-----PLVTLE
TGVTVTQVLK------RE-ERVVGVKVKRAAGEADPE-----------ETA-TIDGPVIF
ASGGFAGDS------KGYLKEFRPDLAGFPSTNEAL---PGSQGLLVDVGAQLLDMGEVQ
VHPTGFIDPN------DR-------FKATKFLAAEVLRGEGGIMLNS-EGKRFINELQTR
KVVTDTITQTI---S--PSNNE-----------------P--LKQ---------------
WDISLVLDEGVYEAAKSHVDFYIWKGLIKKTTIGDL-----------GDASATALE-TIK
RYAATAQSSTTSPDLYDRT----SFGHWSLQNPTPESTIYVGTVTPVVHYTMGGVVFN-P
EAEVLN-ARN--RPIAGLWAAGEITGGLHGANRLGGSSLLECVVFGRIAAANAARYVEDR
DRDTPIEDGDCCWESR--------------------------------------------
------------------------------------------------------------
------------------------------------------------------------
------------------------------------------------------------
------------------------------------------------------------
------------------------------------------------------------
------------------------------------------------------------
------------------------------------------------------------
----------------------------------
>XP_016223298_Exophiala_mesophila
------------------------------------------------------------
--MTPPR--VIVVGGGLSGLSAAHTVYLN--GGNVIVLDKNNFFGGNSTKATSGINGALT
RTQVDHGIGDSV---KQFYEDTLKSARDK----------ARPDLIKVLTYQSASAVEWLQ
--DV-FNLDLTLVSRLGGHSFPRTHR-GHDAKFPGMAITYALMQRLEELTEAEPERVEVI
KKAKVTKLNK----EGN---LITGVTYE--FDGQ----------------EHTVDGVVIL
ATGGYAADF----TETSLLKKHRPDTFDLSSTNGTHATGDGHKMLMA-IGANDIDMDKVQ
VHPTGLVDPK------DP-------GSKWKFLAAEALRGEGGILINN-EGKRFCDDLGHR
DYVSGKMWEEK---E---------------------------KGK---------------
WPIRLVLNSKASNILDFHTRHYSGRGLMKKMSGDELAKE--------IGISRSALEASFS
DYNAIAKG--DKKDEWNKK----YFHNLPFN-V--DDTFHVAVMEPVLHFTMGGMEIN-D
KAQVLN---KEQKPFDALFACGELAGGVHGANRLGGSSLLGCVVYGRVAGASASQYLFQK
L--------------TA-GGVT-TASQRAGQISLHIDPNTPGKISVEWGSGGSGG-----
-ASASVGTAAT-SQQAQKTAAPVMDGN---------------------------------
---------KGVLS----------------------------------------------
------------------------------------------------------------
------------------------------------------------------------
------------------------------------------------------------
------------------------------------------------------------
------------------------------------------------------------
----------------------------------
>XP_013269978_Rhinocladiella_mackenziei
---------------------MLASRFLLRTMSSI----SQN---------------PVS
SSH---A--VIVVGSGLAGLSAASELISR--NVPVHILERQQKPGGNSMKASSGINGTPT
RFQ-PP-GSDSV---AAFYDDTVKSVSPGIMSGTTK---LRAALISMLTNSSADAINWLV
--DE-KGIDLSRVAQLGGHSHARTHR-GAGSTPPGASIVSTLLNQLKAS-----PLATLE
IGSTVTEILK------SQ-GEVVGVQVSRNG-----------------GTE-TLDGPVIF
ASGGFAGDS------TGLLARYRPDLAGLPSTNDAL---PGSQHILVDAGAQLLDMEQVQ
VHPTGFVDPK------EP-------FKGTKFLAAEILRGEGGLLLM--HGQRFIDEMQTR
KVITGAIMA-S---P--VKDIE-----------------P--MKQ---------------
WEVLLVMDEGTYAAAKNHVDFYLWKGLMRKTTISEL------------ENTDSVLE-TLR
QYSNSVRG--NSPDPFGRT----SFGNWSLLSPTLESTIYVGTVTPVVHYTMGGVVIT-P
EAQVLD-SSG--NPIKGLWAAGEATGGVHGANRLGGSSLLECVVFGRIAGKNAAAYVESK
SE----------------------------------------------------------
------------------------------------------------------------
------------------------------------------------------------
------------------------------------------------------------
------------------------------------------------------------
------------------------------------------------------------
------------------------------------------------------------
------------------------------------------------------------
----------------------------------
>XP_017995600_Phialophora_attinorum
------------------------------------------------------------
--MTPPR--VIVVGGGLSGLSAAHTVYLN--GGNVLVLDKNNFFGGNSTKATSGINGALT
RTQVDHQIGDSV---KQFYEDTLKSARDK----------ARPDLIKVLTYQSASAVEWLQ
--DV-FNLDLTLVSRLGGHSFPRTHR-GHDAKFPGMAITYALMQRLEELTESDPDRVQVI
KKAKVTELIK----DGN---KITGLKYE--FGGE----------------THQVDGVVVL
ATGGYAADF----TEDSLLKKHRPDTFDLASTNGTHATGDGHKMLMK-IGANDIDMDKVQ
VHPTGLVDPK------DP-------GSKWKFLAAEALRGEGGILLNS-DGVRFCDDLGHR
DYVSNKMWEEK---E---------------------------KGK---------------
WPIRLVLNSKASNTLDFHTRHYSGRGLMKKMTGKELAKE--------IGCGEDALRKSFA
TYNAVAEG--KEKDPWNKK----YFHNMPVN-V--DDDFHVALMEPVLHFTMGGMEIN-D
KAQVLN---SEKKPFESLFACGELAGGVHGANRLGGSSLLGCVVYGRVAGASASQYLFQK
L--------------TS-GGAG-SANQRLGQISLHIDPNTPGKISVEWAQGQSQSQG---
-QTASVGNGVT-DQQAQKSAAPVMDGNKSADPGKKKETNDVKDFKVPEKEYSLEEVAKHN
KKDDLWIAVKGVVMDVTNWLDEHPGGPQALFSHMGRDATEEFEMLHDDEVIPKYAADIVI
GRVKGQEVTLEY------------------------------------------------
------------------------------------------------------------
------------------------------------------------------------
------------------------------------------------------------
------------------------------------------------------------
----------------------------------
>NP_594239_Schizosaccharomyces_pombe
-----------------------------MRCLTIYTWTFRRLPFIPSTNSASFFSTLRF
NMSTANNTQAIVIGGGLAGLSATNTILDL--GGNVLLLDKNTAFGGNSVKAASGINAAPT
QLQFDQHVSDSV---NTFYNDSILSAKSK----------AKPELLRTLTSKSSSAVDWLS
--ER-FGLQMDQLSRLAGHSEPRTHR-GTHPDYPFKPLAFVLVDQTEKFAASHPDRLQIK
KNARVTRLLT----NPNHD-KVFGVEYMDLSDKS----------------NHTVYGPVVL
ATGGYAADY----SDDSLLKLYHPEALSLSTTNGPYCTGDGHKMVMS-IGGSTVDLDLVQ
IHPTGFVDPK------DP-------TALTKFLAAEALRGSGAVLLTS-QGRRFCDELGYR
DYVTGEMMKLK---S---------------------------------------------
-PVYLVLNSAAAEEVANFIKFYSFKGLMKKMKAEELCST--------LNCTKDELASTFS
EYNRAAKG--EIPDEFGRK----YFGKTPLE-L--TDTFTVGEVVPVLHYTMGGVQVD-T
QSRVLS---TNGNVIDGLFAAGEIVGGIHGENRLGGSSLLACVVFGRLAGQGASSTMLRR
F--------------IA-SSTS-TASS---------------------------------
------------------------------------------------------------
------------------------------------------------------------
------------------------------------------------------------
------------------------------------------------------------
------------------------------------------------------------
------------------------------------------------------------
------------------------------------------------------------
----------------------------------
```
