## Supplementary material for "Coding Sequence Insertions in Fungal Genomes are Intrinsically Disordered and can Impart Functionally-Important Properties on the Host Protein": MAFFT_MSAs: XP_712812.2_blasthits_MAFFT.txt

```
>XP_712812_Candida_albicans
------------------------------------------------------------
----------------------------------------------------------MS
NSKSSSEETAKSSSWTSFLK----SIASFNGDLSSLTAPPFILSPTSLVEYSQYWAEHPD
LFIAPSLIKTTENPAKE-------------------EI--EAINLQQMIAVTRWFISTLK
SQYCSRNESMGSEKKPLNPFLGEVFVGKWQD-----DKTGE-TDLVSEQ------V----
---SHHPPVTAYAIKNKKHGVVLQGYNGITSSIS-TTSINIKQYGHALLKY--P-EID--
-----ETFLITLPPLHIEGLITAAPFVELEGISYIQASSGHIAVIEYSGRGWISGKKNTF
KARIYRDAYA-SASKENALVTISGQWSGKSYIGKGSSTPTSKN-D-VFYDASKTPTHHLQ
VKPIEEQHKLESRKAWFKVAEAIKKSDYNLIATEKTLIENEQRKLRKQEKDAGITWETRW
FDKIDYLNK---------------------------------------DADAPIKDEFTN
LTNISN-LSIHNAPSGTLKDSKYD----HGEAKHWRVNLKKLEDEKEIVF----------
--------------------------------------
>XP_002418495_Candida_dubliniensis
------------------------------------------------------------
----------------------------------------------------------MS
NSKSTSEETAKSSSWTSFLK----SIASFNGDLSSLTAPPFILSPTSLVEYSQYWAEHPD
LFIAPSLIKTTENPAKE-------------------EI--EAINLQQMIAVTRWFISTLK
SQYCSRNESMGSEKKPLNPFLGELFVGKWQD-----DKTGE-TDLVSEQ------V----
---SHHPPVTAYAIKNKKHGIVLQGYNGITSSIS-TTSINIKQYGHALLKY--P-EID--
-----ETFLITLPPLHIEGLITAAPFVELEGTSYIQASSGHITVIEYSGRGWISGKKNTF
KARIYRDAYA-SASKENALVAISGQWSGKSYIGKGSSTPTSKN-E-VFYDASKTPTHHLQ
VKPIEEQHKLESRKAWYKVAEAIKKSDYNLIATEKTLIENEQRELRKQEKEAGITWETRW
FDKIDYLNK---------------------------------------DADTPVKDDFTN
LTNISN-LSIHNAPSGTLKNSKYD----HGEAKHWRVNLKKLEDEKEIVF----------
--------------------------------------
>XP_002547229_Candida_tropicalis
------------------------------------------------------------
----------------------------------------------------------MS
NSDNSS--NAKSSSWTSFLK----SIASFNGDLSSLTAPPFILSPTSLVEYSQYWAEHPD
LFVAPSLIKTTANPSKE-------------------ES--EAITLKQMIAVTRWFISTLK
SQYCSRNETMGSEKKPLNPFLGELFVGKWEG-----EETGE-TDLVSEQ------V----
---SHHPPVTAYAVKNKKHNIVLQGYNGITSSIS-TTSINIKQYGHALLEH--P-EIG--
-----ETFLVTLPPLHIEGLITASPFVELEGTSFIQSSTGYIAVIEYSGRGWISGKKNTF
KARIYRDELA-SADKGNALVSIQGQWSGKSYIAKGYSSPTSKD-E-VFYDASKNVTHHLK
VKPIEEQNPLESRKAWFKVAEAIKKSDYNLIAEEKSLIENQQRELRKSEKGAGISWETRW
FDKVDYLDK---------------------------------------NGE-PVKDEFTS
LTNMAN-LSIYNAPSGTLKKSKYD----HGEAKHWRFNKQKLDAEKEIKF----------
--------------------------------------
>XP_003866697_Candida_orthopsilosis
------------------------------------------------------------
-------------------------------------------MASDAKSD--SPSSISS
NASASASSSSSSHSWTSFLK----SIASFNGDLSSLTAPPFILSPTSLVEYSQYWAEHPD
LFVAANKLTVSEDAEAS-------------------TV--DAINLKRAIAVTKWFISTLK
SQYCSRNESMGSEKKPLNPFLGEVFVGKWDN-----EELGE-TILLSEQ------V----
---SHHPPVTAYAIKNAKNNVMLQGYNGITSKIS-ATSINIKQYGHALLDY--N-DLK--
-----ESYLITLPPLHIEGLITAAPFVELEGTSYIQASNGYFTVIEYSGRGWVSGKKNTF
KARIYRDAFS-SSSKENALVTIQGQWSGKSYIDKGSATPTSKTGE-LFYDANALKAVPLS
VKPIEEQKDFESRRAWEKVAEAIRKSDYNLIAEEKSKIENEQRELRKKEKETGSKWQTRW
FDVVDYNNRSE-------------------------------------DTNLTPPDDFIN
LTNQAN-LSIHNVPSGSLKKSKYD----HGDAKHWRFVPAKFERDDIKI-----------
--------------------------------------
>XP_001528497_Lodderomyces_elongisporus
------------------------------------------------------------
-------------------------------------------MSGVDRTENVSPTPSTS
SASSNVSAAASSGSWTSFLK----SIASFNGDLSSLTAPPFILSPTSLVEYSQYWAEHPD
LLLAPTKLVTTEDAGKD-------------------TI--EAMTLKRMIAVTKWFISTLK
SQYCSRNESMGSEKKPLNPFLGEVFVGKWEN---NGNDLGE-TFLLSEQ------V----
---SHHPPVTAYAIENLKNKVLLQGYNGITSSIS-TTSINIKQYGHALLDY--D-DLK--
-----ESYLVTLPPLHIEGLITAAPFVELEGTSYIQSSNGYFTVIEYSGRGWVSGKKNTF
KARIYRDQIA-SSSKENALVTISGQWSGKSYIGKGSSTPSSKNSE-LFYDAKTANAEHLT
VKPIEDQEDTESRKAWQKVAEAIRKSDYNLIHQEKSLIENQQRELRKEERETGKQWQTRW
FNQVDYNNKGET------------------------------------DTNLTQPDEFVN
LTNLAN-LSIYNAPLGSLKKSKYD----NGDAKHWRFSPEKWKEHPINL-----------
--------------------------------------
>XP_007374896_Spathaspora_passalidarum
------------------------------------------------------------
-------------------------------------------MTSTD----------SS
SVSSASGTPSNDYSWTSFLK----SIASFNGDLSSLTAPPFILSPTSLTEYSQYWAEHPD
LFVDADLLTTSPNPTKE-------------------ES--EAMALKRMISVTRWFISTLK
SQYCSRNETMGSEKKPLNPFLGELFVGKWES---D-DTHGE-AVCLSEQ------V----
---SHHPPVTAYAIKNKKHNVTLQGYNGITSSIS-TTSINIKQYGHAILEF--Q-DKN--
-----ESYLITLPPLHIEGLITAAPFVELEGKSYIQSSNGFFAVVEYTGRGWITGKKNTF
KSRIFRDQFA-SSNKDNALVTIGGQWSGKSYIIKGNGNPGSKD-E-LFYDAAASNAQHLT
VKPIEEQHELESRRAWQKVAEAIRLADYNLIHQEKSKIENKQREL---------------
------------------------------------------------------------
------------------------------------------------------------
--------------------------------------
>XP_043049237_Scheffersomyces_spartinae
------------------------------------------------------------
------------------------------------------------------------
------MSMASSSSWTSFLK----SIASFNGDLSSLTAPPFILSPYSLTEYSEYWAEHPD
LLIAPNFICLEPGMTSS-------------------ESARTAMELKRMIAVTRWFISTLR
SQYCSRNESMGTEKKPLNPFLGEVFVGKWDD-KSSEKNLGE-TFLLSEQ------V----
---SHHPPETGYAIVNKKNKVTLQGYNGIRTWFS-TTTLNIKQYGHALLSY--G-ELD--
-----ETYLVTLPPLHIEGLITASPFVELDGTSYIQASNGLIAVIEYSGRGYFSGKKNSF
KARIFRDQLS-AQSKENALVSIAGQWSGKSYICKGYGSPLSKGDQ-LFHDAQWKQAEGLT
VKPIEEQHPLETRKAWKKVADAIKAADYDLIAKEKTIIENQQREMRKKEAENETKWEQRW
FDPVDY-----T------------------------------------SLEGAPDDRFLS
LADMAN-LSSGNVPSGTTKGSKYDVPSTTENMKHWRLNLEKWEKETEIKL----------
--------------------------------------
>XP_001384037_Scheffersomyces_stipitis
------------------------------------------------------------
------------------------------------------------------------
-----MTSFAQSSSWTSFLK----SIASFNGDLSSLTAPPFILSPTSLSEYSQYWAEHPD
LLVEPNFLQQTPDASKE-------------------EV--DAMALKRIIAVTKWFIATLR
SQYCSRNESMGSEKKPLNPFLGEVFVGKWEDTETTDGSLGE-TILLSEQ------V----
---SHHPPVTAYAVHNAKNSVVLQGYNGIRSSIS-ATSINVKQYGHALLEY--K-ELD--
-----ESYLITLPPLHIEGLISASPFVELEGTSYIQSSNGYITVVEYSGRGWVSGKKNTF
KARIYKDQLS-SNKKENALLSISGQWSGKSYYAKGYSSPNS-KND-LFYDAQASEPHHLK
VKPIEEQHELESRKAWLKVAEAIKKSDYDLINEEKTLIENAQRDLRKQEAESGDKWQTRW
FDYVNY--LDGT------------------------------------VSH----DAFLN
LTNISN-LSIRNAPSGSLKGSKYD----EGEAQHWRINIQKWQDEKEIKI----------
--------------------------------------
>XP_020061765_Suhomyces_tanzawaensis
------------------------------------------------------------
------------------------------------------------------------
------MSQASSSSWTSFLS----SITSFNGDLASLTAPPFILSPTSLVEFSQYWAEHPD
LFVEASLLRADDNAGAP-------------------EI--EAMALKRAISVTKWFISTLR
SQYCLRNESMGSEKKPLNPFLGEVFVGKWDS-----PLVGE-TVLLSEQ------V----
---SHHPAVTAYGIINASHNVSLQGYNGVKATIS-KASINVKQYGHGILQL--D-DLN--
-----ESYLYTLPPLHIEGLISASPFVELEGTSYIQSSNGFIVQIDYSGRGYFSGKKHTF
KARIYRDQLS-SANKDNALVTISGQWSDKSYIAKGSATPSSKTDE-LFYDAMAVKPEQLQ
VKPLESQHPLESRRAWKKVADAIKKSDYDQIHQEKSIIENEQRDLRKKEQESGAKWQTRW
FDNVDY---AAE------------------------------------QKH----DPFTN
LTNLAN-LSIHNGPSGSAKSSKYD----TGEAKHWRLNLDNWKQETEIKL----------
--------------------------------------
>XP_020079231_Hyphopichia_burtonii
------------------------------------------------------------
------------------------------------------------------------
-----MSNVAQSSSWTSFLK----SIASFNGDLSSLTAPPFILSPTSLSEYSKYWSEHPD
LLMEPNFLANSENAEKY-------------------EI--EAMSLKRTIAVARWFISTLR
SQYCSRNENMGSEKKPLNPFLGEVFVGKWQD-LSKDGKIGT-TNLLSEQ------V----
---SHHPPVTAYSIYNEKNNTLLQGYNGIRSSFS-TTSINVKQYGHALLNY--Q-NLN--
-----EDYLVTLPPLHIEGLITASPFVELEGTSYIQASSGYIVVFEFSGRGYFSGKKNTF
KARIYRDILS-SSNKENALVTISGQWSGKSYIAKGSTTPSSKSDE-LFYDAQYKKPEELI
VKPIDEQHELESRKAWSKVAEAIKKSDYDLIHVEKLKLENEQRDLRKKEQESDIKWETRW
FDSIDY---SDS------------------------------------SYR----DAFTN
LINLSN-LSIKNCPSGSVKGGKYD----SGDAKHWRFNPSKWQNESEIKL----------
--------------------------------------
>XP_015469348_Debaryomyces_fabryi
------------------------------------------------------------
------------------------------------------------------------
-----MSNATQSSSWTSFLK----SIASFNGDLSSLTAPPFILSPTSLSEYSQYWSEHPD
LLIEPNFLLLTEGADKS-------------------EE--EAMALKRMIAVTKWFISTLR
SQYCSRSETMGSEKKPLNPFLGEVFVGKWSD-ESKEGKLGE-TVLISEQ------V----
---SHHPPVTGYAIYNKKNNTVLQGYNGIRATIS-TTSINVKQYGHAILEY--K-DLN--
-----ESYLITLPPLHIEGLITAAPFVELEGTSFIQASNGLIATVDFTGRGYFSGKKNTF
KARIFRDKLS-SGNKTNALVTAAGQWSGKSYIGKGSEAPS--KGE-LFYDAHNTEAEHLI
VKPIEEQHDLEARKAWQKVAEAIKKSDYDMIHQEKSLIENNQRELRKKEEEAGSKWETRW
FDNVDY--VASE------------------------------------DLN----DPFTN
LTNLAS-LSIHNAPSGSLKSSKYD----KGDAKHWRVNFTKWENEAEIKI----------
--------------------------------------
>XP_458385_Debaryomyces_hansenii
------------------------------------------------------------
------------------------------------------------------------
-----MSN-SQSSSWTSFLK----SIASFNGDLSSLTAPPFILSPTSLSEYSQYWSEHPD
LLIEPNFLLSTEGADKS-------------------EE--EAMALKRMIAVTKWFISTLR
SQYCSRSETMGSEKKPLNPFLGEVFVGKWSD-ESKDGKLGE-TVLISEQ------V----
---SHHPPVTGYAIYNEKNNTVLQGYNGIRATIS-TTSINVKQYGHAILEY--K-DLN--
-----ESYLITLPPLHIEGLITAAPFVELEGTSYIQASNGLLATVDFSGRGYFSGKKNTF
KARIYRDKLS-SANKTNALVTAAGQWSGKSYIGKGSETPS--KGE-LFYDAHNAEAEHLI
VKPIEEQHELEARRAWQNVAEAIKKSDYDMIHQEKSLIENSQRELRKKEQEAGSKWETRW
FDHVDY--LASE------------------------------------DIT----DPFTN
LTNLAS-LSIHNAPSGSLKSSKHD----NGDAKHWRVNFTKWENEPEIKI----------
--------------------------------------
>XP_006689334_Yamadazyma_tenuis
------------------------------------------------------------
------------------------------------------------------------
-----MSSIASSSSWTSFLK----SISSFNGDLSTLTAPPFILSPTSLSEYSQYWGEHPN
LLLAPNFLKASEGADQN-------------------EL--DAMALKRMVAVVKWFISTLR
SQYCSRNESMGSEKKALNPFLGEVFVGKWED-TSEDGTLGE-SILLSEQ------V----
---SHHPPVTGYAIINQKNNTLLQGYNGIRATMS-ATSINIKQYGHCLLEYNAK-DLA--
-----ESYLVTLPPLHIEGLITASPFVELEGKSYIQSSNGYVAVFEYSGRGYFSGKKNTF
KARIYKDKLA-SADKENAIITISGQWSGKSYAKKGAIAPTKT-DE-LFYDAFLADPQHLT
VKPIEQQHPLETRRAWQKVAEAISKSDYDLINTEKSKIENEQRELRRKEKEAGTPWETRW
FDPVDY----DS------------------------------------EVK----DHFTN
LTNLSQ-LSTKNCPSGSLVGSKYD----EGTALHWRVNVDKWNNEKEITA----------
--------------------------------------
>XP_001487611_Meyerozyma_guilliermondii
------------------------------------------------------------
------------------------------------------------------------
------MSVAQSSSWTSFLK----SIALFNGDLLSLTAPPFILSPTSLCEYSQYWAEHPE
LLVSPASLNISDEASNS-------------------EK--SAMAEKRLIAVLKWFISTLR
SQYCSRSESMGTEKKPLNPFLGEVFVGKWTGAATGDENAGE-TVLVSEQ------V----
---SHHPPVTAYAVLNDKNGVKLQGYNGIKSWIS-ATSINVQQFGHAILEV-----GP--
-----ESFLITLPPLHIEGLITASPFVELEGTSYIQSSSGYIAKLDFSGRGYFSGKKNTF
KARVFPDLLS-SQNKESAICTIAGQWLGKSYITKGGSTP-KKTDI-LFYDAH-SPATHLK
VKPIEEQHQLESRKAWAKVADAIAKSDYDLIHKEKSLIENSQREMRKKEEESGIPWKARW
FDEVDY-------------------------------------------EQGPDHDAFLN
LCNLAL-LSIKNAPSGTAKKAKHD----TGSAKHWRFNREKWDGESEIKV----------
--------------------------------------
>XP_018712469_Metschnikowia_bicuspidata
------------------------------------------------------------
------------------------------------------------------------
--------MALSASWTSFLK----SIASYNGDLSSLTAPPFILSPTSLVEYSQYWGEHPD
LLLEPNFYQS--GDGKD-------------------GQ--DAMAVKRIIAVTKWFISTLR
SQYCSRNESMGSEKKPLNPFLGELFVGKWPD-LSKDQKLGE-TVLLSEQ------V----
---SHHPPVTAYAILNEKNNMTLQGYNGIKATIS-ATLINVKQYGHAILEY--K-DLN--
-----ETYLITLPPLHIEGLIVASPFVELEGTSYIQSSSGYLAVIDYAGRGYFSGKKNTF
KARIYKDKFA-SAHKENALVTMSGQWSGKSYIGKGSRTPSSS-GE-LFYDAAEKTPEHLV
VKPIEEQHALESRKAWEKVAIATRSGDYDLISKEKSLIENKQREMRKLEREAGSLWNVRW
FDLVDFNGENGT------------------------------------AGS----DPLVS
LANVAS-LSIGNVPLGSAKGCKRE----GESKLHWRFARDRWEDEKEVKI----------
--------------------------------------
>XP_002619919_Clavispora_lusitaniae
------------------------------------------------------------
------------------------------------------------------------
--------MASSASWTSFLK----SIASFNGDLSSLTAPPFILSPTSLVEYTQYWGEHPD
LLVEPSFIRG--DGSKE-------------------EI--ESVSAKRMLAVTKWFISTLR
SQYCSRNESMGSEKKPLNPFLGEVFVGKWKD-TSSDERLGE-TVLVSEQ------V----
---SHHPPVTAYAILNEKNNLLLQGYFGIRATIS-TTSINVKQYGHTLLEF--G-DLN--
-----ETYLITLPPLHIEGLITASPFVELEGTSYIQSSSGYISVIEYSGRGYFTGKKNTF
KARVYRDKLS-SSKKENALFTISGQWSDKSYVAKGPTTPTSK-DE-LFYDANAKNPEHLV
VKPIEEQHELESRRAWSKVADAIKEGDYDTIHKEKSLIENAQRQLRKEEAAADTKWDVRW
FDQVDL--LTKK--------------------------------------D----DPMVP
LANIAG-LSVENVPSGSTVGSKYE----KGEALHWRVNIDKWHAEDKITV----------
--------------------------------------
>XP_025339737_Candida_haemuloni
------------------------------------------------------------
------------------------------------------------------------
--------MASTASWTSFLK----SITSFNGDLSSLTAPPFILSPTSLVEYSQYWGEHPE
LLLEPNFIRD--DTTKE-------------------SE--KAMAVKRMIAVTKWFISTLR
SQYCSRNESMGSEKKPLNPFLGEVFVGSWKD-ESKEQKYGD-TILLSEQ------V----
---SHHPPVTGYAISNEKNNILLQGYNGIRATIS-TASISVRQYGHAILEY--K-DLN--
-----ETYLITLPPLHIEGLITAAPFVELEGTSYIQSSNGYIAVIDYSGRGYFSGKKNTY
KARIYADRLA-SADKENALITINGQWSGKSYIAKGSERASSKGGE-LFYDALAKTPEHLH
VKPIEEQHKLESRKAWEKVAEAIRKSDYDLIQQEKSLIENEQRDLRKEEAASGIKWETRW
FDSVDL--KGGS------------------------------------AGD----DPLLS
LASVAN-LSVDNVPSGTLRGSKKE----TGEAKHWRVNLDKWKSEKEIRI----------
--------------------------------------
>XP_024714133_Candida_pseudohaemulonis
------------------------------------------------------------
------------------------------------------------------------
--------MALTALWTSFLK----SITSFNGDLSSLTAPPFILSPTSLVEYSQYWGEHPD
LLLEPNFIRD--DASKE-------------------AE--KAMAVKRMIAVTKWFISTLR
SQYCSRNESMGTEKKPLNPFLGEVFVGSWKD-ELAEQKFGD-TVLLSEQ------V----
---SHHPPVTGYAINNEKNNILLQGYNGIRATIS-TASISVKQYGHAILEY--K-DLN--
-----ETYLITLPPLHIEGLITAAPFVELEGTSYIQSSNGYIAVIDYSGRGYFSGKKNTY
KARIYADRLA-SSDKENALVTISGQWSGKSYIAKGSEKPSSK-GE-LFYDALAKKPEQLT
VKPLEEQHDLELRKAWQKVADAIRKSDYDLIQQEKSLIENEQRELRKKEAESGIKWETRW
FDCKDL--KDGA------------------------------------AGD----DPLLS
LGNVAN-LSVDNVPSGTLRGSKKE----NGEAKHWRVNLDKWKKDKEIRI----------
--------------------------------------
>XP_025334933_Candida_duobushaemulonis
------------------------------------------------------------
------------------------------------------------------------
--------MASTASWTSFLK----SITSFNGDLSSLTAPPFILSPTSLVEYSQYWGEHPD
LLLEPNFIRD--DTSKE-------------------AE--KAMAVKRMIAVTKWFISTLR
SQYCSRNESMGTEKKPLNPFLGEVFVGSWKD-ESAEQKFGD-TVLLSEQ------V----
---SHHPPVTGYAINNEKNNILLQGYNGIRATIS-TASISVKQYGHAILEY--K-DLN--
-----ETYLITLPPLHIEGLITAAPFVELEGTSYIQSSNGYIAVIEYSGRGYFSGKKNTY
KARIYSDRLA-SSDKENALITISGQWSGKSYIAKGSERPSSK-GE-LFYDALAKKPEQLT
VKPLEEQHDLESRKAWKKVADAIRKSDYDLIQQEKSLIENEQRELRKQEAESGIKWETRW
FDCVDL--KDGA------------------------------------AGD----DPLLS
LGNVAN-LSVDNVPSGTLRGSKKE----NGEAKHWRVNLDKWKKDEEIRI----------
--------------------------------------
>XP_028893269_Candida_auris
------------------------------------------------------------
------------------------------------------------------------
--------MASSASWTSFLK----SITSFNGDLSSLTAPPFILSPTSLVEYSQYWGEHPD
LLLEPNFISG--GETKD-------------------EE--QSNAVKRMLAVTKWFISTLR
SQYCSRNESMGSEKKPLNPFLGEVFVGSWKD-ESKEQKFGE-TVLLSEQ------V----
---SHHPPVTGYAIINDKNNVLLQGYNGIRATIS-TASISVKQYGHAILEY--K-DLK--
-----ETYLITLPPLHIEGLITASPFVELEGTSYIQSSNGYLAVIDYSGRGYFSGKKNTF
KARVYADKLA-SADKENALATISGQWSAKSYIAKGNEKPSSK-GE-LFYDALAKTPEHLH
VKPIEEQHALESRKAWRKVADAIRKSDYDLIQEEKSLIENEQREMRKQEAASGIKWQTRW
FDCVDL--KDGK------------------------------------AGD----DPLLS
LGNIAS-LSVDNVPSGTLRGSKKE----NGEAKHWRVNLEKWHNEKEIKI----------
--------------------------------------
>NP_015180_Saccharomyces_cerevisiae
------------------------------------------------------------
------------------------------------------------------------
-----MSQYASSSSWTSFLK----SIASFNGDLSSLSAPPFILSPISLTEFSQYWAEHPE
LFLEPSFINDDNYKEHC---------------LIDPEV--ESPELARMLAVTKWFISTLK
SQYCSRNESLGSEKKPLNPFLGELFVGKWEN-KEH-PEFGE-TVLLSEQ------V----
---SHHPPVTAFSIFNDKNKVKLQGYNQIKASFTKSLMLTVKQFGHTMLDI--K---D--
-----ESYLVTPPPLHIEGILVASPFVELEGKSYIQSSTGLLCVIEFSGRGYFSGKKNSF
KARIYKDSKD-SKDKEKALYTISGQWSGSSKIIKANK----KEESRLFYDAARIPAEHLN
VKPLEEQHPLESRKAWYDVAGAIKLGDFNLIAKTKTELEETQRELRKEEEAKGISWQRRW
FKDFDYSVTPEE----------------------------------G-ALVPEKDDTFLK
LASALN-LSTKNAPSGTLVGDKED-RKEDLSSIHWRFQRELWDEEKEIVL----------
--------------------------------------
>XP_018218892_Saccharomyces_eubayanus
------------------------------------------------------------
------------------------------------------------------------
-----MSQYASSSSWTSFLK----SIASFNGDLSSLSAPPFILSPISLTEFSQYWAEHPE
LFLEPSFINEDNYKEHC---------------PIDPEV--ESAEISRMLAVTKWFISTLK
SQYCSRNESLGSEKKPLNPFLGELFVGKWEN-KEH-PEFGE-TVLLSEQ------V----
---SHHPPVTAFSVFNDKNKVKLQGYNQIKASFTKSLMLTVKQFGHTMLDI--H---D--
-----ESYLVTPPPLHIEGILVASPFVELEGKSYIQSSTGLLCVIEFSGRGYFSGKKNSF
KARIYKDSKD-SKDKEKALYTISGQWSGSSKITKANR----KEESRLFYDAARIPAEHLN
VKSLEDQHPLESRKAWYDVAGAIKLGDFNLIAKTKSELEETQRELRKVEEAKGISWQRRW
FKDFDYSVTPEE----------------------------------G-AFVPEKDDTFSK
LASALN-LSTKNTPSGTLVGDKED-RKEDISSIHWRFQRELWDDEKEIVL----------
--------------------------------------
>XP_033769625_Saccharomyces_paradoxus
------------------------------------------------------------
------------------------------------------------------------
-----MSQYASSSSWTSFLK----SIASFNGDLSSLSAPPFILSPISLTEFSQYWAEHPE
LFLEPSFIDDDKYKEHC---------------PIDPEV--ESPELARMLAVTKWFISTLK
SQYCSRNESLGSEKKPLNPFLGELFVGKWEN-KEH-PEFGE-TVLLSEQ------V----
---SHHPPVTAFSIFNDKNKVKLQGYNQIKASFTKSLMLTVKQFGHTMLDI--K---D--
-----ESYLVTPPPLHIEGILVASPFVELEGKSYIQSSTGLLCVIEFSGRGYFSGKKNSF
KARIYKDSKD-SKDKEKALYTISGQWSGSSKIIKANK----KDESRLFYDAARIPAEHLN
VKPLEEQHPLESRKAWYDVAGAIKLGDFNLIAKTKTELEETQRELRKEEEAKGISWQRRW
FKDFDYSVTPEE----------------------------------G-ALVPEKDDTFLK
LASALN-LSTKNAPSGTLVGDKED-RKEDLSSIHWRFQRELWDEEKEIVL----------
--------------------------------------
>XP_003675518_Naumovozyma_castellii
------------------------------------------------------------
------------------------------------------------------------
-----MSQYASSSSWTSFLK----SIASFNGDLSSLSAPPFILAPISLTEFSQYWAEHPD
LFLESSFINEENFKDGF---------------APELEV--ETPEIARMLSITKWFISTLK
SQYCSRNETMGSEKKPLNPFLGEVFVGKWEN-KDH-PEFGE-TVLLSEQ------V----
---SHHPPMTAYTIFNDKNDVKLQGYNQIKASFTKSLMLTVKQYGHTLLEV--K---D--
-----ESYLVTPPPLHIEGILMASPFVELEGKSFIQSSTGLLCVVEFSGRGYFSGKKNSF
KARIYNDAAD-SKDKENALYTISGQWSGSSKIVKGNA----KDDV-LFYDASKIAAENLY
VKPLEEQHPLESRKAWKEVADAITLGDFDLIGKTKTDLEENQRELRKMEEAKGISWQRRW
FHDVDYSDEPKE----------------------------------D-AFLPEENDLFLK
LADILQ-LSTKNAPSGTLVGDKED-KRDDLTSVHWRFKRNLWDEEQEVVL----------
--------------------------------------
>XP_003670293_Naumovozyma_dairenensis
------------------------------------------------------------
------------------------------------------------------------
-----MSQYASSSSWTSFLK----SIASFNGDLSSLSAPPFILAPISLSEFSQYWAEHPD
LFLDPSFINKDNYANYL---------------GAEIEC--ESPEMTRMLSVTKWFISTLK
SQYCSRNESMGSEKKPLNPFLGEVFVGKWEN-KDH-PEFGE-TVLLSEQ------V----
---SHHPPVTAYTIFNDKNKVKLQGYNQVKATFTKSLMLTVKQYGHTLLEV--N---D--
-----ESFLITPPPLHIEGILMASPFVELEGKSYIQSSTGMLCVVEFSGRGYFSGKKNSF
KARIYKDAAD-SKDKENALYTISGQWSGISKIVKNNS----KEEV-LFYDAGKVAAEHLY
VKPLEEQHPLESRRAWQHVAEAITLGDFDLIAKTKTELEESQRELRKVEEAKGISWQRRW
FHDVDYSEEPDE----------------------------------S-SYVPQSNDIFLK
LASAFS-LSTKNVPSGTLIGDRED-KKEGLTSVHWRFKRHLWEDEKEIVL----------
--------------------------------------
>XP_003954947_Kazachstania_africana
------------------------------------------------------------
------------------------------------------------------------
-----MSSQANSSSWTSFLK----SVTSFNGDLSSLTAPPFILSPISLSEFSQYWAEHPD
LFLEPSFVNADNFKEHF---------------VEDPEV--ESAEIVRMICVVRWFIATLR
SQYCTRNESTGSEKKPLNPFLGELFVGKWES-KEN-ENFGE-TILLSEQ------V----
---SHHPPMTAYTIFNDKNEVRLEGYNQVKASFGKSLTLSVKQLGHAILNV--K---D--
-----ESYLITLPPLHLEGLLVAAPFVELEGRSYIQSSTGLHCVIEYSGKGYFSGKSNSF
KARIFKTAED-AKDKESALYTISGQWSGTSKISKG------KTELGTFHDAKEAAPEHLT
VKPIEDQHPLESRKAWKDVADAITQGDMTLIAQTKSTLEESQRELRKQEEEKGIDWERRW
FKDINYDASTED----------------------------------ENTNIPQENDIFTK
LAENFN-LSTKNVASGTLVGEKDD-KKEGATSIHWRFQRDLWDAEKEVVV----------
--------------------------------------
>XP_022466487_Kazachstania_naganishii
------------------------------------------------------------
------------------------------------------------------------
-----MSSYASSSTWTSFLK----SMASFNGDLSSLTAPPFILAPISLTEYSQYWAEHPD
LFLESSSIDETNFKEYA--------------ASLDPEC--ESLEMAKMLSVTKWFISTLK
SQYCSRNETMGSEKKPLNPFLGELFVGKWEN-KQH-PEFGE-TVLLSEQ------V----
---SHHPPITAYSIFNDKNGVKLQGYNQVKAGFTKSLMLTVKQFGHTLLDV--K---G--
-----DSYLVTPPPLHIEGILMASPFVELEGKSYLQSSSGLVCVVEFSGRGYFSGKKNSF
KAKIYKKFED-TKVKDSQVYTISGQWSGTSKIVK-NMGNGVKSEGVEFYDADRTPAEHLV
VKDIKDQHPLESRRAWKPTAEAIKNNDMGAIDAAKTQLEQTQRDLRKQEEDKGIRWQRRW
FTDVDYSEEPAE----------------------------------D-AEKPAGNDVFLK
LAAKFG-LSTKNVPSGTLLGERED-RKEELQAVHWRFDRKLWDQEKEIVL----------
--------------------------------------
>XP_449452_Candida_glabrata
------------------------------------------------------------
------------------------------------------------------------
-----MSGYASSSAWTSFLK----SVSTFNGDLSSLVAPPFILSPVSLSEFSQYWAEHPD
LFLEPSFINEANFKTKC---------------TEDPNV--ESPEMARMLSVTKWFISTLK
SQYCSRDETMGSEKKPLNPFLGELFVGKWDN-KDH-PEFGE-TVLLSEQ------V----
---SHHPPITAYTIFNDKNKVKLQGYNQVKTGFTKTLMLSVKQYGHTLLEV--N---K--
-----ESYLITPPPLHIEGILMAAPFVELEGRSYLQSSTGLLCVVEFSGRGYFSGKKNSF
KARIYKSAAD-SADKNKAIYTISGQWSGSSKISKLNPATGYSDEIGTFYEAERVPVSHLS
VKPIDKQHPLESRKAWKEVAEAIKAGDMDLITKTKSDLEQKQRDLRKEEEAKGICWERRW
FKDFDYSDAPGK----------------------------------D-YLVPEKDDIFLQ
LAKAMD-LSIKNVPSGTLNGEKED-KKEDLTSIHWRFDRKLWDEEKEVVL----------
--------------------------------------
>XP_004179509_Tetrapisispora_blattae
------------------------------------------------------------
------------------------------------------------------------
-----MSGYASSSTWTSFLK----SIASFNGDISSLTAPPFILSPISLSEFSQYWAEHPD
LFLQPSFVNELNFKEAL--------------NEIDPTI--KSPEIARMLLVIRWFISTLK
SQYCSRNESMGSEKKPLNPFLGELFVGKWEN-KSN-PSFGE-TVLLSEQ------V----
---SHHPPVTAFSIFNDKNNVKLQGYNQVKASFSKTLMLQVKQFGHSILEI--G---D--
-----ESYLITVPPLHIEGILAASPFVELEGKSYIQSSTGLFCVVEYSGKGYFSGKKNSF
KAKLFENSKA-YFSKQNPLYTISGQWSGQSTIIKHGSKKSDDLDPVPFYDAERQTSEFLN
VKPLEEQHPLESRKAWKNVAAAITANDFDAIAKTKTELEESQRELRKAEEEKGICWQRRW
FQDSNLSTNSTATADDTASITTSTTTNTAATVSTTNLASAAENKALDISSLGEQDQLFVK
LASEFN-LSLKNVPSGTLVGEKDD-KKENVGSIHWRFHRKLWDAEKEIVL----------
--------------------------------------
>XP_003685190_Tetrapisispora_phaffii
------------------------------------------------------------
------------------------------------------------------------
-----MSQIANSSSWTSFLK----SISSFNGDISSLTAPPFILSPTSLSEFSQYWAEHPD
LFLEPSFINNDNFKDLF--------------KDVDPEI--ESPEVARMLSVTKWFISTLK
SQYCSRNESMGSEKKPLNPFLGELFVGKWEN-NTNKEKFGE-TVLLSEQ------V----
---SHHPPMTAYTIFNDKNNVRLQGYNQIKATFSKTLMLGVKQFGHTIYEL--GGDID--
-----EQYLITVPPLHIEGILAASPFVELEGKTFIQSSTGYLAVIEFSGRGYFSGKKNTF
KARIYNDSVSYKKNKENALYTISGQWSGTSTIVKKSETTSSKDEAPVFYDASRDPIDPLT
VKPLENQHPLESRKAWSVVAEAVKSGDFDLIVKTKTELEDAQRELRKEEEANGIEWKRRW
FQSVDYAEGADE----------------------------------DKAIIPDDDDIFAK
LAEKIQ-LSTKNVPSGTMVGDKED-KKEGLSSQHWRFNRNAWDNEKEIAL----------
--------------------------------------
>XP_001642737_Vanderwaltozyma_polyspora
------------------------------------------------------------
------------------------------------------------------------
-----MSQYASSSSWTSFLK----SIASFNGDISSLTAPPFILSPTSLSEFSQYWAEHPD
LFLEPSFINADNYKEVL--------------KDIDDDI--ESAEVARMLSVTKWFISTLK
SQYCSRNESMGSEKKPLNPFLGELFVGKWEN-KDN-EKFGE-TVLLSEQ------V----
---SHHPPVTAYTIFNDKNKVKLQGYNQVKATFSKTLMLGVKQFGHTMLEV--G---D--
-----ESYLITVPPLHIEGILAASPFVELEGKSFIQSSTGLLAVVDFSGRGYFSGKKNSF
KARIYEDSTSYKKNKENALYTISGQWSGISTIIKKDK--ASGDEPTIFYDANREPVEVLK
VKELEDQHPLESRKAWKDVAEAIKSGDFNMIVETKSLLEEAQRELRKEEEAKGISWQRRW
FKSIDYSPDADG----------------------------------KEADVPEEGDIFAT
LASTLQ-LSTKNVPSGTIIGDKED-KKEGIASEHWRFERELWDKEPEIVL----------
--------------------------------------
>XP_003679147_Torulaspora_delbrueckii
------------------------------------------------------------
------------------------------------------------------------
-----MSGYASSSSWTSFLK----SIASFNGDLSSLSAPPFILSPSSLSEFSQYWAEHPD
LFLEPALINESNYKQQV--------------KACDDEV--DSLEVARMLAVVKYFISTLK
SQYCSRNESMGTEKKPLNPFLGELFVGKWEN-KDH-PEFGE-TVLLSEQ------V----
---SHHPPITAYAVFNDKNDVKLQGYNQIKSSFSKSLMLSVKQYGHALLEI--G---K--
-----ESYLITLPPLHIEGILVASPFVELEGKSYIQSSSGLLCVVEYSGRGYFSGKKNSF
KARIYRDSKD-SKEKEKALYTISGQWSGTSKITKNNGKSKDES-STVFYDATRTPAEHLK
VKPLEEQHSLESRKAWKDVAEAIKLGDFDLIGQKKTELEEKQRELRKDEEANGVSWQRRW
FKDVDYSPNPEN----------------------------------A-VYVPEKDDIFNK
LTSQCH-LSTKNVSSGTLVDEKDD-KK-DATSLHWRFQRMLWDNEKEITL----------
--------------------------------------
>XP_037142380_Zygotorulaspora_mrakii
------------------------------------------------------------
------------------------------------------------------------
-----MSQYASSSSWTSFLK----SIASFNGDLSSLSAPPFILSPTSLSEFSQYWAEHPD
LFLEPALVHEQNINDKVGQHHENFESSDAKCESLDEES--ESLEMARMLAVVKWFISTLK
SQYCSRNESMGTEKKPLNPFLGEVFVGKWEN-KEH-PEFGE-TVLLSEQ------V----
---SHHPPITAYTIFNDKNKVKMQGYNQIKSSFSKSLTLSVKQYGHALLEL--A---D--
-----ESYLITLPPLHIEGILVASPFVELEGKSFIQSSSGLLCTLEYSGRGYFSGKKNSF
KARIYKETKD-AKVKENAIYTISGQWSGTSKITK-----KDQSTSKTFYDATRTPAEHLK
VKPIEEQHLLESRKAWKDVADAIKLGDFNLITQRKTELEEKQRVLRKDEEAKGVSWQRRW
FKDVDYSPNPQN----------------------------------A-VYTPESDDIFSK
LTAFAH-LSTKNVPSGTLIDDKDN-KK-DVSSLHWRFQRMLWDNEKEIVL----------
--------------------------------------
>XP_002497499_Zygosaccharomyces_rouxii
------------------------------------------------------------
------------------------------------------------------------
-----MTTYANSSTWTSFLK----SITSFNGDLSSLSAPPFILSPTSLSEFSQYWAEHPD
LFLGPAFIKNESDASKI---------------CPGIDV--ESPEVARMLAVVKWFISTLK
SQYCSRSESMGTEKKPLNPFLGELFVGKWDN-KNH-PDFGE-TVLLSEQ------V----
---SHHPPITAYSIFNDKNDVSLQGYNQIKSSFSKSLTLSVKQYGHALLSV--G---K--
-----ESYLITLPPLHVEGILVASPFAELEGKSYIQSSTGLLCVLEYSGRGYFSGKKNSF
KARIFKDSKD-SKDKDKALYTISGQWSGLSKISQSNK---HKDDGVLFYDASKNPTELLN
VKDIKDQHPLESRRAWKDVAESIKQGDYENITKAKTELEESQRSRRKEEVSKGIQWQQRW
FKGVDYSQAQED----------------------------------D----------FSL
LSGLAN-LSVKNLFSGTTTEDKDE-KK-DVPSLHWRFQRAAWDNEKEIRLSGASSS----
--------------------------------------
>XP_003644962_Eremothecium_cymbalariae
------------------------------------------------------------
------------------------------------------------------------
-----MSQ-ASSSMWTSFLK----SIASFNGDLSSLTAPPFILSPTSLVEYSQYWCQHPD
LFLNATFIKE------------------------PQDG--TPAELLRMIAVTRWFVSTLR
SQYSSRNESMEYEKKPLNPFLGELFVGQWEG-DHSNPDLGE-TVLLSEQ------V----
---SHHPPITAYAVYNDKNKVVLQGYNQVKSSFAK-ITVSVKQYGHAILEL--G-QLD--
-----EQYLISLPPLHLEGLLAASPFIELEGKSYIQSSNGYLCVLEYWGKGYFSGKKNSF
KARIFRSSQD-AENKENSLYTISGQWSGISYITGGDEKIAKESQNMVFYDASKTAIQHLK
VKPIDEQHPLESRKAWHKVAEAINLGDFQRIHQEKSALEQQQRELRKIEEQKGINWERRW
FQDIDYVKTDVS------------------------------------------SCVFTK
LAALAQ-LSTYNLPSGTLDSDKEA-KKEELTSIHWKFVRERWDNEKEIVL----------
--------------------------------------
>NP_983527_Eremothecium_gossypii
------------------------------------------------------------
------------------------------------------------------------
-----MSQYASSSGWTSFLK----SIASFNGDLSSLTAPPFILSPVSLAEYSQYWGEHPD
LFLAPKLITE-----------------------ADGKV--SAEE-RRMLAVVKWFIATLK
SQYCSRSEALGSEKKPLNPFLGELFVGSWQN-KGH-PELGE-VVLLSEQ------V----
---SHHPPVTAYTIFNDKNKVRLQGYNQVKASLSK-MSLNVKQFGHALLEL--G-DLD--
-----EQYLITLPPLHLEGLLAASPYVELEGKSCIQASNGMYCSIEYSGKGYFSGKKNSF
KARIFRSSGD-AEDKDKALYTISGQWSGLSHIIDHRNSSSKKGEE-LFYDSSKTSIESLH
VKPIDEQHPLESRKAWQKVAAAIISGDFDTIHREKTALEQSQRELRKEEEAKGINWRRRW
FKDVDYSAGTSD-------------------------------------------NAFIK
LAALAQ-LSTRNVPSGTPV-SKDP-KSDNVPVVHWRFVRKLWDEETEIKL----------
--------------------------------------
>XP_453396_Kluyveromyces_lactis
------------------------------------------------------------
------------------------------------------------------------
-----MSQYASSSSWTSFLK----SISSFNGDLSSLTAPPFILSPVSLTEYSEYWAEHPD
LFLEPSFITE-----------------------PDSDG--TPPELLRMLAVVKWFISTLK
SQYCSRNESMGSEKKPLNPFLGEVFVGKWNN-KSN-PEFGE-TVLLSEQ------V----
---SHHPPITAYTIFNDKNQVSLEGYNQVKASISK-MSLNVKQYGHAILNF--G-KLN--
-----EQYLITLPPLHIEGLLAASPFVELEGKSYIQASNGLYCSIEFSGKGYFSGKKNSF
KARIFKSFND-SNDKHNALYTIAGQWSKISHI---SSGKSKSGET-VFYDASKLSVETLT
VKSIEEQHPLESRKAWQLVAAATKSGNFDLIHQEKTKLEEKQRELRREEEAKGIDWQRRW
FKDYDYSEKDPD--------------------------------------------TFTK
LAILAN-ISVKNLPSGTLV-SEEK-K--DANMLHWRFDHESWDKETEIKL----------
--------------------------------------
>XP_022675089_Kluyveromyces_marxianus
------------------------------------------------------------
------------------------------------------------------------
-----MSQYASSSTWTSFLK----SIASFNGDLSSLTAPPFILSPVSLTEYSEYWAEHPD
LFLGPTFINE-----------------------PDSEG--TPPELLRLLGVVKWFISTLK
SQYCSRNESMGSEKKPLNPFLGEVFVGKWNN-SSN-PEFGE-TVLLSEQ------V----
---SHHPPITAYTIFNDKNQVSLEGYNQIKASISK-MSLSVKQFGHAILKF--G-KLD--
-----EQYLITLPPLHIEGLLAASPFVELEGKAYIQASNGLYCAMEFSGRGYFSGKKNSF
KARIFKDFKD-SEDKHNALYTISGQWSKISHI---SAGKSKSGEK-VFYDASKTSVETLT
VKSIDEQHPLESRKAWRHVAEATKLGNFDLIHQEKTKLEEAQRELRREEESKGIDWERRW
FKDIDYSNKEPD--------------------------------------------VFVK
LAEMAN-LSTKNLPSGTLI-PEEK-K--DAPAVHWRFIRENWDKEEEIKL----------
--------------------------------------
>XP_022626361_Lachancea_lanzarotensis
------------------------------------------------------------
------------------------------------------------------------
-----MSKYANSSSWTSFLK----SIGSFNGDLSTLTAPPFILSPTSLSEYSQYWGEHPD
LFLGPNFITE-----------------------CDQDG--TSVEHLRMLAVVKWFISTLK
SQYCSRNEAMGTEKKPLNPFLGEVFVGKWEN-KEH-PDFGE-TVLLSEQ------V----
---SHHPPVTAYSIFNDQNKTSLQGYNQVKASIS-TASLSVKQFGHALLEY--E-NLN--
-----EQYLVTLPPLHIEGMLVANPYVELEGKSYIQSSSGLLCVVEFSGKGYFSGKKNTF
KARIFQNSSD-ATDKEKALYTITGQWSGQSTISKGKSKKGEE----LFYDASKLKVEHLK
VKPVEEQHEFESRRAWTSVAEAIKSGDFNQIHEEKSSLENAQRELRKKELANDVKWQRRW
FTDEDYSTGV--------------------------------------------DDAFVK
LAANLN-LSTKNVPSGAFAGDKDD-KK-ATSALHWRFKRELWDAEKEIKV----------
--------------------------------------
>XP_002553180_Lachancea_thermotolerans
------------------------------------------------------------
------------------------------------------------------------
-----MSGYAASSTWTSFLK----SVASFNGDLSTLTAPPFILSPTSLSEYSQYWGEHPD
LFLGPNFITE-----------------------PDAEG--TSAEQLRMLAVTKWFISTLK
SQYCSRNESMGTEKKPLNPFLGELFVGKWEN-KEH-PDFGE-TVLLSEQ------V----
---SHHPPVTAYTIINDKNKTSLQGYNQVKASIS-TASLSVKQFGHALLEY--G-KFN--
-----EQYLITLPPLHIEGMLVASPFVELEGKAYIQSSSGLLCVVEFSGRGYFSGKKNSF
KARIFQKPSD-ASDKEKALYTITGQWSGTSTISKGKSKKGEE----LFYDASKLRVEHLH
VKPIEEQHSLESRKAWKKVADAVKGGDFSQIHQEKSALENAQRDLRKQEEAEGTKWKRRW
FVLEDYTAGI--------------------------------------------NDKFTS
LASNLK-LSTKNVPSGTLVGDKED-KK-EHSAAHWRFKRELWDSEKEIKA----------
--------------------------------------
>XP_020061462_Aspergillus_aculeatus
------------------------------------------------------------
---------------------------------------------------------MSS
KDPHSGVPASSKGSWTSFLK----SIASFNGDLSSLTAPPFILSSTSLTEYSAYWAEHPA
LFVAPAK---------------------------------EADPEKRALAVLKWFLSTLH
QQYCSRSEKLGSEKKPLNPFLGELFLGKWDS----DAEIGE-TSLISEQ------V----
---SHHPPATAYAIRNEKHGVELQGYNAQKASFS--STIQIKQIGHALLTLTPP-GFDKN
DASQQEKYLITLPALHIESLIYGTPFVELEKTTRIASSTGYIAKIDYSGKGWLSGKKNTF
SAILYKES---EG-EKKPLYTIDGQWSDSFVIKDSR-K--HEVDR---FSVKETQTTPLT
LAPLDQQDLYESRRAWRDVAAGIERGDMDAVSVSKSKIENAQRELRKVEKSEGREWERRF
FKRVN-ESE-DE--------------------------------------------AFQQ
LGPKLG-------LT-SLESDKTG--------GVWRFDSAKATDAKPPYH-ATGGEGLGV
TA------------------------------------
>XP_001271174_Aspergillus_clavatus
------------------------------------------------------------
--------------------------------------------------------MSSS
KDPQSAIPAASKGSWSSFLK----SIASFNGDLSSLTAPPFILSGTSLTEYSAYWAEHPS
LFVAAAR---------------------------------EADPEKRAVAVLKWFLSTLR
QQYCSRSEKLGSEKKPLNPFLGELFLGKWEN----DPEAGE-TTLISEQ------V----
---SHHPPATAYAITNEKHGVELQGYNAQKASFS--NTIQIKQIGHALLTLTPP-SADKN
DPAQKERYLITLPALHVESLIYGTPFMELERSTMIASSTGYIAKINYSGKGWLSGKKNTF
TAVLYHEK---DG-EKRPLYTAEGQWSDTFVIKNARTH--KEVDR---FVAKETTTSPLT
VAPLEAQDLWESRRAWRDVAAAIERGDMDATSVAKSKIENAQRELRKVEKAEGRDWERRF
FKRVD-ETG-DE--------------------------------------------DFQR
LVRMVG-------LT-SLESDKTG--------GVWRFDKERAVGAAPPYH-QSGGEGLGV
TE------------------------------------
>XP_001263291_Aspergillus_fischeri
------------------------------------------------------------
--------------------------------------------------------MSSS
KDPQSAIPPASKGSWSSFLK----SIASFNGDLSSLTAPPFILSGTSLTEYSAYWAEHPS
LFVAAAK---------------------------------EADPEKRALAVLKWFLSTLR
QQYCSRSEKLGSEKKPLNPFLGELFLGKWEK----DPDAGE-TTLISEQ------V----
---SHHPPATAYAITNEKHGIELQGYNAQKASFS--NTIQIKQIGHALLTITPP-SADKN
DPAQKERYLITLPYLHVESLIYGTPFMELERSTMIASSTGYIAKINYSGKGWLSGKKNTF
NAVLYHEK---DG-ERKPLYTAEGQWSDTFVIKDARTN--KEIDR---YIAKDMKTSPLT
VAPLEEQDLWESRRAWRDVASAIERGDMDATSVAKSKIENAQRELRKVEKAENREWERRF
FKRVD-ETA-DE--------------------------------------------EFQR
LARMVG-------LT-SLESDKTG--------GVWRFDKDRAANAKPPYH-QTGGEGLGV
SE------------------------------------
>XP_041143153_Aspergillus_flavus
------------------------------------------------------------
--------------------------------------------------------MSSS
KD---AIPASSKGSWSSFLK----SIASFNGDLSSLTAPPFILSSTSLTEYSAYWAEHPN
LFVAPAT---------------------------------EADPEKRALAVLKWFISTLH
QQYCTRSEKLGSEKKPLNPFLGELFLGKWNT----DENVGE-TSLISEQ------V----
---SHHPPATAYAIRNEKHGVELQGYNAQKASFS--STIQIKQIGHALLTVTPP-NADKN
DPAQKEQYLITLPSLHIESLIYGTPFVELEKTTRIVSSTGYVAKIDYSGKGWLSGKKNTF
NAILYKES---EG-EKKPLYTVDGQWSDKFTIKNARTK--DEVET---YVVKDNKTTPLQ
LAPLEDQDLYESRRAWQDVASGIERGDMDAVSVAKSKIENAQRELRRVEKSEGREWERRF
FNRVD-ENE-DQ--------------------------------------------GLLQ
LARKAG-------LT-SLESDKTG--------GVWRFNPASADGAKPPYH-KTGGEGLGV
SA------------------------------------
>XP_754446_Aspergillus_fumigatus
------------------------------------------------------------
--------------------------------------------------------MSSS
KDPQSAIPPASKGSWSSFLK----SIASFNGDLSSLTAPPFILSGTSLTEYSAYWAEHPS
LFVAAAK---------------------------------EADPEKRALAVLKWFLSTLR
QQYCSRSEKLGSEKKPLNPFLGELFLGKWEN----DPDAGE-TTLISEQ------V----
---SHHPPATAYAITNEKYGIELQGYNAQKASFS--NTIQIKQIGHALLTITPP-SADKN
DPAQKERYLITLPYLHVESLIYGTPFMELERSTMIASSTGYIAKINYSGKGWLSGKKNTF
NAVLYHEK---HG-ERKPLYTAEGQWSDTFVIKDARTN--KEIDR---YIAKDMKTSPLT
VAPLEEQDLWESRRAWRDVASAIERGDMDATSVAKSKIENAQRELRKVEKAENREWERRF
FKRVD-ETA-DE--------------------------------------------EFQR
LARMVG-------LT-SLESDKTG--------GVWRFDKERAANAKPPYH-QIGGEGLGV
SE------------------------------------
>XP_660481_Aspergillus_nidulans
------------------------------------------------------------
---------------------------------------------------------MSS
KDTASGLPAQNKSTWSSFLK----SIASFNGDLSSLTAPPFILSGTSLTEYSAYWAEHPA
LFVAPAR---------------------------------EADPEKRALAVLKWFLSTLR
QQYCSRSEKLGSEKKPLNPFLGELFLGKWDS----DANIGE-TTLISEQ------V----
---SHHPPATAYAIRNEKHGVQLQGYNAQKASFS--STIYIKQIGHALYTLTPP-GADKN
DPAQQEKYVITLPALHVESLIYGNPFMELEKSTYIVSSTGYISKISYSGKGWVSGKKNTF
TASLYKES---EG-EKKPLYTVDGQWSNTFTIKDARIK--KDVET---VSVQDLQTTPLT
LAPIEEQDLYESRRAWSDVAANIETGNMDAVSAAKGKIENAQRELRKVEKAEGREWERRF
FERVD-ENQ-DQ--------------------------------------------QFLE
LARKAG-------LT-SLESDKTG--------GVWRFSPEKAANAEPPYH-KVGGEGLGV
SN------------------------------------
>XP_001399890_Aspergillus_niger
------------------------------------------------------------
--------------------------------------------------------MSSS
KDSASGVPAHSKGSWTSFLK----SIASFNGDLSSLTAPPFILSSTSLTEYSAYWAEHPA
LFVAAAK---------------------------------EADPEKRALAVLKWFLSTLH
QQYCSRSEKLGSEKKPLNPFLGELFLGKWDS----DADVGE-TTLISEQ------V----
---SHHPPATAYAIRNEKHGVELQGYNAQKASFS--STIQIKQIGHALLTLTPP-GADKN
DPSQQERYLITLPHLHIESLIYGTPFVELEKSTRIASSTGYVAKIDYSGKGWLSGKKNTF
SAILFKEN---EG-EKKPLYTVDGQWSDSFVIKDSR-K--HEVDR---FSVKDTKTTPLT
LAPVDQQDLYESRRAWADVAAGIERGDMDAVSVAKSKIENAQRELRRVEKSEGREWDRRF
FKRVN-DTD-DE--------------------------------------------EFWR
LARMIG-------VT-SLESDKTG--------GVWRFDPTSAADAKPPYH-KTGGEGLGI
TA------------------------------------
>XP_015408608_Aspergillus_nomiae
------------------------------------------------------------
--------------------------------------------------------MSSS
KD---AIPASSKGSWSSFLK----SIASFNGDLSSLTAPPFILSSTSLTEFSAYWAEHPH
LLVAPAT---------------------------------EVDPEKRA-----WL-----
-------EKLGSEKKPLNPFLGELFLGKWDA----DEHIGE-TSLISEQ------V----
---SHHPPATAYAIRNEKHGVELQGYNAQKASFS--STIQIKQIGHALLTVTPP-NADKN
DPAQKEQYLITLPSLHIESLIYGTPFIELEKTTRIVSSTGYVAKIDYSGKGWLSGKKNTF
CAILYKES---EG-EKKPLYTVDGQWSDKFTIKNARTK--EEVET---YVVKDNKTTPLQ
LAPLEDQDVYESRRAWRDVASGIERGDMDAVSVAKSKIENAQRELRKVEKSEGREWERRF
FKRVD-ENE-DQ--------------------------------------------ELLQ
LARKAG-------LT-SLEGDKTG--------GVWRFNPANADGAKPPYH-KVGGEGLGV
--------------------------------------
>XP_023090072_Aspergillus_oryzae
------------------------------------------------------------
--------------------------------------------------------MSSS
KD---AIPASSKGSWSSFLK----SIASFNGDLSSLTAPPFILSSTSLTEYSAYWAEHPN
LFVAPAT---------------------------------EADPEKRALAVLKWFISTLH
QQYCTRSEKLGSEKKPLNPFLGELFLGKWNT----DENVGE-TSLISEQVRRLTGV----
---SHHPPATAYAIRNEKHGVELQGYNAQKASFS--STIQIKQIGHALLTVTPP-NADKN
DPAQKEQYLITLPSLHIESLIYGTPFVELEKTTRIVSSTGYVAKIDYSGKGWLSGKKNTF
NAILYKES---EG-EKKPLYTVDGQWSDKFTIKNARTK--DEVET---YVVKDNKTTPLQ
LAPLEDQDLYESRRAWQDVASGIERGDMDAVSVAKSKIENAQRELRRVEKSEGREWERRF
FNRVD-ENE-DQ--------------------------------------------GLLQ
LARKAG-------LT-SLESDKTG--------GVWRFNPASADGAKPPYH-KTGGEGLGV
SA------------------------------------
>XP_040638386_Aspergillus_ruber
------------------------------------------------------------
---------------------------------------------------------MTS
KDPQSNIPASSRGSWSSFLK----SIASFSGDLSSLTAPPFILSSTSLTEYSAYWAEHPS
LFVAPTK---------------------------------ETDPEKRALAVLKWFLSTLR
QQYCSRSEKLGSEKKPLNPFLGELFLGKWDS----DADVGE-TKLYSEQ------VRFID
ICSSHHPPVTAYAISNDKHGVELQGYNAQKASFS--STIQVKQLGHALLSVTPP-GADKN
DPAQQEKFLITLPTLHIESLIYGTPFVELEKSTKIASSTGYVAKIDYSGKGWLSGKKNTF
TASLYKES---EG-EKKPLYTVDGQWSDSFTIKNARTK--EEVER---YVVKDSKTTPLQ
LAPLEEQSIFESRRAWQHVASAIERGDMDATSAHKSRIENAQREMRKIEKAENREWERRF
FNRVN-EKD-DE--------------------------------------------TFLQ
LAKMLQ-------ITGSLDTDKTN--------GIWRFDREQAVTAQPPYH-NVGGEALGI
TQ------------------------------------
>XP_040704710_Aspergillus_sydowii
------------------------------------------------------------
---------------------------------------------------------MSS
KDAGSGLSSQNKSTWSSFLK----SIASFNGDLSSLTAPPFILSGTSLTEYSAYWAEHPA
LFVAPAQ---------------------------------ETDPEKRALAVLKWFLSTLR
QQYCSRSEKLGSEKKPLNPFLGELFIGKWDG----DENVGE-TSLISEQ------V----
---SHHPPATAYTIRNEKHGVQLQGYNAQKASFS--STIYIKQIGHALYTVTPP-SADKN
DPSQQEKYVITLPHLHVESLIYGTPFMELEKSTYIVSNTGYISKIHYSGKGWLSGKKNTF
TASLYKES---EG-EKKPLYTVEGQWSNSFTIKDARAK--KDVET---LAVSELKTTPLT
LAPIEEQDLYESRRAWRDVATNIEIGNMDAVSTAKGKIENAQRELRKVEKSEGREWERRF
FDRVE-ENS-DP--------------------------------------------EFLE
LARKAG-------LT-SLESDKTG--------GVWRFNAEKAAGAKPPYH-KTGGEGLGV
TQ------------------------------------
>XP_001213893_Aspergillus_terreus
------------------------------------------------------------
--------------------------------------------------------MVPS
SN---GIPPQNKASWMSFIK----SIASFNGDLSSLTAPPFILSPTSLTEYSAYWAEHPG
LLVAPAR---------------------------------EPDPEKRALAVLKWFLSTLH
QQYCSRSEKLGSEKKPLNPFLGELFLGKWEA----DADVGE-TTLISEQ------V----
---SHHPPATAYAIRNEKHGVELQGYNAQKASFN--GTILIKQIGHALLTFTPP-GADRN
DPAQKEQYLITLPSLHVESLIYGTPFMELDKSTRIVSSTGYIAKIDYSGKGWLSGKKNTF
TASLFKES---EG-EKKPLYTAQGQWSDSFVITNPRTK--ETVDK---YSVKESKTTPLQ
VAPLEEQDLYESRRAWKDVAEGILRSDMNAVSAAKGKIENAQRQMRKTERDENRTWERRF
FKRVD-ESQLDE--------------------------------------------QFKQ
LFQKAD-------LE-SLESERTG--------GVWRFDPASVNDAKPPYH-SAGPEGLGV
E-------------------------------------
>XP_022483551_Penicillium_arizonense
------------------------------------------------------------
------------------------------------------------------------
MSSQSQ------------------SIASFNGDLSSLTAPPFILSTTSLTEYSAYWAEHPD
VFVAPAK---------------------------------EADPEKRALLVLKWFLSTLH
QQYCSRSEKLGSEKKPLNPFLGELFIGKWEG----GADVGE-TALISEQ------V----
---SHHPPATAYAIRNEKHGVELQGYNAQKASFS--STILVKQIGHALYSLTPS-GSQ--
---EKEIYLITLPNLHIESLIYGSPFVELEKSSKIVSSSGYTAKIDFSGKGWLSGKKNTF
TASLYKTA---EG-EKKPLYTVDGQWSDKFNIKDARSK--EVIDS---WSAKDNQTTPLT
LAPLEQQDLYESRRAWSDVATNIQKGDMDAVSGYKSCIENAQRELRRVEKEEGREWERRF
FNRIE---SDDA--------------------------------------------QIQS
LAKDAD-------L--VFETDKTG--------GIWRFDPKKAEGAQPPYH-KVGPEGLGL
TE------------------------------------
>XP_014531591_Penicillium_digitatum
------------------------------------------------------------
------------------------------------------------------------
MSSQSQVPPSSKGSWTTFLK----SIASFNGDLSSLTAPPFILSTTSLTEYSAYWAEHPA
VFVAPAK---------------------------------EADPEKRALLVLKWFLSTLH
QQYCSRSEKLGSEKKPLNPFLGELFIGKWAG----DAEVGE-TALVSEQ------V----
---SHHPPATAYAIRNEKNGVELQGYNAQKASFS--STIFVKQIGHALYTITPP-GSN--
---EKEQYLITLPNLHIESLIYGSPFVELEKSSKIVSSSGYVAKIDYSGKGWLSGKKNTF
TASLFKES---EG-EKYPLYTIEGQWSDKFSIKDAHTK--EVVDS---WNSKENPVTPLA
LAPLEQQDLYESRRAWSDVAANIQKGDMDAVSGYKSRIENAQREQRRIEKEEGREWERRF
FSRIE-ESTDDA--------------------------------------------QIHR
LAKSAD-------L--AFESDKTG--------GIWRFDAQKAAGAQPPYH-KVGGEGLGL
TE------------------------------------
>XP_016594072_Penicillium_expansum
------------------------------------------------------------
------------------------------------------------------------
MSSQSQ------------------SIASFNGDLSSLTAPPFILSTTSLTEYSAYWAEHPA
VFVAPAK---------------------------------EADPAKRALLVLKWFLSTLH
QQYCSRSEKLGSEKKPLNPFLGELFIGKWAG----DAEVGE-TSLVSEQ------V----
---SHHPPATAYAIRNEKNGVELQGYNAQKASFS--STILVKQIGHALYTITPP-GSD--
---EKEQYLITLPNLHIESLIYGSPFVELEKSTKIVSSTGYVAKIDYSGKGWLSGKKNTF
TASLFKES---EG-EKKPLYTVEGQWSDKFAIKDARTK--EVIDS---WNAKENPVTPLA
LAPLEQQDLYESRRAWSDVAANIQKGDMDAVSGYKSRIETAQREQRRIEKEAGREWERRF
FNRI--EGADDA--------------------------------------------QIQR
LAKSAD-------L--AFESDKTG--------GIWRFDAQKAAGAQPPYH-KVGGEGLGL
TE------------------------------------
>XP_040645469_Penicillium_griseofulvum
------------------------------------------------------------
------------------------------------------------------------
MLEKIWVEQRS-------------SIASFNGDLSSLTAPPFILSTTSLTEYSAYWAEHPA
LFVAPAK---------------------------------EADPAKRALLVLKWFLSTLH
QQYCSRSEKLGSEKKPLNPFLGELFIGKWAG----DAEVGE-TVLVSEQ------V----
---SHHPPATAYAIRNEQNGVELQGYNAQKASFS--STILVKQIGHALYTLTPT-GSN--
---EKEQYLITLPSLHIESLIYGSPFVELEKSTKIVSSTGYVAKIDYSGKGWLSGKKNTF
SASLFKES---EG-EKNPLYTVDGQWSGKFSIKDARTK--DVIDT---WNSKENPVTPLA
LAPLEQQDLYESRRAWSDVAANIQKGDMDAVSGYKSRIETAQREQRRIEKEEGREWVRRF
FNRID-EGADDP--------------------------------------------QIQR
LAKVAD-------L--AFETDKTG--------GIWRFDAQKALGAQPPYH-KVGGEGLGL
TQ------------------------------------
>XP_038931518_Penicillium_roqueforti
------------------------------------------------------------
------------------------------------------------------------
MSPQSQVPANSKGSWTSFLK----SIASFNGDLSSLTAPPFILSTTSLTEYSAYWAEHPA
LFVAPAK---------------------------------EADPAKRALLVLKWFLSTLR
QQYCSRSEKLGSEKKPLNPFLGELFIGKWVG----DAEVGE-TTLISEQ------V----
---SHHPPATAYAICNEANGVELQGYNAQKASFS--STILVKQIGHALYTLTKP-GSD--
---DKEQYLITLPNLHIESLIYGSPFVELEKSTKIVSSTGYVAKIDYSGKGWLSGKKNTF
SASLFKES---EG-EKKPLYTVEGQWSDKFIIKDAHTK--DVVDT---WSSKEDPVTPLT
LAPLEHQDLYESRRAWSEVAANIQKGDMDAVSGNKSRIETAQREQRRLEKEAGREWERRF
FSRIE-ESAEDP--------------------------------------------QIQH
LAKAID-------L--PFEADKTG--------GIWRFDAQKAAGAQPPYH-KIGGEGLGL
TE------------------------------------
>XP_002561973_Penicillium_rubens
------------------------------------------------------------
------------------------------------------------------------
MSPQSQVPPSSKGSWTSFLKARRLSIASFNGDLSSLTAPPFILSTTSLTEYSAYWAEHPA
LFVAPAK---------------------------------EADPEKRALLVLKWFLSTLH
QQYCSRSEKLGSEKKPLNPFLGELFIGKWAG----DAEVGE-TALVSEQ------V----
---SHHPPATAYAIRNEKNGVELQGYNAQKASFS--STILVKQIGHALYSLTPP-GSD--
---EKEQYLITLPSLHIESLIYGSPFVELEKSTKIVSSTGYVAKIDYSGKGWLSGKKNTF
TASLFKES---EG-EKKPLYTVEGQWSDKFSIKDARTK--DVVDT---WNSKENPVTPLT
LAPLDQQDLYESRRAWSDVAANIQKGDMDAVSGYKSRIETAQREQRRIEKEEGREWERRF
FNRIE-ESAEDA--------------------------------------------QIQR
LAKSAD-------L--AFETDKTG--------GIWRFDAQKAAGAQPPYH-KVGGEGLGL
TE------------------------------------
>XP_040818277_Penicillium_solitum
------------------------------------------------------------
------------------------------------------------------------
MSPQSQ------------------SIASFNGDLSSLTAPPFILSTTSLTEYSAYWAEHPA
VFVAPAK---------------------------------EADPAKRALLVLKWFLSTLH
QQYCSRSEKLGSEKKPLNPFLGELFIGKWAG----GAEVGE-TALVSEQ------V----
---SHHPPATAYAIRNEKNGVELQGYNAQKASFS--STILVKQIGHALYTITPP-GSD--
---EKEQYLITLPNLHIESLIYGSPFVELEKSTKIVSSTGYVAKIDYSGKGWLSGKKNTF
TASLFKES---EG-EKKPLYTVEGQWSDKFSIKDARTK--EVVDS---WNSKENPVTPLA
LAPLEQQDLYESRRAWSDVAASIQKGDMDAVSGYKSRIETAQREQRRLEKEGGYEWERRF
FSRIE-ESADDA--------------------------------------------QTQR
LAKSAD-------L--AFETDKTG--------GIWRFDAQKAAGAKPPYH-KVGGEGLGL
TE------------------------------------
>XP_022586052_Penicilliopsis_zonata
------------------------------------------------------------
---------------------------------------------------------MSS
KDPHSQIPASSRGSWSSFLK----SIASFNGDLSSLTAPPFILSSTSLVEYSAYWAEQPA
LFVAPAK---------------------------------ESDPEKRALLVLKWFLSTLH
QQYCSRSEKLGSEKKPLNPFLGELFIGKWDE----DEEVGE-TSLISEQ------V----
---SHHPPATAYAIRNEKHGIELQGYNAQKASFS--STIQVKQLGHALLTLTPP-GADKN
DHSQKEKYFITLPSLHIESLIYGTPFVELEKTTRIASTTGYIAKIDYSGKGWLSGKKNTF
SAILYKES---EG-EKRPLYTIDGQWSDTFVIKNARTK--SEVEK---FVVGENKITPLK
LAALEDQDIYESRRAWKDVAAGIENGDMDAVSIAKSKIENAQRELRRIEKAENREWERRF
FKRIN-EVQ-DT--------------------------------------------DLMQ
LTRMLD-------LIGSLESDKTG--------GVWRFDHERAAGAAPPYH-EDGGRGLGL
HE------------------------------------
>XP_016624182_Cladophialophora_bantiana
MALDFHMWAVTTPAVAPFGFSHHTSPKLNGIPSPSNHIQDLDVTLNKNALVNHFAGSTSY
PFARLTKIVAPSFFFAPRTVPTPLPSAFSPVTRNKVREHTTPQSSINTAQVGACKRRMP-
EVEGGAVPNQSKGSWSSFLK----SIASFNGDLSSLTAPAFILSTQSLVEFSAYWAENTS
LFIAPTQ---------------------------------EKDPARRALLVLKWLLNTLK
QQYSSRSEKLGSEKKPLNPFLGELFLGKW------DDEFGE-TTLVSEQ------V----
---SHHPPVTAYCITNEKHRIRLQGYNGQKASFS--RTIQVKQVGHALLTLYPP-GSD--
---RVETYLITLPALHIESLIYGAPFVELSKSIYIVSSTGHVSKIDFSGKGWLSGKKNSF
TASLWREG---EGSEKNPLYTADGQWSDSFVIREGDSKRGREIDT---FRPSGIKLSKLN
VAPIEEQDVFESRRAWSRVAQSIEKGEMDAASHYKSRIENAQRALRKKEQEEKRNWERVF
FSPADPENRMER--------------------------------------------TFED
LVKVVT--NFGLNSWEGAAPDKTA--------GIWRYSEEKAAKAKKPFH-KEGLLALGE
NSDGTSAPVSRVPT--NQST------------------
>XP_008725450_Cladophialophora_carrionii
------------------------------------------------------------
---------------------------------------------------------MP-
EVEGGAVPSQSKGSWSSFLK----SIASFNGDLSSLTAPAFILSTQSLVEFSAYWAENQS
LFIAPAL---------------------------------EKHPATRALLVLKWLLNTLK
QQYSSRSEKLGSEKKPLNPFLGELFLGKW------DDEFGE-TTLVSEQ------V----
---SHHPPVTAYCITNEKHRIRLQGYNGQKASFS--RTIHVKQIGHALLTLHPP-DSD--
---HAETYLITLPALHIESLIYGAPFVELGKFIHIISSTGYVAKIDFSGKGWLSGTKNSF
TASLWKEG---EGSEKSPLYTAVGQWSDSFTIKEGDAKRGKEVLT---FKPSDIKLSRLN
VAPIEEQDVVESRRAWSKVAQSIEKGDMDAVAHYKSRIENAQRSLRKKEQEEKRDWDRVF
FSQADPNDKLEQ--------------------------------------------VFES
LVKVAG--SFGINSWEGVAPDKTA--------GVWRYDEQKAAKARKPFHPKEGSLALGE
NADGSSAPVSRVAT--NQDAGQAT--------------
>XP_016243642_Cladophialophora_immunda
------------------------------------------------------------
---------------------------------------------------------MP-
EVEGGAVPNQSKGSWSSFLK----SIASFNGDLSSLTAPAFILSTQSLVEFSAYWAENTS
LFIAPTQ---------------------------------EKDPARRALLVLKWLLNTLK
QQYCSRSEKLGSEKKPLNPFLGELFLGKW------DDEFGE-TTLVSEQ------V----
---SHHPPVTAYCITNERHRIRLQGYNGQKASFS--RTIQVKQIGHALLTLHPP-NSD--
---HAETYLITLPALHIESLIYGAPFVELSKFIHIASSSGYVAKIDFTGKGWLSGKKNSF
TASLWKEG---EGSEKNPLYTADGQWSDSFTIREGDSKKGREIET---FKPSNIKLSKLN
VAPIEEQDVFESRRAWSRVAQSIEKGEMEAASHYKSRIENAQRALRKKEQEEKRDWERMF
FVQADPKDRFEK--------------------------------------------TFED
LVKVVT--SFGVYSWEGVVPDKTA--------GIWRYSEEKAARAQKPFH-KEGLLALGE
NADGTSAPVSRVPT--NQSGNPAN--------------
>XP_007748255_Cladophialophora_psammophila
------------------------------------------------------------
---------------------------------------------------------MP-
EVEGGAVPNQSKGSWSSFLK----SIASFNGDLSSLTAPAFILSTQSLVEFSAYWAENTS
LFIAPTQ---------------------------------EKDPARRALLVLKWLLNTLK
QQYSSRSEKLGSEKKPLNPFLGELFLGKW------GDEFAE-TTLVSEQ------V----
---SHHPPVTAYCITNEKHRIRLQGYNGQKASFS--RTIQVKQVGHALLTLCPP-GSD--
---HAETYLITLPALHIESLIYGAPFVELSKSIYIVSSTGHISKIDFSGKGWLSGKKNSF
TASLWREG---EGSEKNPLYTADGQWSDSFVIREGDSKRGREIET---FRPSGIKLSKLN
VAPIEEQDVFESRRAWSRVAQSIEKGEMDAASHYKSRIENAQRALRKKEQEEKRNWERVF
FSPADPEDRLER--------------------------------------------TFDD
LVKVVT--NFGLNSWEGVAPDKTA--------GIWRYSEEKAAKAKKPFH-KEGLLALGE
NSDGTSAPVSRVPT--NQTTQQAN--------------
>XP_018696699_Fonsecaea_erecta
------------------------------------------------------------
---------------------------------------------------------MP-
EVEGGAVPSQSKGSWSSFLK----SIASFNGDLSSLTAPAFILSTQSLVEFSAYWAENTS
LFIAPTQ---------------------------------EKDPARRALLVLKWLLNTLK
QQYCSRSEKLGSEKKPLNPFLGELFLGKW------DDEFGE-TTLVSEQ------V----
---SHHPPVTAYCITNEKHRIRLQGYNGQKASFS--RTIQVKQIGHALLTLHPP-DSE--
---HAETYLITLPALHIESLIYGAPFVELSKFIHIVSSTGYVAKIDFTGKGWLSGKKNSF
TASLWREG---EGSEKDPLYTADGQWSDTFTIREGDSKRGREIET---FKSSSVKLSKLN
VASIEEQDVFESRRAWSKVAQSIEKGEMDAASHYKSRIENAQRALRKKEQEEKRDWERMF
FVQADPKDKLEK--------------------------------------------TFQD
LVKVVT--NFGVNSWEGVAPDKTA--------GIWRYSEEKAAQAKKPFH-KEGLLALGE
NPDGTSAPVSRVPT--NQSSNPAN--------------
>XP_022513343_Fonsecaea_monophora
------------------------------------------------------------
---------------------------------------------------------MP-
EVEGGAVPTQSKGSWSSFLK----SIASFNGDLSSLTAPAFILSTQSLVEFSAYWAENTS
LFIAPTQ---------------------------------EKDPARRALLVLKWLLNTLK
QQYCSRSEKLGSEKKPLNPFLGELFLGKW------NDEFGE-TTLVSEQ------V----
---SHHPPVTAYCITNEKHRIRLQGYNGQKASFS--RTIQVKQIGHALLTLHPP-GSD--
---HAEAYLITLPALHIENLIYGAPFVELSKFIHIVSSTGYVAKIDFTGRGWLSGKKNSF
TASLWREG---EGSEKTPLYTADGQWSDSFTIREGDSKKGREIET---FKPSDIKLSKLN
VAPTEEQDVFESRKAWARVAQSIEKGEMEAASHFKSRIENAQRALRKKEQEEKRDWERVF
FVQADPEDRLEK--------------------------------------------TFKD
LVKMVT--NFGVNSWEGVAPDKTA--------GIWRYSEEKAAQAKKPFH-KEGLLALGE
NSDGTSAPVSRVPT--NQSTNPAT--------------
>XP_016637585_Fonsecaea_multimorphosa
------------------------------------------------------------
---------------------------------------------------------MP-
EVEGGAVPNQSKGSWSSFLK----SIASFNGDLSSLTAPAFILSTQSLVEFSAYWAENTS
LFIAPTQ---------------------------------ETDPARRALLVLKWLLNTLK
QQYSSRSEKLGSEKKPLNPFLGELFLGKW------DDEFGE-TTLVSEQ------V----
---SHHPPVTAYCITNEKHRIRLQGYNGQKASFS--RTIQVKQIGHALLTLHPP-DSD--
---HAETYLITLPAIHIESLIYGAPFVELGKFIHIVSSTGYVAKIDFTGKGWLSGKKNSF
TASLWREG---ESSEKNPLYTADGQWSDTFTIREGDSKKGREIET---FKPSNITLSKLN
VASIEEQDVFESRRAWSRVAQSIEKGDMDAVAHYKSRIENAQRALRKKEQEEKRNWERVF
FVQADPQDRLEK--------------------------------------------TFQD
LVKVVT--NFGVNSWEGVTADKTA--------GIWRYSEEKAATAKSPFH-KEGLLALGE
NPDGTSAPMSRVPT--NQSTNPAN--------------
>XP_022501144_Fonsecaea_nubica
------------------------------------------------------------
---------------------------------------------------------MP-
EVEGGAVPTQSKGSWSSFLK----SIASFNGDLSSLTAPAFILSTQSLVEFSAYWAENTS
LFIAPTQ---------------------------------EKDPARRALLVLKWLLNTLK
QQYSSRSEKLGSEKKPLNPFLGELFLGKW------NDEFGE-TTLVSEQ------V----
---SHHPPVTAYCITNEKHRIRLQGYNGQKASFS--RTIQVKQIGHALLTLHPP-GSD--
---HAEAYLITLPALHIENLIYGAPFVELSKFIHIVSSTGYVAKIDFTGRGWLSGKKNSF
TASLWREG---EGSEKTPLYTADGQWSDSFTIREGDSKKGREIET---FKPSDIKLSKLN
VAPVEEQDVFESRKAWARVAQSIEKGEMEAASHFKSRIENAQRALRKKEQEEKRDWERVF
FVQADPEDRLEK--------------------------------------------TFKD
LVKMVT--NFGVNSWEGVAPDKTA--------GIWRYSEEKAAQAKKPFH-KEGLLALGE
NADGTSAPVSRVPT--NQSTNPAT--------------
>XP_013287594_Fonsecaea_pedrosoi
------------------------------------------------------------
---------------------------------------------------------MP-
EVEGGAVPTQSKGSWPSFLK----SIASFNGDLSSLTAPAFILSTQSLVEFSAYWAENTS
LFIAPTQ---------------------------------EKDPARRALLVLKWLLNTLK
QQYCSRSEKLGSEKKPLNPFLGELFLGKW------NDEFGE-TTLVSEQ------V----
---SHHPPVTAYCITNEKHRIRLQGYNGQKASFS--RTIQVKQIGHALLTLHPP-GSD--
---HVEAYLITLPALHIENLIYGAPFVELSKFIHIVSSTGYVAKIDFTGRGWLSGKKNSF
TASLWREG---EGSEKTPLYTADGQWSDSFTIREGDSKKGREIET---FKPSDIKLSKLN
VAPIEEQDVFESRKAWARVAQSIEKGEMEAASHFKSRIENAQRALRKKEQEEKRDWERVF
FVQADPEDRLEK--------------------------------------------TFKD
LVKMVT--NFGVNSWEGVAPDKTA--------GIWRYSEEKAAQAKKPFH-KEGLLALGE
NTDGTSAPVSRVPT--NQSTNPAT--------------
>XP_007759411_Cladophialophora_yegresii
------------------------------------------------------------
---------------------------------------------------------MP-
EVEGGAVPSQSKGSWSSFLK----SIASFNGDLSSLTAPAFILSTQSLVEFSAYWAENQS
LFVAPAL---------------------------------EKHPARRALLVLQWLLNTLK
QQYSSRSEKLGSEKKPLNPFLGELFLGKW------DDDFGQ-TTLVSEQ------V----
---SHHPPVTAYCITNEKHRIRLQGYNAQKASFS--RTIHVKQIGHAFLTLHPP-GSD--
---QAETYLISLPALHIESLIYGAPFVELGKFIHIISSTGYVAKIDFTGKGWLSGTKNSF
TAALWKEG---EGSEKNPLYTAAGQWSDSFTIKEGDAKRGKEVLT---FKPSDIKLSRLN
VAPIEEQDVVESRRAWSKVAQSIEKGDMDAVAHYKSRIENAQRSLRKKEQEEKREWDRVF
FSQADPNDRLEQ--------------------------------------------VFNS
LVKVAG--SFGINSWEGVAPDKTA--------GIWRYDEQKAAKARKPFHPKEGLLALGE
NTDGSSAPVSRVPT--HQEAGPAT--------------
>XP_016230780_Exophiala_spinifera
------------------------------------------------------------
---------------------------------------------------------MP-
EIEGSAVPAQSKGSWSSFLK----SIASFNGDLSSLTAPAFILSTQSLVEFSAYWAENTS
LFVVPTQ---------------------------------EQDPAKRALLVLKWLLNTLK
QQYCSRSEKLGSEKKPLNPFLGELFLGSW------DDEFGQ-TRLVSEQ------V----
---SHHPPVTAYCITNDKYRIQLQGYNGQKASFS--RTINVKQIGHALLTLYPP-GSD--
---VPETYLITLPALHIENLIYGAPFVELGKFIHIVSTSGYIAKIDFSGRGWLSGKKNTF
TASLWKDG---EGSEKHPLFTGDGQWSETFTLRDGEGKKAKEVIT---FTPKDAKLAKLN
VAPVDQQDVFESRRAWSNVAQSIEKGDMDAASHFKSRIENAQRALRKKEQEEGREWERVF
FSQANPDDNLEV--------------------------------------------AFQK
LVQTIT--NQGLSSWEGVAPDKTA--------GIWRFDEKKADLAKSPFH-AEGLLALGE
NPDGTSAPVSRTTT--NQSAPKAG--------------
>XP_016266772_Exophiala_oligosperma
------------------------------------------------------------
---------------------------------------------------------MP-
EVEGGAVPTQSKGSWSSFLK----SIASFNGDLSSLTAPAFILSTQSLVEFSAYWAENTS
LFVAPTQ---------------------------------EQDPAKRALLVVKWLLNTLK
QQYCSRSEKLGSEKKPLNPFLGELFLGSW------DDEFGQ-TRLVSEQ------V----
---SHHPPVTAYCITNDKYRIRLQGYNGQKASFS--RTIHVKQIGHALLTLYPP-GSD--
---IPETYLITLPALHIENLIYGAPFVELGKFIHIASTSGYVAKIDFSGRGWLSGKKNTF
TASLWKDG---EGSEKSPIFTGDGQWSESFTLKEGEGKRAKEIIT---FAPKDANLAKLN
VAPVDQQDLFESRRAWSNVAQSIEKGDMDAASHFKSRIENAQRALRKKEQEEGRKWERVF
FSQADPNDNLEV--------------------------------------------AFQK
LVQTIT--NQGLSSWEGVAPDKTA--------GVWRYDDKRAAVAKKPFH-AEGLLALGE
NPDGTSAPVSRTTT--NQSATKAG--------------
>XP_013313651_Exophiala_xenobiotica
------------------------------------------------------------
---------------------------------------------------------MP-
EVEGGAVPSQSKGSWSSFLK----SIASFNGDLSSLTAPAFILSTQSLVEFSAYWAENTS
LFVAPTQ---------------------------------ERDPAKRALLVLKWLLNTLK
QQYCSRSEKLGSEKKPLNPFLGELFLGSW------DDEFGQ-TRLVSEQ------V----
---SHHPPVTAYCITNDKYRIRLQGYNGQKASFS--RTIHVKQIGHALLTLYPP-GSD--
---KPETYLITLPALHIENLIYGAPFVELGKFIHIVSSSGYISKIDFAGRGWLSGKKNSF
TAALWKEG---EGSEKNPIFSADGQWSETFTLKEGEGKRAKEIAT---FTPSDVKLAKLN
VAPTEEQDVFESRRAWSNVARSIEKGDMDATSHFKSRIENAQRALRKKEQDEKREWERVF
FSQANPKDELEV--------------------------------------------TFQN
LVKVIT--NQGLSSWEGIAPDKTA--------GVWRFDDQKADRAKKPFH-QEGLLALGE
NPDGTSAPVSRVST--NQNA-KAG--------------
>XP_007723771_Capronia_coronata
------------------------------------------------------------
---------------------------------------------------------MP-
ETEGEAVPAQAKGSWSSFLK----SIASFNGDLSSLTAPAFILSTQSLVEFSAYWAENTG
LFIAPTQ---------------------------------EKDPGKRALLVLRWLLNTLK
QQYYSRSEKLGSEKKPLNPFLGELFLGQW------EDEYGV-TRLVSEQ------V----
---SHHPPVTAYCITNDKYRIQLQGYNGQKASFS--RTINVKQIGHALLTLYPP-GSE--
---QKETYLVTLPPLHIESLIYGAPFVELGKFIHIVSNSGYIAKIDFSGRGWVSGKKNSF
SAALWKHG---EGSEKNPIYSAEGQWSDAFVLKEGDGKRAKVIDT---VKPSEVALSKLN
VAPVEEQDVFESRRAWRNVARSIEKGDMDAAAHFKSRIENAQRALRKKEQEENREWRRAF
FSQASADDEAEK--------------------------------------------VFQH
LAKVAT--SLGTYSWDGIAPDKTA--------GVWRFDEKKAAQAKKPFH-EEGLLALGE
NPDGTSAPISRVTT--NQSGTVGQVAS-----------
>XP_007735100_Capronia_epimyces
------------------------------------------------------------
---------------------------------------------------------MP-
EVEGAAVPIQAKSSWSSFLK----SIASFNGDLSSLTAPAFILSTQSLVEFSAYWAENTA
LFVAPTQ---------------------------------EKDPAKRALLVLKWLLNTLK
QQYYSRSEKLGSEKKPLNPFLGELFLGQW------EDEFGV-TRLVSEQ------V----
---SHHPPVTAYSITNDKYRIRLQGYNGQKASFS--RTINVKQIGHALLTIYPP-GSD--
---KKETYLITLPPLHIESLIYGAPFVELSKFIHIISSSGYISKIDFSGRGWVSGKKNSF
TASLWKLG---EGSEKNPLYSADGQWSDAFTLKEGEGKKAKAIET---VKPSDVKLSKLN
VAPVEEQDVFESRRAWRIVARSIEKGDMDATAHYKSRIENAQRVLRKKEQEENREWKRVF
FSQANSSDEDEK--------------------------------------------AFQD
LVKVAT--NLGTNSWDGVAPDKTA--------GVWRYDDQKATGAKKPFH-EEGLLALGE
NPDGTSAPVSRVPT--NQSSQVGG--------------
>XP_009161657_Exophiala_dermatitidis
------------------------------------------------------------
---------------------------------------------------------MP-
ETEGEAVPIQAKGSWASFLK----SIASFNGDLSSLTAPAFILSTQSLVEFSAYWTENTG
LFVAPAQ---------------------------------ERDPAKRALLVLRWLLNTLK
QQYYSRSEKLGSEKKPLNPFLGELFLGQW------DDEHGV-TRLVSEQ------V----
---SHHPPVTAYCITNDKYRIRLQGYNGQKASFK--STINVKQIGHALLTLYPP-GSD--
---QKETYLITLPPLHIESLIYGAPFVELSKYIHIISSSGYIAKIDFSGRGWVSGKKNSF
TAALWKQG---EGSEKNPLYTAEGQWSGDFTLKEGDGKRAKVIET---VRPSEVKLSKLQ
VAPIEEQDVFESRRAWQKVARSIEKGDMDATAHYKSRIENAQRALRKKEQDENREWKRVF
FSQADPNDQDEK--------------------------------------------VFQD
LVKVAT--NLGGYSWDGVAADKTA--------GIWRYDEKKAAEAKKPFH-EEGLLALGE
NPDGTSAPVSRVSTNSNQSGNPNAPGSG----------
>XP_013264112_Exophiala_aquamarina
------------------------------------------------------------
---------------------------------------------------------MP-
EGEATAVPTQSKGSWMSFLK----SIASFNGDLASLTAPAFILSTQSLVEFSAYWTENTS
LWIAPTQ---------------------------------EKDPAKRALLVLKWLLNTLK
QQYCSRSEKLGSEKKPLNPFLGELFIGHW------DDEFGQ-TTLVSEQ------V----
---SHHPPVTAYCITNHEHRIQLQGYNGQKASFS--STIYIKQIGHALLTLCAP-SSD--
---VPETYLITLPALHIESLIHGAPFVELGKFIHIVSSTGYISKIDFSGKGWVSGKKNSF
TASLWKDG---EGSEKNPIYTGSGQWSDTFTLKEGDGKRAKELQT---FKPADIRLSRIN
VASLEEQDVLESRKAWANVARSIERGDMDATSHFKSRIENAQRALRRKEQEEKREWQRVF
FSHAEPNSPGEQ--------------------------------------------AFQS
LVQKIS--GFGPSNWEGVAPEKTG--------GIWRYDEKKAHVAKKPFH-KDGLQALGE
NADGTSASISRVTT--SQSSIAN---------------
>XP_016226861_Exophiala_mesophila
------------------------------------------------------------
---------------------------------------------------------MP-
EVEGAAVPAQSKGSWSSFLK----SIASFNGDLSSLTAPAFILSTQSLVEFSAYWTENTS
LWIAPTQ---------------------------------EPDEAKRALLVMKWLLNTLK
QQYCSRSEKLGSEKKPLNPFLGELFLGSW------DDEFGK-TSLVSEQ------V----
---SHHPPVTAYTITNEKYRIQLQGYNAQKASFS--RTIHVKQIGHALLTLYPP-GSD--
---VPETYLITLPALHIESLIYGAPFVELGKFIHIVSSTGYISKIDFAGRGWVSGKKNSF
TAQLWKDG---HGSEKNPLYTADGQWSDTFTLKQGEGKKAKEIET---FSPSNIKLSRIN
VAPIEEQDVFESRKAWANVARSIEKGDMDATSHFKSRIENAQRALRKKEQEEKREWQRVF
FSQADSSHTAEV--------------------------------------------IFQG
LVQKIS--GLGVNSWEGVAPEKTA--------GVWRYDEHKAKTATKPFH-PEGLIALGE
NSDGTSAPISRIST--NQSGVPS---------------
>XP_013270207_Rhinocladiella_mackenziei
------------------------------------------------------------
---------------------------------------------------------ML-
EDEGGAIPSQSKGSWSSFLT----SISSFNGDLSTLTAPAFILSTQSLVEFSAYWAENTS
LFIAPTQ---------------------------------EPEPAKRALLVLKWLLNTFK
QQYCSRSEKLGSEKKPLNPFLGELFLGEW------DDEFGQ-TRLVSEQ------V----
---SHHPPVTAYCITNDKYRIRLQGYNGQKATFS--TTIYVKQIGHALLTLYPA-GSD--
---RPETYLITLPFLHIEGLVYGAPFVELGNFIHIVSSSGYVAKINFTGRGWLSGKKNSF
TASLWKEG---EGSEKTPIYTGDGQWSDAFTLKEGEGKRAKEIET---FKPGDIKLSKLN
VAPTEEQDVFESRRAWANVARSIEKGDMDAASYFKSRIENAQRALRRKESDEKRDWERVF
FSQVDPNDEEEA--------------------------------------------TFQN
LAKVIT--GFGINSWEGVAPDKTA--------GVWRYDEKKAAQAKKPYH-QEGLLALGE
NPDGTSAPVSRVTT--NQNSHTS---------------
>XP_018002761_Phialophora_attinorum
------------------------------------------------------------
---------------------------------------------------------MPA
EVEGGAVPASSRGSWTSFLK----SIASFNGDLSSLTAPAFILSSQSLVEFSAYWTENTS
LFIAPTQ---------------------------------EPDPAQRALLVQKWLLNTLK
QQYCSRSEKLGSEKKPLNPFLGELYLGHW------DDEFGQ-TQLVSEQ------V----
---SHHPPVTAYCITNDKHRIRLQGYNGQKASFS--RTIHIKQIGHALLTLHPP-NSD--
---AVETYLITLPPLHIENLIYGAPFVEIGKVCHIVSSTGYISKIDFSGRGWLSGKKNSF
SASLWKEG---EGSDSKPLYSTEGQWSDSFTIKKGHGKKADVVTT---FKPSDIKLSRLN
IAPLEEQDVLESRRAWGQVAKAIAKGDMDETSHYKSRIENAQRALRRKEQEEKREWKRVF
FSNVDSKDPNEA--------------------------------------------EFGK
LVKMMMHPSVGASTWEGVAPDKTS--------GVWRFDDKKAAQARKPFH-EDGLLALGE
KEDGTSAPVSRVGTNLSQAPTPTSAHPHSPVEQAKLQG
>NP_001342777_Schizosaccharomyces_pombe
------------------------------------------------------------
------------------------------------------------MSKTTSSDDSRD
GEGDKRLRSTTKSTWLSFLK----SIATFSGDLSSLTAPSFILSSTSLIEYSAYWAEHPE
LFISLPR---------------------------------GETPLERQLLVTKWFASTLK
NQYAARNERYGSEKKPLNPILGELFTGKWNT------DIGEDTELTSEQ------V----
---SHHPPITAYHIYNKKAGVRLEGYNGHKSGFS-GPQIHVKQIGHARLILEPH---N--
-----EVYYITFPLVTLEGLWYGSPYIELGKKSYIISTSGYLTTIEYSGKGYFTGKKNTF
KATIVN-----AKTKSEPIYRIEGSWTGMLKYCTFEDQKRSAWED--FLDCGNYKPVNIS
VAPIEEQGEYESRRVWKNFAVALDAGDYAAASQEKSKIEEGQRELRRQEEEHNEVWHRKY
FEWKDKDEGFEE------------------------------------------------
-------------ATKCLRQPVKE--------GFWYYLR---------------------
--------------------------------------
```
