## Supplementary material for "Coding Sequence Insertions in Fungal Genomes are Intrinsically Disordered and can Impart Functionally-Important Properties on the Host Protein": MAFFT_MSAs: XP_712813.2_blasthits_MAFFT.txt

```
>XP_712813_Candida_albicans
------------------------------------------------------------
------------------------------------------------------------
------------------------------------------------------------
------------------------------------------------------------
------------------------------------------------------------
------------------------------------------------------------
------------------------------------------------------------
------------------------------------------------------------
-----------------------------------------MSSSLKQLKEQFVSDLTGG
TIEEIYAVTSIALSSYLSFRLLKKSLG-------DLALIY--DYILNVLTILASITVYSN
-SPSYLHYFIVIPSLVIYLVNYH----VEK-------------PSSPHR----QNDTKED
-------------KSDELLPRKQ-----------------FITAYRSQMLIITNLAILAV
DFPIFPRRFAKVETWGTSMMDLGVGSFVFSMGLANSRQLIKNHTD---------------
------NYKFSWKSYLKTIKQNFIKSVPILVLGAIRFVSVKQLDYQEHETEYGIHWNFFF
TLGFLPIVLGILDPV--LN------LVP-R-------FIIGIGISIAYEVALN--KTGLL
KFILSSENRLESLITMNKEGIFSFIGYLCIFIIGQSFGSFVLTGY-KTKNNLITISKIRI
SKKQH-KKES---SSFF----------------------------------SVATTQGLY
LACIFYHLAFSLFISNLS---FLQPISRRLANFPYVMWVVSYNATFLLCYD-LIEKFIP-
-GNL--------------------------------------------------------
----------------TST-------VLDSINNNGLFIFLVSNLLTGFINMSINTLETSN
KMAVIILIGYSLTWTLLALYLDKRKIYIKL------------------------------
------------------------------------------------------------
------------------------------------------------------------
------------------------------------------------------------
------------------------------------------------------------
------------------------------------------------------------
------------------------------------------------------------
------------------------------------------------------------
------------------------------------------------------------
------------------------------------------------------------
-----------------------------
>XP_002418496_Candida_dubliniensis
------------------------------------------------------------
------------------------------------------------------------
------------------------------------------------------------
------------------------------------------------------------
------------------------------------------------------------
------------------------------------------------------------
------------------------------------------------------------
------------------------------------------------------------
-----------------------------------------MTSSLKHLKEQFVSDLTGG
TIEEIYAVTSIALSSYLSFRLLKKSLG-------DLALVY--DYILNVLTILASITVYSN
-NPSYLHYFIVIPSLIIYLVNYH----VEK-------------PSSSRT----QSGAKET
-------------KSDELLPRKQ-----------------FITAYRSQMMIITNLAILAV
DFPIFPRRFAKVETWGTSMMDLGVGSFVFSMGLANSRQLIKNHTD---------------
------NYRFSWKSYLKTIKANFIKSVPILVLGVIRFVSVKQLDYQEHETEYGIHWNFFF
TLGFLPIILGILDPL--LN------LVP-R-------FIIGIGISIGYEVALN--KTGLL
KFILSSENRLDSFITMNKEGMFSFIGYLCVFIIGQSFGSFVLTGY-KTKNNLITISKIRI
TKKQP-KKESSVVSSFF----------------------------------SVTTTQGLY
MACIFYHLVFSLFINNVS---FLQPISRRLANFPYVMWVVSYNATFLLCYD-LIEKFIP-
-GTL--------------------------------------------------------
----------------AST-------VLDSINNNGLFIFLVSNLLTGFINMSINTLETSN
RMAVIILIGYSLAWTLLALYLDKKKIYIKL------------------------------
------------------------------------------------------------
------------------------------------------------------------
------------------------------------------------------------
------------------------------------------------------------
------------------------------------------------------------
------------------------------------------------------------
------------------------------------------------------------
------------------------------------------------------------
------------------------------------------------------------
-----------------------------
>XP_002547228_Candida_tropicalis
------------------------------------------------------------
------------------------------------------------------------
------------------------------------------------------------
------------------------------------------------------------
------------------------------------------------------------
------------------------------------------------------------
------------------------------------------------------------
------------------------------------------------------------
-----------------------------------------MASTLKQLKEQFVSDLTGG
SIEEIYNVTGVALSAYLSYRMLKKTFG-------ELSFVY--DFICNVLTILVAITSYSN
-NPTYLHYFIVIPSLVIYVFNYY----VEP-------------RDTSKT----KVESDES
-------------K--DFLPKKQ-----------------FITAYRSQMLIITNLAILAV
DFRIFPRRFAKVETWGTSMMDLGVGSFVFSMGLANARQLIKNYTG---------------
------KYSFSVGKYLSNIKKNLIKSIPILGLGIIRLISVKQLEYQEHETEYGIHWNFFF
TLGFLPIFLAILDPF--LN------LFP-R-------FIIAIVISLSYEIVLS--KTDLS
NFILRSDNRMDSLITMNKEGIFSFIGYLSIFIIGQSFGSFVLTSY-KTKNNLVIISKTKV
AKKKE--------FTIF----------------------------------SVTTTQGLL
IASIFYQLIFNL-VNGSD---YFENISRRLANFPYVLWVVSYNAVFLLCYN-LVDKIVP-
-GDQ--------------------------------------------------------
----------------TSP-------ILDSINNNGLFIFLLGNLLTGLVNMSMNTLAANN
TISTIVLIGYSLIWTVTALWLNKKKIYIKL------------------------------
------------------------------------------------------------
------------------------------------------------------------
------------------------------------------------------------
------------------------------------------------------------
------------------------------------------------------------
------------------------------------------------------------
------------------------------------------------------------
------------------------------------------------------------
------------------------------------------------------------
-----------------------------
>XP_003866698_Candida_orthopsilosis
------------------------------------------------------------
------------------------------------------------------------
------------------------------------------------------------
------------------------------------------------------------
------------------------------------------------------------
------------------------------------------------------------
------------------------------------------------------------
------------------------------------------------------------
------------------------------------------MSSLKQLKENFVSDLTGG
SIEEIYLVTSVALTSYLAYKFIKDSII-------QLPLVY--DYVINVLTILTAITIYSN
-NPTFLHYSIFLPSLLVYLLNHY--------------------TTENKQ-RHHHRQSNKT
--------------NDTLLTRKQ-----------------FLTAYRSHMLIITNLAILAV
DFKIFPRRFAKVETWGTSMMDLGVGSFVYSMGLVNSRQLIKAHS----------------
------QYKFSWKAYLKIIKQSTTKAFPLLVLGFARFVSVKQLEYQEHVTEYGIHWNFFI
TLGLLPVLLGVLDPF--LT------ILP-R-------VVVAFIFIALNELLLK--RTNVL
QVILSGENRMNNFITMNKEGIYSFLGYFTIFIFGQSFGSFVLTEY-PTRNNLISISKTKA
FRKN---------SNLI----------------------------------TVTTTQGLI
IATVFYQALFTI-VNNSN---YFTSISRRLANASYVLWVVSYNATFLLGYN-LIDRLLPV
QTKV--------------------------------------------------------
----------------ASN-------LLEGVNNNGLLAFLLGNLLTGLINMLINTLEVSN
TVAFLILIGYSAAWISIVVILNHKHIYIKL------------------------------
------------------------------------------------------------
------------------------------------------------------------
------------------------------------------------------------
------------------------------------------------------------
------------------------------------------------------------
------------------------------------------------------------
------------------------------------------------------------
------------------------------------------------------------
------------------------------------------------------------
-----------------------------
>XP_001528496_Lodderomyces_elongisporus
------------------------------------------------------------
------------------------------------------------------------
------------------------------------------------------------
------------------------------------------------------------
------------------------------------------------------------
------------------------------------------------------------
------------------------------------------------------------
------------------------------------------------------------
------------------------------------------MSSLKQLKEQFVSDLLGG
SIEEIYVVTSVALTSYLAYKLIKGSTL-------QLPILY--DFIINVLTILTAITIYSG
-NPVTLHYAIIIPAVTIFIVSHF----IRN-------------SNLNKRLPKGQRESDNS
VDDDRDDGAIEVTNTDVLLPKKS-----------------FLTAYRSHMLIITNLCILAV
DFNVFPRRFAKVETWGTSMMDLGVGSFVFSMGLVNSRQLIKNYT----------------
------EYKFNIKSYFKIIKTNAIKALPVLVLGIVRFVSVKKLEYQEHVTEYGIHWNFFI
TLGMLPILTGVLDPL--LN------LVP-R-------VALAFVFSLLNEYMLK--KTNML
LFILSSENRMDSWVTMNKEGMYSLIGYFTIFLFGQSFGSFVLTSY-PTKNNLMLIGKIRV
TRRT---------STRL----------------------------------TVTTTQGLI
IASFFYQIVFTL-VESSK---FTTSISRRLANFPYILWVVSYNSTLLLGYH-LIDKYIPH
ASNK--------------------------------------------------------
----------------ESF-------LLDSINNNGLLIFLLGNLLTGLVNMTINTLKVSN
TVAVGVLILYSSAWTAVAIYLNRRKVYIKL------------------------------
------------------------------------------------------------
------------------------------------------------------------
------------------------------------------------------------
------------------------------------------------------------
------------------------------------------------------------
------------------------------------------------------------
------------------------------------------------------------
------------------------------------------------------------
------------------------------------------------------------
-----------------------------
>XP_007374895_Spathaspora_passalidarum
------------------------------------------------------------
------------------------------------------------------------
------------------------------------------------------------
------------------------------------------------------------
------------------------------------------------------------
------------------------------------------------------------
------------------------------------------------------------
------------------------------------------------------------
-------------------------------------------MSLKQQKEQFVSDLLGG
SISEIYNVTCIALTSYLAYNIIQNFTNTRTQQQRNIPIIY--DYILNVLALLASVTLYSD
-NATTLHYMIVLPGLALYASEFT----SRS-------------SAPNVPRKQERTRSKDS
---------------QELLPRKA-----------------FITAYRAQMLILTSIAILAV
DFKIFPRRFAKVETWGTSLMDLGVGSFVFSMGLVNSRSLIRNQTA---------------
------SKSFQLSLYLNEIKHSVIKTTPLLVLGLIRLVSVKKLEYQEHMTEYGIHWNFFI
TLGMLPIALAVLDPL--FQ------LVPAR-------MVTALAITFGYEILLS--NTDLL
AFILTSENRFNNIITMNKEGIFSFLGYFAIFVFGQSFGSFVLTGS-KTANNLVRIGGATK
PNK----------PNWF----------------------------------TVNTTNGLF
ISTIFYHSLFYL-VNNSW---LFTSVSRRLANCAYVLWVVSYNSTMLLGYN-LIDKLVTK
NNTH--------------------------------------------------------
----------------SSY-------LLEAVNNNGLLLFLVANLLTGLVNMSVNTLAMDR
MMSFAILLIYTLVFTAIAAVLHNHKVYIKL------------------------------
------------------------------------------------------------
------------------------------------------------------------
------------------------------------------------------------
------------------------------------------------------------
------------------------------------------------------------
------------------------------------------------------------
------------------------------------------------------------
------------------------------------------------------------
------------------------------------------------------------
-----------------------------
>XP_043050678_Scheffersomyces_spartinae
------------------------------------------------------------
------------------------------------------------------------
------------------------------------------------------------
------------------------------------------------------------
------------------------------------------------------------
------------------------------------------------------------
------------------------------------------------------------
------------------------------------------------------------
-------------------------------------------MSLKERKEQFVSGLYGG
SIGEIYSITTVPVVSYLAYRLFAVT--------EQDSFLI--DFALNCLSCITAVTVYSN
-VPIQLQTLILAPALGYYIWNRK-------------------------------------
-SVKLSLLVPLLLQTGATLPKKQ-----------------FLTAYRSQMLILTNISILAV
DFQIFPRRLAKVETWGTSMMDLGVGSFVFSMGLVSSRTILKNQLTTT-------------
------GYTFNLSRYGQLILKSTKKALPLLVLGIVRLLSVKGLEYQEHVTEYGIHWNFFI
TLGFLPIFLAILDPF--FH------AFP-R-------AFIALAILLVYEFLLV--KLNLL
EIILTDEFRLQNFFTMNKEGICSFFGFLSIFIFGQLFGSFVLPSK-PTPNSLLGQCGILR
KSFKSL---------------------------------------------SVSTFDGLL
SLTLIYHLMFWF-ISNST---EFHQVSRRIANIAYVMWVVSYNSTMLFVYN-FIDKFFDD
QKSS--------------------------------------------------------
----------------SSSSDPNASPILDATNKNGLALFLLANLGTGFVNMSINTIDAPG
YLAFGILVVYSLVLALVAIGLDRKGIYLKV------------------------------
------------------------------------------------------------
------------------------------------------------------------
------------------------------------------------------------
------------------------------------------------------------
------------------------------------------------------------
------------------------------------------------------------
------------------------------------------------------------
------------------------------------------------------------
------------------------------------------------------------
-----------------------------
>XP_001384036_Scheffersomyces_stipitis
------------------------------------------------------------
------------------------------------------------------------
------------------------------------------------------------
------------------------------------------------------------
------------------------------------------------------------
------------------------------------------------------------
------------------------------------------------------------
------------------------------------------------------------
------------------------------------------MSSLKEQKEQFVSDLLGG
SVSEIYAVTGVALTSYLAFRIYDVLVS------HEVSFLY--DFILNCLPILVSITLYSD
-KVTTLHLAIIVPILSIFVFSKYTFPDLWK-------------SNGERTSQNENKQSKSA
--------------EKQLLPKKS-----------------FITAYRAHMLIITNLAILAV
DFNVFPRRFAKVETWGTSLMDLGVGSFVFSMGLVNSRAIIKNKFNRGS------------
---SDSGYKFSVVDYFSVVKRSIVKSVPLLVLGGARLVSVKSLEYQEHVSEYGIHWNFFI
TLGLLPVLLGVLDPV--LN------VVP-R-------AVVALVITIGYEIVLV--NTELL
RFILVSDNRLQNLITMNKEGIFSFFGYFAIFVFGQSFGSFVLTNY-KTPYNMLTFVPQKE
TSGKK-KKKHSQIKSWL----------------------------------TVNTTNGLI
IASIFYQLLFYF-VRESG---YILNVSRRLANLPYVLWVVSYNATLLLGYN-LIEKFF--
PESH--------------------------------------------------------
----------------ESY-------LLESTNSNGLLIFLIANVSTGLVNMTINTLECSD
PVAFAILTVYAAGLCLLSNLLNNKGIYVKL------------------------------
------------------------------------------------------------
------------------------------------------------------------
------------------------------------------------------------
------------------------------------------------------------
------------------------------------------------------------
------------------------------------------------------------
------------------------------------------------------------
------------------------------------------------------------
------------------------------------------------------------
-----------------------------
>XP_020061764_Suhomyces_tanzawaensis
------------------------------------------------------------
------------------------------------------------------------
------------------------------------------------------------
------------------------------------------------------------
------------------------------------------------------------
------------------------------------------------------------
------------------------------------------------------------
------------------------------------------------------------
------------------------------------------MASLKEQKQLFVSDLLGG
SISEIYLLTSISITSWLSYSLAQKSLQ---KRGSNVSLTF--DFIFNAVTLLAAMTIYSP
-SLQWLHWMVIIPGVAVAVWSRNVPKKIGA-------------NGPKNAQKRETLAKKRS
----NNSTDTNGALPPDFLPKKP-----------------FITAYRSHMMIITNLAILAV
DFPVFPRRFAKVETWGTSLMDLGVGSFVFSMGLVHSRSIIKAQ--TLQ------------
------KARFNWQNYLRIVAKGIRKSVPLTVLGLVRLFSVKGLDYQEHVTEYGVHWNFFM
TLGLFPTLLALMDPV--LV------YLP-R-------ALVAFGVSVAYEVVLH--RGGLL
KYVLTEGNRYNNVFSMNKEGISSFFGYLSIFIFGQSFGSFVLPAR-ATPYNLVQIHNGQT
GVRNKRTK-----TSWF------------------------------ERATTVSTTRGLV
IAAVFYQAVFAW-VSSSP---WFSNISRRLVNFPYVAWVLSYNATFLLGYH-VVSQLV--
-LGV--------------------------------------------------------
----------------ESR-------VLNSTNSGGLGLFLVANLLTGLVNMSINTLQCSD
AVAFGILVVYAVAVVGIGLELDRRKLYLKL------------------------------
------------------------------------------------------------
------------------------------------------------------------
------------------------------------------------------------
------------------------------------------------------------
------------------------------------------------------------
------------------------------------------------------------
------------------------------------------------------------
------------------------------------------------------------
------------------------------------------------------------
-----------------------------
>XP_020079233_Hyphopichia_burtonii
------------------------------------------------------------
------------------------------------------------------------
------------------------------------------------------------
------------------------------------------------------------
------------------------------------------------------------
------------------------------------------------------------
------------------------------------------------------------
------------------------------------------------------------
--------------------MFGFGRKQEQQQDPVVAAAANLAASLKQQKEQFVSDLTGG
PIDEIYYITTVSLTAYFTYSLMYKYYR------QSTAIPI--DFSLQVVGLLLSISLYAE
-NVTSLHFLVGIPGIIIYLLARL---------------------------LNQHKSSKKK
------------NANVDLLPKKS-----------------FITAYRSHMIIITNIAILAV
DYKIFPRRFAKVETWGTSLMDMGVGSFVFSMGLANSRSVIKQRFK-SS------------
---DKSSYKFKVSQHLKLIYHNTVKALPVLGLGLIRLVSVKTLEYQEHATEYGIHWNFFI
TLGLLPIFLGILDPL--LN------LLP-R-------FLIAAIIGVAYEALLN--YGGLV
QYILKSNNRFDNIISMNKEGICSFAGYLSIFIFGQSFGSFVLTGY-KTPFNLIKMTLVKQ
TNQSKANKKRTTLEKWF----------------------------------SVSTTQGLA
IMTCSSHLIFWFILQNS-------SVSRRLANLPYIFWVISYNSTLLLGYN-LIEKYI--
-GES--------------------------------------------------------
----------------ESR-------VLNAINNNGLAIFLLGNLGTGLINLTTNTLEANE
ITAFLVLLIYAATFTTIALVLDHYKIYIKL------------------------------
------------------------------------------------------------
------------------------------------------------------------
------------------------------------------------------------
------------------------------------------------------------
------------------------------------------------------------
------------------------------------------------------------
------------------------------------------------------------
------------------------------------------------------------
------------------------------------------------------------
-----------------------------
>XP_015469347_Debaryomyces_fabryi
------------------------------------------------------------
------------------------------------------------------------
------------------------------------------------------------
------------------------------------------------------------
------------------------------------------------------------
------------------------------------------------------------
------------------------------------------------------------
------------------------------------------------------------
------------------------------------------MSSLKEQKELFVSNLLGG
TILEIYNVTAVSLSAYLSYNLISAYSG------YNITFPV--DFVLNCMTILLSITLYSN
-STNTLHFLILAPGILAAISGSWGQKDRKK-------------S---KSKIPRDANGAR-
---------------KQLLVKKP-----------------FITAYRSHMLVITNFAILAV
DFKMFPRRFAKVETWGTSLMDLGVGSFVFSMGLATSRAIIKQRFD-SS------------
---KSTDYRFKLSQYGSLIMKNTIKSLPVLALGLIRLVSVKALEYQEHVTEYGIHWNFFI
TLGLLPIFFAIIDPI--LN------FVP-R-------FIVALVICIGYELIMV--NTELM
AFILRSDNRMDTLVTMNKEGIFSFIGYFSIFIFGQSFGSFVLTGF-KTPNNLFSMC----
-SYQR-YKKAGAKPGIF----------------------------------TVTTTQGLV
IATFFTHALFWY-VQEAY---FVSSISRRLANLPYVLWVVSYNSLFLLGYN-VIESVIAK
PGAS--------------------------------------------------------
----------------ESK-------ILDAFNNNGLLSFLLGNLFTGLINMTINTLSCNA
PVTFAILVTYGLILSTIAVLLDRYHIYIKL------------------------------
------------------------------------------------------------
------------------------------------------------------------
------------------------------------------------------------
------------------------------------------------------------
------------------------------------------------------------
------------------------------------------------------------
------------------------------------------------------------
------------------------------------------------------------
------------------------------------------------------------
-----------------------------
>XP_458386_Debaryomyces_hansenii
------------------------------------------------------------
------------------------------------------------------------
------------------------------------------------------------
------------------------------------------------------------
------------------------------------------------------------
------------------------------------------------------------
------------------------------------------------------------
------------------------------------------------------------
------------------------------------------MSSLKEQKELFVSNLLGG
SISETYNVTAVALSAYLSYNLISSYLD------YKITFPV--DFILNCMTILLSITLYSN
-STNTLHLLILVPGILAAIVGRWGQKDVKK-------------S---RSKKPRDAKGTKT
--------------EKQLLVKKP-----------------FITAYRSHMLVITNFAILAV
DFRMFPRRFAKVETWGTSLMDLGVGSFVFSMGLASSRAIIKQRFD-SS------------
---KSTDYRFKLSQYVSLIMKNSIKTLPVLALGLIRLVSVKTLEYQEHVTEYGVHWNFFI
TLGLLPIFFGIIDPV--LN------FVP-R-------FVVALVICIGYEVLMV--KTDLL
SFILRSDNRMESLVTMNKEGIFSFIGYFSIFIFGQSFGSFVLTGF-KTPNNLFRMC----
-SYQQ-YKKAGAKSGLF----------------------------------TVTSTQGLL
IATLFSQALFWY-VQEAY---FVSSISRRLANLSYVLWVVSYNSTLLLGYN-LIESVVAK
PEAA--------------------------------------------------------
----------------DSK-------ILNAFNNNGLLSFLLGNLLTGLTNMTINTLGCNA
PVTFAILVTYGLVLSIIAVTLDRYGIYIKL------------------------------
------------------------------------------------------------
------------------------------------------------------------
------------------------------------------------------------
------------------------------------------------------------
------------------------------------------------------------
------------------------------------------------------------
------------------------------------------------------------
------------------------------------------------------------
------------------------------------------------------------
-----------------------------
>XP_006690226_Yamadazyma_tenuis
------------------------------------------------------------
------------------------------------------------------------
------------------------------------------------------------
------------------------------------------------------------
------------------------------------------------------------
------------------------------------------------------------
------------------------------------------------------------
------------------------------------------------------------
------------------------------------------MSTLKEQKQLFVSDLVGG
SLAEIYQVVAVSTVAYLAFKVFSSS-E---FIGN--SILL--DFLLNVVSLLTSITIYSN
-SIDTLYGALVAP-VAVA--------------------------GTMQVLLR--LKSKKS
----RNPS-KKAPINTEVLHKKA-----------------FLTAYRSHMLILTNFAILAV
DFHVFPRRFAKVETWGTSIMDMGVGSFVFSMGLVNSRSIIKSKINSMQ------------
------PNSFGLSKYLSLIFTNFKATIPMLAFGIIRFVSVKGLEYQEHVTEYGIHWNFFI
TLGLLPTFIAILDPL--FE------LVP-R-------ALVAFLIAATYELALC--NTGLL
QFILWPENRLDSLVTMNKEGLFSFFGYLSIFIFGQSFGSFVLTGR-KTPNNLIGFN----
-LQHKSPK------SWL----------------------------------TVSTVKGLV
ISTVFYQSLGYF-VKESP---LFFNISRRLANLPYVFMIVAYNSFFLLCYC-LCNELIGD
-NDT--------------------------------------------------------
----------------HSQ-------ILEAVNKNGLVYFLLGNLLTGLINMSINTLECDT
KTSFLILLVYGIVTIFLVVGLDKRHIYIKL------------------------------
------------------------------------------------------------
------------------------------------------------------------
------------------------------------------------------------
------------------------------------------------------------
------------------------------------------------------------
------------------------------------------------------------
------------------------------------------------------------
------------------------------------------------------------
------------------------------------------------------------
-----------------------------
>XP_001487610_Meyerozyma_guilliermondii
------------------------------------------------------------
------------------------------------------------------------
------------------------------------------------------------
------------------------------------------------------------
------------------------------------------------------------
------------------------------------------------------------
------------------------------------------------------------
------------------------------------------------------------
------------------------MFRLPKRYPRFFLQYRFGVMSLKQQKENFVTGLTGG
SVPEIYWVTLVALSGYLAYNMIRSTSR-------NIPFVV--DFSLQVVAILLAVTLYCN
-IIGTLHGLVLGPAVLVMFSGAP--------------------------KKTQKSKSVNS
--------------SNELLPQKP-----------------FLTAYRAQMLILTNIAILAV
DFKVFPRRFAKVETWGTSMMDIGVGSFVFSMGLASSRLLIKQIL----------------
------QQNYKRGSYVGLVFRSSVKAMPVLGLGLVRLISVKSLEYQEHVTEYGIHWNFFI
TLGFLPICLAFLNPV--IE------IIP-R-------VFLAFFVTICHEVALQ--K-GLQ
QFVLRSDNRMDNLVTMNKEGICSLPGYFSIFLFGQCFGYFVLPGR-KTRNNLFGASQGST
QTK-------------W----------------------------------TVTTNQGLI
IATLVSHGCFWY-CQNSF---LVSQVSRRLGNISYVMWVVSYNSSMLLAYH-WINQAFP-
-NAS--------------------------------------------------------
----------------MSP-------ILQAINKNGLAIFLLANVTTGVVNMTINTLECGS
ICAVAILAVYGLSWVVVAIILERRKIYIKL------------------------------
------------------------------------------------------------
------------------------------------------------------------
------------------------------------------------------------
------------------------------------------------------------
------------------------------------------------------------
------------------------------------------------------------
------------------------------------------------------------
------------------------------------------------------------
------------------------------------------------------------
-----------------------------
>XP_018712468_Metschnikowia_bicuspidata
------------------------------------------------------------
------------------------------------------------------------
------------------------------------------------------------
------------------------------------------------------------
------------------------------------------------------------
------------------------------------------------------------
------------------------------------------------------------
------------------------------------------------------------
-------------------------------------------MSHKQLKEEFVSGLTGG
SVQEIYAVTGTALAALLAHTCVQRWLVPRIPILTKFPVLFIVAFYFDVLIQLQAITIYGG
-RVLGLYYTAASIAIGAFVYGCI-YVAGHK-------------QHKQQKQQKQQKQQKQQ
KQQKQHKEASKRNTCLETLGQIP-----------------YITAYRSQMLVITNLAILAV
DFHVFPRRFAKVETWGTSMMDLGVGLFVFSMGLANSRSLIKKSLAKHQ------------
---NSQN-------YLRLLWGNTLKALPVLCLGLVRLVSVKSLDYQEHVSEYGVHWNFFM
TLGLLPVFLGIVDPL--FA------VVP-R-------FIVALAIGIVYECMLT--HGGLG
RYVLDESNRHDNLFTLNKEGLASFVGYLSIFIFGQSFGSFVLPTR-KLPNNLVGIGL-PQ
KPRR-----------WL----------------------------------TVSPTQGLV
IATLVLFGLFHV-SAVSV---FTGAISRRLANLPYVLWVVSYNAAMLLGYN-LAERLA--
-GPI--------------------------------------------------------
----------------DSK-------ILNAINKNGLAIFLVANLATGLVNMGFDTLQASD
GMAYSILIVYSLSWVGLALALDHYKVYIKI------------------------------
------------------------------------------------------------
------------------------------------------------------------
------------------------------------------------------------
------------------------------------------------------------
------------------------------------------------------------
------------------------------------------------------------
------------------------------------------------------------
------------------------------------------------------------
------------------------------------------------------------
-----------------------------
>XP_002619920_Clavispora_lusitaniae
------------------------------------------------------------
------------------------------------------------------------
------------------------------------------------------------
------------------------------------------------------------
------------------------------------------------------------
------------------------------------------------------------
------------------------------------------------------------
------------------------------------------------------------
---------MLSQFLRKVGCARSFNGTSVHTRRSAFYRCIKGLMSLKELKEKFVSDLSGG
PIDEIYAVTAIALAGFFSHSILKKYVFPNFDVLNSQPAKFLVEFYFDVMLLLQSITIYSS
-QIGKLYFNALFVPIVAMIY-----VAFTS-------------TKKGPSKQKHK-TST--
----------------ELLGRKS-----------------FITAYRAQMMIITNLAILAV
DFHAFPRRFAKVETWGTSLMDMGVGSFVFSMGLANSRAVIKKRAAPST------------
---QKDG-------YFRLVYNSTVKAFPVLILGIIRLVSVKSLEYQEHESEYGIHWNFFI
TLGLLPVVLGLLDPI--LN------FVP-R-------FFVALAIGSVYEFALQ--KTGLT
AFILNPANRKENLLTMNKEGICSFFGYLSIFIFGQSLGSFVLTTR-KTPNNLLGMYSLKS
KGKK-----------WL----------------------------------TVSTTEGLL
IASVITMTIFYF-VKESV---YTGNISRRLANFPYVMWVVSYNCAFLLGYD-VIEKLV--
-GPI--------------------------------------------------------
----------------SSS-------ILDSINNNGLAIFLSANLLTGLVNMSINTLAVGH
GITYVILTVYALIWTMLAMFLHARKIYIKL------------------------------
------------------------------------------------------------
------------------------------------------------------------
------------------------------------------------------------
------------------------------------------------------------
------------------------------------------------------------
------------------------------------------------------------
------------------------------------------------------------
------------------------------------------------------------
------------------------------------------------------------
-----------------------------
>XP_025339736_Candida_haemuloni
------------------------------------------------------------
------------------------------------------------------------
------------------------------------------------------------
------------------------------------------------------------
------------------------------------------------------------
------------------------------------------------------------
------------------------------------------------------------
------------------------------------------------------------
-------------------------------------------MSLKEQKEQFVSNLNGG
SIEEVYLVTGVAIAGYVAHAIFKKYLLPGLNWASSGPLLWAIEFFFDELLLLQAITVYSS
-KVTKIYVNALGLAALIFVYAIV-EKGISK-------------PRKQTQPKKSKAATD--
----------------EFLPRKS-----------------FITAYRAHMLVITNLAILAV
DFHAFPRRFAKVETWGTSLMDLGVGSFVFSMGLANSRGVIKKKLAVGQ------------
---KKVS-------YGKLVIGNTVKALPVLGLGLVRLVSVKSLEYQEHATEYGIHWNFFV
TLGLLPVVLGIIDPI--LN------VVP-R-------FFVALAIGSLYEWTLN--NTALL
SFLLDESNRFESLFAMNKEGLWSFCGYFSIFIFGQSFGSFVLTSR-PTPNNLWGSYS-KG
RGIH-----------LF----------------------------------TVSTTEGLV
VMTLITHGLFYI-ARESF---HTGGISRRLANLPYVLWVVSYNAVFLLGYD-LVERLT--
-GPL--------------------------------------------------------
----------------SST-------VLDAINANGLATFLLANLLTGLINMTINTLAVNE
PTTYAILIGYALVWTSVAVFLHQHKIYIKL------------------------------
------------------------------------------------------------
------------------------------------------------------------
------------------------------------------------------------
------------------------------------------------------------
------------------------------------------------------------
------------------------------------------------------------
------------------------------------------------------------
------------------------------------------------------------
------------------------------------------------------------
-----------------------------
>XP_024714134_Candida_pseudohaemulonis
------------------------------------------------------------
------------------------------------------------------------
------------------------------------------------------------
------------------------------------------------------------
------------------------------------------------------------
------------------------------------------------------------
------------------------------------------------------------
------------------------------------------------------------
-------------------------------------------MSLKEQKEQFVLNLNGG
LVEEIYYVTGVALAGYVAHAIFKKYLLPGLNWARSGPLLWAIEFFFDELLLLQAITVYSS
-QVDKIYLNALGLAFLIFVYGMV-NKGYKK------------------TPKKQK--SE--
----------------EFLPKKS-----------------FITAYRAHMLVITNLAILAV
DFHAFPRRFAKVETWGTSLMDLGVGSFVFSMGLANSRAVIKRKLVLGQ------------
---KGVS-------YGKLLIGNTIKALPVLGLGVARLVSVKLLEYQEHASEYGIHWNFFM
TLGLLPIVLGILDPI--LN------LVP-R-------FIVALAIGCLYEWTLN--NTGLL
AFILDDDNRFESLFAMNKEGMWSFCGYLSIFIFGQSFGSFVLTSK-PTPNNLWGSYS-KG
KGIH-----------LF----------------------------------TVSTTEGLF
FMSVITQGLFYI-AKESF---STGSISRRLANLPYVLWVVSYNAAFLLGYD-LVERLI--
-GPL--------------------------------------------------------
----------------SLT-------VLDAINANGLATFLLANILTGLVNMTINTLELAQ
NLTYLLLIGYALVWTSVAVLLHKKNIYIKL------------------------------
------------------------------------------------------------
------------------------------------------------------------
------------------------------------------------------------
------------------------------------------------------------
------------------------------------------------------------
------------------------------------------------------------
------------------------------------------------------------
------------------------------------------------------------
------------------------------------------------------------
-----------------------------
>XP_025334932_Candida_duobushaemulonis
------------------------------------------------------------
------------------------------------------------------------
------------------------------------------------------------
------------------------------------------------------------
------------------------------------------------------------
------------------------------------------------------------
------------------------------------------------------------
------------------------------------------------------------
-------------------------------------------MSLKEQKEQFVSNLNGG
SVEEIYYVTGVALAGYVAHAIFKKYLLPGLNWARSGPLLCAIEFFFDELLLLQAITVYSS
-QVDKIYLNALGLAFLIFVYGMV-NKGYKK------------------TPKKQK--SE--
----------------EFLPKKS-----------------FITAYRAHMLVITNLAILAV
DFHAFPRRFAKVETWGTSLMDLGVGSFVFSMGLANSRAVIKRKLVLGQ------------
---KGVS-------YGKLLVGNTIKALPVLGLGVARLVSVKTLGYQEHASEYGIHWNFFM
TLGLLPIVLGILDPI--LN------LVP-R-------FIVALAIGCLYEWTLN--NTGLL
AFILDDDNRFESLFAMNKEGMWSFCGYLSIFIFGQSFGSFVLTSK-PTPNNLWGSYS-KG
KGIH-----------LF----------------------------------TVSTTEGLF
FMSVITQGLFYV-AKESF---STGSISRRLANLPYVLWVVSYNAAFLLGYD-LVERLI--
-GPL--------------------------------------------------------
----------------SSS-------VLDSINANGLAIFLLANLLTGLVNMTINTLELAQ
NFTYLLLIGYALVWTSVAVLLHKKKIYIKL------------------------------
------------------------------------------------------------
------------------------------------------------------------
------------------------------------------------------------
------------------------------------------------------------
------------------------------------------------------------
------------------------------------------------------------
------------------------------------------------------------
------------------------------------------------------------
------------------------------------------------------------
-----------------------------
>XP_028893268_Candida_auris
------------------------------------------------------------
------------------------------------------------------------
------------------------------------------------------------
------------------------------------------------------------
------------------------------------------------------------
------------------------------------------------------------
------------------------------------------------------------
------------------------------------------------------------
-------------------------------------------MSLKEQKEQFVSNLNGG
SIEEIYLVTGVALAGYVSHTIFKKYLLPSLEWASHGSLMW--EFFFDELLLLQAITVFSS
-RVDRVYLHSLGLALVIFVYGMV-KKSVNK-------------SSKRESLKKTE-PPK--
----------------EFLPIKS-----------------FITAYRAHMLVITNLAILAV
DFHAFPRRFAKVETWGTSLMDLGVGSFVFSMGLANSRAVIKRKLIVGN------------
---KGIS-------YGRLLLHNTLKALPVLALGLIRLVSVKSLEYQEHATEYGIHWNFFM
TLGLLPIMLGILDPI--LN------VVP-R-------FIVALAIGCIYEWTLN--NTGLL
SFILDESNRQESLFAMNKEGLWSFCGYLSIFIFGQSFGSFVLTSK-PTPNNLWGSYA-RG
KGNK-----------YF----------------------------------TVTTTQGLV
IMTVISHSLFYV-ARESF---HTGSISRRLANLPYVLWVVSYNAVFLLGYN-MVERFI--
-GPL--------------------------------------------------------
----------------KST-------VLDAINANGLAIFLLANLLTGLVNMTINTLEVNE
AKTYALLIGYALTWTSVAVVLHKFKIYIKL------------------------------
------------------------------------------------------------
------------------------------------------------------------
------------------------------------------------------------
------------------------------------------------------------
------------------------------------------------------------
------------------------------------------------------------
------------------------------------------------------------
------------------------------------------------------------
------------------------------------------------------------
-----------------------------
>NP_012444_Saccharomyces_cerevisiae
------------------------------------------------------------
------------------------------------------------------------
------------------------------------------------------------
------------------------------------------------------------
------------------------------------------------------------
------------------------------------------------------------
------------------------------------------------------------
------------------------------------------------------------
-----------------------------------------MST-LKQRKEDFVTGLNGG
SITEINAVTSIALVTYISWNLLKNSNL---MPPGISSVQYIIDFALNWVALLLSITIYAS
-EPYLLNTLILLPCLLAFI------------------------YGKFTSSSKPSN-----
--PIYNKKKMIT--QRFQLEKKP-----------------YITAYRGGMLILTAIAILAV
DFPIFPRRFAKVETWGTSLMDLGVGSFVFSNGIVSSRALLKNLSLKSK------------
-----------PS-FLKNAFNALKSGGTLLFLGLLRLFFVKNLEYQEHVTEYGVHWNFFI
TLSLLPLVLTFIDPV--TR------MVP-R-------CSIAIFISCIYEWLLLKDDR-TL
NFLILAD-R-NCFFSANREGIFSFLGYCSIFLWGQNTGFYLLGNK-PTLNNLYKPS----
--TQDVVAASK-----------------KSSTW--------------DYWTSVTPLSGLC
IWSTIFLVISQLVFQYHP-----YSVSRRFANLPYTLWVITYNLLFLTGYC-LTDKIF--
GNSSEYY-------------------------------------------K---------
----------------VAE-------CLESINSNGLFLFLLANVSTGLVNMSMVTIDSSP
LKSFLVLLAYCSFIAVISVFLYRKRIFIKL------------------------------
------------------------------------------------------------
------------------------------------------------------------
------------------------------------------------------------
------------------------------------------------------------
------------------------------------------------------------
------------------------------------------------------------
------------------------------------------------------------
------------------------------------------------------------
------------------------------------------------------------
-----------------------------
>XP_018221237_Saccharomyces_eubayanus
------------------------------------------------------------
------------------------------------------------------------
------------------------------------------------------------
------------------------------------------------------------
------------------------------------------------------------
------------------------------------------------------------
------------------------------------------------------------
------------------------------------------------------------
-----------------------------------------MST-LKQRKEDFVTGLNGG
SITEINAVTSIALVTYVSWNLLKNSTF---LQSKTPNVQYIIDFALNWVPLLLSITTYAS
-DPYLLGFLIMIPCVSTFI------------------------YGRFTSSSKSSA-----
--KVHKRNNLTS--QQFQLEKKP-----------------YITAYRGGMLILTAIAILAV
DFPIFPRRFAKVETWGTSLMDLGVGSFVFSNGIVSSRALLRNSGLKDK------------
-----------PS-FVRNVFNALKSGGALLFLGLMRLYFVKNLEYQEHVTEYGVHWNFFI
TLALLPPVLTLIDPL--TR------IIP-R-------CFIATLISCIYEWLLLKDDQ-TL
SFLILAD-R-KGFFNANREGILSFLGYCSIFLWGQNTGFYLLGNK-PTLNNLYKPS----
--TQDVTTKPR-----------------KPSAW--------------NRWTSVTPLTGLC
IWSAIFILISQLVFQYHP-----YNASRRFANLPYTLWVITYNLLFLTGYC-ITDKIF--
DNSYETY-------------------------------------------K---------
----------------IAE-------SLESINSNGLFLFLLANVSTGLVNMSMVTIDASP
MVSLLVLLAYCLFIAVVSVFLYRRRIFIKI------------------------------
------------------------------------------------------------
------------------------------------------------------------
------------------------------------------------------------
------------------------------------------------------------
------------------------------------------------------------
------------------------------------------------------------
------------------------------------------------------------
------------------------------------------------------------
------------------------------------------------------------
-----------------------------
>XP_033767195_Saccharomyces_paradoxus
------------------------------------------------------------
------------------------------------------------------------
------------------------------------------------------------
------------------------------------------------------------
------------------------------------------------------------
------------------------------------------------------------
------------------------------------------------------------
------------------------------------------------------------
-----------------------------------------MST-LKQRKEDFVTGFNGG
SITEINAVTSTALVTYISWNLLKNSTL---IHSEKSNVQYMIDFALNWVALLLSVTIYAG
-DPYLLNTLILLPCLLAFT------------------------YGKLSSSNKPSN-----
--STYNKKRTNS--QGFQLEKKP-----------------YITAYRGGMLILTAIAILAV
DFPIFPRRFAKVETWGTSLMDLGVGSFVFSNGIVSSRTLLKNLSLKSK------------
-----------PS-FVRNAFNALKSGGTLLFLGLLRLFFVKNLEYQEHVTEYGVHWNFFI
TLSLLPLILTLIDPI--TR------IIP-R-------CAIAIFISCIYEWLLLKDDH-TL
NFLILAD-R-NGFFSANREGICSFLGYCSIFLWGQNTGFYLLGNR-PTLNNLYKPS----
--TQDLVVGSR-----------------KPSTW--------------DYWTSVTPLTGLC
IWSTVFIVISQLVFHCHP-----YNASRRFANLPYTLWVITYNLLFLTGYC-LTDKIF--
NNFSENY-------------------------------------------K---------
----------------VAE-------SLESINANGLFLFLLANVSTGLVNMSMVTIDSST
VISLLVLLAYCSFIAVVSILLYRRRIFIKL------------------------------
------------------------------------------------------------
------------------------------------------------------------
------------------------------------------------------------
------------------------------------------------------------
------------------------------------------------------------
------------------------------------------------------------
------------------------------------------------------------
------------------------------------------------------------
------------------------------------------------------------
-----------------------------
>XP_003673882_Naumovozyma_castellii
------------------------------------------------------------
------------------------------------------------------------
------------------------------------------------------------
------------------------------------------------------------
------------------------------------------------------------
------------------------------------------------------------
------------------------------------------------------------
------------------------------------------------------------
-----------------------------------------MST-LKERKEAFVTGLNGG
PIPEINIVTSVALTGYFCWNLIQSTG-------RTIDLNIVLDFALNWIPLLLSLTTYSN
-DIGLLTLLMVVPCSIVFV------------------------VNKLPRLTSNQKGKPNK
I-PKSSED-------VFKLVKQP-----------------YITAYRGGMLVVTAIAILAV
DFPIFPRRFAKVETWGTSLMDLGVGSFVFSNGIVSSRALLKN---TKK------------
-----------KQRLLTRVYEGFRGGATLLIIGLLRLYFVKNLEYQEHVTEYGVHWNFFI
TLALLPPVLVFIDPL--TE------WIP-R-------CCIAISISIFYEWVLLKNDD-AL
TFLVLAP-R-NSFFSANREGIVSFLGYCSIFLWGQNAGFYLLGNL-PTLNNFYKPS----
--TTTI----KQLQGKK-----------KLKPW--------------DRLTTVSPLGGLL
SWTFIFMVVTQLVFAYHP-----YDVSRRFANLPYVLWVVTYNLGFLSFYC-GMDKLF--
GNNNENH-------------------------------------------N---------
----------------VPI-------TLEAMNSNGLILFLLANVTTGLVNMNIVTIDSSD
LESTLVLLGYCTFLCIISVVLFRNKIFIKL------------------------------
------------------------------------------------------------
------------------------------------------------------------
------------------------------------------------------------
------------------------------------------------------------
------------------------------------------------------------
------------------------------------------------------------
------------------------------------------------------------
------------------------------------------------------------
------------------------------------------------------------
-----------------------------
>XP_003980210_Naumovozyma_dairenensis
------------------------------------------------------------
------------------------------------------------------------
------------------------------------------------------------
------------------------------------------------------------
------------------------------------------------------------
------------------------------------------------------------
------------------------------------------------------------
------------------------------------------------------------
-----------------------------------------MST-LKQRKEDFVSGLDGG
PMQEINIVTSISLTAYFCWNLLQSVN-------NEEPLNPILDFSLNWIPLLLSITSYSN
-DIGLLTLLLLLPCVSIFI------------------------YQKFILKQQQQQQQKTK
LGPKASKNEEDP--LSFKLMKQP-----------------YITAYRSGMLILTTLAILAV
DFPIFPRRFAKVETWGTSLMDLGVGSFVFSNGIVSSRSILKNKMQSSK------------
-----------PHHFLRNTFNAFKSGVSLLILGLLRLYFVKNLEYQEHVTEYGVHWNFFI
TLSLLPPTLAILDPL--TK------WIP-H-------CVIAMTISLIYELVFLLDTN-VL
NYLVLAP-R-TTFFSANREGIVSFLGYCSIFLWGQTAGFFLLGNV-PTVNNLYRASVVPV
TLSTSITNKKKRNPQRN-----------KLKAW--------------DRFTSVSPLKGLF
IWTFIFLVLSQFITSIHP-----YDVSRRFANLPYTVWVITYNMGFILVFC-LVDKLF--
GNNGQNY-------------------------------------------N---------
----------------VPL-------TLEAINSNGLLMFLLSNVSTGLINMSITTIDCSD
TIATLILLAYAATMAIISIVLYKFNIIIKL------------------------------
------------------------------------------------------------
------------------------------------------------------------
------------------------------------------------------------
------------------------------------------------------------
------------------------------------------------------------
------------------------------------------------------------
------------------------------------------------------------
------------------------------------------------------------
------------------------------------------------------------
-----------------------------
>XP_003954719_Kazachstania_africana
------------------------------------------------------------
------------------------------------------------------------
------------------------------------------------------------
------------------------------------------------------------
------------------------------------------------------------
------------------------------------------------------------
------------------------------------------------------------
------------------------------------------------------------
-----------------------------------------MSS-LKGRKEEFVTGLVGG
SIGEINLVTSVAVTSYFCWNLIHSAD------KSNDGFHPILDFALNWLTPLLSMTLYAN
-DIPKLTTLMLLP-TLSYW------------------------LYYIFDK----YKTVKK
SKSRSNSNNNS---QQFKLVRKP-----------------YITAYRSGMLILTCLGILAV
DFQIFPRRFAKVETWGTSLMDLGVGSFVFSNGLVSSRTLLRQKS---N------------
-----------KTSFWKRIGSALRSSTTLLCLGLLRLYFVKKLDYQEHVTEYGVHWNFFI
TLALLPIVLVLIDPI--AE------IIP-R-------FIIALVISFIYEWYLIKDEN-FL
KFLILAE-R-KDWISSNREGIVSFMGYCAIFLWGQSTGFYLLGNI-PTKNNLYTNS----
--VTVLIPKKNK----------------KVSTW--------------DKLTTVTPLKGLL
IWFLILVVFAQTIFTFHP-----HNISRRFANLPYTIWVVAYNVGFLTVYC-AVHRLFDK
ACDEDPS-------------------------------------------K---------
----------------LPD-------QLEAMNCNGLFLFLLANISTGLINMSMATIDATD
SVAIITLISYAAFLAFVSTFLYKKKIFIRL------------------------------
------------------------------------------------------------
------------------------------------------------------------
------------------------------------------------------------
------------------------------------------------------------
------------------------------------------------------------
------------------------------------------------------------
------------------------------------------------------------
------------------------------------------------------------
------------------------------------------------------------
-----------------------------
>XP_022462871_Kazachstania_naganishii
------------------------------------------------------------
------------------------------------------------------------
------------------------------------------------------------
------------------------------------------------------------
------------------------------------------------------------
------------------------------------------------------------
------------------------------------------------------------
------------------------------------------------------------
-----------------------------------------MSL-LKQRKEDFVSNLNGG
TLTEVNYVTSVAVVSYFCWNIFNSA-------SGDEGVNIWVDFILNWVALLASMTLYAK
-QTGLLMSLMLIPCVIVYF------------------------CSKAFTSKPHPIKPVKK
GPTKEKI--------QFKLIKKP-----------------YITAYRSHMLIVTCLAILAV
DFRVFPRRFAKVETWGTSLMDLGVGSFVFSNGIVAARPLLKS-I---K------------
-----------KPSFFKRILGAVRSCHTLLILGLLRLYFVKNLEYQEHVTEYGVHWNFFI
TLSLLPIVLVFIDPI--AE------YIP-R-------FLIALSISSIYEWFLIKDDV-FL
TYLILAD-R-TGIVSANREGLVSFLGYCAIFLWGQSVGLFVLGNT-PTKNNFYKRS----
--VTPL--ESFK----------------KYSTW--------------ERITTVTPLKGLS
ISFVCMLALTKGVFETDP-----RTVSRRFANLPYTLWVVTFNIGFLMCYC-LIDMVFKI
SLTEPKT-------------------------------------------S---------
----------------VI---------LESMNSNGLILFLLANISTGVVNMSMSTIDAST
VNSLLVLLGYSGFIALVSVVLYKMKIFVRL------------------------------
------------------------------------------------------------
------------------------------------------------------------
------------------------------------------------------------
------------------------------------------------------------
------------------------------------------------------------
------------------------------------------------------------
------------------------------------------------------------
------------------------------------------------------------
------------------------------------------------------------
-----------------------------
>XP_448922_Candida_glabrata
------------------------------------------------------------
------------------------------------------------------------
------------------------------------------------------------
------------------------------------------------------------
------------------------------------------------------------
------------------------------------------------------------
------------------------------------------------------------
------------------------------------------------------------
-----------------------------------------MSS-LKERKEAFVSGLEGG
SILEINVVTSIALTSYLCANLISYND--------TQNIPLGIDFVLNWVAMLLSFTLYSQ
-DIYLLTTLCLIPSIGWFL------------------------LNYKRNLKQS-------
--KNTVKHTTKEAVQKFELTKKP-----------------FLTAYRSGMLILTCLAILAV
DFQIFPRRFAKVETWGTSLMDLGVGSFVFSNGIVSSRGLFREKMKDKK------------
----------DKASSIKKIFAATRSGTTLLILGLSRLFFVKNLEYQEHVTEYGVHWNFFI
TLSLLPPVLVLIDPI--TS------YIP-Q-------CILAMLFSTVYQLFLIKDDS-LL
TYLVLSD-R-NTFINANREGLISFVGYCSIFLWGQTIGFFILGNK-KTTNNLYKCS----
--VTVSRDKKNR------------------TLW--------------DRLTTVGPSLGLL
IWFIITYALSEGLYLIHP-----QTVSRRFANMPYVLWVVCYNTAFLLCYS-LVDKLF--
GNSSNFY-------------------------------------------R---------
----------------IST-------LLEAMNCNGLAMFLISNVSTGLVNMCIPTIDQND
KVSIVILLIYAAFLAMVSFSLYKHKIFIKL------------------------------
------------------------------------------------------------
------------------------------------------------------------
------------------------------------------------------------
------------------------------------------------------------
------------------------------------------------------------
------------------------------------------------------------
------------------------------------------------------------
------------------------------------------------------------
------------------------------------------------------------
-----------------------------
>XP_004179614_Tetrapisispora_blattae
------------------------------------------------------------
------------------------------------------------------------
------------------------------------------------------------
------------------------------------------------------------
------------------------------------------------------------
------------------------------------------------------------
------------------------------------------------------------
------------------------------------------------------------
-----------------------------------------MST-LKERKEEFVSGLDGG
SIEEINLVTSVSLVSYVCWYLYSDNR-----------NSIWLDFVLNWISMLLSITKYSD
-NIVLLNLLLIVPAV-IFN------------------------ANNIKNKLFKK------
--QNSNKIQKNDEIKDFALPKIP-----------------FLTAYRSSMLVITMIAILAV
DFQIFPRRFAKVETWGTSLMDLGVGSFVFSNGIVAARSLLKDKMSPNG------------
-----------KNPLFQRIIVSFRSGGTLLVIGLLRTYFVKNLEYQEHVTEYGVHWNFFL
TLAFLPPALVLVDPI--AE------FIP-R-------VLIALGIGLTYEFCQLYNEGQLL
KFMILGP-R-TNIFNSNREGILSFFGYCSIFLLGQSTGFYILGNA-PTKNNLYKPS----
--VDILLNGSSTKQSRRSNIKNNQQK--SISTW--------------DRLTTVTPIAGLL
LSSLISIAIYQIIMAYHP-----YNISRRFANLPYCSWVVAYNLSFLSMYC-LIGNLL--
GNDDYDS-------------------------------------------K---------
----------------VPI-------TLEACNRNGLIMFLLSNVTTGVVNMMIPTIDSTD
IEALAILIAYSLFLCGVSMILFKKGWFIKI------------------------------
------------------------------------------------------------
------------------------------------------------------------
------------------------------------------------------------
------------------------------------------------------------
------------------------------------------------------------
------------------------------------------------------------
------------------------------------------------------------
------------------------------------------------------------
------------------------------------------------------------
-----------------------------
>XP_003687035_Tetrapisispora_phaffii
------------------------------------------------------------
------------------------------------------------------------
------------------------------------------------------------
------------------------------------------------------------
------------------------------------------------------------
------------------------------------------------------------
------------------------------------------------------------
------------------------------------------------------------
-----------------------------------------MST-LKERKESFVSGLEGG
TILEVNIVTSIALFAYFSYNLITIRG---------QDYGIVAEFSLLWVTLLLSVTTYAN
-NAYMLITLILVPCISLFL------------------------CVLINKKSTKLEDISKK
DVMVHDEDASKKDLKKFELVKSP-----------------YLTAYRGGMLVLTMISIFAV
DFNIFPRRFAKVETWGTSLMDLGVGSFVFSNGIVSARSLIKEKMDPKY------------
-----------QRSTLMGIILGFKSGLSLLILGLLRLYFVKNLEYQEHVTEYGVHWNFFL
TLALLPPFLSILNPI--AE------YIP-R-------VVIALVISLVYEWFLMRNDNRML
TFLILGE-R-NNFFSANREGILSFFGYCSIFLFGQSTGFYILGNQ-PTKNNLYKPS----
--STIV--SKTNINNNK------------MSLW--------------DRITTVSPLRGLF
TWALLSMIATNIIFTLHP-----FDISRRFANISYTAWTISYNLAFLTCYC-MIDSLF--
GNTFENY-------------------------------------------K---------
----------------SPL-------VYESVNRNGLFMFLLSNVSTGLGNMAFSTIDASD
STAIAVLMGYSIFLVSVSILLHQRQIYIKF------------------------------
------------------------------------------------------------
------------------------------------------------------------
------------------------------------------------------------
------------------------------------------------------------
------------------------------------------------------------
------------------------------------------------------------
------------------------------------------------------------
------------------------------------------------------------
------------------------------------------------------------
-----------------------------
>XP_001643314_Vanderwaltozyma_polyspora
------------------------------------------------------------
------------------------------------------------------------
------------------------------------------------------------
------------------------------------------------------------
------------------------------------------------------------
------------------------------------------------------------
------------------------------------------------------------
------------------------------------------------------------
-----------------------------------------MAT-LKQRKEDFVTGLEGG
TILEINYITSIALVSYFCWNL--IKN---------DDLNVSFEFFLDWVALLLSITTYSD
-SPSVLITLMLIPCLTAFF------------------------WRLLSNRDTQ----SGK
AGSDSDSDSSKE--VGYQLVKKP-----------------FITAYRGSMLIITMLAILAV
DFNIFPRRFGKVETWGTSLMDLGVGSFVFSNGLVSSRGLIKEKMDPRY------------
-----------RLNFFKRIYNGLKSGLTLLIIGLLRLYFVKNLEYQEHVTEYGVHWNFFL
TLSLLPPVLSIIDPI--AE------YIP-R-------NIIAIIISIVYEWILLRDKQSML
TFLILGD-R-TDFFSSNREGIMSFFGYCSIFLWGQNTGFFILGNK-PTKNNFYKPS----
--AELITTSKKNITSKRSQSNSKSGSKSSFTFF--------------DKLTTVSPLRGLI
SWTLIFMITTNIIIQCHP-----FDISRRFANISYVSWVVTYNLGFLSFYC-LIDKIF--
NNSENNY-------------------------------------------K---------
----------------VSI-------PLEAANSNGLTLFLISNVTTGLVNMSISTIDASD
SVSIVILLAYSAFLCSLSVIMYKYKIFIRL------------------------------
------------------------------------------------------------
------------------------------------------------------------
------------------------------------------------------------
------------------------------------------------------------
------------------------------------------------------------
------------------------------------------------------------
------------------------------------------------------------
------------------------------------------------------------
------------------------------------------------------------
-----------------------------
>XP_003680938_Torulaspora_delbrueckii
------------------------------------------------------------
------------------------------------------------------------
------------------------------------------------------------
------------------------------------------------------------
------------------------------------------------------------
------------------------------------------------------------
------------------------------------------------------------
------------------------------------------------------------
-----------------------------------------MST-LKERKEDFVTGLNGG
SILEINLITSVALTAYVCWNLLSIRG----------NINVFIDFALNWITLLLSITVYSN
-AISLLQILIVVPCVVLFY------------------------ISSSKSKSQKTE-----
--TNSREK--QP--KPFQLEKKP-----------------FITVYRGSMLVLTALAILAV
DFQVFPRRFAKVETWGTSLMDLGVGSFVFSNGVVSSRVIIKEKMNPSS------------
-----------RPCMIKRALNALRSGGTLLIIGLLRLYFVKNLEYQEHVTEYGVHWNFFM
TLSLLPPVLVLLDPI--TE------WIP-R-------PAIAALISVMYELVLIKGDG-FL
EFLILAP-R-RNFIEANREGIVSFLGYCSIFLWGQTTGFYVLGNK-PTINNLYRPS----
--VESLQRPSG----KR-----------SVTMW--------------NNLSTVSPLWGLF
IWTFIHTATAQGILSHDP-----YYASRRFANLPYVSWVVAYNTGLLFFYC-LIDKLFS-
GTN-KGC-------------------------------------------A---------
----------------VPP-------SLDALNSNGLVMFLLANLLTGATNMSMSTIDASV
GTAMIVLTMYALVIAAISLFLYRNKIFVKL------------------------------
------------------------------------------------------------
------------------------------------------------------------
------------------------------------------------------------
------------------------------------------------------------
------------------------------------------------------------
------------------------------------------------------------
------------------------------------------------------------
------------------------------------------------------------
------------------------------------------------------------
-----------------------------
>XP_037146507_Zygotorulaspora_mrakii
------------------------------------------------------------
------------------------------------------------------------
------------------------------------------------------------
------------------------------------------------------------
------------------------------------------------------------
------------------------------------------------------------
------------------------------------------------------------
------------------------------------------------------------
---------------------MSWRKKKHERHDKTQSTFLLMST-LKERKENFVADLSGG
TISEINLVTSIALVSYFCWHLLSIGN----------DVPLLVDFALNWICLLLSITIYSD
-NVTLLYSLIIFPTVMAFL------------------------ITKSKSSHSRKV-----
--HNLTKKYTQD--ERFQLVKRP-----------------FITAYRGGMLIVTVLAILAV
DFRVFPRRFAKVETWGTSMMDLGVGSFVFSNGIVSSRVILKHKLFPKS------------
-----------KPSLKKRSFDALRAGGTLLLIGLLRLYFVKNLEYQEHVTEYGVHWNFFI
TLAFLPPVLVFLDPI--AE------RVP-R-------CLIALVISLLYETILVCNEK-AL
KFLIMAP-R-NTFFSSNREGIASFLGYCSIFLIGQSTGFYCLGNV-PTKNNLYKAS----
--IQMVYIKKR----KV-----------FASFW--------------DRITTVSPSIGLL
IWTIFVTVLAQIVFSFHP-----YDVSRRFANLPYVIWVCAYNLGFLFIYS-LIDATF--
GTNIKGY-------------------------------------------K---------
----------------VPL-------TLEAFNSNGLIMFLLANVSTGLINMCFSTIDASK
KQSVIALLAYAAFLAIVSLCLYQKGIFIKL------------------------------
------------------------------------------------------------
------------------------------------------------------------
------------------------------------------------------------
------------------------------------------------------------
------------------------------------------------------------
------------------------------------------------------------
------------------------------------------------------------
------------------------------------------------------------
------------------------------------------------------------
-----------------------------
>XP_002498641_Zygosaccharomyces_rouxii
------------------------------------------------------------
------------------------------------------------------------
------------------------------------------------------------
------------------------------------------------------------
------------------------------------------------------------
------------------------------------------------------------
------------------------------------------------------------
------------------------------------------------------------
-----------------------------------------MSVDLRERKEQFVTGLQGG
SIEEINTVTAVAPLVYFCWNLLSSST---------YGSNLMVDFALNWVCPLLCITTYSS
-RVGLLYTLISVPCISIWF------------------------INRMQAGSQK-------
--TTHKKKAGSADPQKFQLTKKP-----------------FITAYRSGMLVLTVLAILAV
DFPVFPRRFAKVETWGTSLMDLGVGSFVFSNGLVSARALLKERLHPER------------
-----------KLSLAKKSLIAVRSMVTLLIIGLIRLCFVKNLEYQEHVTEYGVHWNFFI
TLSLLPPVLVFLEPI--TH------YIP-R-------FAIATATSIIYEIILARNEK-VL
NFLVLAP-R-TDFFSANREGIVSFTGYCSIFLWGQTTGFYILGNK-PTKNNLYKPS----
--VDPLLEPKGTQ---------------KISSW--------------DKWTTVSPLTGLF
LWTGAFFILFFFVLPVLP-----FDVSRRFANLPYVIWVVGVNQGGLAVYC-LIDIIF--
GLNDANY-------------------------------------------K---------
----------------IPT-------ILEALNCNGLLMFLLSNVTTGLINMSMVTIDASN
TVSVITLLLYSSFLTAAAVILYQKKIFIKI------------------------------
------------------------------------------------------------
------------------------------------------------------------
------------------------------------------------------------
------------------------------------------------------------
------------------------------------------------------------
------------------------------------------------------------
------------------------------------------------------------
------------------------------------------------------------
------------------------------------------------------------
-----------------------------
>XP_003647535_Eremothecium_cymbalariae
------------------------------------------------------------
------------------------------------------------------------
------------------------------------------------------------
------------------------------------------------------------
------------------------------------------------------------
------------------------------------------------------------
------------------------------------------------------------
------------------------------------------------------------
-----------------------------------------MSA-LKQRKEEFVAGLSGG
SISEINLVTSIALISYFCWHLLKAKS---------KNVPILTDFFLNWCGLLLSVTIYSG
-TPISLNILILLPCIAYYL------------------------VVPDLPKEKSNKINTQK
A-SN----------EKYKLVKKP-----------------YITAYRGGMLVVTCIAILAV
DFPIFPRRFAKVETWGSSLMDLGVGSFVFSNGLVSSRAVIKEEIGIT-------------
-----------RKPLLLRVFEAFKSSTTLLALGVARTISVKNLQYQEHVTEYGVHWNFFF
TLALLPPVMILFDSV--SK------FIP-R-------ILIALFISLISEAFLLFKDG-FL
NYMVFHP-R-DTFFNANREGLFSFLGYCAIFLCGQSTGFFVLGNH-VTENNLYKPS----
--SKVYNSKSNK----------------HASVW--------------TKLTSMSPLNGLL
TWSLIFITMTQFVLSYYP-----YNISRRFANQPYVLWVAAYNTTFLAGYC-LVDSIF--
KNDGSDG-------------------------------------------Q---------
----------------IPK-------TLEAINSNGLIIFLLANLLTGLTNMIINTLDTTP
ASGIAILLAYTSVISLTAMLMYSYKIFIKL------------------------------
------------------------------------------------------------
------------------------------------------------------------
------------------------------------------------------------
------------------------------------------------------------
------------------------------------------------------------
------------------------------------------------------------
------------------------------------------------------------
------------------------------------------------------------
------------------------------------------------------------
-----------------------------
>NP_985641_Eremothecium_gossypii
------------------------------------------------------------
------------------------------------------------------------
------------------------------------------------------------
------------------------------------------------------------
------------------------------------------------------------
------------------------------------------------------------
------------------------------------------------------------
------------------------------------------------------------
-----------------------------------------MNA-LKERKEAFVSGLEGG
SIAEINLVTTVALTAYFGWQLLNRRL---------DSVPLVVDFLLNWAGLLLSITVYAN
-DPVLLNLLIAVPCIVQLQ------------------------I---LGRSSQRKTQPQK
GKES----------ARLGLDRKP-----------------FITAYRGGMLIITCLAILAV
DFPVFPRRFAKVETWGTSLMDLGVGSFVFSNGLVAASALLKQEISGQ-------------
-----------RPPLWSRLVSSVRSAGILLALGVARLVSVKGLEYQEHVTEYGTSWNFFF
TLALVPLAMILVDPI--CT------YVP-R-------VFIALLLSVFSE-YLLQKEG-FL
QFMIMSK-R-DNFFNSNREGILSFLGYCAIFLLGQNTGFYVLGNR-PTVNNLYRPS----
--GQSWQQNRRQ----------------RLSAW--------------DKWTSVTPLAGLL
AWFFITVALFQLTMAYHP-----YTVSRRFANLPYVLWVAAYNLGFLSMYC-MVDSLF--
NLSQHSN-------------------------------------------N---------
----------------VPV-------TLDAVNSNGLFVFLLANCLTGLINMNMNTLDSTL
TVQIAALFGYATVIASVAIIMYKCRIFIKL------------------------------
------------------------------------------------------------
------------------------------------------------------------
------------------------------------------------------------
------------------------------------------------------------
------------------------------------------------------------
------------------------------------------------------------
------------------------------------------------------------
------------------------------------------------------------
------------------------------------------------------------
-----------------------------
>XP_455721_Kluyveromyces_lactis
------------------------------------------------------------
------------------------------------------------------------
------------------------------------------------------------
------------------------------------------------------------
------------------------------------------------------------
------------------------------------------------------------
------------------------------------------------------------
------------------------------------------------------------
-----------------------------------MDASGVIDE-LKHRKEAFVTGHSGS
SIADLRDVTLAGIFSNAAWIYVVSNN-------PSYRDSFWLDFLLNWMGLLCSVTVFGE
-NP-FLTGILGLSAVLLFG------------------------CISKGSKRETIKETVMD
NGNQSAT----------------------------------LTVYRSTMLILTSIAILAV
DFPIFPRKYAKVETWGISLMDLGVGSFVFSNGIISYKRLKSGT-----------------
-----------ELSKWAKIKQSLRSTVVLVVLGFIRLFSVKAVNYQEHATEYGIHWNFFF
TLSLLPLAMIIFDFY--NM------RL--R-------FVIGLIAAIIYELCLIYHPT-FL
DYLLNAE-R-IDFISANREGIFSFVGYCIIYLAGQQVGSMFFPISRNPMQLLWK------
----------------------------------------------------------LV
ALSIFSSAISYVLLHYHP-----LQVSRRFASIGYSSMVISFNLLILTFDQ-LIVECL--
---TSKP-------------------------------------------R---------
----------------VPK-------TYRAVNGNGMLVFLISNVTTGMVNFTFNTLDSPP
YKAMAILTVYALFLAVFAL-----KVPFKLKF----------------------------
------------------------------------------------------------
------------------------------------------------------------
------------------------------------------------------------
------------------------------------------------------------
------------------------------------------------------------
------------------------------------------------------------
------------------------------------------------------------
------------------------------------------------------------
------------------------------------------------------------
-----------------------------
>XP_022675306_Kluyveromyces_marxianus
------------------------------------------------------------
------------------------------------------------------------
------------------------------------------------------------
------------------------------------------------------------
------------------------------------------------------------
------------------------------------------------------------
------------------------------------------------------------
------------------------------------------------------------
-------------------------------MSSIQDAA----D-LKRRKEEFVTGHSGS
SIADLRDVTLAGILCNAAWIFIVSRN-------PWLKHSFWLDFSLNWLSLLFSVTIFGE
-QP-LLTCMIALSALGVLT------------------------NAPKGMPKQ--KEEKRN
DG-QSAT----------------------------------LTVYRSTMLILTSFAILAV
DFPIFPRKYAKVETWGISLMDLGVGSFVFSNGIISYRRFKKSS-----------------
-----------QLSRLARIRESLRSTLILLVLGLIRLFSVKATNYQEHVTEYGVHWNFFF
TLSLLPLVSIAFDFF--SM------KL--R-------FALGLIGALVYEYYLMSSPT-FL
DYLLNAD-R-TDFISANREGIFSFVGYCIIYLCGQQVGSIIFSNS-DTMQTLWR------
----------------------------------------------------------LL
RYTILSFLISYFLINNHP-----LQISRRFASLGYSSVVTTFNLLILTCYH-IIVECF--
---AGGA-------------------------------------------F---------
----------------VSD-------TYVAVNKNGMAMFLVSNVSTGMINFTFNTIDSSP
SKSMTILIVYALFLAIFAL-----KVPFKLKL----------------------------
------------------------------------------------------------
------------------------------------------------------------
------------------------------------------------------------
------------------------------------------------------------
------------------------------------------------------------
------------------------------------------------------------
------------------------------------------------------------
------------------------------------------------------------
------------------------------------------------------------
-----------------------------
>XP_022629833_Lachancea_lanzarotensis
------------------------------------------------------------
------------------------------------------------------------
------------------------------------------------------------
------------------------------------------------------------
------------------------------------------------------------
------------------------------------------------------------
------------------------------------------------------------
------------------------------------------------------------
-----------------------------------------MPE-LKQRKEDFVTGLSGG
SIEEINWVTSTAVCAYFCWNLTSSTK-------DSFQVGYVIDFLLNWGGLLLAITIYSD
-NPLGLNILILVPSVIYWL------------------------GSRLSKPRAKKDNAKSH
KRSESKDS-ESS---EVQLVKRP-----------------FITAYRGGMMVITVLAILAV
DFQIFPRRFAKVETWGTSLMDLGVGSFVFSNGVVSSRTLLKAKITGR-------------
-----------KVSLLQKITNALKSSASILVLGLLRLYFVKNLEYQEHVTEYGVHWNFFI
TLALLPLAMIPIDVV--TA------YVP-R-------IVVAVAMSFACDLLIVRKEG-FL
GFLINSP-R-RTLVEANREGLVSFVGYCSIFLWGQTTGFYTLVSK-VTKNNMYNPS----
--NMFVGNAK------------------NLSGW--------------DKLTSKRPLSGLL
LWSFISIAFAQAVYAWHP-----FNISRRFANLPYVVWVASYNIAALTLYC-VVDTLF--
GNGPSNY-------------------------------------------R---------
----------------IPT-------SLDAINSNGLFLFLLANVSTGLINMSVPTIDVSP
VTAFLILIAYASFLAFTAAILLKKGISIKL------------------------------
------------------------------------------------------------
------------------------------------------------------------
------------------------------------------------------------
------------------------------------------------------------
------------------------------------------------------------
------------------------------------------------------------
------------------------------------------------------------
------------------------------------------------------------
------------------------------------------------------------
-----------------------------
>XP_002552878_Lachancea_thermotolerans
------------------------------------------------------------
------------------------------------------------------------
------------------------------------------------------------
------------------------------------------------------------
------------------------------------------------------------
------------------------------------------------------------
------------------------------------------------------------
------------------------------------------------------------
-----------------------------------------MED-LKLRKEQFVSGLTGS
SIQEINAVASVALCGYVCWSLLRSTV-------ADGKVMLLADFFFNWCAILLSITTYAD
-NPLALNLLLVVPPLLLWL------------------------CVRPTRS----------
QRDISRNSLQKA---EFKLMRHP-----------------FITAYRGSMMIVTALAILAV
DFRIFPRRFAKVETWGTSLMDLGVGSFVFSGGLVSSRALLQNKLSGG-------------
-----------RVSALKKIIHALRSSGTILLLGLLRLYFVKNLEYQEHVTEYGVHWNFFI
TLSLLPMAMIPIDAI--AE------YIP-R-------VAIALVISTVYELFMVFNKD-LL
TFLISGP-R-ETFVGANREGIFSFVGYCAIFLWGQSTGFYTLGNV-ATKNNLLKPS----
--VQPIKNLN------------------NIGTW--------------EKLASKGPLCGLL
TWSFITLSATQIVFAWHP-----FNVSRRFANLPYVLWVVSFNLGALSLFC-LVDKVF--
ENSAIGS-------------------------------------------Q---------
----------------TSV-------SLEAMNSNGLFLFLLANVTTGLVNMIMPTIDIAP
VEAFSILFLYASFLASVSIFMLKKRIFIKL------------------------------
------------------------------------------------------------
------------------------------------------------------------
------------------------------------------------------------
------------------------------------------------------------
------------------------------------------------------------
------------------------------------------------------------
------------------------------------------------------------
------------------------------------------------------------
------------------------------------------------------------
-----------------------------
>XP_020060785_Aspergillus_aculeatus
------------------------------------------------------------
------------------------------------------------------------
------------------------------------------------------------
------------------------------------------------------------
------------------------------------------------------------
------------------------------------------------------------
------------------------------------------------------------
------------------------------------------------------------
-----------------------------------------MDPSYKARKEAFVSNLTGG
SILEINAVTLVAPAAILLWSVLQSRLS---FFSPYTSAALVTDFLLNILAILFATTVYSA
-APWTLNALLLAPALLLLL------------------------NSRPQPAQKKAKPPPQA
SVSKKSE-SE----PDHSLPILP-----------------YLTTYRACMMVITCAAILAV
DFRVFPRRFAKVENWGTSLMDLGVGSFVFSGGVVSARSVLKSRQMG-G------------
----------PKKSLGQRLVASTRHSIPLLALGLIRLYSVKGLDYAEHVTEYGVHWNFFF
TLGFLPPFVEIFDAL--AA------LVP-S------YELLSLGVAALYQVALE--STDLK
SYILVAP-RGPDLLSKNREGVFSFVGYFAIFLAGRAIGIRIMPRGTSPSTT---------
-----------------------------------------------PQQARKRVLATLG
GQTLVWTVIFLLNSTYALGYGANLPVSRRLANMPYVVWVSAFNNAQLFVFC-LLETVFFP
SVHRT------------------------------LGREGEAERVSY---A---------
----------------TSP-------ILSAFNKGGLAVFLVANLLTGAVNLSVPTLDLNT
AQAMVILIGYLAILTGVALGLDGAGIKLAL------------------------------
------------------------------------------------------------
------------------------------------------------------------
------------------------------------------------------------
------------------------------------------------------------
------------------------------------------------------------
------------------------------------------------------------
------------------------------------------------------------
------------------------------------------------------------
------------------------------------------------------------
-----------------------------
>XP_001268768_Aspergillus_clavatus
------------------------------------------------------------
------------------------------------------------------------
------------------------------------------------------------
------------------------------------------------------------
------------------------------------------------------------
------------------------------------------------------------
------------------------------------------------------------
------------------------------------------------------------
-----------------------------------------MDSSYKARKEAFVSGLAGG
TILEINSVTLVAPVSVFLWSVLQSRLS---FFAPYSAAALVVDFLLNVLAILFATTLYSS
-APLLLNLLLISPAILVLL------------------------NTKSRRIPQKAKPPRQS
AIVEQDD-SKHAQGSLEPLPIHP-----------------FLTTYRAAMMIITCIAILAV
DFRVFPRRFAKVENWGTSLMDLGVGSFVFSGGVVSARSLLKNRIHG-S------------
----------RKIPLIQRLMASTRHSIPLLVLGLIRLYSVKGLDYAEHVTEYGVHWNFFF
TLGFLPPFVEIFDAL--AV------LIP-S------YELLSLGIAVLYQIALE--STDLK
SYILVSP-RGPSLLSKNREGVFSFLGYLAIFLAGRAIGIRIIPRGTSPSRN---------
-----------------------------------------------PQQARKGVLMSLG
IQALAWISLFALNSTYAMGYGANIPVSRRLANMPYVLWVAAFNNAQLFVFC-LLETVFFP
AAHRT------------------------------TTKDGDSERVTF---A---------
----------------TSR-------IMLAFNKNSLAIFLLANLLTGAVNLSVSTLDAST
AQAMAILIGYSSIITGTAVALDYANIKVLPF-----------------------------
------------------------------------------------------------
------------------------------------------------------------
------------------------------------------------------------
------------------------------------------------------------
------------------------------------------------------------
------------------------------------------------------------
------------------------------------------------------------
------------------------------------------------------------
------------------------------------------------------------
-----------------------------
>XP_001264271_Aspergillus_fischeri
------------------------------------------------------------
------------------------------------------------------------
------------------------------------------------------------
------------------------------------------------------------
------------------------------------------------------------
------------------------------------------------------------
------------------------------------------------------------
------------------------------------------------------------
-----------------------------------------MDPNYKARKEAFVSGLAGG
SILEINAVTLVASVSVFLWSILQSRLS---FFTPCSAAALLVDFLLNVLAILFATTLYSS
-APLLLNLLLISPALLILL------------------------STKRPRTPVKAKPPRQS
AITGKDD-PKHATALPESLPIHP-----------------FLTTYRAAMMIITCVAILAV
DFRIFPRRFAKVENWGTSLMDLGVGSFVFSGGVVSARSLLKSRING-S------------
----------KRLPLAKRLIASTRHSIPLLVLGLIRLYSVKGLDYAEHVTEYGVHWNFFF
TLGLLPPFVEVFDAL--AT------LIP-S------YEVLSVGIAVLYQVALE--STDLK
SYILVSP-RGPSLLSKNREGVFSFLGYLAIFLAGRAIGIRIIPRGTSSSRS---------
-----------------------------------------------PEQARRLVLISLG
VQALAWTALFVLNSTYAMGYGANIPVSRRLANMPYVLWVSAFNNAQLFVFC-LIETFCFP
AVHRT------------------------------TTQESESQRVDF---A---------
----------------TSR-------IMSAFNKNSLAIFLLANLLTGAVNLSISTIDANT
AQAMAVLIGYSSIITGVALALHHANIKILPF-----------------------------
------------------------------------------------------------
------------------------------------------------------------
------------------------------------------------------------
------------------------------------------------------------
------------------------------------------------------------
------------------------------------------------------------
------------------------------------------------------------
------------------------------------------------------------
------------------------------------------------------------
-----------------------------
>XP_041140717_Aspergillus_flavus
------------------------------------------------------------
------------------------------------------------------------
------------------------------------------------------------
------------------------------------------------------------
------------------------------------------------------------
------------------------------------------------------------
------------------------------------------------------------
------------------------------------------------------------
-----------------------------------------MDSSYKARKEAFVSNLAGG
SILEINAVTLVAPTSVLLWSVLQSRLS---FFIPYGALALVTDFFLNVLPILFATTLYSS
-APWTLNILLALPALILLF------------------------TSTPSRTQQKAKPPRPS
AAAKKNT-PKHASDSPEPLPVHP-----------------FLTTYRAAMMVITCVAILAV
DFRIFPRRFAKAENWGTSLMDLGVGSFVFSSGVVSARSILKGRNSH-S------------
----------KKAGLWQRLAASARHSIPLLVLGLVRLYSVKGLDYAEHVTEYGVHWNFFF
TLGLLPPFVEIFDAL--AA------IIP-S------YEILSLGIVVLYQVALE--STDLK
SYILVSP-RGPDLLSKNREGVFSFLGYLAIFLTGRAIGIRIIPRGTSASRS---------
-----------------------------------------------PQQARKSVLISLG
LQTLVWTTLFVFNSTHAMGLGAGIPVSRRLANMPYVLWVSAFNNAQLFLFC-LLESTFFP
SIHRE------------------------------TGKDGELERTSF---A---------
----------------TSR-------IMTAFNKNGLALFLVANLLTGAVNLSVPTLDVTT
AHAMVVLIAYVAMITGVALALDRANIKLSL------------------------------
------------------------------------------------------------
------------------------------------------------------------
------------------------------------------------------------
------------------------------------------------------------
------------------------------------------------------------
------------------------------------------------------------
------------------------------------------------------------
------------------------------------------------------------
------------------------------------------------------------
-----------------------------
>XP_752856_Aspergillus_fumigatus
------------------------------------------------------------
------------------------------------------------------------
------------------------------------------------------------
------------------------------------------------------------
------------------------------------------------------------
------------------------------------------------------------
------------------------------------------------------------
------------------------------------------------------------
-----------------------------------------MDPDYKARKEAFVSGLAGG
SILEINAVTLVASVSVFLWSILQSRLS---FFTPYSAAALLVDFLLNVLAILFATTLYSS
-APLLLNLLLISPALLILL------------------------STKRPRTPVKAKPPRQS
ARAGKDD-SKHATALPESLPIHP-----------------FLTTYRAAMMVITCIAILAV
DFRIFPRRFAKVENWGTSLMDLGVGSFVFSGGVVSARSLLKSRING-S------------
----------KRLPLAKRLIASTRHSIPLLVLGLIRLYSVKGLDYAEHVTEYGVHWNFFF
TLGLLPPFVEVFDAL--AT------IIP-S------YEVLSVGIAVLYQVALE--STDLK
SYILVSP-RGPSLLSKNREGVFSFSGYLAIFLAGRAIGIRIIPRGTSFSRS---------
-----------------------------------------------PEQARRRVLISLG
VQALVWTTLFVLNSTYAMGYGANIPVSRRLANMPYVLWVSAFNTAQLFVFC-LIETLCFP
AVHRT------------------------------TTQESESERVDF---A---------
----------------TSR-------IMSAFNKNSLAIFLLANLLTGAVNLSISTIDANT
AQAIAVLIGYSSIITGVALALHHANIKVLPF-----------------------------
------------------------------------------------------------
------------------------------------------------------------
------------------------------------------------------------
------------------------------------------------------------
------------------------------------------------------------
------------------------------------------------------------
------------------------------------------------------------
------------------------------------------------------------
------------------------------------------------------------
-----------------------------
>XP_658431_Aspergillus_nidulans
------------------------------------------------------------
------------------------------------------------------------
------------------------------------------------------------
------------------------------------------------------------
------------------------------------------------------------
------------------------------------------------------------
------------------------------------------------------------
------------------------------------------------------------
-----------------------------------------MDPDYKSRKEAFVSNLTGG
SILEINAVTLVAPASVFLWSVLQSRLS---FFTPYGPAALITDFLLNVLAILFATTFYSS
-APWLLNLLLVSPAFLILM------------------------NSRSRRTQTKAKPPQTA
T-------AQHGPGA--SLPIHP-----------------FLTTYRAAMMIITCIAILAV
DFRVFPRRFAKAENWGTSLMDLGVGSFVFSGGVVSARSVLKSRERGAS------------
----------PKKTLTQRFTSSVRHSVPLLVLGLVRLYSVKNLDYAEHVTEYGVHWNFFF
TLGFLPPFVELFEGI--AT------LIP-S------YEVLSLAVAVLYQVALE--STDLK
SYILVSP-RGPDLLSKNREGVFSFLGYLAIFLAGRATGMRIIPGGISPSNT---------
-----------------------------------------------PQQARKRVLTR--
-------------------YGANIPVSRRLANMPYVLWVAAFNNAQLFLFC-LIETILFP
SVHRASG----------------------------SGKNDEAKRTDF---A---------
----------------TSP-------ILTAFNRGGLAVFLVANLLTGAVNLTVPTLDVDK
TRAMAILVGYAALITGVALGLNKANIKISL------------------------------
------------------------------------------------------------
------------------------------------------------------------
------------------------------------------------------------
------------------------------------------------------------
------------------------------------------------------------
------------------------------------------------------------
------------------------------------------------------------
------------------------------------------------------------
------------------------------------------------------------
-----------------------------
>XP_001389701_Aspergillus_niger
------------------------------------------------------------
------------------------------------------------------------
------------------------------------------------------------
------------------------------------------------------------
------------------------------------------------------------
------------------------------------------------------------
------------------------------------------------------------
------------------------------------------------------------
-----------------------------------------MDPSYKARKEAFVSDLAGG
SILEINAVTLVAPAAALLWSALQSRLS---FFTPYSAAALVTDFLLNVLAILFATTVYSS
-APWTLNVLLIAPALLLFL------------------------NSKPPRSQQKAKPPPKP
TQSDRNA-AD----MPESLPIHP-----------------FLTTYRAAMMIITCVAILAV
DFQAFPRRFAKVENWGTSLMDLGVGSFVFSGGVVSARSVLKGRSNG-A------------
----------RKTPVGQRLIASTRHSVPLLVLGLVRLYSVKGLDYAEHVTEYGVHWNFFF
TLGLLPPFVELFDSL--AA------IIP-S------YEALSLAVAVLYQAALE--STELK
SYILVSP-RGPSLLSKNREGVFSFLGYFAIFLAGRATGIRIIPRGTTTQRS---------
-----------------------------------------------PQQARRGVLVTLG
VQALAWSTIFILNSTYALGYGANIPVSRRLANMPYVVWVSAFNNAQLFLFC-LLETAFFP
SVHRA------------------------------SGKDGEADRVSF---A---------
----------------TSR-------ILKAFNRGGLAIFLVANLLTGAVNLSVPTLDVST
AQAMAILIGYAAALTGIALGLDRANIKLAI------------------------------
------------------------------------------------------------
------------------------------------------------------------
------------------------------------------------------------
------------------------------------------------------------
------------------------------------------------------------
------------------------------------------------------------
------------------------------------------------------------
------------------------------------------------------------
------------------------------------------------------------
-----------------------------
>XP_015404321_Aspergillus_nomiae
------------------------------------------------------------
------------------------------------------------------------
------------------------------------------------------------
------------------------------------------------------------
------------------------------------------------------------
------------------------------------------------------------
------------------------------------------------------------
------------------------------------------------------------
-----------------------------------------MDSSYKARKEAFVSNLTGG
SILEINAVTLVAPASVLLWSVLQSRLS---FFNPYGAPALVTDFFLNVLSILFATTLYSS
-APWTLNILLTLPALILLL------------------------TSTPSRTLPKAKPPRSS
AAAKKNA-PKHASNSPEPLPVHP-----------------FLTTYRAAMMVITCVAILAV
DFRVFPRRFAKAENWGTSLMDLGVGSFVFSSGVVSARSILKGRNSR-S------------
----------KKIALWQRLTASIRHSIPLLVLGLIRLYSVKGLDYAEHVTEYGVHWNFFF
TLGLLPPFVEIFDAL--AT------IIP-S------YEILSLGISVLYQVALE--STDLK
SYILVSP-RGPDLLSKNREGIFSFLGYLAIFLAGRVIGIRIIPRGTSPSRS---------
-----------------------------------------------PQQARKSVLISLG
LQTLVWTTLFAFNSTHAMGFGAGIPVSRRLANMPYVLWVSAFNNAQLFLFC-LLESTFFP
STHRE------------------------------IGKDGELERTSF---A---------
----------------TSR-------IMAAFNKNGLALFLVANLLTGAVNLSVPTLDVTT
AHAMAVLIAYVAIITGVALALDKANIKLSL------------------------------
------------------------------------------------------------
------------------------------------------------------------
------------------------------------------------------------
------------------------------------------------------------
------------------------------------------------------------
------------------------------------------------------------
------------------------------------------------------------
------------------------------------------------------------
------------------------------------------------------------
-----------------------------
>XP_001818193_Aspergillus_oryzae
------------------------------------------------------------
------------------------------------------------------------
------------------------------------------------------------
------------------------------------------------------------
------------------------------------------------------------
------------------------------------------------------------
------------------------------------------------------------
------------------------------------------------------------
-----------------------------------------MDSSYKARKEAFVSNLAGG
SILEINAVTLVAPTSVLLWSVLQSRLS---FFIPYGALALVTDFFLNVLPILFATTLYSS
-APWTLNILLALPALILLF------------------------TSTPSRTQQKAKPPRPS
AAAKKNT-PKHASDSPEPLPVHP-----------------FLTTYRAAMMVITCVAILAV
DFRIFPRRFAKAENWGTSLMDLGVGSFVFSSGVVSARSILKGRNSH-S------------
----------KKAGLWQRLAASARHSIPLLVLGLVRLYSVKGLDYAEHVTEYGVHWNFFF
TLGLLPPFVEIFDAL--AA------IIP-S------YEILSLGIVVLYQVALE--STDLK
SYILVSP-RGPDLLSKNREGVFSFLGYLAIFLTGRAIGIRIIPRGTSASRS---------
-----------------------------------------------PQQARKSVLISLG
LQTLVWTTLFVFNSTHAMGLGAGIPVSRRLANMPYVLWVSAFNNAQLFLFC-LLESTFFP
SIHRE------------------------------TGKDGELERTSF---A---------
----------------TSR-------IMTAFNKNGLALFLVANLLTGAVNLSVPTLDVTT
AHAMVVLIAYVAMITGVALALDRANIKLSL------------------------------
------------------------------------------------------------
------------------------------------------------------------
------------------------------------------------------------
------------------------------------------------------------
------------------------------------------------------------
------------------------------------------------------------
------------------------------------------------------------
------------------------------------------------------------
------------------------------------------------------------
-----------------------------
>XP_040642746_Aspergillus_ruber
------------------------------------------------------------
------------------------------------------------------------
------------------------------------------------------------
------------------------------------------------------------
------------------------------------------------------------
------------------------------------------------------------
------------------------------------------------------------
------------------------------------------------------------
-----------------------------------------MDPNYKARKEAFVSDLSGG
SILEINAVTLVAPVAFFLWSVLQSRLS---FFAPYSAAAFVVDFLLNVTAILFATTLYSS
-APLLLNLLIASPAFLLLR------------------------NS-PRSHAQKAKPPQRE
ASSK----SHDATNQLESLPIHP-----------------FLTIYRAAMMIITCVAILAV
DFRVFPRRFAKAENWGTSLMDLGVGSFVFSGGVVSARLLLKGRSNQ-A------------
----------KRIPLLQRFIASTRHSIPLLVLGLIRLYSVKGLDYAEHVTEYGVHWNFFF
TIGLLAPFVEIFDTL--AA------FIP-S------YEVLALGIAVLYQVALE--STDLK
WYIMVAD-RGLDLLSKNREGVFSFLGYLAIFLAGRAIGARIMSRGTA--KT---------
-----------------------------------------------LQQARKSVLVHLG
VQALAWTALFVLNSTYAGGYGANIPVSRRLANMPYVLWVCAFNNAQLFLFC-LIETMFFP
-VPRT------------------------------PSKEGEAERTSS---A---------
----------------TSP-------IMAAFNKNGLAIFLLANLLTGAVNLSIPTLDVST
VQAMVVLAGYAAILTGVAVGLDKANIKLTI------------------------------
------------------------------------------------------------
------------------------------------------------------------
------------------------------------------------------------
------------------------------------------------------------
------------------------------------------------------------
------------------------------------------------------------
------------------------------------------------------------
------------------------------------------------------------
------------------------------------------------------------
-----------------------------
>XP_040707729_Aspergillus_sydowii
------------------------------------------------------------
------------------------------------------------------------
------------------------------------------------------------
------------------------------------------------------------
------------------------------------------------------------
------------------------------------------------------------
------------------------------------------------------------
------------------------------------------------------------
-----------------------------------------MDSDYKSRKEAFVSNLSGG
SILEINAVTLVAPASVFLWSVLQSRLS---FFTPYGPAALITDFLLNVLAILFATTLYSS
-APWLLNILLISPAVLLLL------------------------STRPRRTQTKAKPPQTA
A-------SQHESSAPESLPIHP-----------------FLTIYRAAMMIITCIAILAV
DFRIFPRRFAKAENWGTSLMDLGVGSFVFSGGVVSARSVLKSREAGTS------------
----------HNKTLTQRFTSSMRHSIPLLVLGLIRLYSVKNLDYAEHVTEYGVHWNFFF
TLGFLPPFVEVFEGV--AT------LIP-S------YEVLSLGVAVLYQVALE--STDLK
GYILISP-RGNDLLSKNREGIFSFLGYLAIFLAGRATGIRIIPSGMTPSTT---------
-----------------------------------------------PQQARKRVLIRAA
AQTLGCIALFALNSTYLLGFGANIPVSRRLANMPYVLWVAAFNNAQLFLFC-LIETTFFP
FVHRAS-----------------------------TGKNEEAGRISL---A---------
----------------TSP-------IMKAFNSGGLAIFLIANLLTGAVNLTIPTLDVNN
TQALLVLVGYAAVITGIALGLDAINFKIKL------------------------------
------------------------------------------------------------
------------------------------------------------------------
------------------------------------------------------------
------------------------------------------------------------
------------------------------------------------------------
------------------------------------------------------------
------------------------------------------------------------
------------------------------------------------------------
------------------------------------------------------------
-----------------------------
>XP_001210948_Aspergillus_terreus
------------------------------------------------------------
------------------------------------------------------------
------------------------------------------------------------
------------------------------------------------------------
------------------------------------------------------------
------------------------------------------------------------
------------------------------------------------------------
------------------------------------------------------------
-----------------------------------------MDPSYKARKEAFVSNLAGG
SILEINAVTLVAPASVLLWSVLQARLS---FFTPYSPPALVVDFLLNVLAILFATTLYSS
-APWTLNLLLVSPALLLLL------------------------NSKPARTQHKAKPPRQP
TAADQNA-SHPASGSDQSLPIHP-----------------FLTTYRAAMMIVTCIAILAV
DFRVFPRRFAKVENWGTSLMDLGVGSFVFSSGVVSARSILKGRQNQ-A------------
----------VRTSLLLRLKASTRHSIPLLVLGLIRLYSVKGLDYAEHVTEYGVHWNFFF
TLGLLPPFVEIFDAL--AT------LIP-S------YEALALGISVLYQIALE--STDLK
SYILVSP-RGPDLLSKNREGVFSFLGYLAIFLAGRAVGIRVIPRGTSPTKS---------
-----------------------------------------------ASQARKSVLLSLG
VQTAAWTALFALNSTYALGYGANIPVSRRLANMPYVLWVSAFNNAQLFLFC-LLETLFFP
SVHRA------------------------------PSKDGETDRVSF---A---------
----------------TSR-------IMTAFNKNGLAIFLVANLLTGAVNLSIPTLDVGA
AQATGILIGYAAVLSGVALGLDKANIKLVL------------------------------
------------------------------------------------------------
------------------------------------------------------------
------------------------------------------------------------
------------------------------------------------------------
------------------------------------------------------------
------------------------------------------------------------
------------------------------------------------------------
------------------------------------------------------------
------------------------------------------------------------
-----------------------------
>XP_022490352_Penicillium_arizonense
------------------------------------------------------------
------------------------------------------------------------
------------------------------------------------------------
------------------------------------------------------------
------------------------------------------------------------
------------------------------------------------------------
------------------------------------------------------------
------------------------------------------------------------
-----------------------------------------MDPSYKARKEAFVSNLAGS
TILEINAVTLVASTSVLLWSALQSRLS---FFTPYGPAALVTDFLLNVLAILFATTAYSS
-APLLLNIFLVSPAVLLFL------------------------TRPSLRTPQKAKPPRKS
KAKHELP-QE----ESMSLPVHP-----------------FLTTYRAAMMIVTCVAILAV
DFRAFPRRFAKVENWGTSLMDLGVGSFVFSAGVVSARAVLKGRNSK-S------------
----------PKVALHKRLIGSARHSIPLLVLGLIRLWSVKGLDYAEHVTEYGVHWNFFF
TLGFLPPFVELFDSL--TT------LVP-S------YEALALGTAVLYQVALE--STDLK
GYILVSP-RGPDLLSKNREGVFSFIGYFAIFLAGRGVGIRIIPRGTSATKS---------
-----------------------------------------------PQQARRSVLASLV
LQALFWSTLFFFNSTYAFGYGANIPVSRRLANMPYVLWVSAFNSAQLFLFC-LTETVFFP
AVHRA------------------------------TSKDGEVEQSSF---A---------
----------------TSR-------ILHAFNRGGLALFLIANLLTGAVNLSIPTLDLNT
PQAMGILIVYAAVLTGAALGMDKYNIKLSL------------------------------
------------------------------------------------------------
------------------------------------------------------------
------------------------------------------------------------
------------------------------------------------------------
------------------------------------------------------------
------------------------------------------------------------
------------------------------------------------------------
------------------------------------------------------------
------------------------------------------------------------
-----------------------------
>XP_014530754_Penicillium_digitatum
------------------------------------------------------------
------------------------------------------------------------
------------------------------------------------------------
------------------------------------------------------------
------------------------------------------------------------
------------------------------------------------------------
------------------------------------------------------------
------------------------------------------------------------
-----------------------------------------MDPSYKARKEAFVSNLAGS
TILEINTVTLVASTSVLLWSALQSRLS---FFTPYGPAALATDFILNVLAILFATTAYSS
-TPLLLNIFLISPAVLLLL------------------------TQNGLRIPQKAKPPRKS
KAKNESS-QE----EEQALPIHP-----------------FLTTYRAAMMIVTCIAILAV
DFRAFPRRFAKVENWGTSLMDLGVGSFVFSAGVVSARAVLKGRHSK-S------------
----------PRLALHKRLIGSARHSIPLLVLGLIRLWSVKGLDYAEHVTEYGVHWNFFF
TLGFLPPFVELFDSL--VA------LIP-S------YEVLALGIAVLYQVALE--STDLK
GYILVSP-RGPDLLSKNREGIFSFIGYFAIFLAGRGVGVRIIPRGTSAAKS---------
-----------------------------------------------PQKARNSVLVQLV
LQGMFWSTLFFFNSTYAFGYGANIPVSRRLANMPYVLWVAAFNSAQLFLFC-FTETVFFP
SVHRA------------------------------TSKEGEAEQTSF---A---------
----------------TSR-------ILHAFNRGGLALFLIANLLTGAVNLSIPTLDLNT
PQAMGILVVYAAVLTGAALGMDNYNIKLSL------------------------------
------------------------------------------------------------
------------------------------------------------------------
------------------------------------------------------------
------------------------------------------------------------
------------------------------------------------------------
------------------------------------------------------------
------------------------------------------------------------
------------------------------------------------------------
------------------------------------------------------------
-----------------------------
>XP_016597770_Penicillium_expansum
------------------------------------------------------------
------------------------------------------------------------
------------------------------------------------------------
------------------------------------------------------------
------------------------------------------------------------
------------------------------------------------------------
------------------------------------------------------------
------------------------------------------------------------
-----------------------------------------MDPSYKARKEAFVSNLAGS
TILEINAVTLVASTSVLLWSALQSRLS---FFTPYGPAALATDFILNVLAILFATTAYSS
-APLLLNIFLVSPAALLFL------------------------TRNGLRTPQKAKPPRKS
KAKNESS-QE----EQQALPIHP-----------------FLTTYRAAMMIVTCIAILAV
DFRAFPRRFAKVENWGTSLMDLGVGSFVFSAGVVSARAVLKGRNSK-S------------
----------PRLALHKRLIGSARHSIPLLVLGLIRLWSVKGLDYAEHVTEYGVHWNFFF
TLGFLPPFVELFDSL--IT------LIP-S------YEVLALGIAVLYQVALE--STDLK
GYILVSP-RGPDLLSKNREGVFSFIGYFAIFLAGRGVGVRIIPRGTSATKS---------
-----------------------------------------------PQKARNSVLMQLV
LQGMFWSTMFFFNSTYAFGYGANIPVSRRLANMPYVLWVSAFNSAQLFLFC-LTETVFFP
AVHRA------------------------------TSKEGEADQTSF---A---------
----------------TSR-------ILHAFNRGGLALFLIANLLTGAVNLSIPTLDLNT
PQAMGILVIYAAVLTGAALGMDKYNIKLSL------------------------------
------------------------------------------------------------
------------------------------------------------------------
------------------------------------------------------------
------------------------------------------------------------
------------------------------------------------------------
------------------------------------------------------------
------------------------------------------------------------
------------------------------------------------------------
------------------------------------------------------------
-----------------------------
>XP_040649116_Penicillium_griseofulvum
------------------------------------------------------------
------------------------------------------------------------
------------------------------------------------------------
------------------------------------------------------------
------------------------------------------------------------
------------------------------------------------------------
------------------------------------------------------------
------------------------------------------------------------
-----------------------------------------MDPSYKARKEAFVSNLAGS
TILEINTVTLVASTSVLLWSALQSRLS---FFTPYGPAALATDFILNVLAILFATTAYSS
-APLLLNIFLLSPAVLLFL------------------------TQNNLRTPRKAKPPRKP
KAKNESS-QE----EQQALPIHP-----------------FLTTYRAAMMIVTCIAILAV
DFRAFPRRFAKVENWGTSLMDLGVGSFVFSAGVVSARAVLKGRNSK-S------------
----------PRLALHKRLIGSARHSIPLLVLGLIRLWSVKGLDYAEHVTEYGVHWNFFF
TLGFLPPFVELFDSL--TT------LIP-S------YEALALGIAVLYQVALE--STDLK
GYILVSP-RGPDLLSKNREGVFSFIGYFAIFLAGRGVGVRIIPRGTSATES---------
-----------------------------------------------PQKARRSVLMRLV
LQTMFWSTMFFFNSTYAFGYGANIPVSRRLANMPYVLWVAAFNSAQLFLFC-LTETVFFP
AVHRA------------------------------TSKEGEAEQTSF---A---------
----------------TSR-------ILHAFNRGGLALFLIANLLTGAVNLSIPTLDLNT
PQAMGILIVYAAVLTGAALGMDKYNIKLTREGPKVPYKYEDQVLPIFRGTPLAIGATLIH
NIGFIQSHFWRNAGFGVIREIPHLGQYAGRYDPTVIPVDNTSQAEPAAKDASGIVKRRKG
DYGYYTSADYHELYLSGELTPTAVIETLLPLVRRDSQPPGKHSTAFLESQAELIRAAAEE
STERYKKGQSLGPLDGVPVAVKDEVHLTGYKRTLGSKLDFKHGTDATSWCVKQWLDAGAI
IIGKTSMHELGLDTNNNNPNYGTPRNPHNKEYYCGGSSGGSGYAVGAGLVPIALGADGGG
SIRIPSSFCGIWGLKPSHGRISAAPSQSLAPTVGVIGPMAANIDDLALAYRIMATPAPAS
EDPISSQFPSPVTPHPDAKRTKTIGIVRDWNDRAEGPVRAALNRALDYYREQGYNIIDVT
IPYLPEGQRAHALTIMAEIASGVDASKIRHLTASNKVLVSMGMYQITAQDLLASQRLRNL
LMTHLAHLFKTHPGLLIVSPTTPMAGWHIDGGEADLSRGLSDSKSSVRNMEYVWLANFIG
CPAISCPIGYTGKADGSVPIGLMAMSEWGTEEELITFARDGEPILDLASDSPSLEGSGPV
SPSKGLRTPSVDLSVWEDIIVQAKQNMSN
>XP_038930147_Penicillium_roqueforti
------------------------------------------------------------
------------------------------------------------------------
------------------------------------------------------------
------------------------------------------------------------
------------------------------------------------------------
------------------------------------------------------------
------------------------------------------------------------
------------------------------------------------------------
-----------------------------------------MDPSYKARKEAFVSNLAGS
TILEINAVTLVASTSVLLWSALQSRLS---FFTPYSPAALATDFILNVLAILFATTAYSS
-APLLLNIFLISPAVLLFL------------------------TRNGLRTPQKAKPPRKP
KAKNESS-QE----EQQALPIHP-----------------FLTTYRAAMMVVTCIAILAV
DFRAFPRRFAKVENWGTSLMDLGVGSFVFSAGVVSARAVLKGRDSK-S------------
----------PKLALHKRLIGSARHSIPLLVLGLIRLWSVKGLDYAEHVTEYGVHWNFFF
TLGFLPPFVELFDSL--TT------LIP-S------YEVLALGIAVLYQVTLE--STDLK
GYILVSP-RGPDLLSKNREGVFSFIGYFAIFLAGRGVGVRIIPRGTSATIS---------
-----------------------------------------------PQQARSSVLVCLV
LQGMFWSTMFFFNSTYAFGYGANIPVSRRLANMPYVLWVSAFNSAQLFLFC-LTETVFFP
AVHRA------------------------------TSKESESEQTSF---A---------
----------------TSR-------ILHAFNRGGLALFLIANLLTGAVNLTIPTLDLNT
PQAMGILIVYAAVLTGAALGMDKYNIKLSL------------------------------
------------------------------------------------------------
------------------------------------------------------------
------------------------------------------------------------
------------------------------------------------------------
------------------------------------------------------------
------------------------------------------------------------
------------------------------------------------------------
------------------------------------------------------------
------------------------------------------------------------
-----------------------------
>XP_002561644_Penicillium_rubens
------------------------------------------------------------
------------------------------------------------------------
------------------------------------------------------------
------------------------------------------------------------
------------------------------------------------------------
------------------------------------------------------------
------------------------------------------------------------
------------------------------------------------------------
-----------------------------------------MDPSYKARKEAFVSNLAGS
TILEINAVTLVASTSVLLWSALQSRLS---FFTPYGPAALATDFILNVLAILFATTAYSS
-APLLLNILLVSPAVLLFL------------------------TRNGLRTPQKAKTPRKP
KAKYESS-QG----EQQALPIHP-----------------FLTTYRAAMMIVTCVAILAV
DFRAFPRRFAKVENWGTSLMDLGVGSFVFSAGVVSARAVLKGRDSK-S------------
----------PRLALHKRLVGSARHSIPLLVLGLIRLWSVKGLDYAEHVTEYGVHWNFFF
TLGFLPPFVELFDSL--TT------LVP-S------YEVLALGIAVLYQVALE--STDLK
GYILVSP-RGPDLLSKNREGIFSFIGYFAIFLAGRGVGVRIIPRGTSATKS---------
-----------------------------------------------PQKARNSVLMRLV
LQGMFWSTMFFFNSTYAFGYGANIPVSRRLANMPYVLWVSAFNSVQLFLFC-LTETVFFP
AVHRA------------------------------TSTEGEAEQTSF---A---------
----------------TSR-------ILHAFNRGGLAVFLIANLLTGAVNLSIPTLDLNT
PQAMGILIVYAAVLTGAALGMDKYNIKLSL------------------------------
------------------------------------------------------------
------------------------------------------------------------
------------------------------------------------------------
------------------------------------------------------------
------------------------------------------------------------
------------------------------------------------------------
------------------------------------------------------------
------------------------------------------------------------
------------------------------------------------------------
-----------------------------
>XP_040810182_Penicillium_solitum
------------------------------------------------------------
------------------------------------------------------------
------------------------------------------------------------
------------------------------------------------------------
------------------------------------------------------------
------------------------------------------------------------
------------------------------------------------------------
------------------------------------------------------------
-----------------------------------------MDSSYKARKEAFVSNLAGS
TILEINAVTLVASTSVLLWSALQSRLS---FFTPYGPAALATDFILNVLAILFATTAYSS
-APLLLNIFLVSPAILLFL------------------------TRNSLRTPQKAKPPRKS
KAKNESS-QE----EQQALPIHP-----------------FLTTYRAAMMIVTCIAILAV
DFRAFPRRFAKVENWGTSLMDLGVGSFVFSAGVVSARAVLKGRNSK-S------------
----------PRLALHKRLIGSARHSIPLLVLGLIRLWSVKGLDYAEHVTEYGVHWNFFF
TLGFLPPFVELFDSL--TT------LIP-S------YEVLALGIAVLYQVALE--STDLK
GYILVSP-RGPDLLSKNREGVFSFIGYFAIFLAGRGVGVRIIPRGTSATKS---------
-----------------------------------------------PQKARNSVLVQLV
LQGMFWSTMFFFNSTYAFGYGANIPVSRRLANMPYVLWVSAFNSAQLFLFC-LTETVFFP
AVHRA------------------------------TSKEGEAEQTTF---A---------
----------------TSR-------ILHAFNRGGLALFLIANLLTGAVNLSIPTLDLNT
PQAMGILVVYAAVLTGAALGMDKYNIKLSL------------------------------
------------------------------------------------------------
------------------------------------------------------------
------------------------------------------------------------
------------------------------------------------------------
------------------------------------------------------------
------------------------------------------------------------
------------------------------------------------------------
------------------------------------------------------------
------------------------------------------------------------
-----------------------------
>XP_022580109_Penicilliopsis_zonata
------------------------------------------------------------
------------------------------------------------------------
------------------------------------------------------------
------------------------------------------------------------
------------------------------------------------------------
------------------------------------------------------------
------------------------------------------------------------
------------------------------------------------------------
-----------------------------------------MDPTYKVRKEAFVSNLSGG
SIWEINAVTLVAPVSVLLWSALQARRS---FFSPYTPTALVTDFLLNVSAILFATTLYSS
-APLLLILFLLSPAALVFL------------------------TPKPTRPKAK-RPPRFA
AQQSQDAQSGGADSAPRPLPTLP-----------------FLTTYRGAMMVVTCLSILAV
DFPVFPRRFAKAENWGTSLMDLGVGSFVFSAGVVSARSVLRER----E------------
----------EKRPLAQRLPVSARHSIPLLVLGLIRLYSVKGLDYAEHVTEYGVHWNFFF
TLGFLPPFVELFSSL--TA------FVP-S------FEILSLAIVVLYQVVLE--STDLK
AYILVSP-RGPDLLSKNREGVFSFLGYLAIFLAGRAAGVRVMGSGAA-------------
-----------------------------------------------PRQARRRTLISLG
LGSLFWSILFVLNSTYALGYGAKIPVSRRLANMPYVLWIAAFNNAQIFLFC-LIDTLLFP
LAHKP------------------------------------ADRGSTLPPA---------
----------------TSQ-------IMAAFNQNGLLIFLAANLLTGAVNLTVSTLDAST
AQAMLILTVYAATITGVAMGLNKFGIKLKL------------------------------
------------------------------------------------------------
------------------------------------------------------------
------------------------------------------------------------
------------------------------------------------------------
------------------------------------------------------------
------------------------------------------------------------
------------------------------------------------------------
------------------------------------------------------------
------------------------------------------------------------
-----------------------------
>XP_016616602_Cladophialophora_bantiana
------------------------------------------------------------
------------------------------------------------------------
------------------------------------------------------------
------------------------------------------------------------
------------------------------------------------------------
------------------------------------------------------------
------------------------------------------------------------
------------------------------------------------------------
-------------------------------------MATASAASYKARKEAFVSNLYGS
SLTEINLVTLVAAAAVFLWTALQRRHS---FFTPYTPVALLADFLLNVCAILFAVTLYSS
-TPLVLSVILITPGALLTFLKTG-G---QSTT-----SASDA-------------PAKVN
P-RSVNGAAASTSNAPPILPVRP-----------------FLTHYRGSMLVVTCLAILAV
DFPIFPRRYAKVETWGTSLMDLGVGSFVFSAGVVSARAVVRARTGVQA--LPS-------
---------PN-TKFVSRFIQALRHSIPLFILGFIRLYSVKGLDYAEHVTEYGVHWNFFF
TLALLPPFVEISDSV--TRR-----MFK-S------YETFALTLAVIYELILN--NTDLL
SYILISP-RGPDLLSKNREGVFSFAGYLAIFLAGRGTGMLAVQFNEPVPK----NSKQS-
SP---------------------------------KEL---------TRRERRSVLNGLL
IKSLIYVFLYWLTTS--L-YTFNLTVSRRLANLPYVLWVVAFNNAQLFLFG-LVEDCGPS
FSYKAED--KDIVR---------------------------S--------A---------
----------------TSR-------ILAVFNNNGLVIFLVANLLTGLVNLSFNTLDMRP
LSAMGLLMGYAVLVTGVALGLDKSGVKIKL------------------------------
------------------------------------------------------------
------------------------------------------------------------
------------------------------------------------------------
------------------------------------------------------------
------------------------------------------------------------
------------------------------------------------------------
------------------------------------------------------------
------------------------------------------------------------
------------------------------------------------------------
-----------------------------
>XP_008728363_Cladophialophora_carrionii
------------------------------------------------------------
------------------------------------------------------------
------------------------------------------------------------
------------------------------------------------------------
------------------------------------------------------------
------------------------------------------------------------
------------------------------------------------------------
------------------------------------------------------------
-------------------------------------MSKDPAAQYKIRKEAFVSNLSGS
SLTEINLVTLVAASAVFLWTALQARHS---FFTPYTPIALVADFLLNVCAILFAITLYSS
-APLALTIFLITPGILLLSLGAGAG---RGN------PSNGPATR--PKRPTGGQPGPRS
AA--SVAAPSRTASQTPTLVVRP-----------------FLTHYRGSMLVVTCLAILAV
DFPIFPRRYAKVETWGTSLMDLGVGSFVFSAGVVSARAIVRSGDD-----ASH------S
PSGLARRKNNNSTNFAARFVKALRHSVPLFVLGLIRLYSVKGLDYAEHVTEYGVHWNFFF
TLALLPPFVEISDTA--TRR-----VFK-S------YEVFALVLTVTYELVLN--NTTLL
SYILISP-RGPDLLSKNREGVFSFVGYLAIFLFGRGVGVPL-----------------HI
PE---------------------------------MDVGIEN-----TRRERISILRNLI
VRAVVYATLYTLSTN--L-HTFNLSVSRRLANLPYVLWVVAFNTAQLFLFGNLVE-----
----------------------------------AARTPPVTATAAT---A---------
----------------TST-------ILRVFNGNGLAAFLIANLLTGLVNLSFNTLDMSP
AKAMALLIGYALVVTAVALGLDMSGVKIKL------------------------------
------------------------------------------------------------
------------------------------------------------------------
------------------------------------------------------------
------------------------------------------------------------
------------------------------------------------------------
------------------------------------------------------------
------------------------------------------------------------
------------------------------------------------------------
------------------------------------------------------------
-----------------------------
>XP_016255041_Cladophialophora_immunda
------------------------------------------------------------
------------------------------------------------------------
------------------------------------------------------------
------------------------------------------------------------
------------------------------------------------------------
------------------------------------------------------------
------------------------------------------------------------
------------------------------------------------------------
-------------------------------------MAASAAASYKARKEAFVSNLYGS
SLTEINLVTLVAAAAVFLWTALQKRYS---FFTPYSPVALLADFLLNVCAILFAITLYSS
-APLVLNVFLVTPAVLFVFLQTG-G---QSTS-----SSDDPVVN--PSTKTPKKPTKVS
P-VAVNGTAASTSNAAATLPVRP-----------------FLTHYRGSMLVVTCLAILAV
DFPIFPRRYAKVETWGTSIMDLGVGSFVFSAGVVSARAVVRARPNDQASPAAT-------
---------AT-TNFVRRFLQACRHSIPLLVLGLVRLYSVKGLDYAEHVTEYGVHWNFFF
TLALLPPFVEISDSL--TRR-----VFK-S------YETFALTLAVIYELVLN--NTDLL
SYILISP-RGPGLLSKNREGVFSFTGYLAIFLAGRGAGMLVVRFNEPVPK----VAKQS-
SA---------------------------------REV---------ARRERQLVLRGLF
VKSLIYASLYWLTTS--L-YTFNLTVSRRLANLPYVLWVVAFNNAQLFLFG-VVEGCGPT
FSYEAED--RDRVR---------------------------S--------A---------
----------------TSR-------VLAVYNSNGLVLFLIANLLTGLVNLSFNTLDMPP
LQAMGLLAGYAVVVTGVALGLDKTGVKIKL------------------------------
------------------------------------------------------------
------------------------------------------------------------
------------------------------------------------------------
------------------------------------------------------------
------------------------------------------------------------
------------------------------------------------------------
------------------------------------------------------------
------------------------------------------------------------
------------------------------------------------------------
-----------------------------
>XP_007746914_Cladophialophora_psammophila
------------------------------------------------------------
------------------------------------------------------------
------------------------------------------------------------
------------------------------------------------------------
------------------------------------------------------------
------------------------------------------------------------
------------------------------------------------------------
------------------------------------------------------------
-------------------------------------MAAASAASYKARKEAFVSNLYGS
SLTEINVVTLVAAAAVFLWTALQRRHS---FFTPYTPVALLADFLLNVCAILFAITLYSS
-TPLVLSIFLITPGAVLTFLKTG-R---QSTT-----SASDA-------------PAKVN
P-RSVNGAAASTSNAPPILPIRP-----------------FLTHYRGSMLIVTCLAILAV
DFPIFPRRYAKVEIWGTSLMDLGVGSFVFSAGVVSARAVVRARTGVQA--LPS-------
---------PN-TKFVSRFIQALRHSVPLFILGFIRLYSVKGLDYAEHVTEYGVHWNFFF
TLALLPPFVEISDSV--TRR-----MFK-S------YETFALTLAVVYELILN--NTDLL
SYILISP-RGPDLLSKNREGVFSFAGYLAIFLAGRGTGMLAVQFNEPVPK----ISKQS-
SP---------------------------------REL---------TRRERRSVLNGLL
IKSLIYVFLYWLTTS--L-YTFNLTVSRRLANLPYMLWVVAFNNAQMFLFG-LVEDCGPS
FSYQAED--KDRVR---------------------------S--------A---------
----------------TSR-------ILAVFNKNGLVIFLVANLLTGLVNLSFNTLDMRP
LSAMGLLMGYAVLVTGVALGLDKSGVKIKL------------------------------
------------------------------------------------------------
------------------------------------------------------------
------------------------------------------------------------
------------------------------------------------------------
------------------------------------------------------------
------------------------------------------------------------
------------------------------------------------------------
------------------------------------------------------------
------------------------------------------------------------
-----------------------------
>XP_018689554_Fonsecaea_erecta
------------------------------------------------------------
------------------------------------------------------------
------------------------------------------------------------
------------------------------------------------------------
------------------------------------------------------------
------------------------------------------------------------
------------------------------------------------------------
------------------------------------------------------------
-------------------------------------MAASAAASYKARKEAFVSNLYGS
SLTEINLVTLVAAAAVFLWTALQRRYS---FFTPYSPVALVADFLLNVCAILFAITLYSS
-APLALNLFLITPAVLLLFLQSG-G---QSAS-----FSDGP-AN--PSSRTAKKPAKLN
P-VAVNGTAASTSNAPLALPVRP-----------------FLTHYRGSMLVVTCLAILAV
DFPIFPRRYAKVETWGTSLMDLGVGSFVFSAGVVSARAVVRASSNVYA--VSS-------
---------ST-TNFANRFIQACRRSIPLLALGLIRLYSVKGLDYAEHVTEYGVHWNFFF
TLALLPPFTEISDSL--TRR-----AFK-S------YEAFALTIAVIYELVLN--NTDLL
SYILISP-RGPGLLSKNREGVFSFTGYLAIFLAGRGAGLLLVCFNQPAPG----VAKQL-
SP---------------------------------VEV---------TRRERQLVLRSLF
IKSLIYASLYWLTTS--L-YTFNLTVSRRLANLPYVLWVLAFNNAQILLVG-VVEACGPS
FSYEAED--KDRVR---------------------------S--------A---------
----------------TSR-------ILAAYNSNGLAVFLIANLLTGLVNLNFNTLDMPP
LAAMGLLMGYAVVVTGVAMGLNKSGVKIKV------------------------------
------------------------------------------------------------
------------------------------------------------------------
------------------------------------------------------------
------------------------------------------------------------
------------------------------------------------------------
------------------------------------------------------------
------------------------------------------------------------
------------------------------------------------------------
------------------------------------------------------------
-----------------------------
>XP_022513918_Fonsecaea_monophora
MDVDTADQPDKAPQACVSCRKQKRKCDKLLPSCSLCTRMSRPCDYSETAPIPTSEDFAMM
RQKIADLEARLEGRRSEGWHGPMRSFSRSPGTGSEAGFATDSNVTFPPAFFLDAEVYAEA
QMTIPRPNIAVPPEVAATVGVSILDIQDIVDRYFANIHTWLPFISKKRMQLTLSNPALEL
TLDLALLLLSMKLVLQVPQGDSQSIRSPLYNLTKSYATMVESSGLMSLQLLQANILIATY
ELGHAVYPAAYLSTGHCARLGHALGLNDRKRAPQMLKKKSGSWAELEEFKRTWWATMLLD
RYVQLYPYTDLKLTFGGDDDLWDEGHITTSEPLYVTSPTNVKAGAFTRTCQATHLMGRLV
RLLNDKMLDAPMRFSEAIQLHRTLQALANLLPNDVHHVPERYGTPLALCYSSLMHLCDPF
ACTESNHGFHTVEETEMQTIAIAGLKSVASDVLRFSQLWHMGMLSNPAAASPLLGVREMG
DAYHVLRKVLETMSSRWAVAQQYLILLDLSKEHLLAAMATTAAASYKARKEAFVSNLYGS
SLTEINLVTLVAAAAVFLWTALQKNYS---FFTPSSPVALLADFLLNVCAILFAITLYSS
-APLALNVFLITPAVLLVFLKTG-A---QSTT-----SSDGS-AN--SSARKPRKPANVD
P-SVVSGSETSNSNASLTLPVRP-----------------FLTHYRGSMLVVTCLAILAV
DFPIFPRRYAKVETWGTSLMDLGVGSFVFSAGVVSARAVVRVRFSDQA--SPQ-------
---------TTSSNFGSRFIKAFRHSIPLLILGFIRLYSVKGLDYAEHVTEYGVHWNFFF
TLALLPPSVEISDSL--S-R-----AFK-S------YEVFALTLAVVYELVLD--NTDLL
SYILISP-RGPGLLSKNREGVFSFTGYLAIFLAGRGTGILLVRFNEPVPK----VTKQS-
SP---------------------------------SDV---------TRRERKLVLRGLF
VMSLVYGFLYWATTS--I-HMFSLTVSRRLANLPYVLWVVAFNNAQLFLFG-LVEDFGPI
FSYNPED--KDRVR---------------------------S--------A---------
----------------TSR-------ILAVYNNNGLVVFLIANLLTGLVNLTFNTLDMPP
LEAMGLLIVYAVMVTGVALGLDKSGVKIKL------------------------------
------------------------------------------------------------
------------------------------------------------------------
------------------------------------------------------------
------------------------------------------------------------
------------------------------------------------------------
------------------------------------------------------------
------------------------------------------------------------
------------------------------------------------------------
------------------------------------------------------------
-----------------------------
>XP_016636335_Fonsecaea_multimorphosa
------------------------------------------------------------
------------------------------------------------------------
------------------------------------------------------------
------------------------------------------------------------
------------------------------------------------------------
------------------------------------------------------------
------------------------------------------------------------
------------------------------------------------------------
-----------------------------------MATAAAASASYKARKEAFVSNLYGS
SLTEINLVTLVAAAAVFLWTALQRKYS---FFTPYSPLAILADFLLNVCAILFAITLYSS
-APLALNIFLITPAVVLVFLQTGQG---QSTTTTTSSSSDGPATNLSSAARTAKKPAKVN
PAVAVNGTPSDAP--PPALPVRP-----------------FLTHYRGSMLVVTCLAILAV
DFPIFPRRYAKVETWGTSLMDLGVGSFVFSAGVVSARAVVRAGPSNLS--SPS-------
---------ATTNNFANRFIQAVRHSIPLLVLGLIRLYSVKGLDYAEHVTEYGVHWNFFF
TLALLPPFVEISDSL--TRR-----AFK-S------YETLALTLAVIYELVLN--NTSLL
SYILISP-RGPSLLSKNREGVFSFTGYLAIFLAGRGAGLGVVRFNEPVPK----LSKQSP
SS---------------------------------REV---------TARERQVVLRALL
IQSLIYTSLYWLSTS--L-YTFNLTVSRRLANLPYVLWVVAFNNAQLFLFG-VVEASGPP
FSYSTEP--EAHPH---------------------------SKPASM---A---------
----------------TSR-------ILGVYNNNGLVVFLVANLLTGLVNLSLNTLDMPP
LQAMGLLVGYAVLVTATALGLSKSGVKIKL------------------------------
------------------------------------------------------------
------------------------------------------------------------
------------------------------------------------------------
------------------------------------------------------------
------------------------------------------------------------
------------------------------------------------------------
------------------------------------------------------------
------------------------------------------------------------
------------------------------------------------------------
-----------------------------
>XP_022504867_Fonsecaea_nubica
------------------------------------------------------------
------------------------------------------------------------
------------------------------------------------------------
------------------------------------------------------------
------------------------------------------------------------
------------------------------------------------------------
------------------------------------------------------------
------------------------------------------------------------
-------------------------------------MATTAAASYKARKEAFVSNLYGS
SLTEINLVTLVAAAAVFLWTTLQKNYS---LFTPSSPVALLADFLLNVCAILFAITLYSS
-APLALNVFLITPAVLLVFLKTG-----QSTT-----SSDGS-AN--SSARKPRKPANVD
P-SVVSGRDTSTSNASLTLPVRP-----------------FLTHYRGSMLVVTCLAILAV
DFPIFPRRYAKVETWGTSLMDLGVGSFVFSAGVVSARAVVRVRFSDPA--SPQ-------
---------TT-SNFGSRFIKAFRHSIPLLILGFIRLYSVKGLDYAEHVTEYGVHWNFFF
TMALLPPFVEISDSL--I-R-----AFK-S------YEVFALTLAVVYELVLD--NTDLL
SYILISP-RGPGLLSKNREGVFSFTGYLAIFLAGRGTGILLVRFNEPVSK----VTKQS-
SP---------------------------------SEV---------TRRERKSVLRGLF
VMSLVYGFLYWATTS--I-YMFNLTVSRRLANLPYVLWVVAFNNAQLFLFG-MVEDLGPI
FSYNPED--KDRVR---------------------------S--------A---------
----------------TSR-------ILAVYNNSGLVVFLIANLLTGLVNLTFNTLDMPP
LEAMGLLIVYAVMVTGVALGLDKSGVKIKL------------------------------
------------------------------------------------------------
------------------------------------------------------------
------------------------------------------------------------
------------------------------------------------------------
------------------------------------------------------------
------------------------------------------------------------
------------------------------------------------------------
------------------------------------------------------------
------------------------------------------------------------
-----------------------------
>XP_013285267_Fonsecaea_pedrosoi
------------------------------------------------------------
------------------------------------------------------------
------------------------------------------------------------
------------------------------------------------------------
------------------------------------------------------------
------------------------------------------------------------
------------------------------------------------------------
------------------------------------------------------------
-------------------------------------MATTAAASYKARKEAFVSNLYGS
SLTEINLVTLVAAAAVFLWTALQKNYS---FFTPSSPVALLADFLLNVCAILFAITLYSS
-APLALNVFLITPAVLLAFLKTG-G---QSTT-----SSDGS-AN--SSARKPRKPANVD
P-SVVSGSETSTSNASLILPVRP-----------------FLTHYRGSMLVVTCLAILAV
DFPIFPRRYAKVETWGTSLMDLGVGSFVFSAGVVSARAVVRVRFSDQA--SPQ-------
---------TTSSNFGSRFIKAFRHSIPLLILGFIRLYSVKGLDYAEHVTEYGVHWNFFF
TLALLPPFVEISDSL--S-R-----AFK-S------YEVFALTLAVVYELVLD--NTDLL
SYILISP-RGPGLLSKNREGVFSFTGYLAIFLAGRGTGILLVRFNEPVSK----VTKQS-
SP---------------------------------SEV---------TRRERKSVLRGLF
VMSLVYGFLYWATTS--I-YMFNLTVSRRLANLPYVLWVVAFNNAQLFLFG-LVEDFGPI
FSYNPED--KDRVR---------------------------S--------A---------
----------------TSR-------ILAVYNNNGLVVFLIANLLTGLVNLTFNTLDMPP
LEAMGLLIAYAVMVTGVALGLDKSGVKIKL------------------------------
------------------------------------------------------------
------------------------------------------------------------
------------------------------------------------------------
------------------------------------------------------------
------------------------------------------------------------
------------------------------------------------------------
------------------------------------------------------------
------------------------------------------------------------
------------------------------------------------------------
-----------------------------
>XP_007754786_Cladophialophora_yegresii
------------------------------------------------------------
------------------------------------------------------------
------------------------------------------------------------
------------------------------------------------------------
------------------------------------------------------------
------------------------------------------------------------
------------------------------------------------------------
------------------------------------------------------------
-------------------------------------MSKDHAAQYKIRKEAFVSNLSGS
SLTEINLVTLVAASAVFLWTALQARHS---LFTPYTPVALVADFLLNVCAILFAITLYSS
-SPLALTIFLITPGVVLLLL---------AK------PPDGRAWK--SKKPTGAQPGPRS
AARVAIAAPTQPGSKRPALVVRP-----------------FLTHYRGSMLVVTCLAILAV
DFPIFPRRYAKVETWGTSLMDLGVGSFVFSAGVVSARAVVRAESDDHH--ASHPQSQSPS
QSGHARKNNN---NFAARFVKALRHSVPLFILGLIRLYSVKGLDYAEHVSEYGVHWNFFF
TLALLPPFVEISDTA--TRR-----VFK-S------SEVFALVLTTMYELVLD--NTRLL
SYILISP-RGPDLLSKNREGVFSFAGYLAIFLCGRGVGVPLVRLNLQRIQKEQQQQHQHR
SE---------------------------------MEIGAES-----TRRERISVLRDLI
LRAVAYAALYALSTN--L-YTFNLSVSRRLANLPYVLWVVAFNTAQLSLFG-LVEAVGPA
FSYTPPTLPDEDARQQDKKAAESENDGQRQDESAAARTP--TPTQKA---A---------
----------------TST-------ILRAFNSNGLVTFLVANLLTGLVNLTFNTLDMPP
ARAMVLLIGYAVAVTGVALGLDMSGVKIKL------------------------------
------------------------------------------------------------
------------------------------------------------------------
------------------------------------------------------------
------------------------------------------------------------
------------------------------------------------------------
------------------------------------------------------------
------------------------------------------------------------
------------------------------------------------------------
------------------------------------------------------------
-----------------------------
>XP_016239431_Exophiala_spinifera
------------------------------------------------------------
------------------------------------------------------------
------------------------------------------------------------
------------------------------------------------------------
------------------------------------------------------------
------------------------------------------------------------
------------------------------------------------------------
------------------------------------------------------------
-------------------------------------MNPSEAISYKARKEAFVSNLSGS
SLTDINLVALVSSAAVLLWTALQKRQS---FFTPYTPVSLVADFLLNVCAILFAVTLYSA
-TPIVLSIFLITPALLLLFLTSAP-------------SNLDSSSSLSSKKSNATKIASKS
TNINISTDANPSPSTAKTLPVRP-----------------FLTHYRGSMLVVTCVSILAV
DFPIFPRRFAKVETWGTSLMDLGVGLFVFSAGVVSARAIVK------P----------SS
SSSS----------FVSRFLISLRHALPLFILGIIRLLSVKNLDYAEHVTEYGVHWNFFF
TLCLLPPFVEISDSL--TRH-----VVR-S------YDLLAVLISVTYEFVLNS-HPTLL
RYILISE-RGPSWLSKNREGVFSFIGYLAIFLAGRGTGRQIVTFNTPPTSSGSSARAKPK
SSQLMMMMTTTS-----------------------VDD---------VRNERRVVLRTLA
VRTLIYSALFIFTTN--I-YGGNLTVSRRLANLPYVLLVAAFNNGQLFLFG-VVEDLGPE
FIYA--------NAAAADEDSSRGSSSRQRQSKAGGGEGGKARGVSF---A---------
----------------TSR-------ILRVFNTNGLVIFLVANLLTGLVNLTVNTLDMAA
LPAMAVLILYAAVVTGVALGLDHAGIKIKI------------------------------
------------------------------------------------------------
------------------------------------------------------------
------------------------------------------------------------
------------------------------------------------------------
------------------------------------------------------------
------------------------------------------------------------
------------------------------------------------------------
------------------------------------------------------------
------------------------------------------------------------
-----------------------------
>XP_016260692_Exophiala_oligosperma
------------------------------------------------------------
------------------------------------------------------------
------------------------------------------------------------
------------------------------------------------------------
------------------------------------------------------------
------------------------------------------------------------
------------------------------------------------------------
------------------------------------------------------------
------------------------------------------------------------
------------------------------------------------------------
------------------------------------------------------------
------------------------------------------------MLVVTCLSILAV
DFPIFPRRFAKVETWGTSLMDLGVGLFVFSAGVVSARSVVKRKSGTLT----------TT
SSSS----------FTSRFLVSLRHAFPLFVLGVVRLLSVKNLDYAEHVTEYGVHWNFFF
TLCLLPPFVEISDTLFMGRHHAVVVPLY-G------YDVLAVAISFTYEIILNS-HPTLL
RYILISE-RGPGWLSKNREGVFSFVGYLAIFLAGRGTGGQVVTFNLPSSSSSSSSSSSTA
STKTKSRPIPPP-----------------------I-E---------TRRERLLLLRTLF
IRTMIYSSLFIFTTDHHW-YGGNLTVSRRLANLPYVLWVAAFNNAQLFLFG-VVEHLGPD
FSYSTNV---DTNTTNNNDNNNSDGDSKQKVIATTG--------------S---------
----------------TSR-------ILGAFNNNGLAIFLIANLLTGLVNLTLNTLDMAP
LSAMAILVSYAAVVTAVALGLDRSGIKIKL------------------------------
------------------------------------------------------------
------------------------------------------------------------
------------------------------------------------------------
------------------------------------------------------------
------------------------------------------------------------
------------------------------------------------------------
------------------------------------------------------------
------------------------------------------------------------
------------------------------------------------------------
-----------------------------
>XP_013315785_Exophiala_xenobiotica
------------------------------------------------------------
------------------------------------------------------------
------------------------------------------------------------
------------------------------------------------------------
------------------------------------------------------------
------------------------------------------------------------
------------------------------------------------------------
------------------------------------------------------------
-------------------------------------MTPQEAASYKSRKEAFVSNLSGS
SLSEINLVTLVASAAVLLWTVLQKRQS---FFTPYTPISLLADFLLNVCGILFAITLYSS
-APLVLSIFLITPSLLLLFLTSAP-------------SN--SSSPAPSSNPPKKAKAASP
SSINNAASTASTSSASPSLPVRP-----------------FLTHYRGSMMIATCLSILAV
DFRIFPRRFAKVETWGTSLMDLGVGSFVFSAGVVSARALVK------S----------SS
SSSSAVPSHYASPNFTNRFLISIRHSLPLLLLGLIRLYSVKNLDYAEHVTEYGVHWNFFF
TLALLPPFVEISDTI--TRH----LHFL-S------YDLLAVLLSIIYEIALNEPQLDLL
RYILISP-RGPDWLSKNREGVFSFIGYLAIFLAGRGTGTRIIRFNSPSPSPSLSRSATTR
NKN-------PQ-----------------------NDDDHAIANASLTRQERRLVLRTLL
TRALIYSALFLLSTH--V-YAFNLNPSRRLANLPYVLWISAFNNAQLLLFG-LVEECGPV
FSYE--------------------PQDRDK--------------VRF---A---------
----------------TSR-------ILRVFNSNGLAIFLVANLLTGLVNLTLNTLDTSA
LGAMVVLIAYAAVLTGFALGLDHNGVRIKI------------------------------
------------------------------------------------------------
------------------------------------------------------------
------------------------------------------------------------
------------------------------------------------------------
------------------------------------------------------------
------------------------------------------------------------
------------------------------------------------------------
------------------------------------------------------------
------------------------------------------------------------
-----------------------------
>XP_007726156_Capronia_coronata
------------------------------------------------------------
------------------------------------------------------------
------------------------------------------------------------
------------------------------------------------------------
------------------------------------------------------------
------------------------------------------------------------
------------------------------------------------------------
------------------------------------------------------------
-------------------------------------MTPDLAASYKARKEAFVSNLSGS
SLTEINLVTLVAGSAVLLWIALQKKQS---FFTPYTPIAAVADFLLNVCAILFAITIYSS
-APLLLSVFLVTPATILLCLNGAER-----LSKRSTTSSAASRSN---------------
------NLDMPN-----LLPVRP-----------------FLTHYRGSMLVVTCLAILAV
DFPVFPRRFAKVETWGTSLMDLGVGSFVFSAGVVSARAVVK-----GE--EQKKKKSSQT
DNDNN---NSTSSSFPSTFINTIRHSLPLFLLGFIRLWSVKGLDYAEHVTEYGVHWNFFF
TLALLPPFVELADAL--TRL-----VFH-G----YRYDTLAVVLALAYELVLN--NTDLL
RYIVAAP-RGPDLLSMNREGVFSFAGYLAIFLAGRGTGMRVVRF--------PSTSTSST
SSPT----T--------------------------TDQ---------TSLERRLILRDLL
IQSAIYTTLYVLSTD--Y-HVFNLRVSRRLANLPYVLWVAAFNNAQIFLFG-LIESYGPA
FSYFSED--------------------------TTTATTSV----RN---A---------
----------------TSP-------ILRAFNSNGLVVFLLANLLTGLVNMTVNTLDMAA
LHAVAVLLVYAALVTGVAVVLDMAGIKIRI------------------------------
------------------------------------------------------------
------------------------------------------------------------
------------------------------------------------------------
------------------------------------------------------------
------------------------------------------------------------
------------------------------------------------------------
------------------------------------------------------------
------------------------------------------------------------
------------------------------------------------------------
-----------------------------
>XP_007732587_Capronia_epimyces
------------------------------------------------------------
------------------------------------------------------------
------------------------------------------------------------
------------------------------------------------------------
------------------------------------------------------------
------------------------------------------------------------
------------------------------------------------------------
------------------------------------------------------------
-----------------------------------MAVALDLTASYKARKEAFVSNLSGS
SLTEINLVTLVAGSAVLLWSALQKKES---FFTPYTPVAALADFLLNVCAILFAITLYSA
-APLALNIFLAIPAVLVLCLNTSSS---SPLSSSSSSTGSAAKSKAKAKSKSKSSPAKAD
SPAQHGDVDGPR------LPLRP-----------------FLTHYRGSMLVVTCLAILAV
DFPLFPRRFAKVETWGTSLMDLGVGSFVFSAGVVSARALVKVKPTANP--EQGRPGSTST
STDNTTTATTTTPNFSSRFGQAVRHSIPLLVLGFVRLWSVKGLDYAEHVTEYGVHWNFFF
TLALLPPFVEMSDMI--TRR-----VFK-Q----YRHDALAVALAVIYELVLD--KTDLL
RYIVAAP-RGPDLLSMNREGVFSFTGYLAIFLAGRATGMRVVRFRSPTREASPGSGSSSG
VSDTLNANP--------------------------VQT---------TRRERGLVLRDLL
IQSIIYAALYWLSTS--F-YGLGLSVSRRLANLPYVLWVAGFNNAQILLFG-LIEAAGPA
FSYEPED--------------------------AGL----V----RA---A---------
----------------TSR-------ILRAFNTNGLVVFLLANLLTGLVNLTVNTLDMTN
LLAIAVLLAYAAAVTAVALVLDATGVKIRI------------------------------
------------------------------------------------------------
------------------------------------------------------------
------------------------------------------------------------
------------------------------------------------------------
------------------------------------------------------------
------------------------------------------------------------
------------------------------------------------------------
------------------------------------------------------------
------------------------------------------------------------
-----------------------------
>XP_009156874_Exophiala_dermatitidis
------------------------------------------------------------
------------------------------------------------------------
------------------------------------------------------------
------------------------------------------------------------
------------------------------------------------------------
------------------------------------------------------------
------------------------------------------------------------
------------------------------------------------------------
--------------------------------------MADSSAIYKARKEAFVSNLSGS
SLTEINLVTLVAGSAVLLWTALQKTQS---FFTPYTPIAAAADFLLNVCAILFAITIYAS
-APLVLNIFLISPAIVVILFNRATTPKPKPKSKARSKATSTSKSQPKPELNSSASASRSS
NV----TVDSSRSRRSVSLPVRP-----------------FLTHYRGSMLVVTCLAILAV
DFPIFPRRFAKVETWGTSLMDLGVGSFVFSAGVVSARALVK-----AE--EQ----SSQS
STPDA--------AFISRLSKSIRHSLPLFLLGLLRLWSVKGLDYAEHVTEYGVHWNFFF
TLCFLAPFVEIFDLV--ARK---LPVFG-GGQGQYRYDSLAVLLAVVYEVLLD--KTELL
KYIISAP-RGPDFLSMNREGVFSFVGYLAIFLCGRGTGMRVVRFRG--EEAAAALADADG
AAGAGAAGPSGGGGGGGGGGGHDGKNAKHEQVTDQVQL---------TRLERRVVLKDLL
VQSVIYSALYYLSTD--F-LFFNLNVSRRLANLPYVLWVAAFNNAQIFGFG-LIEACGVE
FGYGGGG--------------------------GGGPTTGLHRGGRA---AGQDVVRGGK
EEETEEGEGDDVQDQTTSR-------ILRAFNNNGLLVFLVANLLTGLVNLTLNTLDTPP
THAMAVMLAYAGAVTAVAMGLEVSGVKIRV------------------------------
------------------------------------------------------------
------------------------------------------------------------
------------------------------------------------------------
------------------------------------------------------------
------------------------------------------------------------
------------------------------------------------------------
------------------------------------------------------------
------------------------------------------------------------
------------------------------------------------------------
-----------------------------
>XP_013258879_Exophiala_aquamarina
------------------------------------------------------------
------------------------------------------------------------
------------------------------------------------------------
------------------------------------------------------------
------------------------------------------------------------
------------------------------------------------------------
------------------------------------------------------------
------------------------------------------------------------
-------------------------------------MA---SASYKARKEAFVSNLFGS
SLTDINLVTLVAASAVLLWTALQRRRS---LFTPYTPVAAAADFLLNVSAILFAITLYSS
-APLVLNISLITPAVLLLLLSS---------------SPENQGSAAKSKQQKKPSKSRSP
QANAKAAAAAAAASKPARLPVRP-----------------FVTHYRGSMMVVTCLAILAV
DFPIFPRRFAKVETWGTSLMDLGVGSFVFSAGVVSARGLVKS------------------
EQVASNGGKSIQSTFITRFAQAARHSIPLLVLGFIRLWSVKGLDYAEHVSEYGVHWNFFF
TLGFLPPFAELSDTI--TRK-----LVK-R------YEILAFLLAAVYEITLN--STELL
RYILVSP-RGPDLLSKNREGVFSFIGYLSIFLAGRGTGVFVMQYQELTDGNPKTNKPLHY
DTDPTTS----------------------------------------TNRERNLVLKKLL
IQSAIHGTLFLLSTS--V-YTCNLNVSRRLANLPYVLWIVAFNNAQILLFG-LVESLGPR
FSYH----------------------------------ASDSHKVQD---A---------
----------------TSL-------LLRVYNSNGLAVFLVANLLTGLVNLTVNTLDMRN
LAAIGVLFAYAAAVTVFAITLDFSGVKIKL------------------------------
------------------------------------------------------------
------------------------------------------------------------
------------------------------------------------------------
------------------------------------------------------------
------------------------------------------------------------
------------------------------------------------------------
------------------------------------------------------------
------------------------------------------------------------
------------------------------------------------------------
-----------------------------
>XP_016227398_Exophiala_mesophila
------------------------------------------------------------
------------------------------------------------------------
------------------------------------------------------------
------------------------------------------------------------
------------------------------------------------------------
------------------------------------------------------------
------------------------------------------------------------
------------------------------------------------------------
-------------------------------------MAADPAAAYKARKEAFVSNLTGS
SLTDISLVTSVATLAILLWSALQKRQA---LFTPYTTIAGLADFLLNVGAVLFSFTVYSS
-APLALALSLLCPAILMLLLSS---------------QPNT--ASSKSKNDKKSTAVAAT
ATGKDDSSSPSSSSISTQMPVRP-----------------FLTHYRGSMMISTCLAILAV
DFPVFPRRFAKVETWGTSLMDLGVGSFVFSAGVVSARAVVKARRRTTT------TTIGTV
EKLTPGPG------FIIRLIHAARHSIPLLILGFIRLWSVKGLDYAEHVTEYGVHWNFFF
TLALLPPFVELVDPM--ARR-----LSQ-N----YSYDILAVALALAYEIALN--NTDLL
RYILISP-RGPDLLSKNREGVFSLIGYLAIFLAGRGTGVSIVQYQRTSSSSSSSHQS--K
TRDPVSA----------------------------------------TAAERRIVLKTLA
IRSAIYILLFIVSTH--V-VLFNLNVSRRLANLSYVLWVASFNATQLLLCG-AIESLGPA
FSYEFES---------------------ETAPSDSTLGASSHASAAN---A---------
----------------TSR-------ILRAFNSNGLAIFLVANLLTGLVNLTCNTLDMSV
LSAMAVLSLYAAAVAAVAFGLDASGVKIRL------------------------------
------------------------------------------------------------
------------------------------------------------------------
------------------------------------------------------------
------------------------------------------------------------
------------------------------------------------------------
------------------------------------------------------------
------------------------------------------------------------
------------------------------------------------------------
------------------------------------------------------------
-----------------------------
>XP_013275057_Rhinocladiella_mackenziei
------------------------------------------------------------
------------------------------------------------------------
------------------------------------------------------------
------------------------------------------------------------
------------------------------------------------------------
------------------------------------------------------------
------------------------------------------------------------
------------------------------------------------------------
-------------------------------MSLSSEQAPSAAAAYKARKEAFVSHLSGS
SLIEINLVTLVAGASVLLWTALQKRQS---FFTPYTLIAGIADFLLNICAILFAITIYSS
-APLVLSIFLTTPALFLLFLNTG-H---HAPSIP---SNNGSATKSKQQQQHQQRTKKLT
P---------SSNNDPPHLPVRP-----------------FLTHYRGSMLIATCLAILAV
DFPIFPRRFAKVETWGTSLMDLGVGSFVFSAGVVSARTLVK---------SST-------
---------TRSSSFTARFLQVLRHSTPLFILGFIRLWSVKGLDYAEHVTEYGVHWNFFF
TLALLPPFVELSDLI--THH-----IFK-S------YDILALVLALAYELLLT--HTTLL
EYILISP-RGPDLLSMNREGIFSFIGYLAIYLAGRGTGGRIVRFNEPVSDPVFFFKKKTA
SK---------------------------------HKIWDANNSLSLTRRERQLILLSLL
THSLLYSGLYWLSTS--L-YMFNLNVSRRLANLPYVLWIVAFNNAQLLLFG-LIEDCGPS
FSYEKSDTRKDMVR---------------------------H--------A---------
----------------TSR-------VLRTFNTNGLIIFLVANLLTGLVNLTVNTLDMSP
IDAMGILMLYALVLTGLALGLDYTGVKIKV------------------------------
------------------------------------------------------------
------------------------------------------------------------
------------------------------------------------------------
------------------------------------------------------------
------------------------------------------------------------
------------------------------------------------------------
------------------------------------------------------------
------------------------------------------------------------
------------------------------------------------------------
-----------------------------
>XP_018001103_Phialophora_attinorum
------------------------------------------------------------
------------------------------------------------------------
------------------------------------------------------------
------------------------------------------------------------
------------------------------------------------------------
------------------------------------------------------------
------------------------------------------------------------
------------------------------------------------------------
-------------------------------MAGPGEAAARLAGDYKARKEAFVSNLSGS
SITEINIVTSVVPAAILLWTALQRSQS---FFTPYSPLAFAVDFLLNVCAVLFAFTIYSS
-APLALSVFLVAPAVLLLTLQS-----------------------------PKEAAPNGT
AKKGKSEGADTQSFKSKLVP-RP-----------------FLTHYRGTMMIMTVVAILAV
DFPIFPRRFAKVETWGTSLMDIGVGSFVFAAGVVSARELYKSSDAAKP------------
-------------SLAMRLVQSLRHSVPLLLLGIIRLISVKGVDYAEHVTEYGVHWNFFF
TLGCLPPFVVLADAV--A-------FLH-SKFPPATYALVAFAISAVYELLLN--ETRLL
AFILTAP-R-VDLLSQNREGIFSFIGYLAIYLNGRSTGADILPYRIPPKAREMLKRGAPQ
-----------------------------------------------VCVERSHIFFSLA
FLTGINIVVYLLATSY---YGFNIRPSRRLANLPYVYWIGAFNTFQIGVFA-FIESLGPA
FSYREGPEDRQSLKK-----------------------------------A---------
----------------TSK-------VLAVFNSNGLVVFLVANLLTGVVNLSVNTLDMGS
LPAMAVLITYAAAVTGVAMTMDHTGIKIRL------------------------------
------------------------------------------------------------
------------------------------------------------------------
------------------------------------------------------------
------------------------------------------------------------
------------------------------------------------------------
------------------------------------------------------------
------------------------------------------------------------
------------------------------------------------------------
------------------------------------------------------------
-----------------------------
>NP_594671_Schizosaccharomyces_pombe
------------------------------------------------------------
------------------------------------------------------------
------------------------------------------------------------
------------------------------------------------------------
------------------------------------------------------------
------------------------------------------------------------
------------------------------------------------------------
------------------------------------------------------------
-------------------------------------------MSYKLEKEAFVSNLTGS
SSIETCGLLLIGIACNVLWVNMTARNI-----LPKGNLGFLVEFFIFCLIPLFVIYVSSK
VGVFTLCIASFLPSFVLHVISPI-------------------------------------
--------------NWDVLRRKPGCCLTKKNENTFDRRIAGVTFYRSQMMLVTVTCILAV
DFTLFPRRYAKVETWGTSLMDLGVGSFMFSSGTVAGR---KNDIKKPN------------
-----------------AFKNVLWNSFILLILGFARMFLTKSINYQEHVSEYGMHWNFFF
TLGFMALGVF---------------FFR-RSLKKVSYFNLATFITLLHHCLLV--LTPFQ
KWALSAP-R-TNILAQNREGIASLPGYIAIYFYGMYTGSVVLADR---------------
-------------------------------------------PLMYTRAESWKRFQRLL
FPLCILLVLYLVSNFLSV------GVSRRLANTPYVANVAFINMFFLTIYI-LIDAYLFP
SSVPYGSR----------------------------------------------------
----------------VPK-------LLEDANNNGLLVFLIANVLTGVVNLSFDTLHSSN
AKGLTIMTMYLFIICYMAHWLAQHGIRFRL------------------------------
------------------------------------------------------------
------------------------------------------------------------
------------------------------------------------------------
------------------------------------------------------------
------------------------------------------------------------
------------------------------------------------------------
------------------------------------------------------------
------------------------------------------------------------
------------------------------------------------------------
-----------------------------
```
