## Supplementary material for "Coding Sequence Insertions in Fungal Genomes are Intrinsically Disordered and can Impart Functionally-Important Properties on the Host Protein": MAFFT_MSAs: XP_712818.1_blasthits_MAFFT.txt

```
>XP_712818_Candida_albicans
------------------------------------------------------------
--------MA--------------------------------------------------
-SVPPLFKVPNTKRTSNNK----VLPNLSI--P-----P-------TSNNKNGNPNTKPS
LSLN--------QNIINHDS--------------------------QQHENLNPLSYQPH
QLQHQ-------------------------------------------------------
------------------------------------------------------------
----------------------------------QYQNPQGLKLSTSPSSVSS-SKST--
------KRKPPPID-----T-------------------------------KVISHSPDM
MDVDQ-------------------------------------------------------
-------------------------------------------------QGSADESV---
------NVDENEYSVKH--------------------------------------HLEQL
T-PYDWHLIANANKIVEISSLGEGNGGAVTKCYIPQ-LPNKQIFALKLVMC-DPNPDLQK
QIFRELEVAKKCQHPNIVKYYGTFLLEKQSMIGIAMEFMDGQSLDSIYKEVLKRDKTNRI
NEKVLGKIANSILSGLDYLHS-KNIIHR--DIKPSNILLDTKGNVKLCDFGVSGE-AVNS
FASTFVGTQYYMAPERITGGNYSITSDIWSLGMSLLEVANGCFPI------------IQS
L-GPIEVVEIISRSN-LELKDCEEDNIFWTREF----KQFIAKC--LTKDYLRRPKPSDL
LAHDEWCLIQS-KEKVKMDK----------------------------------------
-FVKVVWELNE-------------------------------------------------
------------------------------------------------------------
------------------------------------------------------------
----------------------
>XP_002418501_Candida_dubliniensis
------------------------------------------------------------
--------MT--------------------------------------------------
-SIPPLFKVPNTKRTSNNR----VLPNLSI--P-----P-------TTNNKNGNPNTKPG
LSVN--------QNIINHD---------------------------LQHENLNPLSYQPQ
QNQHQ-------------------------------------------------------
------------------------------------------------------------
----------------------------------QYQNPEGLKLSVSPSSASS-SKST--
------KRKPPPID-----T-------------------------------KVSDHSSDT
MDAGQ-------------------------------------------------------
-------------------------------------------------QGSTDEPE---
------KVDENAYTVKH--------------------------------------HLEQL
T-PYDWHLIANADKIVEVSSLGEGNGGAVTKCYIPQ-LPNKQIFALKLVMC-DPNPDLQK
QIFRELEVAKKCQHPNIVKYYGTFLLEKQSMMGIAMEYMDGQSLDSIYKEVLKRDKTNRI
NEKVLGKIANSILSGLDYLHS-KNIIHR--DIKPSNILLDTKGNVKLCDFGVSGE-AVNS
FASTFVGTQYYMAPERITGGNYSITSDIWSLGMTLLEVANGSFPI------------ISS
L-GPIEVVEIISRSN-LELKDCEEDNIFWTREF----KQFIAKC--LTKDYRRRPRPSDF
LAHDEWCLIQS-KEKVKMDK----------------------------------------
-FVKVVWELNE-------------------------------------------------
------------------------------------------------------------
------------------------------------------------------------
----------------------
>XP_002547224_Candida_tropicalis
------------------------------------------------------------
------------------------------------------------------------
----------------------------------------------MENNDSMNMDIDEE
LTTS--------MNNNNNTQ--------------------------QQ------------
------------------------------------------------------------
------------------------------------------------------------
------------------------------------------------------------
------------------------------------------------------------
------------------------------------------------------------
----------------------------------------------------VDSVE---
------EVD--SFSTKH--------------------------------------HLEQL
T-PYDWHLLANSNKIVEISKLGEGNGGSVSKCYLPDLLPNKQIFALKLIIT-DSNPDIQK
QIFRELEVSRKCQHPNIVKYYGTFLLEKQSMIGISMEYMDGKSLDSIYKEVLKRDKTNRI
NEKVLGKIANSILNGLDYLHS-KNIIHR--DIKPSNILLDTKGNVKLCDFGVSGE-AVNS
FASTFVGTQYYMAPERITGGNYSISSDIWSLGMSLLEVANGDFPI------------VSS
L-GPIEVVEMISRSH-LELKDFEEDNIYWSNEF----KAFISKC--LIKDYRRRPKPGDL
LASDEWCLIQS-KEKVRMDK----------------------------------------
-FVKVVWELNE-------------------------------------------------
------------------------------------------------------------
------------------------------------------------------------
----------------------
>XP_003866702_Candida_orthopsilosis
------------------------------------------------------------
---------M--------------------------------------------------
-SDVPLFKVPNTRR-QNNR----VLPTLAI--P-----S-------TQNNTKPNLQLDAE
LSQDVVEGRFGQLNIGDSQP--------------------------NSQSQLPPQLKKPP
TVMTN-------------------------------------------------------
------------------------------------------------------------
----------------------------------LNFTPSSSNSSPTPNTAHS-SLSSSS
PRL---KRKPPPIS-----K-------------------------------DPPQNEVEE
KIRLR-------------------------------------------------------
-------------------------------------------------QASSDSQESQP
CEQSKVKPDE-VLQNKH--------------------------------------YIEQL
T-SHDWHICANNNLIEEVGKLGEGNGGSVTKCRIRK-LQKTQVFALKMIIA-DSNPDVQK
QIFRELDVAKKCQHPNIVNYYGTFLLEKQSMIGIAMEYMDGHSLDAIYKEVAKRDKTNRI
SEKVLGKIANSILSGLDYLHS-KNIIHR--DIKPSNVLLDSKGNVKLCDFGVSGE-AVNS
FASTFVGTQYYMAPERIMGKNYSISSDIWSLGMSMLEVANGKFPI------------DVS
L-GPIEVVEMVSRSE-LSLKDSVADCIFWSPEF----KRFIARC--LIKEPLKRPIPRQL
LAHDEWCLAQS-REKVKMDK----------------------------------------
-FVTVVWKLNE-------------------------------------------------
------------------------------------------------------------
------------------------------------------------------------
----------------------
>XP_001528493_Lodderomyces_elongisporus
------------------------------------------------------------
---------M--------------------------------------------------
-SGIPLFNVPNTKRAFNSP----ALPSLSI--PESHNNTKPPRLLLNTNNTKTNSDCYKS
INNN-LNNLNNNLNNNNNDAFESHFAQALNLNQVEHRDDFTAPKNVDNQTTFPAVPPQRP
QIVNV-------------------------------------------------------
------------------------------------------------------------
----------------------------------NSTSSSSSMSSTTPVTAQSIASSSSS
TKL---KRKPPPRS-----TTDHSQQIGNEGHDGKLKAKEQRNKEEEAEDREEEEEEEEE
KDDDN-------------------------------------------------------
-------------------------------------------------DDDDDMKDEEN
CEKGQ-KGEDTAVRSKEQEVEISGNNTLETRPNYENIDNRARNPLPIANNIRKYMYLEDI
K-PYEWHYLANNNQIKKVGSLGEGNGGAVTKCYILQ-MPTRPLFALKLIIT-DPEPQIQK
QIFRELEIARKYQHQNIVKYYGTFLQEKQSMIGITMEYMDGKSLDAIYKEVLKRDPTNRI
NEKVLGKIANSILNGLDYLHL-KNIIHR--DIKPSNVLLDTKGAVKLCDFGVSGE-AVNS
LASTFVGTQYYMAPERIMGKDYSISSDIWSLGMSMLEVANGKFPI------------DLS
L-GPIEVVEMVLRSE-LLLKDSEIDNIHWTFEF----KRFISRC--LIKDSKRRPIPREM
LAHDEWCVSQL-KEKVKMDK----------------------------------------
-FVKVVWKLNE-------------------------------------------------
------------------------------------------------------------
------------------------------------------------------------
----------------------
>XP_007374889_Spathaspora_passalidarum
------------------------------------------------------------
---------M--------------------------------------------------
-SGIPLFNIPNTKRPANSK----ILPNLHI--PLQEPAP-------TNVNQYNSHHIHQS
VHTQ------------YHSQ--------------------------QPQLHLQPI-----
---PS-------------------------------------------------------
------------------------------------------------------------
----------------------------------HYSNSSSSLSSNTPTNSQS-SVTSLR
------RKPPPPID-----T-------------------------------NGNADKNAM
VIDQQ-------------------------------------------------------
-------------------------------------------------EGDLGQHDG--
------NQEEDTLLQKH--------------------------------------HLEQL
T-PYDWHLFANANQIIEINKLGEGNGGSVTKCRINQ-IPN-QIFALKLIIT-DPNPDIQK
QIYRELEIARKCQHPNIVTYYGTFILEKQSMIGITMEYMDGQSLDSIYKEVLKRDCTNRI
NEKVLRKIANGVLSGLDYLHS-KSIIHR--DIKPSNILLDTQGNVKLCDFGVSGI-AVNS
LASTFVGTQYYMAPERITGGSYSITSDIWSLGMSLLEVANGKFPI------------DLE
LYGPIEVVDMISKSE-LELHDSPDENIYWTQEF----KLFIAKC--LIKDPAKRPIPRQL
LRDDEWCLAQQ-KEMVKMDK----------------------------------------
-FVKVVWQLNH-------------------------------------------------
------------------------------------------------------------
------------------------------------------------------------
----------------------
>XP_043049233_Scheffersomyces_spartinae
-----------------------------------------------------MDKHKRY
NQEYVQTISN--------------------------------------------------
-DN-DRNNSNNSNN-SQDE----GLPSFSV--PSLSINV-------ATSQS---------
------------------------------------------------------------
------------------------------------------------------------
------------------------------------------------------------
-----------------------------------------PVLIPTPLTTPIIFPSSDK
KKP---RRKPPPID-----FTSVVGSALYNEADHHSTVRPPVKPLSKASTSSSLNTSMSG
STGGLLDVSVLEH-----------------------------------------------
----------------SLPNLSPILSPYCEIMRPVTTNESKSNMTSLPDSIEDHHSDATN
TERRNSSNEGLLSRMEV---------------------------------------FDTL
T-SDDWHYIANSNKIIELSKLGEGNGGSVSKCKLSQ-G--SKIFALKLINP-DPNPDTQK
QITRELQYNQKFKSPYIVKYYGTFIIERQSMIGIAMEFMGGRSLDAIYKKIAEMDPNNRL
NEKVLGKIAESILKGLQYLHQ-QKVIHR--DIKPQNVLVSSDGCIKICDFGVSGE-AVNS
LATTFVGTQYYMAPERIEGKPYTLACDVWSLGLTLLEVASCKFPFGSSGSTNSSGSISHP
L-GPIELLSLILEAE-PKLEDEPEKDIFWSEAF----KNFILFC--LKKLPSERPSPSQM
LTH-PWCVHQM-SIKVKMKK----------------------------------------
-FINRIWND--------LDD----------------------------------------
------------------------------------------------------------
------------------------------------------------------------
----------------------
>XP_001384034_Scheffersomyces_stipitis
------------------------------------------------------------
-------MSN--------------------------------------------------
-PGPPLFNVPNTKR-TG-T----KLPTLLI------------------------------
------------------------------------------------------------
------------------------------------------------------------
------------------------------------------------------------
------------------------------------------------------------
PSS----RKPPPID-----FSKVSGSYSYTPETVSP------------------------
------------------------------------------------------------
----------------------------------------LPNT----------------
----SVDPA-----TKK---------------------------------------IEEL
T-PDDWRYLANNKKIVEISKLGEGNGGSVSKCRLKG-N--SKVFALKLINA-DPNPDVQK
QIIRELQYNRLCNCPYIVQYYGTFMVEAQSMIGIAMEYMGGKSLDSIYKRVIELDPTNRI
NEKVMGKISESILRGLNYLHQ-NRIIHR--DIKPSNILLDSQGNIKLCDFGVSGE-VVNS
LATTFVGTQYYMAPERIRGQPYSVTSDVWSLGLTLLEVATGKIPFD-NGS----D--LAT
L-GPIELLTLILEYE-PKLQDLPEDDIYWSESF----KNFISYC--LKKNSNERPSPRQL
LNH-PWSVGQS-TIKVRMDK----------------------------------------
-FVRKLWGD--------PEEE---------------------------------------
------------------------------------------------------------
------------------------------------------------------------
----------------------
>XP_020061760_Suhomyces_tanzawaensis
------------------------------------------------------------
-------MST--------------------------------------------------
--GPPLFNVPNTKR-SNPN----KLPNLSI--PV-P-PV-------DTNH----------
------------------------------------------------------------
------------------------------------------------------------
------------------------------------------------------------
---------------------------------------------------------NPH
PQP----RKLPPID-----FLKVNGSYSFTPDTISPS-------------AAGQVRPSPD
GYGGL-------------------------------------------------------
-----------------------------------TPELKTPNM----------------
----LLNPSDASL-NKD---------------------------------------IADL
T-PEDWNVIANTNQIMELSKLGEGNGGSVSKCVLKS-NPKSKVFALKLINT-DPNPNIQK
QIIRELQYNRSCDSPNIVKYYGTFMVEKQSMIGIAMEYMGGRSLDAIYKRVIEIDPTNRI
NEKVLGKMALSVLNGLNYLHQ-QRIIHR--DIKPSNILLDSQGNVKLCDFGVSGE-VVNS
LATTFVGTQYYMAPERIMGKPYTVTCDIWSLGLTMLEVATCKFPFQGTGSGGSDD--LAN
L-GPIELLSLILEYE-PKLQDIPQEEIYWSDSF----KNFISYC--LKKNSDERPSPRQM
LGH-PWCVGQQ-SVQVRMDK----------------------------------------
-FVKRLWGD--------LE-----------------------------------------
------------------------------------------------------------
------------------------------------------------------------
----------------------
>XP_020079227_Hyphopichia_burtonii
------------------------------------------------------------
-------MSS--------------------------------------------------
----PLFNIPQNKN-SNYN----KFPNLSI--PS-PISI-------NNNNL---------
---N--------------------------------------------------------
------------------------------------------------------------
------------------------------------------------------------
------------------------------------LNNNNSNNVHIPNYQPPLPNKNVS
GGP---RRKPPPID-----FLRIDGSHSFTPSTNSPQP------------SMNDV-----
----Y-------------------------------------------------------
-----------------------------------TTNTPILNF----------------
----SNDSNDKSLHEKD---------------------------------------IDEL
N-PDDWNLLANTNQIIELNKLGEGNGGSVSKCKLSH-G--SKIFALKLINA-DPNPDIQK
QIIRELQYNRSCTSSNIVKYYGTFMVEKQSMIGIAMEFMAGKSLDAIYKKAIQLDPTNRI
NEKVLGKIAESVLNGLNYLHQ-QRIIHR--DIKPSNILLDTKGNVKLCDFGVSRE-VVNS
LATTFVGTQYYMAPERIMGKPYTITCDVWSLGLTLLEVASAKFPFEMDGG---ND----M
F-GAIELLSLILEYE-PKLEDIPDEGIHWSDSF----KNFIQYC--LKKNSDERPSPRQM
LQH-PWCIGQR-DVKVRMDK----------------------------------------
-FVKRLWGD--------LE-----------------------------------------
------------------------------------------------------------
------------------------------------------------------------
----------------------
>XP_015469352_Debaryomyces_fabryi
------------------------------------------------------------
-------MSN--------------------------------------------------
-QG-TIYSIPNNKK-PNNN----KLPNLLI--PS-PVSI-------NKSD----------
------------------------------------------------------------
------------------------------------------------------------
------------------------------------------------------------
---------------------------------------------------------QTN
KQP---RRKPPPID-----FLRIQGAYSNTPDTISPNP------------SSGTHSGIQS
AASDL-------------------------------------------------------
-----------------------------------LENLKAQNI------------ECSN
QDNEQSKNNDENI-QKR---------------------------------------VEDL
T-PEDWNRLANDSQIIELNKLGEGNGGSVSKCTLVN-G--SQVFALKLINA-DPNPNIQK
QIIRELQYNRVCDSPNIVKYYGTFMVEKQLMIGISMEYMGGRSLDAIYKRVIELDPTNRI
NEKVLGKVAESILTGLNYLHQ-QRIIHR--DIKPSNILLDSEGNIKLCDFGVSGE-VVNS
LATTFVGTQYYMAPERIMGKPYTVSCDIWSLGLTLLEVATCKFPFI-------TD--DSM
L-GPIELLSLILEYE-PKLNDIPEQGIYWSDSF----KNFIGYC--LKKNSEERPSPRQM
LSH-PWCISQL-KIKVRMDK----------------------------------------
-FVKKLWGQ--------LE-----------------------------------------
------------------------------------------------------------
------------------------------------------------------------
----------------------
>XP_458381_Debaryomyces_hansenii
------------------------------------------------------------
-------MSN--------------------------------------------------
-QG-TIYSIPNSKK-PTNN----KLPNLLI--PS-PVSI-------NKSD----------
------------------------------------------------------------
------------------------------------------------------------
------------------------------------------------------------
---------------------------------------------------------QTY
KQP---RRKPPPID-----FSRIHGAYSNTPDTISPNP------------SSGTHSGIQS
ATSDI-------------------------------------------------------
-----------------------------------SENLRAHNIGNN---TKQNNEQCKN
--NEQSKNNNDEI-QKR---------------------------------------VEDL
S-PDDWNRLANDNQIIELNKLGEGNGGSVSKCTLVN-G--SQIFALKLINA-DPNPNIQK
QIIRELQYNRVCDSPNIVKYYGTFMVEKQSMIGISMEYMGGRSLDAIYKRVIELDPTNRI
NEKVLGKVAESILTGLNYLHQ-QRIIHR--DIKPSNILLDSEGNIKLCDFGVSGE-VVNS
LATTFVGTQYYMAPERIMGKPYTVSCDIWSLGLTLLEVAICKFPFI-------TD--DTM
V-GPIELLSLILEYE-PKLNDIPEQGIFWSDSF----KNFIGYC--LKKNSEERPSPRQM
LSH-PWCVSQS-KIKVRMDK----------------------------------------
-FVKKLWGQ--------LD-----------------------------------------
------------------------------------------------------------
------------------------------------------------------------
----------------------
>XP_006689328_Yamadazyma_tenuis
------------------------------------------------------------
-------MSN--------------------------------------------------
-SG-PIFNIPTRGT-KPST----KLPSLTI--SSEPASG-------GDAAV---------
---D--------------------------------------------------------
------------------------------------------------------------
------------------------------------------------------------
------------------------------------VNGG-----------------EDH
KKP---RRKPPPID-----FSRINGSHSFKDMSPAPSH------------DSGDV---DT
SDGST-------------------------------------------------------
-----------------------------------STSAKAYGTTEG---SSTSRSLNQS
SSSVSTPANLIPGPEKD---------------------------------------LSEL
M-PDDWQILANSDQIVELNKLGEGNGGSVSKCRLRN-G--NKIFAMKLINT-DSNPDIQK
QIVRELQYNRLVSSENIVKYYGTFLIENQSMIGITMEYMGGKSLDAIYKRVIEIDPSNRV
NEKVMGKIAESILKGLNYLHQ-QKIIHR--DIKPSNILLDFQGNIKLCDFGVSGE-VVNS
LATTFVGTQYYMAPERIMGKPYTVNCDIWSLGLTLLEVSTGKFPFTNVDS----L--NTN
L-GPIELLQLILEYE-PKLEDIPQENIFWSDSF----KNFIHYC--LIKNTEERPSPRQM
LQH-PWIISQQ-TVKVRMDK----------------------------------------
-FVQQLWNY---------------------------------------------------
------------------------------------------------------------
------------------------------------------------------------
----------------------
>XP_001487615_Meyerozyma_guilliermondii
------------------------------------------------------------
-------MTD--------------------------------------------------
----PLFKVPPTKR-AG--------PVLA------PLST---------------------
------------------------------------------------------------
------------------------------------------------------------
------------------------------------------------------------
---------------------------------------------------------RTN
NAP---RRKPPPID-----FLLVNGLHSFDTDGESGQKKETTPQMAQIHNETYAGDSTPA
SSKAE-------------------------------------------------------
-----------------------------------TNQSPLL------------------
-----------TGECSH---------------------------------------LDDI
T-PEQWNQLANNNRIVELTCLGEGNGGSVSKCRLAQ-G--SPVFALKLIKV-DTNPLIQK
QILRELQYNRLCKSRNIVRYYGTFLIESQQMIGIAMEYMGGRSLDAIYKRVIELDPSNRI
NEKVLGKIGESVLNGLNYLHQ-QKIIHR--DIKPLNILLDSQGNVKLCDFGVSGE-VVDS
LATTFVGTQYYMAPERIQGKPYTVTCDVWSLGLTMLEVASCKFPFTVDNP---------Q
L-GPIELLQLILEYE-PKLKDVPEDGIYWSEAF----KSFISYC--LKKEPTERPSPRQM
LNH-PWCVGQS-NISVRMDG----------------------------------------
-FIRRLWDI--------ID-----------------------------------------
------------------------------------------------------------
------------------------------------------------------------
----------------------
>XP_018712475_Metschnikowia_bicuspidata
------------------------------------------------------------
-------MAL--------------------------------------------------
-EV-SVLNAPV-----------------SL--PYIP------------------------
------------------------------------------------------------
------------------------------------------------------------
------------------------------------------------------------
---------------------------------------------------------TSE
PSPGRLRRKPVPLD-----FTKIDGLHSHVPEQGKPSL----------------------
------------------------------------------------------------
------------------------------------------------------------
-------IVSSPGPAAQ---------------------------------------LDHV
T-PEEWNFLANSSQIEELSKLGEGNGGSVSKCVLKC-G--SPVFALKLINT-DPNPDIQK
QILRELQYNRLCHSPNIVKYYGTFMVEKQLMIGIAMEFMGGGTLDAIYKHVLELDPTNRV
SEKVLGKVADSVLKGLDYLHL-QKIIHR--DIKPSNILFDTQGNVKICDFGVSGD-VVNS
LATTFVGTQYYMAPERIMGQPYTVSCDVWLLGVTLLEVAQGRFPFLAQNS--------NP
L-GPIELLLLILECE-PKLEDNPAEQIHWLDSF----RNFLGYC--LKKVPEDRPGPRQI
LQH-PWCIGQL-RFNVNMAK----------------------------------------
-FVRKVWGIQSG------------------------------------------------
------------------------------------------------------------
------------------------------------------------------------
----------------------
>XP_002619915_Clavispora_lusitaniae
------------------------------------------------------------
-------MSD--------------------------------------------------
-PS-PMFKAPIKRS-YN-P----QSP--SI--PS-PISL-------GHGQNDSSDTNLTS
DSHN--------------------------------------------------------
------------------------------------------------------------
------------------------------------------------------------
------------------------------------PAPETVVP------LPFTVLPQKQ
RAP---RRKPPPID-----FTKIDGSTSYTPDS-HPQP------------RSEVTNTSPE
SQQDS-------------------------------------------------------
-----------------------------------PAAATVSNT----------------
-----------PLSGQS---------------------------------------IDHL
T-PGDWNILANTDQIVELSKLGEGNGGCVSKCVLRS-R--SSVFALKLINA-DPDPNIQK
QILRELQYNRLCNSPNIVKYYGTFIVQKSSMIGIAMEYMAGRSLDAIYKRVIELDPTNRI
NEKVLGKIAESVLRGLSYLHS-QRIIHR--DIKPSNILLDRQGNVKICDFGVSGE-VDNS
VATTFVGTQYYMAPERIMGKPYSVSCDVWSLGLTLLEVARGSFPYHLQ-----MD--SNP
L-GPIELLSLILEYQ-PRLEDIPEDGIFWSDSL----KNFISYC--LKKNAEERPSPQQM
LQH-PWCVGQR-NIRVNMQK----------------------------------------
-FVYRLWGD-------DLD-----------------------------------------
------------------------------------------------------------
------------------------------------------------------------
----------------------
>XP_025339741_Candida_haemuloni
------------------------------------------------------------
-------MSD--------------------------------------------------
-RS-PLFNIPVPNG-SH-R----QPPQLSM--PS-PVSI-------NPNEAPALPSGFQG
SQGS--------------------------------------------------------
------------------------------------------------------------
------------------------------------------------------------
------------------------------------QGPQGQAS----GEPPLPNIPTKK
TGP---RRKPPPID-----FSKIDGSHSFSPQSDSPEN-HHAGLPPSLKANVNSTVRIGE
AVKNH-------------------------------------------------------
-----------------------------------TNQQRVP--------PNHHQNNVQP
---------QRPARSKN---------------------------------------IDDL
T-PEDWNRLANTQQITELAKLGEGNGGSVSKCQLRS-G--SPIFALKLINA-DPNPDVQK
QIIRELQYNRSCSSPNIVKYYGTFMVEEQSMIGIAMEYMGGRSLDAIYRRVIEIDSSNRI
NEKVLGKIADSVLGGLNYLHQ-QRIIHR--DIKPSNILLDKHGNVKICDFGVSGE-VVNS
LANTFVGTQYYMAPERIMGKPYTVSCDVWSLGLTLLEVASGRFPYHIESE--------SS
L-GPIELLSLILEYE-PHLEDVADEDIFWSDSF----KNFIDYC--LRKDPEQRPSPSQM
LKH-PWVVGQS-QIKVSMDR----------------------------------------
-FVKRLWGD-------NLD-----------------------------------------
------------------------------------------------------------
------------------------------------------------------------
----------------------
>XP_024714129_Candida_pseudohaemulonis
------------------------------------------------------------
------------------------------------------------------------
--------------------------------------M-------NPKEL---------
------------------------------------------------------------
------------------------------------------------------------
------------------------------------------------------------
--------------------------------------PQGHQH----GEAPLPNIPTKK
LGP---RRKPPPID-----FSKIDGSHSFSPLSDSPDH-H--GLPSSITTNVNLTARISE
AVKNH-------------------------------------------------------
-----------------------------------TNQQRIP--------QNQ-----QP
------HGLQRP-KSKN---------------------------------------IDDL
T-PEDWNRLANTQQITELAKLGEGNGGSVSKCLLRG-G--SPLFALKLINA-DPNPDVQK
QIIRELQYNRLCSSPNIVKYYGTFMVEEQLMIGIAMEYMGGRSLDAIYRRVIEIDLLNRI
NEKVLGKIAESVLSGLNYLHK-QRIIHR--DIKPLNILLDKHGNVKICDFGVSGE-VVNS
LANTFVGTQYYMAPERIMGKPYTVSCDVWSLGLTLLEVALGRFPYHIESE--------SS
L-GPIELLSLILEYE-PHLEDVVEEEIFWSDSF----KNFIDYC--LRKDPEQRPSPLQM
LKH-PWVVGQL-QIKVNMDR----------------------------------------
-FVKRLWGD-------ELD-----------------------------------------
------------------------------------------------------------
------------------------------------------------------------
----------------------
>XP_025334937_Candida_duobushaemulonis
------------------------------------------------------------
-------MSN--------------------------------------------------
-RS-PLFNIPPSGS-NG-K----QPPSLSI--PS-PVSM-------NPKEL---------
------------------------------------------------------------
------------------------------------------------------------
------------------------------------------------------------
--------------------------------------PQGHQH----GEAPLPNIPTKK
SGP---RRKPPPID-----FSKIDGSHSFSPSSDSPDH-H--GLPSSITTNVNSTARISE
AVKNH-------------------------------------------------------
-----------------------------------TNQQRIP--------QNQ-----QP
------HGLQRP-KSKN---------------------------------------IDDL
T-PEDWNRLANTQQITELAKLGEGNGGSVSKCSLRG-G--SPLFALKLINA-DPNPDVQK
QIIRELQYNRSCSSPNIVKYYGTFMVEEQSMIGIAMEYMGGRSLDAIYRRVIEIDSSNRI
NEKVLGKIAESVLSGLNYLHK-QRIIHR--DIKPSNILLDKHGNVKICDFGVSGE-VVNS
LANTFVGTQYYMAPERIMGKPYTVSCDVWSLGLTLLEVASGRFPYHIESE--------SS
L-GPIELLSLILEYE-PHLEDVVEEEIFWSDSF----KNFIDYC--LRKDPEQRPSPSQM
LKH-PWVVGQS-QIKVNMDRNFPHYQNQSNLSLRNMPVPFEGLLPYAIMTAFFGLAGHGV
GFI-RYWDNGWKNDRWDLDAWDEKMMSRDFLLTGTKRGQTSDAIAPEHFKTSHIIEQTYW
TPYKDQFFTFRERMYRGYVSGSWDFS----------------------------------
------------------------------------------------------------
----------------------
>XP_028893273_Candida_auris
------------------------------------------------------------
------------------------------------------------------------
--------MPV----SQ-K----QPPQLSI--PS-PISI-------TPNES--------V
STNT--------------------------------------------------------
------------------------------------------------------------
------------------------------------------------------------
------------------------------------NNPAKLASANVPGEPALPIIPTQK
SGP---RRKPPPID-----FSKIDGSHSFSPQSDSPDHLHQSGLPSNLKANVNSTARIGE
AVKSH-------------------------------------------------------
-----------------------------------TNQQRVPHQQAHPQAQSQYQQYQQP
QAQFNLHNSRPPHKRKS---------------------------------------LDDL
T-PDDWNRLANTQQITELAKLGEGNGGSVSKCSLKN-D--SQVFALKLINA-DPNPDVQK
QIIRELQYNRSCNSPNIVKYYGTFMVEEQSMIGIAMEYMGGRSLDAIYRRVIEIDSSNRI
NEKVMGKIAESVLSGLNYLHQ-QRIIHR--DIKPSNILLDKYGNVKICDFGVSGE-VVNS
LANTFVGTQYYMAPERIMGKPYTVSCDVWSLGLTLLEVASGRFPYHIDSE--------MS
L-GPIELLSLILEYE-PHLEDVEEEEIFWSDSF----KNFIDYC--LRKNPEQRPSPSQM
LKH-PWVVGQS-QVKVSMDR----------------------------------------
-FVKRLWGD-------NLD-----------------------------------------
------------------------------------------------------------
------------------------------------------------------------
----------------------
>NP_015185_Saccharomyces_cerevisiae
------------------------------------------------------------
-------MAS--------------------------------------------------
-----MFRPPES--NRSHQ----KTPKLTL--PVN-------------------------
-----LVQNAKSTNDGQHL-----------------------------------------
-NRSPYSSVNE------------------SPYSNNST-----------------------
------------------------------------------------------------
----------------------------------SATSTTSSMASNSTLLYNRSSTT---
--TIKNRPVPPPLP-PLV-LTQKKDGIE---------------------YRVAGDSQLSE
RFSNLHVDITYKE-LLSSAPISTKLSNIDTT-----------------------------
--FIKKDLDTPEG---EDSY-----------------PSTLLSAYDFSSSGSNS-APLSA
NN---------------------------------IISCSNLIQGK---------DVDQL
E-EEAWRFGHLKDEITTLGILGEGAGGSVAKCRLK---NGKKVFALKTINTMNTDPEYQK
QIFRELQFNKSFKSDYIVQYYGMFTDEQSSSIYIAMEYMGGKSLEATYKNLLKR--GGRI
SERVIGKIAESVLRGLSYLHE-RKVIHR--DIKPQNILLNEKGEIKLCDFGVSGE-AVNS
LAMTFTGTSFYMAPERIQGQPYSVTCDVWSLGLTLLEVAGGRFPFESDK-----I--TQN
V-APIELLTMILTFS-PQLKDEPELDISWSKTF----RSFIDYC--LKKDARERPSPRQM
LKH-PWIVGQM-KKKVNMER----------------------------------------
-FVKKCWEKEKDGI----------------------------------------------
------------------------------------------------------------
------------------------------------------------------------
----------------------
>XP_018218896_Saccharomyces_eubayanus
------------------------------------------------------------
-------MAS--------------------------------------------------
-----MFRPPAS--NRSHQ----KTPKLTL--PAT-------------------------
-----LVQNLKPAHEGQNP-----------------------------------------
-NRSPYSSVNE------------------SPYSNNPT-----------------------
------------------------------------------------------------
----------------------------------SATSATSSMASNSTLLYSRSTTSTKS
TLTMKNRPIPPPLP-PLV-LTQKEDGKE---------------------HIIADDFHISE
RFSSLHVDTTYQEPLLSGS--SNKLADIDTS-----------------------------
--FFRRDLSTPGG---DDSY-----------------PSTLLSAYDLSSSGSNA-TPISA
TN---------------------------------ITSCSSLVQGK---------DVDQL
E-EEAWRFGHLKNEIITLGILGEGAGGSVAKCRLK---NGKKTFALKTINTLNTDPEYQK
QIFRELQFNKSFKSNYIVQYYGMFTDERNSSIYIAMEYMGGRSLEATYKNLLRR--GGRI
SEKVMGKIAESVLRGLSYLHE-RKVIHR--DIKPQNILLNEKGEIKLCDFGVSGE-AVNS
LAITFTGTSFYMAPERIQGQPYSVTCDVWSLGLTLLEVAGGKFPFESDK-----I--TQN
V-APIELLTMILTFS-PRLKDEPELGIIWSKTF----KSFIEYC--LKKDARERPSPRQM
LKH-PWIVGQM-KKKVNMER----------------------------------------
-FVKKCWESEEDE-----------------------------------------------
------------------------------------------------------------
------------------------------------------------------------
----------------------
>XP_033769356_Saccharomyces_paradoxus
------------------------------------------------------------
-------MAS--------------------------------------------------
-----LFRPPES--AKGNP----NSPRLKL--PLL-------------------------
-----RNNQLNESNIYSTS-----------------------------------------
------NGSST------------------TACGHTPE-----------------------
------------------------------------------------------------
----------------------------------PLTSSTSTLFSQTRLYPSDSSVTLN-
--TMKKRPAPPSLP-SLS-TNPLYKNKTL--------------------PQLVPIADVPD
SKQDLGLKQHVVAANELPGSYELTPSSMTSPFSHTNTSSP--------------------
--YLRNDLNNS-----VGSD-----------------FSNLISAYERSSSPIKSFCQLES
PS------------------------ESY----------IDLNSVR---------DVDQL
D-ENGWKYANLKDRIETLGILGEGAGGSVSKCKLK---NGSKIFALKVINTLNTDPEYQK
QIFRELQFNRSFQSEYIVRYYGMFTDDENSSIYIAMEYMGGRSLDAIYKNLLKR--GGRI
SEKVLGKIAEAVLRGLSYLHE-KKVIHR--DIKPQNILLNENGHVKLCDFGVSGE-AVNS
LATTFTGTSFYMAPERIQGQPYSVTSDVWSLGLTILEVANGKFPCSSEK-----M--AAN
I-APFELLMWILTFT-PELKDEPESNIIWSPSF----KSFIEYC--LKKDSRERPSPRQM
INH-PWIKGQM-KKKVNMEK----------------------------------------
-FVKKCWED---------------------------------------------------
------------------------------------------------------------
------------------------------------------------------------
----------------------
>XP_003674605_Naumovozyma_castellii
------------------------------------------------------------
-------MAS--------------------------------------------------
-----LFRPPEQ--TKRNV----HQPKLRL--PPL-------------------------
-----FNENINTNE---------------------------------------IQLSTDG
TNTPK-SSSNL------------------NLPMYSSM-----------------------
------------------------------------------------------------
----------------------------------SSISPSPSIYG------PKSSSSIK-
--SMKRRPIPPPIP-SVP-ILHGSSPRESPIRSP-YR-----------PPPTMTPTELSA
AVKDLEI-----------------KDSTNTPTTLTTNNNQES--------I---------
--YKRKDLNQS-----VDSY-----------------YSTLLSVYDEQSHSNVT-SPLK-
----------------DEPLS---------------------LEGK---------DIDQL
D-CEMWEKADMKEKIVSLGVLGEGAGGSVEKCKLK---HGKKVFALKIVNTLNTDPEFQK
QIFRELQFNKSFKSDYIVRYYGMFNDVNSSSIYIAMEYMGGKSLEAVYKNLLSR--GGRI
SEKVLGKISESVLRGLSYLHE-QKVIHR--DIKPQNILFNEKGQVKLCDFGVSGE-AVNS
LATTFTGTSFYMAPERIQGQPYSVTCDIWSLGLTILEVAQGRFPFGSDK-----I--TAT
I-APIELLVLILTFN-PELKDEPELNITWSKAF----KSFIHFC--LKKDPHERPSPRQM
IDH-PWIQGQM-KKKVNMEN----------------------------------------
-FIKKCWEVVGADEEHN-------------------------------------------
------------------------------------------------------------
------------------------------------------------------------
----------------------
>XP_003670190_Naumovozyma_dairenensis
------------------------------------------------------------
-------MAS--------------------------------------------------
-----LFKPPET--TRRNP----KSPKLTL--PPL-------------------------
-----LNHNNTTNSSSNST--------------------------------NTLQLSLNM
NETPK-SSL---------------------LPIYSSA-----------------------
------------------------------------------------------------
----------------------------------SSISLSPSIDG------PKSSTSIS-
--SNKRRPIPPPLP-P-S-VQRVITPTTNANKTPLYR-----------PPPEMTPTDISH
ALKELQIT---------------GQNSRTSP-PLSAQSDHENNTLEKNKPL---------
--YQREDLNES-----VDSY-----------------YSTILSVY-EQSNSNAA-SPIKS
PTKHIPT---ITTTSIDTNLQQTITDTTT----------DELLMNK---------DVDQL
D-EEIWNCPNMKDQIITLGVLGEGAGGSVEKCKLK---HGSKIFALKIVNTLNTDPEFQK
QIFRELQFNKSFKSDYIVRYYGMFNDVNSSSIYIAMEYMSGKSLDAVYKNLLNR--GGRI
GEKVLGKIAESVLRGLSYLHE-QKVIHR--DIKPQNILFNEMGQVKLCDFGVSGE-AVNS
LATTFTGTSFYMAPERIQGQPYSVTCDVWSLGLTILEVAQGRFPFGSDK-----I--TAN
I-APIELLVLILTFS-PQLKDEPESNISWSKAF----KSFIHYC--LKKEPHERPSPRQM
IQH-PWIQGQM-KKKVNMAH----------------------------------------
-FIEKCWEETA-------------------------------------------------
------------------------------------------------------------
------------------------------------------------------------
----------------------
>XP_003954941_Kazachstania_africana
------------------------------------------------------------
-------MAS--------------------------------------------------
-----IFRPPES--ARPNS----KSPRLKL--PQS-------------------------
-----TKNTTETDTRVNDI-------------ENSTPPLSIST---N-----NTSINLYV
---PPSSGSI--------------------------------------------------
------------------------------------------------------------
-------------------------------------SATSS--S------AKSPSSAI-
--SSKRRPLPPPLP-QLN-VNSNATAKKN---RP---------------PPVLTPVDITS
SLKMLELE----------------------NKDEMHAAETANNTP---------------
--FMKKEFNES-----VDSY-----------------LSTFISAYDGTSSSTNT-SPVKP
AK--------------ET----SL-------------------------------DVDQL
D-DESWKFNYMNDQIVTLGILGEGAGGSVSKCKLK---EGSKIFALKTINTLNTDPEFQK
QLFRELLFNKSFKSAYIVRYYGMFTDEGNSLIYLAMEYMGGRSLDAVYRNLLKR--GGRI
SEKVLGKISESVLRGLSYLHE-KKVIHR--DIKPQNILINELGEVKLCDFGVSGE-AVNS
LATTFTGTSFYMAPERIQGQPYSVTCDVWSLGLTILEVAKGKFPFDSDK-----VQDNAN
I-APIELLVLILTFT-PELKDEPENDIFWSDSF----KSFIEYC--LKKDPGDRPSPRQM
LNH-PWIQGQM-KKKVNMEK----------------------------------------
-FIRKCWELENY------------------------------------------------
------------------------------------------------------------
------------------------------------------------------------
----------------------
>XP_022462240_Kazachstania_naganishii
------------------------------------------------------------
-------MAS--------------------------------------------------
-----LFKPPQS--ARSNH----STPKLRL--PTI-------------------------
--------PTELETPGSNI----------------VTPQQHEQ---KQRDRLRADVS---
-PVPP-------------------------------------------------------
------------------------------------------------------------
-------------------------------------SATSS--T------T---KSPI-
--SLKRRPVPPPIPAKLD-VEANQTQKRS--KVP---------------PSVMNTASLEN
SIRKLDIK---------------TPTGSETPNDDIMRPETQQGI----------------
--YTRQDLNNS-----TDSY-----------------FSNFISTYEQNSSSTNT-SPLKP
EA--------------RTPITAGTDDV---------------PVSE---------DVDQL
D-KDIWQYSFMKNEIETLGMLGEGAGGSVAKCKLK---HGKNIFALKTINTLNTDPEFQK
QIFRELQFNRSFKSDYIVRYYGMFTDESNSSIFIAMEYMGGKSLDAIYKNLLKR--NGKI
SEKVLGKIAEDVLRGLSYLHE-KKVIHR--DIKPQNILLNDRGEVKLCDFGVSGE-AVNS
LATTFTGTSFYMAPERIKGEPYSVTCDVWSLGLTILEVAEGHFPFGSEK-----I--NNT
I-APIELLVYILTFT-PELKDEPEIGISWTSSF----KSFIEYC--LKKDPRERPSPRQM
IQH-PWIQGQM-KKKVNMAK----------------------------------------
-FIKRCWDNEPQ------------------------------------------------
------------------------------------------------------------
------------------------------------------------------------
----------------------
>XP_447871_Candida_glabrata
------------------------------------------------------------
-------MAS--------------------------------------------------
-----LFRPPES--TRQNA----RSPRLKL--PPL-------------------------
------------------------------------------------------------
------SNVSL------------------AVPGESPT-----------------------
------------------------------------------------------------
----------------------------------GKLSATSS--R------G-SSATSA-
--NMK-RPMPPPLP-KLD-VPL----SAA--------------------SSTE---GLVR
KMKQLSVE---------------DES-------------------------PQSGSSRGV
ERDDTTAVNQS-----VDSF-----------------FSNLISVYDQSSSAITS-PKIDE
PE--------------DSAVKDALATRVP----------RSLTQGK---------DIDEL
S-EEVWHSKNLLAEIETQGVLGEGAGGSVAKCKLR---TGKKVFALKTINILNGDPEFQK
QLLRELQFNKSFKSEYIVRYFGMFTDEQNSSIYIAMEYMGGKSLEAIYKELLSR--GGRI
SEKVLGKISEAVLRGLSYLHE-KKVIHR--DIKPQNILLNEDGQVKLCDFGVSGE-AVNS
LATTFTGTSYYMAPERIQGQPYSVTCDVWSLGLTILEVAQGHFPFGPDK-----M--ATT
I-APIELLTLILTFT-PHLDDEPDKNIKWSRAF----KSFIEYC--LRKEARARPSPRQM
IQH-PWIQGQM-KKQVDMRK----------------------------------------
-FITKCWQK---------------------------------------------------
------------------------------------------------------------
------------------------------------------------------------
----------------------
>XP_004178756_Tetrapisispora_blattae
------------------------------------------------------------
-------MAS--------------------------------------------------
-----LFRPPES--TRHNQ----KSPKLTL--PSN-------------------------
-----LQRNHLDSTLSSSTSSSAPISHTNSNTHSNLHLNTPIK---HNSNSSSTPVLSKI
SPRPLYSNKSY------------------SINNTPPQLNLNKINNKTAPTTITSSTPRPP
LPKLQNFANISSNPSPATSDSTLTPGDLTSKLHSSSNKNSSTTITPTLKTSSKSNVITSN
TSTTNNTNANTNTNTNNNTTNTNSYSHSNNSSISHNHSLSNSSIGSNPFASSIGSNSSS-
--SMKKRPVPPPLP-PLV-LTTSNTLHVSKSTATS--------------PNKENIISLTG
SLKNLNLS---------------SKSNSPSNNIRNAITTTNMNIINKSNDSNISNDSK--
--IIDDDSNDSDYSIVVSPY-----------------EKELIDTYKLQTQPLHSPPPIPS
NRNNIIP---QKLHQQNEKVRNSNSSTNNITSTHHEIEDSSNLNGK---------DVDEL
D-ESMWHYNHLNNEIQKLGMLGEGAGGSVAKCKLK---NGSKIFALKTINILNTDPEYQK
QILRELQFNKSFKSDYIVRYYGMFADNQRTSIFIAMEYMGGGSLDGIYKHLLER--GGRI
GEKVLGKIAESVLRGLSYLHE-KKVIHR--DIKPQNILLNELGQVKLCDFGVSGE-AVNS
LATTFTGTSFYMAPERIQGQPYSVTCDVWSLGLTLLEVAEAKFPFGSEN-----L--KTN
L-APIDLLMLILTFT-PNLKEEPENHIVWSSSF----RSFIDYC--LKKDPSDRPSPRQM
IRH-PWIQGQM-KKSVNMQK----------------------------------------
-FIKKCWES---------------------------------------------------
------------------------------------------------------------
------------------------------------------------------------
----------------------
>XP_003686443_Tetrapisispora_phaffii
------------------------------------------------------------
-------MAS--------------------------------------------------
-----LFRPPES--ARLNS----RAPELKL--PPINKIRNPSNLILDDEDDVEDFQIPIK
KPSQNTSQNIYSSTAINGYKKGNKSVNASGKRNITPSTNLNSL---AIPSISSSSSSLHA
KTVSPNSSSSL------------------ASSHSDSTLVPNSGCNNIRQ-----------
------------------------------------------------------------
----------------------------------QPYSAISS----------QSSPSSS-
--TRKNRPLPPPLPASVIGQSVKNSPTVSIKSNVDSD-----------KHNIYSPSEFQS
SLRKLNIN----------------------------------------------ATDKSN
NIYSRAENNLS-----IDSY-----------------SSNIISTYADDSDSPVKTGDSTQ
PA---------------------SQIPKTNDYNSYNNSVNSPEITQ---------DIDKL
D-ATLSKNLNIKDKIVTLGLLGEGAGGSVVKCKLK---NGSKIFALKTINTLNSDPEFQK
QIFRELQFNKSFKCNYIVQYYGMFEDLENSTILIAMEYMGGKSLDSIYKHLLKL--GGRI
SEKVLGKIAESVLKGLSYLHE-KKVIHR--DIKPQNILLNDKGEIKLCDFGVSGE-AVNS
LATTFTGTSYYMAPERIKGQPYSVTCDVWSLGLTLLEVAQAKFPFGSNNDEKKTLSNNAN
I-APIELLMLIVTFT-PVLNDEPELNIIWSKSF----KSFIEYC--LKKEPRERPSPRQM
INH-PWVQGQM-KKKVNMEK----------------------------------------
-FIKKCWKDEA-------------------------------------------------
------------------------------------------------------------
------------------------------------------------------------
----------------------
>XP_001645019_Vanderwaltozyma_polyspora
------------------------------------------------------------
-------MSS--------------------------------------------------
-----IFRPPES--AKPNA----KSPKLTL--PGL-------------------------
-----GKNSNTVPSNDRNV-------------YLSSAPSSKSE---GPSSSLGSSVSRPV
TPQPPSSDSTI------------------VPNYYKSQ-----------------------
------------------------------------------------------------
----------------------------------QINSATSS--G------S---SSSL-
--TKKSRPAPPPLP-PLV-V-----AKGNNSQQP---------------GSKGSYTNLSA
SLQKLKIN---------------T----DTTNDSLNSASSGKKTPI-----RIDGDTSGN
MIYLSKDLNAS-----TDSY-----------------PSALISSYD-QNSSANT-SPSKS
PY--------------RN----GTNST---------------P-GN---------DIDEI
G-EELWNHTHFKDEIVTLGLLGEGAGGSVAKCKLK---SGSKIFALKTINTLNTDPEYQK
QIFRELQFNKSFKSDYIVRYYGMFTDESNSSIFIAMEYMGGRSLDAIYLNLLNL--GGRI
GEKVLGKIAESVLRGLSYLHE-RKVIHR--DIKPQNILLNEKGQVKLCDFGVSGE-AVNS
LATTFTGTSFYMAPERIQGQPYSVTCDVWSLGLTLLEVAQAKFPFGSDK-----M--TAT
I-APIELLMLILTFS-PQLKDEPELNIVWSKSF----KSFIEYC--LKKDPSERPSPRQM
IQH-PWIQGQM-KKKVNMEK----------------------------------------
-FVRKCWENDRT------------------------------------------------
------------------------------------------------------------
------------------------------------------------------------
----------------------
>XP_003679141_Torulaspora_delbrueckii
------------------------------------------------------------
-------MAS--------------------------------------------------
-----LFRPPGA--SKRNT----KSPKLTL--PPL-------------------------
-----LRNNNTTP--ASTTDGSVDGRPMGLKNSEYT------------------------
-SSPRSSSSEA------------------TLSSHSQQ-----------------------
------------------------------------------------------------
----------------------------------QPYSASSS-------------STLK-
--TLKKRPVPPPLP-PLT-LTGEFRADSK--------------------PSSENPTSVSD
SFQRLQLN---------------SENGHSGTISPSMRSSKVDSSISR----PTTHSSVPE
FPYLRKELNES-----IDSY-----------------PSTLLSAYEQSSRDC-------S
PI--------------------KKETQVN----------EHPMAGK---------DVDKL
D-EEMWEYPQLQDEIETLGILGEGAGGSVAKCKLK---HGSKIFALKTINTLNSDPEYQK
QIFRELQFNKSFECDSIVKYYGMFTDKQNSTIYIAMEYMGGRSLDAVYKNLINR--GGRI
SEKVLGKIAEAVLRGLSYLHE-RKIIHR--DIKPQNILLNDKGQVKLCDFGVSGE-AVNS
LATTFTGTSFYMAPERIQGQPYSVTCDVWSLGLTLLEVAQGCFPFGSDK-----M--TAN
I-APIELLTLILTFT-PELKDEPELNITWSGAF----KSFIEYC--LKKDARERPSPRQM
IRH-PWVQGQM-KKKVNMEK----------------------------------------
-FIQKCWEEDS-------------------------------------------------
------------------------------------------------------------
------------------------------------------------------------
----------------------
>XP_037142374_Zygotorulaspora_mrakii
------------------------------------------------------------
-------MAS--------------------------------------------------
-----LFRPPES--VRRNS----KSPKLTL--PPI-------------------------
-----VRNNNGTGN-GSVLDGT------GIKNSNPSQNIYLPL---NTPNKNVRSSTSLS
ETTPQSSASCA------------------TLTSNSQP-----------------------
------------------------------------------------------------
----------------------------------QPLSASSS---------S-SSSTIR-
--TLKRRPAPPPLP-PLV-LTG-NSSSKS--------------------QLSP--DSLSN
SLQNLHMT---------------SESSICDTV-----KTKKDSSISNILRAPNSNDKIDT
-----HDNNKG-----SDTLGHIALAKEENNQLASTCSESVLSAYEDGRNDSSP-SKELA
PI--------------------EVET----------------MAGK---------DVDQL
E-EDLWQHPEFKNEIETLGILGEGAGGSVAKCRLK---QGSKVFALKTINTLNTDPEYQK
QIFRELQFNKSFESDYIVKYYGMFSDQQNSTIYIAMEYMGGKSLDAVYKNLIER--GGRI
SEKVLGKIAEAVLRGLSYLHE-RKIIHR--DIKPQNILLNDKGQVKLCDFGVSGE-AVNS
LATTFTGTSFYMAPERIQGQPYSVTCDVWSLGLTLLEVAQGYFPFGNDK-----I--TPN
I-APIELLTVILTFT-PVLRDESELNITWSRAF----KSFIEFC--LKKDPRERPSPRQM
IQH-PWIQGQM-KKKTNMEK----------------------------------------
-FIQKCWDKEA-------------------------------------------------
------------------------------------------------------------
------------------------------------------------------------
----------------------
>XP_002497493_Zygosaccharomyces_rouxii
------------------------------------------------------------
-------MAS--------------------------------------------------
-----LFKPPES--ARRNA----KSPKLTL--PPS-------------------------
-----LRNNHAELNHDDIINGA------GI--ARPS-------------NGSSPSLDHLR
GVTPLYSSSEI------------------TIPRSDQT-----------------------
------------------------------------------------------------
----------------------------------PPTTSSSS--I------Y-SMTSSK-
--PMKKRPVPPPIP-TSV-LSNLKESSSS--------------------QSTPKVDKMAN
SLSKLQIG---------------GDSTL-----------------------PYS-----S
-----QDLNNS-----TDTY-----------------PSAVLSAYDSNGN---------S
PT--------------------ALETK---------------IAGK---------DIDQL
D-EEVWEHQMLKHQIETVGILGEGAGGAVAKCRLKT-NSGGKIFALKTINTLNTDPEYQK
QIFRELQFNKSFESDYIVKYYGMFADQQNSTIYIAMEYMGGKSLDAVYKNLIRR--GGRI
SEKVLGKIAEAVLRGLSYLHE-RKIIHR--DIKPQNILLNLQGQVKLCDFGVSGE-AVNS
LATTFTGTSFYMAPERIKGQPYSVTCDVWSLGLTLLEVAQGRFPFGSDK-----M--AAN
V-APIELLTIILTFT-PELKDEPELDIYWSKAF----KSFIEYC--LKKETRERPSPRQM
INH-PWIQGQM-KKKTNMEK----------------------------------------
-FINKCWEDEA-------------------------------------------------
------------------------------------------------------------
------------------------------------------------------------
----------------------
>XP_003648432_Eremothecium_cymbalariae
------------------------------------------------------------
----MDNMAF--------------------------------------------------
-----LFKPPEQ--RKRNE----RSPKLSL--PTM-------------------------
-----LVNNSSSSVECQVSGSQSSPIAFSSSTGPK-HQRQTLRMSSSFSQSTCSPISTTL
DSSRLDTG----------------------------S-----------------------
------------------------------------------------------------
----------------------------------SPSSPPAT------------------
--AAFKRPAPPSML-TCAILNSDHNTNQLVGRISSIQQDHDFADRKVYATEVSPVASVSS
G----QIH---------------------------------------------------Q
LPYTSNDHSRS-----IESY-----------------PLAGVATHDSVSSASYLPSPKKL
SA-----------E---VLPGSSPSSNTDKQDIKVASPLVETKKFN---------DVDEL
E-EEMWTHFHLKDQIEELGILGEGAGGSVVKCKLK---TGTKIFALKAITTLNSDQESQK
QIFRELQFNKSCKSSFIVQYYGMFTDQEHSSIYIAMEYMGGKSLDAIYKHLLKY--GGRV
SEKVLGKIAESVLRGLSYLHE-RKIIHR--DIKPQNVLLNEAGEVKLCDFGVSGE-AVNS
LATTFTGTSYYMAPERIQGQPYSVTSDVWSLGLTLLEVAQAHFPFDSGK-----M--AAN
M-PPIELLMLILTFT-PQLKDEPESNIAWSKAF----KSFIEFC--LKKESRERPSPRQM
LQH-PWIQGQL-KRQVNMAK----------------------------------------
-FIQKCWAVK--------------------------------------------------
------------------------------------------------------------
------------------------------------------------------------
----------------------
>NP_983519_Eremothecium_gossypii
------------------------------------------------------------
-------MAF--------------------------------------------------
-----MFKPPEQ--RKRNE----KSPRLSL--PST-------------------------
-----LIGSATPAGDEHASG------AMGNSIGSDLHREQKLR---GLGQSV--QIAEQL
SAGSTDTAGSD------------------VLSQHAPS-----------------------
------------------------------------------------------------
----------------------------------SASSQTSK------------------
--VLPRRPVPPGMP-ALAFLSKHPYAQQVTGPLPTTSGEK--------AGSHSGATTLSA
GPTRPPLP---------------------------------------------------K
LPYLHVEPKLP-----CEEL-----------------PYS--ALHAGSSSSSNIHSPSRA
LQ-----------EMRLISAGSTP--------VEPVPPAATVPPCK---------DVDEL
E-EEMWTHVHLKDQIEELGVLGEGAGGSVTKCKLR---HGSKIFALKTITTLTTDQESQK
QIFRELQFNKSCKSDYIVRYYGMFTDEEHSSIYIAMEYMGGRSLDAIYKHLLKH--GGRV
GEKVLGKIAESVLRGLSYLHQ-RKIIHR--DIKPQNILLNEAGQVKLCDFGVSGE-AVNS
LATTFTGTSYYMAPERIQGQPYSVTSDVWSLGLTLLEVAQAHFPFDSGK-----F--AAN
M-PPIELLMLILTFT-PQLKDEPEANIVWSKAF----KSFISYC--LKKESRERPSPRQM
LRH-PWIQGQM-KKRVNMEK----------------------------------------
-FIYKCWQAR--------------------------------------------------
------------------------------------------------------------
------------------------------------------------------------
----------------------
>XP_453387_Kluyveromyces_lactis
------------------------------------------------------------
-------MAS--------------------------------------------------
-----MFRPPES--RRTNS----KPPKLSL--PPQ-------------------------
-----LVSN---------------------------------------------------
-SKPITDIRDE------------------KLRQPPSK-----------------------
------------------------------------------------------------
-------------------------------SVPSSATPTSS---------A-SASSAR-
--TLKNRPVPPPTA-----SSVTPLSST---------------------NSGSAMGSLSN
KLHGLKIN---------------TDHLPTSGSQQSTQS----------------------
----------------ADSM-----------------TSNLISMYDSEPTTSSSTSLVNH
GKESEII---------------------------------EHDRDD---------STDEL
E-SDIWQTYKIHEQIDTLGILGEGTGGSVTKCKLR---NGSKIFALKTIATIENDGS-EK
QIFRELQFNKSCKSDFIVRYYGMFACEETSTIFIAMEYMGGRSLDSVYKHLLSK--GGRI
GEKVLGKIAESVLRGLFYLHE-RKIIHR--DIKPQNILFNEIGQIKLCDFGVSGE-AVNS
LATTFTGTSYYMAPERIQGQPYSVTSDVWSLGLTLLEVAQGHSPFDTDK-----L--AAN
M-PPIELLMLILTFT-PELKDEPEQGIVWSKSF----KSFLDYS--LKKDSKDRPSPRQM
LQH-PWMVGQT-KKHVNMKK----------------------------------------
-FIQTCWAD---------------------------------------------------
------------------------------------------------------------
------------------------------------------------------------
----------------------
>XP_022675097_Kluyveromyces_marxianus
------------------------------------------------------------
-------MAS--------------------------------------------------
-----MFRPPES--RRTNS----KPPRLSL--PSQ-------------------------
-----LVSN---------------------------------------------------
-SKP-TNENEE------------------KLRQTLSI-----------------------
------------------------------------------------------------
-------------------------------SVPSSATTQSS---------ATSGKSIR-
--TLRNRPVPPPTT-AIN-TSTTPLSSSG--------------------NSDGTVASATS
RLQGLKIN---------------TEHVPMSESLLSSQS----------------------
----------------ADSM-----------------TSNLISMYDSEPTTSSTTSLARS
EKEEEEVSQQLSKEQEQEQSKLPLQKLQTPQTPQLKNVTEETTQEE---------DIDEL
S-SDIWLTYKIHEQIDTLGVLGEGAGGSVTKCKLK---NGSKIFALKTIATIENDGS-EK
QIFRELQFNKSCKSDFIVKYYGMFTCEQTSSIFIAMEYMGGKSLDSVYKHLLSK--GGRI
GEKVLGKIAESVLRGLSYLHE-RKIIHR--DIKPQNILFNEMGQVKLCDFGVSGE-AVNS
LATTFTGTSYYMAPERIQGQPYSVTSDVWSLGLTLLEVAQGHSPFDSDK-----L--AAN
M-PPIELLMLILTFT-PKLKDEPEHGILWSKSF----KSFLDYS--LKKDSKERPSPRQM
LQH-PWMLGQV-KKHVNMKK----------------------------------------
-FIQTCWED---------------------------------------------------
------------------------------------------------------------
------------------------------------------------------------
----------------------
>XP_022626355_Lachancea_lanzarotensis
------------------------------------------------------------
-------MAS--------------------------------------------------
-----MFRPPES--ARSKS----KSPKLTL--PSS-------------------------
-----LKNSSGEMATPATL---------GPISSL--------------------------
-ATPNSSSSSQ------------------TLTFPRAE-----------------------
------------------------------------------------------------
----------------------------------K--SSSSS--------------SIS-
--TLKKRPAPPPIP-SLA-IPT----SAG--------------------AGTPEYGAVTD
SLTRLKLE---------------DVDKYSAG-----------------------------
-------------------------------------TPTRERLFEKGSQPSVG-TTGSI
PL--------------------VGNA----------------FA-----------DVDTL
D-EETWQSGAVKDDIITMGVLGEGAGGSVTKCRLK---SGSKVFALKTITTVNCDPETQK
QVFRELQFNRSCNSEYIVRYYGMFTASTSSAIYIAMEYMGGRSLDAIYKHLLQR--GGRI
GEKIIGKIAESVLKGLSYLQE-RKIIHR--DIKPQNILLNDVGQVKLCDFGVSGE-AVNS
LATTFTGTSFYMAPERIQGQPYSVTSDVWSLGLTLLEVAQAKFPFDSGK-----M--AAN
M-PPIELLMMILTFT-PELRDAPELNIVWSKSF----KSFIQYC--LNKEPKDRPSPRQM
LQH-PWIVGQM-KKSCNMHK----------------------------------------
-FVLRCWEE---------------------------------------------------
------------------------------------------------------------
------------------------------------------------------------
----------------------
>XP_002553174_Lachancea_thermotolerans
------------------------------------------------------------
-------MAS--------------------------------------------------
-----MFRPPDS--ARGNS----RSPKLSL--PPS-------------------------
-----LKYNSSEAPSQSGS---------GLTPAI--------------------------
-NTPCSSSSSQ------------------TLVFPPPE-----------------------
------------------------------------------------------------
----------------------------------KLSSSSSS--------------SIT-
--TLKKRPVPPPIP-SLV-IPK----SAG--------------------AGTPDRSPFAD
SFEKLRID---------------NS-----------------------------------
---------------------------------------------EISGSASAS-PSAVS
PA--------------------PPNP----------------IA-----------DVHEL
G-EETWQSGIVKDHVVTMGILGEGAGGSVTKCRLK---YGTKVFALKTITTVNSDAETQK
QVLRELQFNRTCKSEYIVRYYGMFADGSSSSIYIAMEYMGGKSLHAIYKHLLDR--GGRI
SEKVLGKVAESVLKGLSYLQE-RKIIHR--DIKPQNILLNEVGQVKLCDFGVSGE-AVNS
LATTFTGTSFYMAPERIQGQPYSVTSDVWSLGLTLLEVAQGQFPFGSDK-----M--AAN
M-PPIELLMLILTFT-PELNDIPESNVTWSKSF----KSFIQYC--LNKEPRERPSPRQM
LRH-PWIQGHM-KKPCNMHK----------------------------------------
-FITKCWEE---------------------------------------------------
------------------------------------------------------------
------------------------------------------------------------
----------------------
>XP_020059188_Aspergillus_aculeatus
------------------------------------------------------------
------MSSS---P-V--------------------------------------------
----PLLKPPVPG-NRSNG-SSPRPPKLTLGIPPS-------------------------
-----------------------------------------------------------P
NARP-VTGNGL-PTTGA--------PPPTEVPQL-QR-----------------------
------------------------------------------------------------
----------------------------------PAARPAPPQLRLATPMGSTQSIPQVK
P-----RPAPPPLA-----T------SGLNEPN----GHSRTGSFTYLDGKASGPASASS
SN----------------------------------------------------------
----------------YSALSFAM-GLRQPHGSTPDPSSAISSVYSDRE-GGMS------
-----------------MERDSSVNNL-IPDL-----DKLSLEKGR-------PLDVDDL
D-DEGWLAASEQKKIVELGSLGEGAGGAVTRCKLR---EGKTVFALKIITT-DPNPDVKK
QIVRELNFNKDCASEHICRYYGAFMDKSTGTISIAMEFCEGGSLDSIYKEVKKL--GGRT
GEKVLGKVAEGVLNGLTYLHS-RKIIHR--DIKPSNILLCRNGQVKLCDFGVSGEFGTKG
DANTFIGTSYYMAPERITGQSYTITSDVWSLGVTLLEVAQHRFPFPADG-----TEMQPR
A-GLIDLLTYIVRQPIPKLKDEPDNGIRWSDNF----KYFIECC--LEKEPPRRATPWRM
LDH-PWMLDMK-NKKVNMAN----------------------------------------
-FVKQVWDWKE-------------------------------------------------
------------------------------------------------------------
------------------------------------------------------------
----------------------
>XP_001269574_Aspergillus_clavatus
------------------------------------------------------------
------MSSS---PAV--------------------------------------------
----PLLRPPVPG-NRNNS-GGPRPPKLTLGIPPS-------------------------
-----------------------------------------------------------P
NTRP-VTGNGV-P-TLA--------AP--EAPKPQQR-----------------------
------------------------------------------------------------
----------------------------------PSTRPALPQLRLATPMGSSSNVPREV
PRLANGRPAPPPLA-----T------TGLNDSN----AHSTSSSFTYLDGKASGPASASS
SN----------------------------------------------------------
----------------YSALSFAM-GLRQPHGSTPDPSSAISSVYSDRE-GGVP------
-----------------MERDNSVNGL-LPDL-----DKLSLEKGR-------PLDVDDL
D-DEGWLAASEKKKIIELGSLGEGAGGAVTRCKLK---DGKTVFALKIITT-DPNPDVKK
QIVRELNFNKDCASEHICRYYGAFMDKSTGTISIAMEFCEGGSLDSIYKEVKKL--GGRT
GEKVLGKVAEGVLNGLTYLHS-RKIIHR--DIKPSNILLCRNGQVKLCDFGVSGEFGTKG
DANTFIGTSYYMAPERITGQSYTITSDVWSLGVTLLEVAQHRFPFPADG-----TEMQPR
A-GLIDLLTYIVRQPIPKLKDEPENHIRWSDNF----KYFIECC--LEKEPPRRATPWRM
LDH-PWMRDMK-NKKVNMAN----------------------------------------
-FIRQVWGWQD-------------------------------------------------
------------------------------------------------------------
------------------------------------------------------------
----------------------
>XP_001265088_Aspergillus_fischeri
------------------------------------------------------------
------MSSS---P-V--------------------------------------------
----PLLRPPVPG-NRSN---GPRPPKLTLGIPPS-------------------------
-----------------------------------------------------------P
NSRP-VDGNGAGPAAAA--------AP--EAPQP-QR-----------------------
------------------------------------------------------------
----------------------------------PSTRPAPPQLRLATPMGSSSDVPQEV
PRLANGRPAPPPLA-----T------TGLNESN----GHSRSSSFTYLDGKASGPASASS
SN----------------------------------------------------------
----------------YSALSFAM-GLRQPHGSTPDPSSAISSVYSDRE-GGVQ------
-----------------MERDNSVNGL-LPDL-----DKLSLEKGR-------PLDVDDL
D-DEGWLAASEQKKIIELGSLGEGAGGAVTRCKLK---DGKTVFALKIITT-DPNPDVKK
QIVRELNFNKDCASEHICRYYGAFMDKSTGTISIAMEFCEGGSLDSIYKEVKKL--GGRT
GEKVLGKIAEGVLNGLTYLHS-RKIIHR--DIKPSNILLCRNGQVKLCDFGVSGEFGTKG
DANTFIGTSYYMAPERITGQSYTITSDVWSLGVTLLEVAQHRFPFPADG-----TEMQPR
A-GLIDLLTYIVRQPIPKLKDEPENRIRWSDNF----KYFIECC--LEKEPPRRATPWRM
LEH-PWMLDMK-NKKVNMAN----------------------------------------
-FVRQVWGWQD-------------------------------------------------
------------------------------------------------------------
------------------------------------------------------------
----------------------
>XP_041140059_Aspergillus_flavus
------------------------------------------------------------
-------MST---PAV--------------------------------------------
----PLLKPPVPG-NRNNS-NGPRPPKLTLGIPPS-------------------------
-----------------------------------------------------------P
NARP-VTGNGI-PAPAP--VPAPALAP--EVPQL-QR-----------------------
------------------------------------------------------------
----------------------------------PSTRPAPPQLRLATPMGSSKNIQQV-
----NGRPAPPPLA-----T------SGLNEPN----GHSRSGSFNYLDGKASGPASASS
SN----------------------------------------------------------
----------------YSALSFAM-GLRQPQGSTPDPSSAISSVYSDRE-GGVQ------
-----------------MERDNSVNGL-IPDL-----DKLSLEKGR-------PLDVDDL
D-DEGWLAASEQKKIVELGSLGEGAGGAVTRCKLK---EGKTVFALKIITT-DPNPDVKK
QIVRELNFNKDCASEHICRYYGAFMDKSTGTISIAMEFCEGGSLDSIYKEVKKL--GGRT
GEKVLGKVAEGVLNGLTYLHS-RKIIHR--DIKPSNILLCRNGQVKLCDFGVSGEFGTKG
DANTFIGTSYYMAPERITGQSYTITSDVWSLGVTLLEVAQHRFPFPADG-----TEMQPR
A-GLIDLLTYIVRQPIPKLKDEPGNGIRWSDSF----KYFIECC--LEKEPPRRATPWRM
LDH-PWMLDMK-NKKVNMAN----------------------------------------
-FVRQVWGWDN-------------------------------------------------
------------------------------------------------------------
------------------------------------------------------------
----------------------
>XP_750330_Aspergillus_fumigatus
------------------------------------------------------------
------MSSS---P-V--------------------------------------------
----PLLRPPVPG-NRGN---GPRPPKLTLGIPPS-------------------------
-----------------------------------------------------------P
NSRP-VDGNGVGP-AAA--------AP--EAPQP-QR-----------------------
------------------------------------------------------------
----------------------------------PSTRPAPPQLRLATPMGSSSDVPQEV
PRLANGRPAPPPLA-----T------TGLNEST----GHSRSSSFTYLDGKASGPASASS
SN----------------------------------------------------------
----------------YSALSFAM-GLRQPHGSTPDPSSAISSVYSDRE-GGVQ------
-----------------MERDNSVNGL-LPDL-----DKLSLEKGR-------PLDVDDL
D-DEGWLAASEQKKIIELGSLGEGAGGAVTRCKLK---DGKTVFALKIITT-DPNPDVKK
QIVRELNFNKDCASEHICRYYGAFMDKSTGTISIAMEFCEGGSLDSIYKEVKKL--GGRT
GEKVLGKIAEGVLNGLTYLHS-RKIIHR--DIKPSNILLCRNGQVKLCDFGVSGEFGTKG
DANTFIGTSYYMAPERITGQSYTITSDVWSLGVTLLEVAQHRFPFPADG-----TEMQPR
A-GLIDLLTYIVRQPIPKLKDEPENRIRWSDNF----KYFIECC--LEKEPPRRATPWRM
LEH-PWMLDMK-NKKVNMAN----------------------------------------
-FVRQVWGWQD-------------------------------------------------
------------------------------------------------------------
------------------------------------------------------------
----------------------
>XP_661793_Aspergillus_nidulans
------------------------------------------------------------
------MSSS---P-V--------------------------------------------
----PLLKAPVPG-NRGSS-NSPRPPKLTLGIPPS-------------------------
-----------------------------------------------------------A
TSRP-VAGNGV-PIMS-------------DAPQP-QR-----------------------
------------------------------------------------------------
----------------------------------PSGRPAPPQLRLATPMGSTQDVPPQR
----NVRPMPPPLA-----T------TGLNDAN----GHSRSGSSTHLDGKGSGPASASS
SN----------------------------------------------------------
----------------YSNLSFAMGGLRQPHGGTPDPSSAISSVYSDRE-GGVQ------
-----------------MERDNSVNGL-IPDL-----DKLSLEKGR-------ALDVEDL
D-DQGWLAASEQKKIVELGSLGEGAGGAVTRCKLK---EGKTVFALKIITT-DPNPDVKK
QIIRELNFNKDCASEHICRYYGAFMDKSTGTISIAMEFCEGGSLDSIYKEVKKL--GGRT
GEKVLGKVAEGVLNGLTYLHG-RKIIHR--DIKPSNILLCRNGQVKLCDFGVSGEFGTKG
DANTFIGTSYYMAPERITGQSYTITSDVWSLGVTLLEVAQHRFPFPADG-----TEMQPR
A-GLIDLLTYIVRQPIPKLKDEPENGIKWSSNF----KYFIECCNSLEKEPPRRATPWRM
LEH-PWVLDMK-NKKVNMAN----------------------------------------
-FVKQSFDSTVL------------------------------------------------
------------------------------------------------------------
------------------------------------------------------------
----------------------
>XP_001398833_Aspergillus_niger
------------------------------------------------------------
------MSSS---P-V--------------------------------------------
----PLLKPPVPG-NRGNN-NGSRPPKLTLGIPPS-------------------------
-----------------------------------------------------------P
NVRP-VTGTGV-PVAAAAAAPAPAPAPPTEVPQL-QR-----------------------
------------------------------------------------------------
----------------------------------PAARPAPPQLRLKTPMGSSQNVQQVK
S-----RPAPPPLA-----T------TGLNEPN----GHSRSGSFTYLDGKASGPASASS
SN----------------------------------------------------------
----------------YSALSFAM-GLRQPHGSTPDPSSAI-SVYSDRE-SGVQ------
-----------------MERDSSVNSL-IPDL-----DKMSLEKGR-------PLDVDDL
D-DEAWLAASEQKKIVELGSLGEGAGGAVTRCKLK---EGKTVFALKIITT-DPNPDVKK
QIVRELNFNKDCASEHICRYYGAFMDKSTGTISIAMEFCEGGSLDSIYKEVKKL--GGRT
GEKVLGKVAEGVLNGLTYLHS-RKIIHR--DIKPSNILLCRNGQVKLCDFGVSGEFGTKG
DANTFIGTSYYMAPERITGQSYTITSDVWSLGVTLLEVAQHRFPFPADG-----TEMQPR
A-GLIDLLTYIVRQPIPKLKDEPDNGIRWSENF----KYFIECC--LEKEPPRRATPWRM
LEH-PWMLDMK-NKKVNMAN----------------------------------------
-FVRQVWDWKD-------------------------------------------------
------------------------------------------------------------
------------------------------------------------------------
----------------------
>XP_015407525_Aspergillus_nomiae
--------------------------------------------------------MIHG
SPHSRYARST---PGVDSSDSHGFQAATPVFKLRVSRLLISSLNPEVVLARGEARQSRHV
DTRGSLLKPPVPG-NRNNS-NGPRPPKLTLGIPPS-------------------------
-----------------------------------------------------------P
NARP-VTGNGI-PAPRP------------SRARSSPR-----------------------
------------------------------------------------------------
----------------------------------SATAPAPVH-----------------
------PPGAPATA-----TCDPDGQHGLNEPN----GHSRSGSFNYLDGKASGPASASS
SN----------------------------------------------------------
----------------YSALSFAM-GLRQPQGSTPDPSSAISSVYSDRE-GGVQ------
-----------------MERDNSVNGL-VPDL-----DKLSLEKGR-------PLDVDDL
D-DEGWLAASEQKKIVELGSLGEGAGGAVTRCKLK---EGKTVFALKIITT-DPNPDVKK
QIVRELNFNKDCASEHICRYYGAFMDKSTGTISIAMEFCEGGSLDSIYKEVKKL--GGRT
GEKVLGKVAEGVLNGLTYLHS-RKIIHR--DIKPSNILLCRNGQVKLCDFGVSGEFGTKG
DANTFIGTSYYMAPERITGQSYTITSDVWSLGVTLLEVAQHRFPFPADG-----TEMQPR
A-GLIDLLTYIVRQPIPKLKDEPDNGIRWSDSF----KYFIECC--LEKEPPRRATPWRM
LDH-PWMLDMK-NKKVNMAN----------------------------------------
-FVRQVWGWDN-------------------------------------------------
------------------------------------------------------------
------------------------------------------------------------
----------------------
>XP_001816823_Aspergillus_oryzae
------------------------------------------------------------
-------MST---PAV--------------------------------------------
----PLLKPPVPG-NRNNS-NGPRPPKLTLGIPPS-------------------------
-----------------------------------------------------------P
NARP-VTGNGI-PAPAP--VPAPALAP--EVPQL-QR-----------------------
------------------------------------------------------------
----------------------------------PSTRPAPPQLRLATPMGSSKNIQQV-
----NGRPAPPPLA-----T------SGLNEPN----GHSRSGSFNYLDGKASGPASASS
SN----------------------------------------------------------
----------------YSALSFAM-GLRQPQGSTPDPSSAISSVYSDRE-GGVQ------
-----------------MERDNSVNGL-IPDL-----DKLSLEKGR-------PLDVDDL
D-DEGWLAASEQKKIVELGSLGEGAGGAVTRCKLK---EGKTVFALKIITT-DPNPDVKK
QIVRELNFNKDCASEHICRYYGAFMDKSTGTISIAMEFCEGGSLDSIYKEVKKL--GGRT
GEKVLGKVAEGVLNGLTYLHS-RKIIHR--DIKPSNILLCRNGQVKLCDFGVSGEFGTKG
DANTFIGTSYYMAPERITGQSYTITSDVWSLGVTLLEVAQHRFPFPADG-----TEMQPR
A-GLIDLLTYIVRQPIPKLKDEPGNGIRWSDSF----KYFIECC--LEKEPPRRATPWRM
LDH-PWMLDMK-NKKVNMAN----------------------------------------
-FVRQVWGWDN-------------------------------------------------
------------------------------------------------------------
------------------------------------------------------------
----------------------
>XP_040638032_Aspergillus_ruber
------------------------------------------------------------
------MSSSTAAP-V--------------------------------------------
----PLLRPPVPGRNRNNS-NAPK-PKLTLGIPPS-------------------------
-----------------------------------------------------------P
NTRPLVNGNPV-PATQA--------APPQIQP---PR-----------------------
------------------------------------------------------------
----------------------------------PANRPAPPQLRLATPMGSSSEVPQEM
PRMVNGRPAPPPLV-----T------TNVNDAN----NH--SGNYTYLDGKASGPASASS
SN----------------------------------------------------------
----------------YSTLSFAM-GLRQPPGGTPDPSSAISSVYSDRE-NGVP------
-----------------ERDNSSVNGL-IPDL-----DKLSLEKGR-------PLDVDDL
D-DEGWLAASEQKKIVELGSLGEGAGGAVTRCRLK---EGKTVFALKIITT-DPNPDVKK
QIVRELNFNKHCASDHICRYYGAFMDKSTGTISISMEFCEGGSLDSIYKEVRKL--GGRT
GEKVLGKVAEGVLNGLTYLHG-RKIIHR--DIKPSNILLCRNGQVKLCDFGVSGEFGTKG
DANTFIGTSYYMAPERITGQSYTITSDVWSLGVTLLEVAQHRFPFPADG-----TEMQPR
A-GLIDLLTYIVRQPIPKLKDEPQNGIRWSDSF----KYFIECC--LEKEPPRRATPWRM
LEH-PWMVDMKGKKKVNMAN----------------------------------------
-FLKQVWDWKE-------------------------------------------------
------------------------------------------------------------
------------------------------------------------------------
----------------------
>XP_040701539_Aspergillus_sydowii
------------------------------------------------------------
------MSSS---P-V--------------------------------------------
----PLLKAPVPG-NRGNP-NSPRPPKLTLGIPPS-------------------------
-----------------------------------------------------------A
TSRP-VAGNGV-PVAS-------------DAPQP-QH-----------------------
------------------------------------------------------------
----------------------------------PSGRPPPPQLRLATPMGSTQDVPPQR
----NARPMPPPLA-----T------TGLNDSN----DRSRSGSFTHLDGKGSGPASASS
SN----------------------------------------------------------
----------------YSTLSFAM-GLRQPHGGTPDPSSAISSVYSDRE-GGVQ------
-----------------MERDNSVNGL-IPDL-----DKLSLEKGR-------ALDVEDL
D-DQGWLAASEQKKVVELGSLGEGAGGAVTRCKLK---DGKTVFALKIITT-DPNPDVKK
QIIRELNFNKDCASEHICRYYGAFMDKSTGTISIAMEFCEGGSLDSIYKEVKKL--GGRT
GEKVLGKVAEGVLNGLTYLHG-RKIIHR--DIKPSNILLCRNGQVKLCDFGVSGEFGTKG
DANTFIGTSYYMAPERITGQSYTITSDVWSLGVTLLEVAQHRFPFPADG-----TEMQPR
A-GLIDLLTYIVRQPIPKLKDEPENGIRWSNNF----KYFIECCNSLEKEPPRRATPWRM
LEH-PWVLDMK-NKKVNMAN----------------------------------------
-FLKQVWDWNE-------------------------------------------------
------------------------------------------------------------
------------------------------------------------------------
----------------------
>XP_001212219_Aspergillus_terreus
------------------------------------------------------------
------MSSS---P-V--------------------------------------------
----PLLKPPVPG-NRNNA-NGPRPPKLTLGIPPS-------------------------
-----------------------------------------------------------P
NARP-VTGNGV-PAPAP------APVPAADGP---QR-----------------------
------------------------------------------------------------
----------------------------------PANRPAPPQLRLATPMGSSQQISQV-
----NGRPAPPPLA-----T------KGLNDAQ----NHSRSGSFT-LD-KGSGPASASS
SN----------------------------------------------------------
----------------YSALSFAM-NLRQPHGGTPDPSSAISSVYSDRE-AGVP------
-----------------MERENSVNAL-IPDL-----DKLSLEKGR-------PLDVDDL
D-DEGWLAASEQKKIVELGSLGEGAGGAVTRCKLK---EGTTVFALKIITT-DPNPDVKK
QIVRELNFNKDCASEHICRYYGAFMDKSTGTISIAMEFCEGGSLDSIYKEVKKL--GGRT
GEKVLGKVAEGVLNGLTYLHS-RKIIHR--DIKPSNILLCRNGQVKLCDFGVSGEFGTKG
DANTFIGTSYYMAPERITGQSYTITSDVWSLGVTLLEVAQHRFPFPADG-----TEMQPR
A-GLIDLLTYIVRQPIPKLKDEVENGIRWSDNF----KYFIECC--LEKEPPRRATPWRM
LEH-PWMLDMK-NKKVNMAN----------------------------------------
-FVKQVWGWDD-------------------------------------------------
------------------------------------------------------------
------------------------------------------------------------
----------------------
>XP_022493176_Penicillium_arizonense
MFQLKRLLKHRGPTARGVEGHLLSATSQLQRALSLTVYSDSRSVDAVATLADPNELFLPG
ERQNNLAMSS---S-V--------------------------------------------
----PLLRPPVPG-ARNNN-GSPRAPKLTLGIPPS-------------------------
-----------------------------------------------------------P
SAKP-VNGNGA-PA--PALQPLPP-------PQL-QR-----------------------
------------------------------------------------------------
----------------------------------PAGRPGRPTLQLSTPMGSQQNVSQQP
TLMPNGRPAPPPLS-----T------NGLGGG--------SS-----LEVKTVGPASATS
AN----------------------------------------------------------
----------------YSSAN-NL-SIRQSGGDSSDPSSAIGSVYSDRD--GVS------
-----------------MERENSVNGL-LPDL-----DKLSLEKGR-------PLDVDDL
D-DEGWHAASEQDKIVELGSLGEGAGGAVTRCKLK---EGKTVFALKIITT-DPNPDVKK
QIVRELNFNKDCASHHICRYYGAFMDKSTGTISIAMEFCEGGSLDSIYKEVKKL--GGRT
GEKVLGKVAEGVLNGLTYLHS-RKIIHR--DIKPSNILLCRDGKVKLCDFGVSGEFGTKG
DANTFIGTSYYMAPERITGQSYTITSDVWSLGVTLLEVAQHRFPFPADG-----TEMQPR
A-GLIDLLTYIVRQPIPKLKDEPNSGIRWSDNF----KYFIECC--LEKEPPRRATPWRM
LEH-PWVLDMK-NKKVNMAN----------------------------------------
-FVRQVWDWKE-------------------------------------------------
------------------------------------------------------------
------------------------------------------------------------
----------------------
>XP_014531113_Penicillium_digitatum
------------------------------------------------------------
-------MPS---P-V--------------------------------------------
----PLLRPPVPG-ARNNNGGSPRAPKLTLGIPPS-------------------------
-----------------------------------------------------------P
SAKP-VNGNPA-PAQLPQIQTQPQ-------PQ--SR-----------------------
------------------------------------------------------------
----------------------------------PSGRPAPPRLHLATPMGSQQNVS-QP
TLMPNGRPAPPPLS-----T------NGL-GG-----GGAPS-----LKIQTNGPASSNP
A-----------------------------------------------------------
----------------YSTINFAM-GLRQPDG-SSDPSSAISSVYSDRE----N------
-----------------GDRENNANGL-LPDL-----DKLSLEKGR-------PLDVDDL
D-DEGWHAASEQNMIVELGSLGEGAGGAVTRCRLK---EGKTVFALKIITT-DPNPDVKK
QIVRELNFNKDCASHHICRYYGAFMDKSTGTISIAMEFCEGGSLDSIYKEVKKL--GGRT
GEKVLGKVAEGVLNGLTYLHS-RKIIHR--DIKPSNILLCRDGKVKLCDFGVSGEFGTKG
DANTFIGTSYYMAPERITGQSYTITSDVWSLGVTLLEVAQHRFPFPADG-----TEMQPR
A-GLIDLLTYIVRQPIPKLKDEPQNGIRWSDNF----KYFIECC--LEKEPPRRATPWRM
LEH-PWVQDMR-NKKVNMTN----------------------------------------
-FIRQVWDWKE-------------------------------------------------
------------------------------------------------------------
------------------------------------------------------------
----------------------
>XP_016593957_Penicillium_expansum
------------------------------------------------------------
-------MSS---P-V--------------------------------------------
----PLLRPPVPG-ARNNN-SSPRTPKLTLGIPPS-------------------------
-----------------------------------------------------------P
SAKP-VNGNPA-PAQVPQIQTQLQ-------PQ--PR-----------------------
------------------------------------------------------------
----------------------------------PSGRPAPPRLHLATPMGGQQNVS-QP
ALMPNGRPAPPPLS-----T------NGL-GG-----GGTPS-----LKIQTNGPASSNP
S-----------------------------------------------------------
----------------YSTINFAM-GLRQPDG-SSDPSSAISSVYSDRE----N------
-----------------GDRENNVNGL-LPDL-----DKLCLEKGR-------PLDVDDL
D-DEGWHAASEQNMIVELGSLGEGAGGAVTRCRLK---EGKTVFALKIITT-DPNPDVKK
QIVRELNFNKDCASHHICRYYGAFMDKSTGTISIAMEFCEGGSLDSIYKEVKKL--GGRT
GEKVLGKVAEGVLNGLTYLHS-RKIIHR--DIKPSNILLCRDGKVKLCDFGVSGEFGTKG
DANTFIGTSYYMAPERITGQSYTITSDVWSLGVTLLEVAQHRFPFPADG-----TEMQPR
A-GLIDLLTYIVRQPIPKLKDEPQNGIRWSDNF----KYFIECC--LEKEPPRRATPWRM
LEH-PWVQDMR-NKKVNMTN----------------------------------------
-FIRQVWDWKE-------------------------------------------------
------------------------------------------------------------
------------------------------------------------------------
----------------------
>XP_040643780_Penicillium_griseofulvum
------------------------------------------------------------
-------MSS---P-V--------------------------------------------
----PLLRPPVPG-GRNNN-GSPRAPKLTLGIPPS-------------------------
-----------------------------------------------------------P
NAKP-VNGNAT-PAQVPQIQTQPQ-------PQ--PR-----------------------
------------------------------------------------------------
----------------------------------PSGRPAPPRLHLATPMGSQQNVS-QP
ALMPNGRPAPPPLS-----T------NGLGGG-----KSVPS-----LQIQTNGSASSNP
T-----------------------------------------------------------
----------------YSTANFAM-GLRQPEG-SSDPSSAISSVYSDRE----N------
-----------------GDRENNANGL-LPDL-----DKLSLEKGR-------PLDVDDL
D-DEGWHAASEQNMIVELGSLGEGAGGAVTRCRLK---EGKTVFALKIITT-DPNPDVKK
QIVRELNFNKDCASHHICRYYGAFMDKSTGTISIAMEFCEGGSLDSIYKEVKKL--GGRT
GEKVLGKVAEGVLNGLTYLHS-RKIIHR--DIKPSNILLCRDGKVKLCDFGVSGEFGTKG
DANTFIGTSYYMAPERITGQSYTITSDVWSLGVTLLEVAQHRFPFPADG-----TEMQPR
A-GLIDLLTYIVRQPIPKLKDEPQNNIRWSDNF----KYFIECC--LEKEPPRRATPWRM
LEH-PWVQDMR-NKKVNMTN----------------------------------------
-FIRQVWDWKE-------------------------------------------------
------------------------------------------------------------
------------------------------------------------------------
----------------------
>XP_038930917_Penicillium_roqueforti
------------------------------------------------------------
-------MSS---P-V--------------------------------------------
----PLLRPPVPG-ARNNT-GSPRAPKLTLGIPPS-------------------------
-----------------------------------------------------------P
SAKP-VNGNPA-PAQVPQIQTQPQ-------PQ--PR-----------------------
------------------------------------------------------------
----------------------------------PSGRPAPPRLHLATPMGSQQNVS-PP
TLMPNGRPAPPPLS-----T------NGLGGGS----GGAPI-----LQIQTNGPASSNP
S-----------------------------------------------------------
----------------YSTINFAM-GLRQPDG-SSDPSSAISSVYSDRE----N------
-----------------GDREHSVNGL-LPDL-----DKLSLEKGR-------PLDVDDL
D-DEGWHAASEQNMIVELGSLGEGAGGAVTRCRLK---EGKTVFALKIITT-DPNPDVKK
QIVRELNFNKDCASHHICRYYGAFMDKSTGTISIAMEFCEGGSLDSIYKEVKKL--GGRT
GEKVLGKVAEGVLNGLTYLHS-RKIIHR--DIKPSNILLCRDGKVKLCDFGVSGEFGTKG
DANTFIGTSYYMAPERITGQSYTITSDVWSLGVTLLEVAQHRFPFPADG-----TEMQPR
A-GLIDLLTYIVRQPIPTLKDEPQNGIRWSDNF----KYFIECC--LEKEPPRRATPWRM
LEH-PWVQDMK-NKKVNMTN----------------------------------------
-FIRQVWDWKE-------------------------------------------------
------------------------------------------------------------
------------------------------------------------------------
----------------------
>XP_002561443_Penicillium_rubens
------------------------------------------------------------
------------------------------------------------------------
------------------------------------------------------------
------------------------------------------------------------
------------------------------------------------------------
------------------------------------------------------------
------------------------------------------------------------
------------------------------------------------------------
------------------------------------------------------------
------------------------------------------------------------
-------------------------------L-----DKLSLEKGR-------PLDVDDL
D-DEGWHAASEQNMIVELGSLGEGAGGAVTRCRLK---EGNTVFALKIITT-DPNPDVKK
QIVRELNFNKDCASHHICRYYGAFMDKSTGTISIAMEFCEGGSLDSIYKEVKKL--GGRT
GEKVLGKVAEGVLNGLTYLHS-RKIIHR--DIKPSNILLCRDGKVKLCDFGVSGEFGTKG
DANTFIGTSYYMAPERITGQSYTITSDVWSLGVTLLEVAQHRFPFPADG-----TEMQPR
A-GLIDLLTYIVRQPIPKLKDEPQNGIRWSDNF----KYFIECC--LEKEPPRRATPWRM
LEH-PWVQDMR-NKKVNMAN----------------------------------------
-FIKQVWDWKE-------------------------------------------------
------------------------------------------------------------
------------------------------------------------------------
----------------------
>XP_040814411_Penicillium_solitum
------------------------------------------------------------
-------MSS---P-V--------------------------------------------
----PLLRPPVPG-ARNNN-GSPRAPKLTLGIPPS-------------------------
-----------------------------------------------------------P
SAKP-VNGNAA-PAQVPQIQTQPQ-------PQ--PR-----------------------
------------------------------------------------------------
----------------------------------PSGRPAPPRLHLATPMGSQQNVS-QP
TLMPNGRPAPPPLS-----T------NGLGGG-----GGAPS-----LKIQTNGPASSNP
S-----------------------------------------------------------
----------------YSTINFAM-GLRQPDG-SSDPSSAISSVYSDRE----N------
-----------------GDRENNVNGL-LPDL-----DKLSLEKGR-------PLDVDDL
D-DEGWHAASEQNMIVELGSLGEGAGGAVTRCRLK---EGKTVFALKIITT-DPNPDVKK
QIVRELNFNKDCASHHICRYYGAFMDKSTGTISIAMEFCEGGSLDSIYKEVKKL--GGRT
GEKVLGKVAEGVLNGLTYLHS-RKIIHR--DIKPSNILLCRDGKVKLCDFGVSGEFGTKG
DANTFIGTSYYMAPERITGQSYTITSDVWSLGVTLLEVAQHRFPFPADG-----TEMQPR
A-GLIDLLTYIVRQPIPKLKDEPQNGIRWSDNF----KYFIECC--LEKEPPRRATPWRM
LEH-PWVQDMR-NKKVNMTN----------------------------------------
-FIRQVWDWKE-------------------------------------------------
------------------------------------------------------------
------------------------------------------------------------
----------------------
>XP_022582122_Penicilliopsis_zonata
----------------------------------------------------------MS
SSSSTITTTTTPAPPV--------------------------------------------
----PLLRPPIPG-ARSNS--GSRAPKLTLGI-PS-------------------------
-----------------------------------------------------------P
NNKP-AIGNGV----------------TGGIPEL--------------------------
------------------------------------------------------------
------------------------------------QRPKPPQLRLATPMGGSQES----
----LGRPALQPLA-----T------SDLNNHHHTITSQSRSGSSSMRDGKASGPASASS
ST----------------------------------------------------------
----------------YSALSFAMPGLRQPHGSTPDPSSAISSVYSDRE-GGVS------
-----------------MERDNSMNGL-LPDL-----DRLSLEKGR-------PLDVEDL
D-DEGWLAASEQKKIVELGSLGEGAGGAVTRCTLK---GGKTVFALKIITT-DPNPDVKK
QIVRELNFNKDCASEHICRYYGAFMDKSTGTISIAMELCEGGSLDSIYKEVKKL--GGRT
GEKVLGKVAEGVLNGLTYLHS-RKIIHR--DIKPSNILLCRNGQVKLCDFGVSGEFGTKG
DANTFIGTSYYMAPERITGQSYTITSDVWSLGVSLLEVAQHRFPFPADG-----TEMQPR
A-GLIDLLTYIVRQPIPKLKDEPDNNIRWSENF----KYFIECC--LEKEPPRRASPWRM
LEH-PWMLDMK-NRKVNMAA----------------------------------------
-FVRQVWGWTD-------------------------------------------------
------------------------------------------------------------
------------------------------------------------------------
----------------------
>XP_016623179_Cladophialophora_bantiana
------------------------------------------------------------
-------MSS---P-V--------------------------------------------
----PLLRPPVPG-ARSSS--GSRTPRLTLGIPPS-------------------------
-----------------------------------------------------------P
NQRP-VTGEGE---------------PPAEVPRFSLA-----------------------
------------------------------------------------------------
----------------------------------ASGAKGPPKLSLATPLGSLGSVQEGG
-T--NLRPQIQPLN-----I------SAVTGNEVI--SRPRGDSFH----AASVPGSASS
ST----------------------------------------------------------
----------------YSALSFAMQ-GRQ--AGTPDPSSAISSIYSEASIGGTS------
-----------------MERESSMGGL-SVDF-----ERLAIEKGR-------PLDVEDL
D-DEGWGAASEQKKIIELGSLGEGAGGAVTRCMLE---GGKTIFALKIITT-SPDPDVKK
QILRELKFNKNCTSEHICQYYGAFMDKSSSTISIAMEFCEGGSLDSVYREVKKL--GGRT
GEKVLGKIAEGVLHGLTYLNS-RKIIHR--DIKPSNILLCRNGQVKLCDFGVSGEFGTKG
DANTFIGTSYYMAPERIQGQSYTITSDVWSLGVTLLEVAQHRFPFPADG-----TEMQPR
A-GLIDLLTYIVAQPIPKLKDEPENGIKWSDMF----KYFIECC--LEKEPPRRATPWRM
LEH-PWMVEMK-AKKVSMSS----------------------------------------
-FLKQVWDWKD-------------------------------------------------
------------------------------------------------------------
------------------------------------------------------------
----------------------
>XP_008723639_Cladophialophora_carrionii
------------------------------------------------------------
-------MSD--------------------------------------------------
---------PFKARTLKRK----NVKGLALNAPAP-------------------------
------------------------------------------------------------
------------------------------------------------------------
------------------------------------------------------------
------------------------------------------------------------
------RTAPSDGD-------------------------------------SQIPGALGN
SESDR-------------------------------------------------------
------------------------------------------------------------
--------------------------------------------------------TDTL
EIGLEFKLDLRSEDLVVLKELGAGNGGTVSKVMHA---STKVIMARKIIRV-DAKENVRK
QIVRELQVGADCSSPYVITFYGAFQNEARD-IVLCMEYMDCGSLDRISKD------FGPI
RVDVLGKITESILGGLVYLYEAHRIMHR--DIKPSNVLVNSRGMIKLCDFGVATE-TVNS
VANTFVGTSTYMAPERIQGGAYTIKSDVWSVGLTVMELAIGRFPFDSSDSAAGDRASAGP
M-GILDLLQTIVHEPAPKLPK--------SEAFPAILEDFVAKC--LLKNPDERPTPREL
YDRDNFLQAAK-RTPVDLQE----------------------------------------
------WAVSMMERHNRKSYLAPPAPKSLKSDGTSSDTSHTASSASTASFAPDARATPVT
AKRYASPTSGNIPVAPPHFASQGTPTGFVERSPPPPLSLQHLSLETRDAPNGIGPRANRL
GYNDRDNIPEPASAIEPSQRPMFPPRTSSSGNTMNGRNPLTSPALSTRQPPPTGPLPAPP
IKDLPAPPALKSAGVASPRRPR
>XP_016245364_Cladophialophora_immunda
------------------------------------------------------------
-------MSS---P-V--------------------------------------------
----PLLRPPVPG-ARSSS--GSRTPRLTLGIPPS-------------------------
-----------------------------------------------------------P
NQRP-VSGEGE---------------QAAEVPRFSLA-----------------------
------------------------------------------------------------
----------------------------------ASGVKGPPKLSLATPMGSLGSVQEGA
-T--NLRPQIQPLN-----I------SAVTGNEAI--SRPRGDSFH----AASVPGSASS
ST----------------------------------------------------------
----------------YSALSFAMH-GRQ--AGTPDPSSAISSIYSEASIGGTS------
-----------------MERESSMGGL-SVDF-----EKLAIEKGR-------PLDVEDL
D-DEGWGAASEQKKIIELGSLGEGAGGAVTRCMLE---GGKTIFALKIITT-SPDPDVKK
QILRELKFNKNCTSEYICQYYGAFMDKSSSTISIAMEFCEGGSLDSVYREVKKL--GGRT
GEKVLGKIAEGVLHGLTYLNS-RKIIHR--DIKPSNILLCRNGQVKLCDFGVSGEFGTKG
DANTFIGTSYYMAPERIQGQSYTITSDVWSLGVTLLEVAQHRFPFPADG-----TEMQPR
A-GLIDLLTYIVAQPIPKLKDEPENGIKWSDMF----KYFIECC--LEKEPPRRATPWRM
LEH-PWMVEMK-AKKVSMSS----------------------------------------
-FLKQVWDWKD-------------------------------------------------
------------------------------------------------------------
------------------------------------------------------------
----------------------
>XP_007743096_Cladophialophora_psammophila
------------------------------------------------------------
-------MSS---P-V--------------------------------------------
----PLLRPPVPG-ARSSS--GSRTPRLTLGIPPS-------------------------
-----------------------------------------------------------P
NQRP-VTGEGE---------------PPAEVPRFSLA-----------------------
------------------------------------------------------------
----------------------------------ASGAKGPPKLSLATPLGSLGSVQEGG
-T--NLRPQIQPLN-----I------SAVTGNEAI--GRPRGDSFH----AASVPGSASS
ST----------------------------------------------------------
----------------YSALSFAMQ-GRQ--AGTPDPSSAISSIYSEASIGGTS------
-----------------MERESSMGGL-SIDF-----EKLAIEKGR-------PLDVEDL
D-DEGWGAASEQKKIIELGSLGEGAGGAVTRCMLE---GGKTIFALKIITT-SPDPDVKK
QILRELKFNKNCTSEYICQYYGAFMDKSSSTISIAMEFCEGGSLDSVYREVKKL--GGRT
GEKVLGKIAEGVLHGLTYLNS-RKIIHR--DIKPSNILLCRNGQVKLCDFGVSGEFGTKG
DANTFIGTSYYMAPERIQGQSYTITSDVWSLGVTLLEVAQHRFPFPADG-----TEMQPR
A-GLIDLLTYIVAQPIPKLKDEPENGIKWSDMF----KYFIECC--LEKEPPRRATPWRM
LEH-PWMVEMK-AKKVSMSS----------------------------------------
-FLKQVWDWKD-------------------------------------------------
------------------------------------------------------------
------------------------------------------------------------
----------------------
>XP_018691499_Fonsecaea_erecta
------------------------------------------------------------
-------MSS---P-V--------------------------------------------
----PLLRPPVPG-ARSSS--GSRTPRLTLGIPPS-------------------------
-----------------------------------------------------------P
NQRP-VGGEGE---------------PAPEVPRFSLA-----------------------
------------------------------------------------------------
----------------------------------ASGAKGPPKLSLATPMGSLGSVQEGG
-T--NLRPQIQPLN-----I------SAVTGNEAI--SRPRGDSFH----AASVPGSASS
ST----------------------------------------------------------
----------------YSALSFAMH-GRQ--GGTPDPSSAISSIYSEASIGGTS------
-----------------MERESSMGGL-SVDF-----EKLAIEKGR-------PLDVEDL
D-DEGWGAASEQKKIIELGSLGEGAGGAVTRCMLE---GGKTIFALKIITT-SPDPDVKK
QILRELKFNKNCTSEYICQYYGAFMDKSSSTISIAMEFCEGGSLDSVYREVKKL--GGRT
GEKVLGKIAEGVLHGLTYLNS-RKIIHR--DIKPSNILLCRNGQVKLCDFGVSGEFGTKG
DANTFIGTSYYMAPERIQGQSYTITSDVWSLGVTLLEVAQHRFPFPADG-----TEMQPR
A-GLIDLLTYIVAQPIPKLKDEPENGIKWSDMF----KYFIECC--LEKEPPRRATPWRM
LEH-PWMVEMK-AKKVSMSS----------------------------------------
-FLKQVWDWKD-------------------------------------------------
------------------------------------------------------------
------------------------------------------------------------
----------------------
>XP_022511259_Fonsecaea_monophora
------------------------------------------------------------
-------MSS---P-V--------------------------------------------
----PLLRPPVPG-ARSSS--GSRTPRLTLGIPPS-------------------------
-----------------------------------------------------------P
NQRP-VTGEGE---------------PAAEVPRFSLA-----------------------
------------------------------------------------------------
----------------------------------AAGSKGPPKLSLATPMGSLGSVQEGG
-T--NLRPQIHPLN-----I------SAVTGNEAI--SRPRGDSFH----AASVPGSASS
ST----------------------------------------------------------
----------------YSALSFAMH-GRQ--GGTPDPSSAISSIYSEASIGGTS------
-----------------MERESSMGGL-SVDF-----EKLAIEKGR-------PLDVEDL
D-DEGWGAASEQKKIIELGSLGEGAGGAVTRCMLE---GGKTIFALKIITT-SPDPDVKK
QILRELKFNKNCTSEYICQYYGAFMDKSSSTISIAMEFCEGGSLDSVYREVKKL--GGRT
GEKVLGKIAEGVLHGLTYLNS-RKIIHR--DIKPSNILLCRNGQVKLCDFGVSGEFGTKG
DANTFIGTSYYMAPERIQGQSYTITSDVWSLGVTLLEVAQHRFPFPADG-----TEMQPR
A-GLIDLLTYIVAQPIPKLKDEPENGIKWSDMF----KYFIECC--LEKEPPRRATPWRM
LEH-PWMVEMK-AKKVSMSS----------------------------------------
-FLKQVWDWKD-------------------------------------------------
------------------------------------------------------------
------------------------------------------------------------
----------------------
>XP_016634212_Fonsecaea_multimorphosa
------------------------------------------------------------
-------MSS---P-V--------------------------------------------
----PLLRPPVPG-ARSSS--GSRTPRLTLGIPPS-------------------------
-----------------------------------------------------------P
NQRP-VAGEGE---------------PAAEVPRFSLA-----------------------
------------------------------------------------------------
----------------------------------ASGAKGPPKLSLATPMGSLGSVQEGG
-A--SLRPQIQPLN-----I------SAVTGNEAI--SRPRGDSFH----AASVPGSASS
ST----------------------------------------------------------
----------------YSALSFAMH-GRQ--TGTPDPSSAISSIYSEASIGGTS------
-----------------MERESSMGGL-SVDF-----EKLAIEKGR-------PLDVEDL
D-DEGWGAASEQKKIIELGSLGEGAGGAVTRCMLE---GGKTIFALKIITT-SPDPDVKK
QILRELKFNKNCTSEYICQYYGAFMDKSSSTISIAMEFCEGGSLDSIYREVKKL--GGRT
GEKVLGKIAEGVLHGLTYLNS-RKIIHR--DIKPSNILLCRNGQVKLCDFGVSGEFGTKG
DANTFIGTSYYMAPERIQGQSYTITSDVWSLGVTLLEVAQHRFPFPADG-----TEMQPR
A-GLIDLLTYIVAQPIPRLKDEPENGIKWSDMF----KYFVECC--LEKEPPRRATPWRM
LEH-PWMVEMK-AKKVSMSS----------------------------------------
-FLKQVWDWKD-------------------------------------------------
------------------------------------------------------------
------------------------------------------------------------
----------------------
>XP_022500645_Fonsecaea_nubica
------------------------------------------------------------
-------MSS---P-V--------------------------------------------
----PLLRPPVPG-ARSSS--GSRTPRLTLGIPPS-------------------------
-----------------------------------------------------------P
NQRP-VTGEGE---------------PAAEVPRFSLA-----------------------
------------------------------------------------------------
----------------------------------AAGSKGPPKLSLATPMGSLGSVQEGG
-T--NLRPQIHPLN-----I------SAVTGNEAI--SRPRGDSFH----AASVPGSASS
ST----------------------------------------------------------
----------------YSALSFAMH-GRQ--GGTPDPSSAISSIYSEASIGGTS------
-----------------MERESSMGGL-SVDF-----EKLAIEKGR-------PLDVEDL
D-DEGWGAASEQKKIIELGSLGEGAGGAVTRCMLE---GGKTIFALKIITT-SPDPDVKK
QILRELKFNKNCTSEYICQYYGAFMDKSSSTISIAMEFCEGGSLDSVYREVKKL--GGRT
GEKVLGKIAEGVLHGLTYLNS-RKIIHR--DIKPSNILLCRNGQVKLCDFGVSGEFGTKG
DANTFIGTSYYMAPERIQGQSYTITSDVWSLGVTLLEVAQHRFPFPADG-----TEMQPR
A-GLIDLLTYIVAQPIPKLKDEPENGIKWSDMF----KYFIECC--LEKEPPRRATPWRM
LEH-PWMVEMK-AKKVSMSS----------------------------------------
-FLKQVWDWKD-------------------------------------------------
------------------------------------------------------------
------------------------------------------------------------
----------------------
>XP_013282928_Fonsecaea_pedrosoi
------------------------------------------------------------
-------MSS---P-V--------------------------------------------
----PLLRPPVPG-ARSSS--GSRTPRLTLGIPPS-------------------------
-----------------------------------------------------------P
NQRP-VTGEGE---------------PAAEVPRFSLA-----------------------
------------------------------------------------------------
----------------------------------AAGSKGPPKLSLATPMGSLGSVQEGG
-T--NLRPQIHPLN-----I------SAVTGNEAI--SRPRGDSFH----AASVPGSASS
ST----------------------------------------------------------
----------------YSALSFAMH-GRQ--GGTPDPSSAISSIYSEASIGGTS------
-----------------MERESSMGGL-SVDF-----EKLAIEKGR-------PLDVEDL
D-DEGWGAASEQKKIIELGSLGEGAGGAVTRCMLE---GGKTIFALKIITT-SPDPDVKK
QILRELKFNKNCTSEYICQYYGAFMDKSSSTISIAMEFCEGGSLDSVYREVKKL--GGRT
GEKVLGKIAEGVLHGLTYLNS-RKIIHR--DIKPSNILLCRNGQVKLCDFGVSGEFGTKG
DANTFIGTSYYMAPERIQGQSYTITSDVWSLGVTLLEVAQHRFPFPADG-----TEMQPR
A-GLIDLLTYIVAQPIPKLKDEPENGIKWSDMF----KYFIECC--LEKEPPRRATPWRM
LEH-PWMVEMK-AKKVSMSS----------------------------------------
-FLKQVWDWKD-------------------------------------------------
------------------------------------------------------------
------------------------------------------------------------
----------------------
>XP_007752253_Cladophialophora_yegresii
------------------------------------------------------------
-------MSS---P-V--------------------------------------------
----PLLRPPMPG-GRSQS--GSRTPRLTLGIPPS-------------------------
-----------------------------------------------------------P
SQKP-VGGETE---------------PVPEIPRFSLA-----------------------
------------------------------------------------------------
----------------------------------ASGQKGPPKLSLATPMGSQGSLQEGG
-T--SLRPQIQPLN-----I------SAVTGNEAI--GRPRGDSFH----AASVPGSASS
ST----------------------------------------------------------
----------------YSALSFAMH-GRQ--AGTPDPSSAISSIYSEASIGGTS------
-----------------MERESSMGGL-SIDF-----EKLAIEKGR-------PLDVEDL
D-DEGWGAASEQKKIIELGSLGEGAGGAVTRCMLE---GGKTIFALKIITT-SPDPDVKK
QILRELKFNKNCTSEYICQYYGAFMDKSSSTISIAMEFCEGGSLDSVYREVKKL--GGRT
GEKVLGKIAEGVLHGLTYLNS-RKIIHR--DIKPSNILLCRNGQVKLCDFGVSGEFGTKG
DANTFIGTSYYMAPERIQGQSYTITSDVWSLGVTLLEVAQHRFPFPADG-----TEMQPR
A-GLIDLLTYIVAQPIPKLKDEPDNGIKWSDMF----KYFIECC--LEKEPPRRATPWRM
LEH-PWMVEMK-AKKVNMAA----------------------------------------
-FLKQVWDWKD-------------------------------------------------
------------------------------------------------------------
------------------------------------------------------------
----------------------
>XP_016236697_Exophiala_spinifera
------------------------------------------------------------
-------MSS---P-V--------------------------------------------
----PLLRAPVPG-GRSQS--GSRTPRLTLGIPPS-------------------------
-----------------------------------------------------------P
NARP-VASEGE---------------PISEIPRFSLA-----------------------
------------------------------------------------------------
----------------------------------A---KGPPKLSLATPMGSQGSIQEGG
-T--NLRPQIQPLN-----I------SAVNNNDTG--SRPRGDSFH----NASVPGSASS
ST----------------------------------------------------------
----------------YSALSFAMQ-GRT--GSTPDPSSAISSIYSEASIGGTS------
-----------------MERESSMGGL-SIDF-----EKLSIEKGR-------PLDVEDL
D-DEGWGAASDQKKIIELGSLGEGAGGAVTRCKLE---GGKTIFALKIITT-SPDPDVKK
QILRELKFNKNCTSEYICQYYGAFMDKSSSTISIAMEFCEGGSLDSVYREVKKL--GGRT
GEKVLGKIAEGVLHGLTYLNS-RKIIHR--DIKPSNILLCRNGQVKLCDFGVSGEFGTKG
DANTFIGTSYYMAPERIQGQSYTITSDVWSLGVTLLEVAQHRFPFPADG-----TEMQPR
A-GLIDLLTYIVAQPIPKLKDEPANGIKWSDMF----KYFIECC--LEKDPNRRATPWRM
LEH-PWMVEMK-AKKVSMST----------------------------------------
-FLSQVWDWKD-------------------------------------------------
------------------------------------------------------------
------------------------------------------------------------
----------------------
>XP_016265918_Exophiala_oligosperma
------------------------------------------------------------
-------MSS---P-V--------------------------------------------
----PLLRAPVPG-GRSQS--GTRTPRLTLGIPPS-------------------------
-----------------------------------------------------------P
NARP-VTSEGE---------------STSEIPRFSLA-----------------------
------------------------------------------------------------
----------------------------------A---KGPPKLSLATPMGSQGSIQEGG
-T--NLRPQIQPLN-----I------SAVNNNDGG--SRPRGDSFH----NASVPGSASS
ST----------------------------------------------------------
----------------YSALSFAMQ-GRT--GSTPDPSSAISSIYSEASIGGTS------
-----------------MERESSMGGL-SIDF-----EKLSIEKGR-------PLDVEDL
D-DEGWGAASDQKKIIELGSLGEGAGGAVTRCKLE---GGKTIFALKIITT-SPDPDVKK
QILRELKFNKNCTSEYICQYYGAFMDKSSSTISIAMEFCEGGSLDSVYREVKKL--GGRT
GEKVLGKIAEGVLHGLTYLNS-RKIIHR--DIKPSNILLCRNGQVKLCDFGVSGEFGTKG
DANTFIGTSYYMAPERIQGQSYTITSDVWSLGVTLLEVAQHRFPFPADG-----TEMQPR
A-GLIDLLTYIVAQPIPKLKDEPENGIKWSDMF----KYFIECC--LEKDPNRRATPWRM
LEH-PWMVEMK-AKKVSMST----------------------------------------
-FLSQVWDWKD-------------------------------------------------
------------------------------------------------------------
------------------------------------------------------------
----------------------
>XP_013309570_Exophiala_xenobiotica
------------------------------------------------------------
-------MSS---P-V--------------------------------------------
----PLLRPPVPG-GRSQS--GSRTPRLTLGIPPS-------------------------
-----------------------------------------------------------P
NQKP-VSGEAE---------------PVTEVPRFSLA-----------------------
------------------------------------------------------------
----------------------------------A---KGPPKLSLATPMGGQGSVQEGG
-T--NLRPQIQPLN-----I------SAVNNNDAG--TRPRGDSFH----NASVPGSASS
ST----------------------------------------------------------
----------------YSALSFTMQ-GRT--GSTPDPSSAISSIYSEASIGGAS------
-----------------MERESSMGGL-SIDF-----EKLTIEKGR-------PLDVDDL
D-DEGWGAASDQKKIIELGSLGEGAGGAVTRCMLE---GGKTIFALKIITT-SPDPDVKK
QILRELKFNKNCTSEYICQYYGAFMDKSSSTISIAMEFCEGGSLDSVYREVKKL--GGRT
GEKVLGKIAEGVLHGLTYLNS-RKIIHR--DIKPSNILLCRNGQVKLCDFGVSGEFGTKG
DANTFIGTSYYMAPERIQGQSYTITSDVWSLGVTLLEVAQHRFPFPADG-----TEMQPR
A-GLIDLLTYIVAQPIPKLKDEPENGIKWSDMF----KYFIECC--LEKEPSRRARPWRM
LEH-PWMVEMK-AKKVSMST----------------------------------------
-FLKQVWDWKDE------------------------------------------------
------------------------------------------------------------
------------------------------------------------------------
----------------------
>XP_007720114_Capronia_coronata
------------------------------------------------------------
-------MSS---P-V--------------------------------------------
----PLLRPPVPG-GRSQS--GSRTPRLTLGIPPS-------------------------
-----------------------------------------------------------P
SARP-VTGEAE---------------VAPEIPRFSLA-----------------------
------------------------------------------------------------
----------------------------------A---KGPPKLSLATPMGSHGAIQEGG
-T--NFRPQIQPLN-----I------SAITGNDNV--SRPRGDSFH----NGSVPGSASS
ST----------------------------------------------------------
----------------YSALSFAMH-ARQ--GGTPDPSSAISSIYSEASIGGAS------
-----------------MERESSVGGL-SIDF-----DKLSLEKGR-------PLDVEDL
D-DEGWTAASEQKKIIELGSLGEGAGGAVTRCMLE---GGKTIFALKIITT-SPDPDVKK
QILRELKFNKNCTSEYICQYYGAFMDKSSSTISIAMEFCEGGSLDSVYREVKKL--GGRT
GEKVLGKIAEGVLHGLTYLNS-RKIIHRAADIKPSNILLCRNGQVKLCDFGVSGEFGTKG
DANTFIGTSYYMAPERIQGQTYTITSDVWSLGVTLLEVAQHRFPFPADG-----TEMQPR
A-GLIDLLTYIVAQPIPKLKDEPENGIKWSDTF----KYFIESC--LEKEPTRRASPWRM
LDH-PWMVEMK-SKKVSMST----------------------------------------
-FLKQVWDWKD-------------------------------------------------
------------------------------------------------------------
------------------------------------------------------------
----------------------
>XP_007735841_Capronia_epimyces
------------------------------------------------------------
-------MSS---P-V--------------------------------------------
----PLLRPPVPG-GRSQS--GSRTPRLTLGIPPS-------------------------
-----------------------------------------------------------P
NARP-VTGEAD---------------PAAEIPRFSLA-----------------------
------------------------------------------------------------
----------------------------------A---KGPPKLSLATPMGSQGAIQEGG
-T--SLRPQIQPLN-----I------SAVTGNDNA--SRPRADSFH----NGSVPGSASS
ST----------------------------------------------------------
----------------YSALSFAMH-ARQ--GGTPDPSSAISSIYSEASMGGAS------
-----------------MERESSVGGL-SIDF-----DKLSIEKGR-------PLDVEDL
D-DEGWGAASEQKKIIELGSLGEGAGGAVTRCMLQ---GGKTIFALKIITT-SPDPDVKK
QILRELKFNKNCTSEYICQYYGAFMDKSSSTISIAMEFCEGGSLDSVYREVKKL--GGRT
GEKVLGKIAEGVLHGLTYLNT-RKIIHR--DIKPSNILLCRNGQVKLCDFGVSGEFGTKG
DANTFIGTSYYMAPERIQGQTYTITSDVWSLGVTLLEVAQHRFPFPADG-----TEMQPR
A-GLIDLLTYIVAQPIPKLKDEPDTGIKWSDTF----KYFIESC--LEKEPTRRASPWRM
LDH-PWMVEMK-VKKVSMST----------------------------------------
-FLKQVWDWKD-------------------------------------------------
------------------------------------------------------------
------------------------------------------------------------
----------------------
>XP_009152940_Exophiala_dermatitidis
------------------------------------------------------------
-------MSS---P-V--------------------------------------------
----PLLRPPVPG-GRSQS--GNRTPRLTLGIPPS-------------------------
-----------------------------------------------------------P
NARP-VTGEAE---------------PPAEIPRFSLA-----------------------
------------------------------------------------------------
----------------------------------A---KGPPKLSLATPMGSQGAIQEGG
-T--SLRPQVQPLN-----I------SAVTGNDNA--TRPRGDSFH----NGSVPGSASS
ST----------------------------------------------------------
----------------YSALSFAMQ-ARQ--GGTPDPSSAISSIYSEASMGGSS------
-----------------MERESSVGGL-SIDF-----DKLSLEKGR-------PLDVEDL
D-DEGWGAASEQGKIIELGSLGEGAGGAVTRCMLQ---GGKTIFALKVITT-SPDPDVKK
QILRELKFNKNCTSEYICQYYGAFMDKSSSTISIAMEFCAGGSLDSIYREVKKL--GGRT
GEKVLGKIAEGVLHGLTYLNS-RKIIHR--DIKPSNILLCRNGQVKLCDFGVSGEFGTKG
DANTFIGTSYYMAPERIQGQTYTITSDVWSLGVTLLEVAQHRFPFPADG-----TEMQPR
A-GLIDLLTYIVAQPIPKLKDEPENGIKWSDTF----KYFIESC--LEKEPSRRASPWRM
LDH-PWMVEMK-TKKVSMST----------------------------------------
-FLKQVWDWKD-------------------------------------------------
------------------------------------------------------------
------------------------------------------------------------
----------------------
>XP_013261202_Exophiala_aquamarina
------------------------------------------------------------
-------MSS---P-V--------------------------------------------
----PLLRPPVPG-GRSQS--GSRTPRLTLGIPPS-------------------------
-----------------------------------------------------------P
NVKP-VHPDAE---------------QPAEIPRFSLA-----------------------
------------------------------------------------------------
----------------------------------S---KGAPKLSLATPMGSQGSVHEAG
----VFRPSIQPLN-----I------AAVHGNDNA--SRPRGDSFQ----GTSVPGSASS
ST----------------------------------------------------------
----------------YSALSFTLNNGRQ--AGTPDPSSAISSIYSE--VGGAS------
-----------------MEREGSMSGL-LVDL-----EKLSLEKGR-------PLDVDDL
D-DEGWGAASEQRKIIELGSLGEGAGGAVTRCMLQ---GGKTVFALKIITT-SPDPDVKK
QILRELKFNKNCTSEYICQYYGAFMDKSSSTISIAMEFCEGGSLDSVYKEVKKL--GGRT
GEKVLGKIAEGVLHGLTYLNS-RKIIHR--DIKPSNILLCRNGQVKLCDFGVSGEFGTKG
DANTFIGTSYYMAPERIQGQSYTITSDVWSLGVTLLEVAQHRFPFPADG-----TEMQPR
A-GLIDLLTYIVAQPIPKLKDEPENGIKWSDMF----KYFIECC--LEKEPPRRANPWRM
LEH-PWMTEMK-TKKVSMST----------------------------------------
-FLKQVWDWKDEE-----------------------------------------------
------------------------------------------------------------
------------------------------------------------------------
----------------------
>XP_016220974_Exophiala_mesophila
------------------------------------------------------------
-------MTS---P-V--------------------------------------------
----PLLRPPVPG-GRSQS--GNRTPRLTLGIPPS-------------------------
-----------------------------------------------------------P
NAKP-VNPDLS---------------QPTEIPRFSLA-----------------------
------------------------------------------------------------
----------------------------------A---KATPKLSLATPMGSHASVQESG
PS--HFKPTVQPLN-----I------AAVHGADST--SRPRGDSFH----NASVPGSASS
ST----------------------------------------------------------
----------------YSALSFAMQGGRQ--GGTPDPSSAISSIYSEASIGGAS------
-----------------MEREGSMGGL-SIDF-----DKLSLEKGR-------PLDVEDL
D-DEGWGAASEQKKIIELGSLGEGAGGAVTRCMLE---GGKTIFALKIITT-SPDPDVKK
QILRELKFNKNCTSEYICQYYGAFMDKSSSTISIAMEFCEGGSLDSVYKEVKKL--GGRT
GEKVLGKIAEGVLHGLTYLNG-RKIIHR--DIKPSNILLCRNGQVKLCDFGVSGEFGTKG
DANTFIGTSYYMAPERIQGQSYTITSDVWSLGVTLLEVAQHRFPFPADG-----TEMQPR
A-GLIDLLTYIVAQPIPKLKDEPDNGIKWSDMF----KYFIECC--LEKEPPRRATPWRM
LEH-PWMTEMK-AKKVSMSS----------------------------------------
-FLTQVWDWKD-------------------------------------------------
------------------------------------------------------------
------------------------------------------------------------
----------------------
>XP_013269073_Rhinocladiella_mackenziei
------------------------------------------------------------
-------MSS---P-V--------------------------------------------
----PLLRPPVPG-ARSQS--GSRTPRLTLGIPPS-------------------------
-----------------------------------------------------------P
NARP-VAAEAE---------------PAAEIPRFSLA-----------------------
------------------------------------------------------------
----------------------------------A---KGPPKLSLATPLGSQGSVSEGG
-T--SLKPQIQPLN-----I------SAVTGNDGA--GRPRGDSFH----AASVPGSASS
ST----------------------------------------------------------
----------------YSALSFAMH-GRQ--AGTPDPSSAISSIYSEASIGGAA------
-----------------MERESSMGGL-SIDF-----EKLSIEKGR-------PLDVEDL
D-DEGWGAASEQKKIIELGSLGEGAGGAVTRCMLQ---GGKTIFALKIITT-SPDPDVKK
QILRELKFNKNCTSEYICQYYGAFMDKSSSTISIAMEFCEGGSLDSVYREVKKL--GGRT
GEKVLGKIAEGVLHGLTYLNS-RKIIHR--DIKPSNILLCRNGQVKLCDFGVSGEFGTKG
DANTFIGTSYYMAPERIQGQSYTITSDVWSLGVTLLEVAQHRFPFPADG-----TEMQPR
A-GLIDLLTYIVAQPIPKLKDEPENGIKWSDMF----KYFIECC--LEKEPPRRATPWRM
LEH-PWMVEMK-AKKVSMST----------------------------------------
-FLKQVWDWKD-------------------------------------------------
------------------------------------------------------------
------------------------------------------------------------
----------------------
>XP_018004644_Phialophora_attinorum
------------------------------------------------------------
-------MAS---P-V--------------------------------------------
----PLLRAPQPG-GRSQS--GSRTPKLSLGIPPS-------------------------
-----------------------------------------------------------P
SARP-ITQDGQ---------------PGHEIPKFSLA-----------------------
------------------------------------------------------------
----------------------------------AAG-QRPPKLSLATPMGSHGTIHQEA
-T--SLRPQIQPIS-----T------DS---------ARSRSDSFH----N-SVPGSASS
ST----------------------------------------------------------
----------------YS-------------------NSAISSAYSEAGIGGTS------
-----------------MEREGSMGGL-PLDF-----EKLSLEKGR-------PLEVEDL
D-DDAWAAASEQKKISELGSLGEGAGGAVTRCKLE---GTSTIFALKIITT-SPDPDIKK
QILRELKFNKNCTSPYICQYYGAFMDKSSSTISIAMEFCEGGSLDSVYKEVKKL--GGRT
GEKVLGKVAEGVLHGLTYLNG-RKIIHR--DIKPSNILLNRQGQVKLCDFGVSGEFGTKG
DANTFIGTSYYMAPERIQGQSYTITSDVWSLGVTLLEVAQHRFPFPADG-----TEMQPR
A-GLIDLLTYIVAQPIPKLKDEPENQIKWSDGF----KYFVECC--LEKEPPRRATPWRM
LEH-PWMKEMQ-SKKVNMQA----------------------------------------
-FLKQVWDWQD-------------------------------------------------
------------------------------------------------------------
------------------------------------------------------------
----------------------
>NP_596795_Schizosaccharomyces_pombe
------------------------------------------------------------
------------------------------------------------------------
---------------------MSKKPVLNL------------------------------
------------------------------------------------------------
------------------------------------------------------------
------------------------------------------------------------
------------------------------------------------------------
------------------------------------------------------------
------------------------------------------------------------
-----------------------------------DTSNGFSEEYISHP-----------
------------------ERNDNQGIVEITDLVFSSESKLTQRKESRDSKTFVPSFLEEL
D-DDHLHELVTNGGILYMNSLGEGVSGSVRKCRIR---GTQMIFAMKTVLA-APNTALQK
QLLRELKINRSCTSPYIVKYYGACYNNAECQLNIAMEYCGAGSLDAIYKRVRSQ--GGRT
GERPLGKIAFGVLSGLSYLHD-RKIIHR--DIKPSNILLTSKGQVKLCDFGVSGEL-VNS
LAGTFTGTSYYMAPERISGGSYTISSDIWSLGLTLMEVALNRFPFPPEG-----S---PP
P-MPIELLSYIINMPPPLLPQEP--GIKWSKSF----QHFLCVC--LDKDKTRRPGPQKM
LTH-PWVKAFE-RIHVDMEE----------------------------------------
-FLRQVWSD---------------------------------------------------
------------------------------------------------------------
------------------------------------------------------------
----------------------
```
