## Supplementary material for "Coding Sequence Insertions in Fungal Genomes are Intrinsically Disordered and can Impart Functionally-Important Properties on the Host Protein": MAFFT_MSAs: XP_712915.2_blasthits_MAFFT.txt

```
>XP_712915_Candida_albicans
------------------------------------------------------------
----------------------------------MSASPPEETPLDTTSSIPEEP-----
--EQQQQPESSIEHQDDEEGDVNEAEDNEDED------------------EQKEEKE---
---DEDGDTEAK----------------------QSS----DNNDAANDN---------E
EGGNLSEASTEESTEESAEETQTNP-------------TEDKNNEQQQQDDDDAESENKV
ESNE--------------------------------------------------------
----------------HQDNTNSNDN------SKQDSNSDNDMQF---------------
DIPDAPDAIDAASESEK---------------------------QEPTNV-DADDNQD--
-KMDVDIPQETSIAFTTNTQN---------------------------------------
---------------------------TNTEEYEKEESKQELGEDEELKHIQEDDPSFDE
NYNSNNDPDKSNDDFDTSALINGDDFNMEIDDLDYS-KDVESESNQQEGKPEEEEEE---
------------------------------------------------------------
--------------------------EQKKNSELSEVKSNVE------STSDQKESEIKE
ESTG-ENPNESQP--------TTTSVVGAS--------ATEPLSSNQNTSIASSEVKTNT
TDKDVDMDQQQK-----EVEPESKEK----------EE----------------------
-DEEDEEDDQEEEDEDEPEEPPKEKPQ---------------------------------
---------------------------------------------------YKQTHLIVI
PSYASWFNMKKIHKIEKESLPEFF--DSIHPS--KSPKLYVNYRNFMINSYRLNPNEFLT
LTSCRRNLVGDVGTLMRVHRFLNKWGLINYQ----VRPQFKPGYALEKMPNGQSMDLPYT
GDYHVKFDTPRGLFPFD------------------------TSRIP-------------V
ERVDVKKLQQLMNESSNSNSGEVK-------------------------QEKQP------
-----PPPQQPPPQQQKQNG-N-------KGKK--------------HGLEEE------E
KVEIEGS----------QPPLKKK-------HQ----EDG-----WTKTEKDALISAVK-
-----------------TFKNDWYKIAHQVGGNKTPEQCILEFLKLPLEDKFNPI-NDED
----------ETNIKLLKYAS--NYPISSIDNPVLANLTFMTKLVDSNVAKAASEAAKKA
MDESIENKVQEVYNG------------------------N--------------------
------------------------------------------------------------
------------------------------------------------------------
--------NNTNGG-NGGNV------ERQ---------------SSG-KD----------
-AIATTFGIIGGRSHLFSNYEEREMHKIGSSIVNHEISKIETKLDKVEELE-KIYERERQ
NMLKQQEELFIDR-------ISLTKSTIGVI------KKLEE-AIKLI------------
ESNNNNNNTATGSGGGVRDSTNING----------LLNEAKSLLYKP-------TRRALE
QI--KNGDNTNNTASNNSTTGDD-------VNDGGSKINSTTTGGSTTI--DVELQDDSF
KPLSLKTP-----QTFKI------------------------------------------
------------------------------------------------------------
------------------------------------------------------------
------------------------------------------------------------
------------------------WA----------------------------------
--------------------------------------------P---------------
-------------------
>XP_002418401_Candida_dubliniensis
------------------------------------------------------------
----------------------------------MSVSPPP----DTTPSIHEETSSSCI
DQQQEQSPQSSKEYQDNEQ----------------------------------EEEE---
-------DIKTK----------------------QTSDSIQDNNDAANED---------V
ADDNLSEASTEESGEESSEETKTNP-------------ADDNDDEQQ----NDVELENKD
DANE--------------------------------------------------------
----------------HQDNSNDNDNDNDNEDSKQDNNSDSDMKL---------------
DIPDAPDA--PTSESEKQEQE---------------------QEQEPTNAEDTNDDQD--
-KMDIDIPQETSIAITTNTEN---------------------------------------
---------------------------SNIEEYEKEESKQELGEDEELKHIQEDDPSFDE
NYNT-NDPDKSNDDFDTSVLINGEDFNMEIDELDYS-KDQESESKNQQ---IEIQEG---
------------------------------------------------------------
--------------------------NKKKN-------NNSE------STDDQKESEVKE
ESTEVKKPNESKQSTEIPSTLTSSSVPNADADADADALATESTFSNQDTNTADLEIKTNT
TDKDVDMDQKQKQKQKSESESESKDKNEEVQEQEEEED----------------------
-DDEEDDDDEDEQEEEEEEEPPKEKPQ---------------------------------
---------------------------------------------------FKQTHLIII
PSYSSWFNMKKIHKIEKESLPEFF--DSIHPS--KSPKLYVNYRNFMINSYRLNPNEFLT
LTSCRRNLVGDVGTLMRVHRFLNKWGLINYQ----VRPQFKPGYALEKMPNGQSMDLPYT
GDYHVKFDTPRGLFPFD------------------------TSRIP-------------V
ERIDVKKLQQLLNEKNGNNSSEVK-------------------------QEQQ-------
------------EKVEQQNGNN-------KNKK--------------HGLEEE------E
S---EEE----------VPPLKKK-------HQ-----DG-----WTKTEEDTLINAIK-
-----------------TFKNDWYKIAQVVGNNKTPEQCIFKFLKLPLEDKFNPI-KDED
----------ESNIKLLKYASNYNYPINSIDNPVLANLAFMTKLVDNNVAKAASEAAKKA
MDENIVKKINEVYNN------------------------HKENS----------------
------------------------------------------------------------
----------TTTTPT---------------------------TTTTT------------
-------TTTTNNN-GHGNVDINAETERE---------------SNT-KD----------
VAIATTFGIIGGRSHLFSNYEEREMYKISSNIINYEISKIETKLNKIEQLE-KIYERERQ
NILKQQEELFIDR-------ISLTKSTIGII------KNLEE-AIKLIESESKSKLESKS
ESNNSNSNS--------NNINNISG----------LLNEAKSLLYKP-------TRRVLE
QI--KNGNNNNNSTNNNTNNNNNNSNNDNTIDNDSNKINSSGSGSGSAVPNDVELQNDNF
KPLSLKSP-----QTFKI------------------------------------------
------------------------------------------------------------
------------------------------------------------------------
------------------------------------------------------------
------------------------WA----------------------------------
--------------------------------------------P---------------
-------------------
>XP_002547303_Candida_tropicalis
------------------------------------------------------------
----------------------------------MSVSPGEENKPTTTTTVAEDENVANI
PSHTILEQEQQPQPQQQEEDVAAVGSTDNIPP------------------AIESTEE---
---INANQLDEK----------------------QMEEIVSLNQQDGNGESLLQSVSPSA
SNDNQSDIPVQEDNEQQQQQQQEEA-------------ASEVVNEAPIANSNDLPEEPVV
DANEEQQEPTIEAKDLPELSEQNVNQFVEEQNTETNHVAPESSSLPNDEINGLSEASTEQ
GSSEVASASIINNNNVEQQEQQQPEEVKEKEQQKEEEEEEVDIQL---------------
DIPDMPESTEQVQE------------------------------------------ED--
-KMDVDIPQETPVAFQPSA-----------------------------------------
---------------------------SENRQFEEEEIKQELGEDEELKNIQQDDPSFDG
NYNV-NDYNKSDDELEKSVLMNDDNM-----DLDSK-QSEEVASTEVPTATEPIVDQ---
------------------------------------------------------------
--------------------------PQEAAVIQPPPQIPTE------VPMDSANVGLKV
EKQEEPKPIAADPIVPESELITAASNSTIN--------TPASEIVKPTPVSAESKVVINS
NNDNI-------------------------------SN----------------------
-VVEEEAEEEEENNEDEPEEPAREKPV---------------------------------
---------------------------------------------------YKQTHLIII
PSYASWFNMKKIHKIEKESLPEFF--DTTHPS--KSPKLYVNYRNFMINSYRLNPNEFLT
LTSCRRNLVGDVGTLMRVHRFLNKWGLINYQ----VKPQFKPGYALEKMPNGQPVDLPYT
GDYHVKFDTPRGLFPFD------------------------TSRIP-------------V
ERIDVKKLKSLVE---------GD-------------------------V----------
------------NSTVDQNGNNTEHTTNSNNKK--------------HSLSDETPQQVKE
E-EQQEQ----------QPPRKKR-------N------DG-----WSDAEYDALVNAVK-
-----------------LFKNDWYKIANAVGSNKTPQQCILKFLQLPLEDKFNPI-KDDD
----------SASINLLKYAP--HYPVSSIDNPVLSNLAFMTKLVDSSVAKAASEAASKA
MDACIEKKVAQVYNS------------------------N---K----------------
------------------------------------------------------------
----------DETQEK---------------------------QES--------------
----------SNGA-M----------ERE---------------PTT-ED----------
-AIATTFGIIGGRSHLFSSFEEREMHKISSSIVNHEISKIETKLNKVEELE-KIYERERQ
HLAKQQEELFIDR-------IALTKSTIGVI------RKLEE-AIKLV------------
EGSGN---------------EAVGN----------LLNDAKSLLYKP-------TRQALE
ET--DAAKGTSNTASNTDQ------GSD--------------------------VQDDNM
IPLSLKAP-----QSFKI------------------------------------------
------------------------------------------------------------
------------------------------------------------------------
------------------------------------------------------------
------------------------WA----------------------------------
--------------------------------------------P---------------
-------------------
>XP_003867663_Candida_orthopsilosis
------------------------------------------------------------
----------------------------------MSSVPNDE-KIDQAEEINREEHSQES
NSVPTQTITDNDEYQDHDQ---------------------------------VEQQP---
---LTAERLDQK----------------------QVEEMQNLRSNSGQDA----------
----PPDLESESLTHLNAEDVSSRG-------------KQDNNVGEPIDSAANMDQEGKE
NGNNINEQIT--------------------------------------ESSTFKSDDISK
GEEDVKQDERENADITEVEKQDNADNLNHSKDQKLEADAVVDKQLPSIPVEQTPRDEPFQ
DTKHVIEAVSNESVSENPVDD---------------------DVEGQQQAAQTEQNTDIN
AYEDIDIPKESDVVEGRDSRQIGEVNSSEGQHTPEEGVKPFLADAKPSGNDQVDR-----
--QQAKNNEQFSSHAMEIDHSNEFASAEGIKEYDQEELNQELGEDENLKYTQADDPAFDA
DFNADEDIN-SNDNFDSSFLMGDAN--------DAS-NDEDTEMKDVSNNESNLVKQ---
------------------------------------------------------------
--------------------------ESTPS-----------------VGENHGGEHAVS
EQESQPVPNE-----------QTLPFAGANAQENYEQFPPDPSVKSKTTSIAG-------
------------------------------------------------------------
-----DEDEQEQVVEEDLEDIEKTTPK---------------------------------
---------------------------------------------------VKQTHLIVI
PSYASWFNMKKIHRIEKESLPEFF--DSTHPS--KSPKLYANYRNFMINSYRLNPNEFLT
LTSCRRNLVGDVGTLMRVHRFLNKWGLINYQ----VKPQFKPGYAIEKLPNGSSVDLPYT
GDFHVKFDTPRGLFPFD------------------------ISRIP-------------P
ERVDIGKLKSLMQTDSMS------------------------------------------
------------YESIEKNGVN---------KK--------------RSLGDE-----DE
R---KAN----------EPVAKKQ-------N------DG-----WNQEDVNKLVNAVK-
-----------------AHKNDWYQIAVAVGNDKTPQQCVLKFLKLPLEDKFNPI-KDDD
----------TSDIQLLKFAS--SYPINSIDNPVLANLVFMTRLVDSEVAKAASEAAIKA
MDATIQQKVIDIYGD------------------------K---K----------------
------------------------------------------------------------
----------DKVEEE---------------------------EGN--------------
--------ADPSGN-DSELKQDRYKDEKE---------------RSE-QNGHKDHNTPAC
EAIATTFGIVGARSHLFASYEEREMHKISASIINHELSKVETKLAKIEELE-KIYERERQ
NLARQQEENFVDR-------LALTKSTIDVI------KKLED-ASSYL------------
ETKESAESKE-------FDQDKFRK----------LISEARSLIYKP-------TKQSVE
EV--D--------TSTDDKPDFKKHESE-------------------------ELGADDY
KPLSLTSP-----QNFTV------------------------------------------
------------------------------------------------------------
------------------------------------------------------------
------------------------------------------------------------
------------------------WA----------------------------------
--------------------------------------------P---------------
-------------------
>XP_001527127_Lodderomyces_elongisporus
------------------------------------------------------------
-----------------------------------MSSPSTEEKIRQAEVINDESIGKEA
SDVPPQTIAGENNNNNNNSVNNSVNSDINNTA------------------ASENQDLFRT
DVGVPSGNVDEK----------------------QLEEMDQLR--EANNE----------
---LPPDSEIDSLSHLNSDKLNETGNLDKELASLVQPGEEKENTSNNFENNVDSYTVNGQ
EGNEVNFDNA--------------------------------------------------
----SKADMKINQDYATNENRKADEVVEDILPSIPNDQVPEDIEFSDLHLAAETKKIDDP
DLKEEPVVGTKTNADADADSDTNEVTPTEPVGELVNSGAQNQQEQQEQNEEQINNNADVE
TDTKLDEVKDADSKLGLGTNDFGSQLAIDNDKGGNETGTKIDTSQQLEQPEQAKKLEQAK
QLEQPEQPELSKQPEQTQQPQLSYTGAEGMQEYEKEELSQEAGENKVLKEIQADDPSFDA
DYNMDGANDDGDDDDDDNNRKSDFSIENSFLPSDSEPRDEDTEMMNVEDQVKNEVPT---
------------------------------------------------------------
--------------------------ADSFTNDISNANPNTDLNANQHIDTDTNSEFVLV
ESQTQSQPQQND----VPSFAKETNNSTSNNEVKKEPFSSNTPTATANNNNNNDKININT
NNNT---NTNIGSPSAGSAETKNGSGNVASESSESSRT----------------------
-HGLDANESEDIVDDDTEEQSTKVAPK---------------------------------
---------------------------------------------------YKQTHLIVV
PSYSGWFNMTKIHKIEKESLPEFF--DTMHPS--KSPKLYVNYRNFMINSYRLNPNEFLT
LTSCRRNLVGDVGTLMRVHRFLNKWGLINYQ----VRPQFKPGYAAEKQPNGQLIELPYT
GDYHVRLDTPRGLFPFD------------------------TSRVP-------------P
ERIDINKLKNILLLESESGDK---------------------------------------
------------NKSETKNSDVQAAGSLIENEKDKENDKKNVQGRDNHSIKINTDIHDRE
KRRASEQGVDGQSHQIKKQKTKER-------AL----SDD-----WTSDEVSKLTNAVK-
-----------------EYKDDWYQIANAVGTNKTPQQCVLKFLKMPLEDRFNDL-ECNP
----------KTIQELLKFAS--NYPINSVDNPVLANLVFMTRIVDSEVAKAASEAACKA
MDECINRKIKAVYGS------------------------D--------------------
------------------------------------------------------------
-------------------------------------------DKNKADEQRRELNTGSD
VKVESVCSSEVNGEKEDKDSDETNTQTKETKGQESNKPEVNDARNTDEKD----------
-AIATTFGIVGGRSHLFSSYEEREMHKISTNIINHELAKVETKLSKIEELE-KIYERERQ
NLSKQQELNFMDR-------LALTKSTIGII------KKLED-ACDML------------
ESGDKKP-------------EDIKS----------LISDAKELLYKP-------TKQLFE
DV--RSGLSQGGTSGSNSNNKNSNGNGN--------------------------MQDDDF
KPLSMTAP-----QAFKV------------------------------------------
------------------------------------------------------------
------------------------------------------------------------
------------------------------------------------------------
------------------------WV----------------------------------
--------------------------------------------P---------------
-------------------
>XP_007374561_Spathaspora_passalidarum
------------------------------------------------------------
------------------------------------------------------------
------------------------------------------------------------
------------------------------------------------------------
------------------------------------------------------------
------------------------------------------------------------
------------------------------------------------------------
------------------------------------------------------------
------------------------------------------------------------
------------------------------------------------------------
------------------------------------------------------------
------------------------------------------------------------
------------------------------------------------------------
------------------------------------------------------------
------------------------------------------------------------
------------------------------------------------------------
------------------------------------------------------------
--------MKKIHKIEKDSLPEFF--DTNHPS--KSPKIYVNYRNFMINSYRLNPNEFLT
LTSCRRNLVGDVGTLMRIHRFLNKWGLINYQ----VSPQFKPGYAIEKLPNGQSVDLPYT
GDYHVKFDSPRGLFPFD------------------------TSRIP-------------P
DRIDVNNLKKLLGTPTDNSNGIAS-------------------------A----------
------------GSVADQNGN-----------K--------------HGLESD------E
S-SLSDH----------QRKKQKV-------D------DG-----WTHDEYDALINAVK-
-----------------TFKNDWYKIADAVGTNKT-------FLKLPIEDRFNPI-KDE-
-----------ASIKLLKYAP--NYPVSSIDNPVLANLAFMTKLVDSDVAKAASEAARKA
IEADIEKKVDEVYNK------------------------GQEVK----------------
------------------------------------------------------------
----------SESQEE---------------------------EQQIS------------
--------TEQNGS-S----------ERE---------------PTA-KD----------
-AISTTFGIIGARSHLFSSYEEREMHKIGATIVNHTLSKVDVKLNKIEELE-KIYERERK
HLAKQQEEVLLDR-------LALTKSTINVI------KKLDS-AIQLI------------
EQNANINGEST------FDKSNIGN----------ILAEAKSLLYKP-------TRQGL-
------ASSTLTTTEDSNQPVKEEISSD-------------------------PFQEDEY
KPLSLKSP-----QNFKV------------------------------------------
------------------------------------------------------------
------------------------------------------------------------
------------------------------------------------------------
------------------------WA----------------------------------
--------------------------------------------P---------------
-------------------
>XP_043047840_Scheffersomyces_spartinae
------------------------------------------------------------
------------------------------------MEPPKPELADEGHASGQESLLGDD
FDDTNHMMMSSTSPQGGYEVGIEGDVEPNSVTPNSSLLSLAKPPVESTLGLEVQLDSNEV
KASMVEGETALS----------------------EAPELASIDDSVIPKDAGEIEISKNN
FQKDPVATTIEPENDQLATDKEAETQDVNEMDFKEPVVATNLEITPEEELATQDKAEVDK
DVNALDELPGPPIDSVPSEDAQLDM-----------------------------------
----------------EVDDPKTLKNPTEEASEEAASIKDDDSTVPTAPPIEEEFTDFTA
DNMEIDLPIMPSSKSEDADFLAPTTESEKAGADVSNDMPISDNAEPIIKNGISETSAIAD
TPLEMRPTED--------------------------------------------------
---------------------------DNDSDDEAEIEEEEDEEDDDEEDDDDDDEGEAD
DNDLDDTENGVANDDIVDDTLKSKKIKRKESKKAKKLLKKKSSVVSIKTELKTNEST---
------------------------------------------------------------
--------------------------PVGFADKLDDESFLDDAVVQKEENQEPFVDDMMI
D-----------------------------------------------------------
------------------------------------VN----------------------
-DVEREQKVSQEMAEAELEMKKVKSEA---------------------------------
---------------------------------------------------GRQTHTIVL
PSYTIWFDMKKIHNVEKESLPEFF--NSSHPS--KSPKIYLNYRNFMINSYRINPNEYIT
LTSCRRNLVGDVGTLMRVYRFLNKWGLINYQ----VKPHFKPAYAIERHPNGQLIGLPYT
GDYHVTYDSPRGLFPFE------------------------TYKVN-------------P
EKINIEKLKTIVNG----------------------------------------------
------------PPTASNQQPDRIKETPDQQKQ-----------------------QIED
SDAFNKRSYPGKAATDNGPSLKKI-------RLEEGEILGKSSIPWTNEQFDQLVKGVK-
-----------------EYQGDWYKIAKSVDGNKTPAECILKFLQLPIEDLFNPV---KS
----------NELLDLLKLAP--NFPVSSVDNPVMSSLVFMTQLVDPEVAHAATEGARKV
MDEKLKEKLESLKVG------------------------GSKAK----------------
------------------------------------------------------------
----------SDREQEQ--------------------------EQDLKENKKQEVEEASQ
IKSETKESDNDEDMKIDVEDENNNDSKKE---------TDSASPGDALGQ----------
-ASGATFGIVGARAHLFANFEEREMSKIGNTLVNQQLSKIDLKLSKVRELE-QIYEKERN
NLARQQEALFLDR-------LNLTKSTLAIT------EKLNT-AASKIQTMLQ-------
AKESGGEGVQGGSVDASGELDETYN----------LLNQVNSLLYKPLELLITREKSSVN
GSVKDNTSNGQNGTPNSATGLGSASASTTKLNEL--------------------NSANDI
KPLSIQMP-----QTFKV------------------------------------------
------------------------------------------------------------
------------------------------------------------------------
------------------------------------------------------------
------------------------WV----------------------------------
--------------------------------------------P---------------
-------------------
>XP_001384570_Scheffersomyces_stipitis
------------------------------------------------------------
----------------------------------MSAEYND----------AIEPTVEDS
SEPQVEEQIENEEINEDEE----------------------------------AEDV---
---VNDNEDEDA----------------------KKEEEQEVNADEGDND----------
-------IPEQSEDIENSEDIEASI-------------SEEAGSEEQ-QPDQDIPTEPEA
ETAPETTDP---------------------------------------------------
----------------EQNEEGSAEEVEEQENADVENEAAGDVE----------------
--------------------------------------------------------ETVK
TEELSDAPKESADVIMEEAE----------------------------------------
---------------------------SKDEEQSHDAVAVAVGDNESEDKKADIKPQY--
------------------------------------------------------------
------------------------------------------------------------
------------------------------------------------------------
------------------------------------------------------------
------------------------------------------------------------
------ADDDEEEEDDDDEDEKDTRVY---------------------------------
---------------------------------------------------TKQTHLIVV
PSYACWFNMKKIHQIEKESLPEFF--GSSHPS--KSPKIYVNYRNFMINSYRLNPNEFLT
LTSCRRNLVGDVGTLMRVHRFLSKWGLINYQ----VKPQFKPGYAVEKLPNGQSVGLPYT
GDYHVKYDTPRGLFPFD------------------------TFKMN-------------P
EKVNVDKLKKLLKIEDNASVTT--------------------------------------
------------GSVTDGNAVSNSSYRSEESKK--------------RS-----------
--SPSAD----------EQPSKKQ-------N------DG-----WSAEETEKLITAVK-
-----------------TYRNDWFKVAEAVGTTKTPQQCILKFLKYPIEDRFNPI-SEK-
------------ELGLARFGS--NYPISGVDNPVLSNLAFLSSFVDSDVAKAASQRASKV
MDEKIEEKIKEIAES------------------------KKAAE----------------
------------------------------------------------------------
----------AKNAAE---------------------------EKSEDSKDKEEAAVKPE
SETSAKISSEQNGK-ADHLELVKDVSEGE---------------ANTLKD----------
-AAAASFGIVGARSHLFATFEEREMNSISSNIVNHQLAKIDLKLQKVDELE-RVYECQKR
RLAKQQEEIFIDR-------LALAKSTINIT------KKLDD-VISLL------------
ENQVKAENSSP------EKLSSINN----------LLAEAKNQLYKP-------ARHSLI
E-----ATGESTTNGDDPEHAKDAESSN---------------------ATAANVNEDDL
KPLSLKTP-----QTFKV------------------------------------------
------------------------------------------------------------
------------------------------------------------------------
------------------------------------------------------------
------------------------WV----------------------------------
--------------------------------------------P---------------
-------------------
>XP_020064945_Suhomyces_tanzawaensis
------------------------------------------------------------
----------------------------------MSIDHIDDNLPE------DQENGLPL
GFDQMDHIDSAGESNQQQD-----------------------------------------
-----------------------------------------LDENQGESD----------
---LPGLADFEDKQDLNSENNSAQY-------------QDTEEPRSELENPNNLDGEDDQ
IPND--------------------------------------------------------
------------SSNFANNIEGDDDLLADFLGKDDDNQSENDLG----------------
--------------------------------------------QVNYDADQQIDNQEDQ
ENQEVDQDESTAPETTEPSNDNDG------------------------------------
---------------------------TGVPEASETEVKEE-NSDQDVDMDDVNGKSVDE
KQSEVNDLDASTND-----------------EQEEK-KDEEEIDRDIDMSETAEVPV---
------------------------------------------------------------
--------------------------KTESS---------PQ------DKTESETKVAKQ
EDDSEDVPG-----------------------------TTTTNVSNDNTNISTPSLASAT
SGGRL-------------------------------------------------------
-------DEDEVEDFEEEEEPKST------------------------------------
---------------------------------------------------IKQTHVIII
PSYASWFNMRKVHQIEQESLPEFF--KTSHPS--KSPKIYVNYRNFMINAYRLNPNEYLT
LTSCRRNLVGDVGTLMRVHRFLNKWGLINYQ----VRPQFKPGYAVEKLPNGQLVGLPYT
GDYNVKYDTPRGLFPFD------------------------TFKGS-------------L
DKIDIPKLKKLLNIEES-------------------------------------------
------------VSVSTGSNNDTSNGSSSPDKK--------------RPSSSS-------
----LED----------GPALKKQ-------D------GG-----WTEEEVSKLILGIK-
-----------------KYKNDWFKIAEEIGNNKTPQQCILKFLQVPIEDKFNPFDKNTD
----------GGIFKLLKYAP--NFPVSASDNPVLSNLAFMTQLVDSDVAKAASSRASKV
MDEKIAEKVSSIYGK------------------------KLESE----------------
------------------------------------------------------------
----------KPSEEEELKTEQVGQKTEESKDEAMEEDNDIVKEESEEKKQDDEADDESK
RSTDVTSSPKQNGSHKDSLVEAESHEAKE---------------NSPVEN--------IK
EAVTNTLGIVGARSHLFATYEEREMHKLSTTIINHELSKIDLKLSKVEELE-KIYEHERK
HLAKQQEEVFIDR-------LALTKSTIDIT------KKLDD-AISMI------------
EDSVKSDNSKF---------SSISS----------LLAEAKSLLYKP-------TRHSLT
NVSADAANGDINEHSSSVEPTDSSAAAN---------------------------NDDDF
KPLSLKTP-----QAFKV------------------------------------------
------------------------------------------------------------
------------------------------------------------------------
------------------------------------------------------------
------------------------WA----------------------------------
--------------------------------------------P---------------
-------------------
>XP_020074571_Hyphopichia_burtonii
------------------------------------------------------------
------------------------------------------------------------
------------------------------------------------------------
------------------------------------------------------------
-----------------------------------------------------------M
DVDS--------------------------------------------------------
------------------------------------------------------------
------------------------------------------------------------
------------------------------------------------------------
-----------------------------------------------------------K
KEDFKKK-----------------------------------------------------
------------------------------------------------------------
------------------------------------------------------------
------------------------------------------------------------
------------------------------------------------------------
-------------------------TR---------------------------------
---------------------------------------------------IRQTHSIII
PSYSSWFNMKKIHQIERESLPEFF--ATNHPS--KSPKIYANYRNFMINSYRLNPNEYLT
LTSCRRNLVGDVGTLMRVHRFLNKWGLINYQ----VNPQLKPGYAIEKLPNGSSVGLPYT
GDYHVQYDTPRGLFPFD------------------------TFKPS-------------M
DNLDIAKLKNLIKPES--------------------------------------------
------------NQSTQLQSPPQ------EKSK---------------------------
----LTHSIDD-NNDADDHLNKKR-------KFL---NDG-----WNDEEMKKLVLSIK-
-----------------QHPNDWYKISKNV-GTKTPQECILKFLQLPIEDGFGNL----N
----------EKDYGILKFAS--NFPVNAVDNPVINNLTFLTQIVDSDVAKAATKAASKV
IDDSIFSKIKEIYGDENLEAESKAKDITS----PKENGDAINQD----------------
------------------------------------------------------------
----------DKPENQDESKAE-------DD------------KIKIDE----QRKS--D
DKPEEERLETEKEEEKEKEQEKEQEKPRAD--------SKQEEKPDILKD----------
-SSAATFGLVGARSHLFANYEEREMHRLTSTLINNELSKIDIKLQKVAELE-RVYEREKK
QLARQQEEVFIDR-------LALAKSTINIT------KKLSN-AVSLI------------
QN--SDSPG----------LENVSG----------ILQEVQSLLYKP-------TSHGLY
-------TNESNNTPENGS-----DNNK------------------NNGTTETNKNNNAI
-PLSLEAP-----QSFKV------------------------------------------
------------------------------------------------------------
------------------------------------------------------------
------------------------------------------------------------
------------------------WA----------------------------------
--------------------------------------------P---------------
-------------------
>XP_015468276_Debaryomyces_fabryi
------------------------------------------------------------
-------------------------------------------------MSSDERLDHLQ
DDRNDDIVAGSPEETPNQDSEAPEAIE------------------------------ENA
KPETGASGKNID----------------------LDKDIGSASGESKLDDSDISNKGMDK
----------PDSEGLADNDSKVNE-------------ESELQVEEDKEDSNIPSKNEPM
DVDEVRDNE---------------------------------------------------
----------------DSQQESDKESMHNDQSEKDKSEAAEDKA----------------
------------------------------------------------------------
------------------------------------------------------------
---------------------------DS-SQEKDEKVNGEEVDEEKKEKDGEQDEEKDK
DEDMDDKDDDKEDEGMDDK-------------DDDKEDEKEDEKEDEKEDE---------
------------------------------------------------------------
------------------------------------------------------------
------------------------------------------------------------
------------------------------------GD----------------------
-DDEDD---------DDKAKDAENQTP---------------------------------
---------------------------------------------------INQTHAIIL
PSYCSWFNMSKIHKIEKESLPEFF--DTTHPS--KSPKIYINYRNFMINSYRLNPNEYLT
LTSCRRNLVGDVGTLMRVHRFLNKWGLINYQ----VDPNFKPGYALEKLPNGSQIGLPYT
GNFHVTYDTPRGLFPFD------------------------THKFN-------------G
DRLDISKLKKLLDLE---------------------------------------------
------------------QAPDQPINNEIKSSS---------------------------
----DTKDVDNLEKEPSEPPQKKH-------KSS---NDG-----WSDKEISKLILGVK-
-----------------DFPNDWYKISKNV-STKTPQECILKFLKLPIEDNFNNL----T
----------DKELGFLKYSS--NFPISSVDNPVLSNLAFMTQLVDSDVARAASERACKV
MDIKAVEKIRKAFGETD---QSKVDGVKQ-ENKPEESDDGK-AT----------------
------------------------------------------------------------
----------DGLENKQEGASKSSPKKDMDT------------EMSIDDDKKEEKDSSAD
DNKQNEEVKSNGTNEQNGNVGGTLPKPQADIDLIDEYKNGNTDPLQIIKD----------
-ASSNTFGIVGARSHLFANYEERELNKLTNTVVNNQISKLDLKLKKVDELE-KIYEKERK
HLAKQQEEVFIDR-------LALTKSTIHIT------KKLND-AISMI------------
QQKTQDIGE----------LGDVSS----------ILADVQSLLYKP-------NRHSLI
QSTVDKQSNDTSNKPNNPSSEDTENGNI------------------NSKNT-ADRENNIV
KPLSLDTP-----LSFKV------------------------------------------
------------------------------------------------------------
------------------------------------------------------------
------------------------------------------------------------
------------------------WV----------------------------------
--------------------------------------------P---------------
-------------------
>XP_002770774_Debaryomyces_hansenii
------------------------------------------------------------
-------------------------------------------------MSSDEHLDHLQ
EDKDDDIVAGSPEGSQKQGSEAPEVAE------------------------------EGA
KPETGASEENSD----------------------VDMEGDNLSDAAKSNDDETGDKDTGN
----------QDIKNSVEKNSEVKE-------------EDESR--EEQNDSDAPSKNEPM
DVDEVQDDK---------------------------------------------------
----------------EPQEESDKEEIQNDESEKEKSEAVQDIE----------------
------------------------------------------------------------
------------------------------------------------------------
---------------------------DNHTQDIEEKVKDEADDEE--EKKDEQDEEK-K
DEQYKEED---RDENVDDK-------------DEDKDDE-------DKDDE---------
------------------------------------------------------------
------------------------------------------------------------
------------------------------------------------------------
------------------------------------GD----------------------
-DDEDD---------DDKVKDAENQTP---------------------------------
---------------------------------------------------IDQTHAIIL
PSYCSWFNMSKIHKIEKESLPEFF--DTTHPS--KSPKIYINYRNFMINSYRLNPNEYLT
LTSCRRNLVGDVGTLMRVHRFLNKWGLINYQ----VNPNFKPGYALEKLPNGSQIGLPYT
GNFHVTYDTPRGLFPFD------------------------THKFN-------------E
DRVDVSKLKKLLNIE---------------------------------------------
------------------QVSDKPINN--KMSS---------------------------
----DAKNVDDLDTDSSEPPQKKH-------KSS---KDG-----WTDKEISKLILGVK-
-----------------DFPNDWYKISKSV-STKTPQECILKFLKLPIEDNFNDL----T
----------DQELGFLKYSS--NFPISSIDNPVISNLAFMTQLVDSDVAKAASERACKV
MDIKALEKIREVYGEAD---QTKADSVKQNEKKPEESEINKDLD----------------
------------------------------------------------------------
----------DSSENKQENESKFSPKKDTDT------------EMSIDD----EKESTIG
DNKHDEEIKSNGTSEQNGNVDNISPKPQADVDLIDEYNDENTDPLQVIKD----------
-ASSNTFGIVGARSHLFANYEERELNKLTNTIVNNQISKLDLKLNKVDELE-KVYEKERK
HLAKQQEEVFIDR-------LALTKSTIHIT------KKLND-AISMI------------
QQKTENISE----------LGDVSS----------ILSDVQSLLYKP-------NRHSLI
QNAVEKQSSDSNDKSDNGSSKDTENRNI------------------NSNSSAANKENNAV
KPLSLDTP-----SSFKV------------------------------------------
------------------------------------------------------------
------------------------------------------------------------
------------------------------------------------------------
------------------------WV----------------------------------
--------------------------------------------P---------------
-------------------
>XP_006688775_Yamadazyma_tenuis
------------------------------------------------------------
------------------------------------------------------------
------------------------------------------------------------
-----------------------------------------MSMSASES-----------
------------------------------------------------------------
------AGA---------------------------------------------------
-----------------SVKPEAATPVTNGVKPEEAASTSSVDL----------------
------------------------------------------------------------
------------------------------------------------------------
---------------------------E--------------------------------
-------KARKSFQDKAQTYL---------------------------------------
------------------------------------------------------------
------------------------------------------------------------
------------------------------------------------------------
------------------------------------------------------------
------------------------------------------------------------
---------------------------------------------------AEQGRPVVV
PSFAKWFDMNEIHELEKQSFPDFFPQDSSNASIYRNADAYKHSRDFMINCYRLNPMEYLT
VTAVRRNLAGDVTNIIRVHQFLEKWGLINYQ----IDPRTKP----------TVVGPQYT
GHFQITLDTPKGLVPFIHENLTISNSSTSEDVEMKPEAEDPQSPPSSVDSEPIDLKTIPL
NLE----VRPNVYNDT---------------------------------KDNFKDNTN--
------------------------------QYVCSVTGKDINEVRYYNLKSKGLPNNQSS
TTNNATTISEECFEQGLFPSNFQSSNFVKLTK-------ERDSENWSEQEVLLLLEGIEM
HGSYDLINNASANQINTNSNGQWIKISDHVGT-KTKEQCILKFIQLPIEDTYL-------
------------------NKLIDKKADVKVDK------EYLIQEIANKVIEANEGSSI--
LQRNSKAKI---------------------------------------------------
------------------------------------------------------------
------------------------------------------------------------
--------NDINSDES--------------------------------------------
--------------------------NLIKQVSELTLEKVSIKLANLQALENNLIKIESK
-LNLERKQVAIERWLQYEKILKFKQSNTNTELSALLDDLLSPVSLHEI------------
---------------------------------------------DS-------TTNKKT
DETDSALEAANK-------------------------------------------SADKD
LPISVVNP-----KTYQF------------------------------------------
------------------------------------------------------------
------------------------------------------------------------
------------------------------------------------------------
------------------------WSG---------------------------------
------------------------------------------------------------
-------------------
>XP_001485793_Meyerozyma_guilliermondii
------------------------------------------------------------
--------------------------------MSLSDSPSPQDKP---------------
ASSEFDPINSEVLLNDNDGSYLSGASPQDNPD------------------LGIDMNI---
------------------------------------------------------------
-------------------------------------------DMEPTRNTYHGSTETPA
DLKDFNEFP---------------------------------------------------
----------------QADEESSEDKPKTNTDTNADSNAD--------------------
------------------------------------------------------------
------------------------------------------------------------
---------------------------ANTTAIANTDADVDMGENDEKENI---------
DKDAKDATTAPDDDDDIVAHRPHAKKGLKIEDETTMPNAPDS------------------
------------------------------------------------------------
------------------------------------------------------------
------------------------------------------------------------
------------------------------------KD----------------------
-DSSEYETLESRKVGD--EGDVDHLSN---------------------------------
---------------------------------------------------VKQTHTIIM
PSYSRWFKMKSIHPIEKESLPEFF--KSKHPS--KSPTIYLNYRNFMINSYRLNPNEYLT
LTSCRRNLVGDVGTLMRVHRFLNKWGLINYQ----VNPHFKPGYPIEKLNNGTTAGLPFT
GDYHVTYDSPRGLFPFT------------------------THNIA-------------S
NKVDVSKLRELVGT----------------------------------------------
------------------GSGNGEVHTDFKESN---------------------------
-----------LDSNDDAPPQKKQ-------K-----THH-----WTEEETSNLLAGIK-
-----------------EFKNDWYKVSKKVGT-KTPQECVLKFLQVPIEDSYDKL-----
-----------GDVGIMKYAS--NFPVNGVDHPVINNLAFMAQLVDSDVAKAASGRAIKE
MDSKIQEKIEKVSVEA-----------------------AKQED----------------
------------------------------------------------------------
----------IKEEEKSDEVKENGAITTEES-----------------------------
--------------------------------------------TDVVRD----------
-AAVAAFGIVGARSHLFATYEDREMHKLAHSIINQQLTKVDLKLQKLAELE-KMYEKERK
LLAKQQQEVFLDR-------LAFTRSTTTIT------TKLAE-VLDTL------------
KQQEVD--------------DKVKL----------LLSEVESQLYKP-------TKHSVV
LNAAASSTKENGDSNGSDA-----------------------------------KGDDNE
KPLSLEAP-----QTFKV------------------------------------------
------------------------------------------------------------
------------------------------------------------------------
------------------------------------------------------------
------------------------WV----------------------------------
--------------------------------------------P---------------
-------------------
>XP_018711879_Metschnikowia_bicuspidata
------------------------------------------------------------
------------------------------------------------------------
------------------------------------------------------MD-E--
-------------------------------------------------------GPEET
------------------------------------------------------------
------------------------------------------------------------
------------------------------------------------------------
------------------------------------------------------------
------------------------------------------------------------
------------------------------------------------------------
-----------------------------------------QP-----------------
------------------------------------------------------------
------------------------------------------------------------
------------------------------------------------------------
------------------------------------------------------------
-----------------VDVNADDKTR---------------------------------
---------------------------------------------------IRQSHAIVI
PSYASWFNMKKIHQIEKDSLPEFF--ETSHPS--KSPVIYADYRNFMINAYRLNPNEYLT
LTSCRRTLVGDVGTLMRVHRFLNKWGLINYQ----VNPQFKPAYALEKAPDGKVAGLPYC
GDFHVQYDTPRGLFPFN------------------------TYKPL-------------Q
ENVNVEKLKELVSSE---------------------------------------------
------------------QSNSAGKRDLLEAPL---------------------------
----GEDGM--------EPLSKKQ-------KVD---SGD-----WSPKELANLLLGIQ-
-----------------KHENDWYMVAKMVGGGRTPQDCILKFLKLPIEDKYNKL----S
----------DDDLGILKFAS--NFPVMTADNPVISNLVFMTNLVDAEVVKAASGNASKV
IDETLFKKVKEIYEE------------------------KVDSD----------------
------------------------------------------------------------
----------PKPSSEEENKDVQSQDDKELS------------KESIDEKLKEEFDSHTS
D-------------------------------------SAAE----VLCN----------
-ASTAVLGLVGARSHLFANYEEREMQRLTNTILNQELTKLDLKMKKIKELE-TAFQRERK
NLAHQQNQIFTDR-------LALTRSTIDIT------KKLHE-AVRLL------------
KPSEQSASSGANE----DNLANVTR----------ILDEVQGLLFKP-------AKYSLK
EAAEDKPTEAASSESEAAH--------------------------------ADTKASNLG
KPLSVVEP-----QSFKV------------------------------------------
------------------------------------------------------------
------------------------------------------------------------
------------------------------------------------------------
------------------------WA----------------------------------
--------------------------------------------P---------------
-------------------
>XP_002617165_Clavispora_lusitaniae
------------------------------------------------------------
--------------------------------MSNSEDLPILSP----------------
---------------------------------------------------KDNMN-END
ALSLNDDDALYN----------------------MDVDIPN------NGQESTTAGSEET
SA--------QLEPNDLTMDIFD------------------DSNLKSLNPSDAQKSNDTA
DDDSSKNEG---------------------------------------------------
----------------IASKNSPTSIEGDANVKEETSQSKNITD----------------
------------------------------------------------------------
------------------------------------------------------------
---------------------------SVATDEK--------------------------
----SASTESIEDATKEDELVAKTKKSTPRIVDDDELEVKKEPE--LEEHL---------
------------------------------------------------------------
------------------------------------------------------------
------------------------------------------------------------
------------------------------------SD----------------------
-SEYENVNGKAHDKGPSLDINADDKTR---------------------------------
---------------------------------------------------IRQTHAIII
PSYASWFNMRKIHQIERDSLPEFF--NTSHPS--KSPKIYANYRNFMINAYRLNPNEYLT
LTSCRRNLVGDVGTLMRVHRFLNKWGLINYQ----VNPQFKPAYALEKLPNGSSVGLPYA
GDFHVQYDTPRGLFPFN------------------------THRVN-------------A
NNVNIEKLKQLVESE---------------------------------------------
------------------NFMNGEKTTSSEDKT---------------------------
----SD-----------EPPSKKQ-------KKS---EDD-----WSPKELANLLLGIK-
-----------------KYKNDWYKIAKHV-GDRKPQECILKFLSIPIEDEFDTV----E
----------KKDLGILKFAP--NFPVTSVDNPVISNLIFMTTLVDNEVVKAASSRASKV
IDERFFERVREVYKD------------------------KEEEQ----------------
------------------------------------------------------------
----------VKKESENEN---EGRSDQHSS------------SSKPSEGGDEELDSLLK
E-------------------------------------TSGSGDTGVIED----------
-AATAVFGSVAARSHLFANYEEREMQKITTTILNQELNKIDVKLTKIKELE-KIFQRERQ
NLAQQQNEVFLDR-------LALAKSTAGVT------SKLNE-VISIL------------
KGVTSGGASNGSE----D-IEKASK----------LLTDVQPLLFKA-------NGKDFV
-PTEKKDEEPANAEDEANK--------------------------------A-AKRNSVV
KPLSIERP-----QSFKV------------------------------------------
------------------------------------------------------------
------------------------------------------------------------
------------------------------------------------------------
------------------------WV----------------------------------
--------------------------------------------P---------------
-------------------
>XP_025340300_Candida_haemuloni
------------------------------------------------------------
--------------------------------MSDAEQTPLSPSNNNQDKAANEELSLTD
NSDNIDNIDNALGDSNQDDNLDPSLDPMLDPT------------------LDDNLD-DGL
QNMTSEPNEFFD----------------------MDIDSKD---DSPDGDKQLQELPENT
----------SENADDAVFDTADLE-------------NPEDEKSEDVENLDKANEDANM
DVDSSVKDS---------------------------------------------------
----------------ESATAEQDDTEKDDAKDEEKSDEKVEEK----------------
------------------------------------------------------------
------------------------------------------------------------
---------------------------DDEKDDEKEKPKEDVPEKSSVSPSETTPIPSTE
TDSVSKPATATDSNTEGDEKVTESRKSAPRI-EDDEPEIKKEQSATVEKHE---------
------------------------------------------------------------
------------------------------------------------------------
------------------------------------------------------------
------------------------------------SD----------------------
-SEVEE-DVFDQKLGDSSGLDTDDKSR---------------------------------
---------------------------------------------------IRQTHAIII
PSYASWFNMKKIHQIERDSLPEFF--NTSHPS--KSPKIYANYRNFMINVYRLNPNEYLT
LTSCRRNLVGDVGTIMRVHRFLTKWGLINYQ----VNPQLKPAYALEKLPNGSSVGLPYT
GDFHVQYDTPRGLFPFD------------------------TFKVN-------------T
ENVNAEKLKALLGSE---------------------------------------------
------------------KGINGSSDHAES-QN---------------------------
----DDLGLDI------EPSQKKR-------KIETAVDDN-----WSTEELSSLVLGIK-
-----------------EHRNDWYKIAKKVGNDKTPQECILKFLGMPLEDRFNAL----D
----------SKDDSIIKYAA--NFPVSSTDNPVIGNLVFMTNLVDSDVVRAATKRASDK
LDEKFFERIEKTQSVSG----------------------KEGSD----------------
------------------------------------------------------------
----------EKKESTESN----GSANPESI------------DPALEDDLKQVFNT--S
E-------------------------------------SSEN-----IKD----------
-AAAGVLGTVGGRSHLFANYEEREMQRLTSSILNNELTKLDVKMNKVNELE-KIFQRERS
NLSRLQNEIFCDR-------LALTRSTVSIS------KKLND-ALELL------------
KSSKEGEATPG-D----K-VQNIES----------IIKEAQSLLYKP-------TVSAFD
DKDSKQESQSRSEDTDAKT----------------------------------QNSESTV
KPLSIETP-----QSFKV------------------------------------------
------------------------------------------------------------
------------------------------------------------------------
------------------------------------------------------------
------------------------WV----------------------------------
--------------------------------------------P---------------
-------------------
>XP_024715481_Candida_pseudohaemulonis
------------------------------------------------------------
--------------------------------MSDSEKTPL-PS-----EKPNEELQ--G
DIGNIDSLDN--------DNLDPSLDPMLDPA------------------LDDNLD-DGL
HNMTSEPNEFFD----------------------MDMD-KD---D----EKLQQDEPVNE
----------ETKADD-------------------------DKKE---ENGADTNTNLDM
DVDLNV------------------------------------------------------
-----------------------------EAKDQESG-----------------------
------------------------------------------------------------
------------------------------------------------------------
-----------------------------ETDKEAEKAE---PE-SAASPA----VEKTE
SEA-EKPVT-----TEGEK---ESRKNAPRI-EDDEPEIKQEPVATVEKHE---------
------------------------------------------------------------
------------------------------------------------------------
------------------------------------------------------------
------------------------------------SD----------------------
-SELEE-DVF-EKLGDSRHLDTDDKSR---------------------------------
---------------------------------------------------IRQTHAIII
PSYASWFNMKKIHQIERDSLPEFF--NTSHPS--KSPKIYANYRNFMINVYRLNPNEYLT
LTSCRRNLVGDVGTLMRVHRFLTKWGLINYQ----VNPQLKPAYALEKLPNGSLVGLPYT
GDFHVQYDTPRGLFPFD------------------------TYKVN-------------P
ENVNAGKLKALLASD---------------------------------------------
------------------QTLNGSSDHTNDILT---------------------------
----DGLGLDD------EPALKKR-------KIEDAVDDK-----WTTEELSLLVLGIK-
-----------------EDRNDWYKIAKRVGNDKTPQECILKFLGMPLEDRYNAL----D
----------TKDESIIKYAA--NFPVSSIDNPIIGNLVFMTNLVDADVVKAATKRASDL
LDQKFFERVEKAQAI------------------------KSEAE----------------
------------------------------------------------------------
----------DKKESSESN----GSANIDSV------------DPSLGDDLKQTFEA--S
E-------------------------------------SSDN-----IKD----------
-AATGVLGAVGGRSHLFANYEEREMQRLTSSILNNELTKLDVKMNKVNELE-RIFQRERS
NLSRLQSEIFCDR-------LALTRSTVNIS------KKLNE-ALELL------------
KSSKAEEGSVAED----K-AQNIEG----------ILKEAQSLLYKP-------TILAFE
EKDSKTESQSKSEESDEKA----------------------------------QAAESTV
KPLSIKTP-----QSFKVGKSAIMSNFEESTGLLSDLDEGDVLSNSTPNISKIEASGNES
AIETAESGDINDILKQDEIQKAIDPPELKRFNLDVENKAEEEENGTQERSFDETGELGEE
IEYLSNAEEEQQEEAWNHTPLEGEIYDEDQEEHDKDQEGYEDDAHDDNDNDNDNDDYEDV
ELIGSRQISVVEIDSEDEIENLEETEALTKEVNGSPSTHDRALSLQSPIIVEAGEAKYLL
VAESEDAAEFPHLQWLFEREQIESWLLFDFLDALRQSDVFEDLRPLNDDDLLTVSFDNVL
TVTLGDHRISDLDLAEVLLTTQSYVMKRNKDETPLTLTLSLDESPVTILDRLSREVGRKR
SVSMDEERNVKQLRHSMES
>XP_025338949_Candida_duobushaemulonis
------------------------------------------------------------
--------------------------------MSDSEKTPL-PS-----EKPNEELQ--G
DNGNIGSLDN--------DNLDPSLDPMLDPA------------------LGDNLD-DGL
HNMTSEPNEFFD----------------------MDMD-KD---D----EKLQQDEPVNE
----------ETNADD-------------------------DKKE---ENDADTNTNLDM
DVDLNV------------------------------------------------------
-----------------------------EAKDQESG-----------------------
------------------------------------------------------------
------------------------------------------------------------
-----------------------------ETDKEAEKAA---PE-SAASPA----VEKTE
SEA-EKPVT-----TEGDK---ESRKNAPRI-EDDEPEIKQEPVATVEKHE---------
------------------------------------------------------------
------------------------------------------------------------
------------------------------------------------------------
------------------------------------SD----------------------
-SELEE-DVF-EKLGDSRHLDTDNKSR---------------------------------
---------------------------------------------------IRQTHAIII
PSYASWFNMKKIHQIERDSLPEFF--NTSHPS--KSPKIYANYRNFMINVYRLNPNEYLT
LTSCRRNLVGDVGTLMRVHRFLTKWGLINYQ----VNPQLKPAYALEKLPNGSSVGLPYT
GDFHVQYDTPRGLFPFD------------------------TYKVN-------------P
ENVNAGKLKALLASD---------------------------------------------
------------------QTLNGSSDHTNDILT---------------------------
----DGLGLDD------EPASKKR-------KIEDAVDDK-----WTTEELSSLVLGIK-
-----------------EDRNDWYKIAKRVGNDKTPQECILKFLGMPLEDRFNAL----N
----------TKDESIIKYAA--NFPVSSIDNPIIGNLVFMTNLVDADVVKAATKRASDL
LDQRFFERVEKAQAI------------------------KSESE----------------
------------------------------------------------------------
----------DKKESSESN----GSVNIDSV------------DPSLGDDLKQTFEA--S
E-------------------------------------SSDN-----IKD----------
-AATGVLGAVGGRSHLFANYEEREMQRLTSSILNNELTKLDVKMNKVNELE-RIFQRERS
NLSRLQSEIFCDR-------LALTRSTVNIS------KKLNE-ALELL------------
KSSKAAEGSVSED----K-AQNIED----------ILKDAQSLLYKP-------TISAFE
EKDSKAESQSKSEESDEKA----------------------------------QAAESTV
KPLSIKTP-----QSFKV------------------------------------------
------------------------------------------------------------
------------------------------------------------------------
------------------------------------------------------------
------------------------WV----------------------------------
--------------------------------------------P---------------
-------------------
>XP_028890438_Candida_auris
------------------------------------------------------------
--------------------------------MSDSDNTPLSPK-----KDSDENVA---
GNHQLDSINLDENVTSNDDNLDPTLDPMLDPS------------------LDDNIDNDAL
HNLTSEPNEFFD----------------------TNVDSENGTQNEAQNDKSLQDLPEES
SAANLENGPAESKAVDSVEESTS------------------DNKE---TDKDQKESDMDV
DDDESTASK---------------------------------------------------
----------------EDKINDASATVSEKVGESDAADSKMASM----------------
------------------------------------------------------------
------------------------------------------------------------
---------------------------SVDEDNLGKISSSASPEESAKS---------DD
KAKINNTSQGNDNDDVGDKKS-ESRKHAPRI-EDDEPEIKKEGSIVVEKH----------
------------------------------------------------------------
------------------------------------------------------------
------------------------------------------------------------
------------------------------------GD----------------------
-SEAED-DAFDQKLGDSSDLNTDDKTR---------------------------------
---------------------------------------------------IRQTHAIII
PSYASWFNMKKIHQIERDSLPEFF--NTSHPS--KSPKIYANYRNFMINAYRLNPNEYLT
LTSCRRNLVGDVGTLMRVHRFLTKWGLINYQ----VNPQLKPAYALEKLPNGSSVGLPYT
GDFHVQYDTPRGLFPFD------------------------TYKVN-------------P
ENVNAEKLKALLASD---------------------------------------------
------------------NGINGSTENGIE-KN---------------------------
----EGKGSHE------EPVQKKR-------KIDD--DEQ-----WSNEELSRLVLGIK-
-----------------ENKYDWYKVAKKVGNGKTPQECILKFLRMPVEDRFNAI----D
----------SKDSSILKYAA--NFPVTSTDNPVISNLIFMTNLVDADVVKAATSRASHM
LDEKFFERAEKAQAASV----------------------KRERD----------------
------------------------------------------------------------
----------EKNDSSESN----GSAVSEVI------------DPTLGDDLRKAFET--S
D-------------------------------------SDNH-----TRD----------
-AAVGVLGTVGGRSHLFANYEEREMQRLTSSILNQELTKLDVKMNKVNELE-KIFQRERS
NLSRLQSEIFCDR-------LALTKSTVGIS------KKLNE-ALEAL------------
KSVKADGDSKPDE----K-VSNIEN----------IIKEAQSMLFKP-------TISNVE
DSNSMKESKEQSEESEAKA----------------------------------STAESAI
KPLSVETP-----QSFKL------------------------------------------
------------------------------------------------------------
------------------------------------------------------------
------------------------------------------------------------
------------------------WV----------------------------------
--------------------------------------------P---------------
-------------------
>NP_012359_Saccharomyces_cerevisiae
-----MENTLGEG-----------------------------------------------
---------------------------------------STVNASVDVDQHGNDNNSDSN
ANAAVAGVAN-------------------------TDTAGEE------------SQQQDE
SLKDEATVPNTR----------------------DAESEAITVTAKQQPTMQANKLDSQE
TPSTEESRAQNVFGQ-------DNE----------------------DSDNLFGETESSV
S-----------------------------------------------------------
-----------------NNEANTPSIPTNPVDNENN------------------------
--------------KPAIKEDSTIQDSN--------------------------------
------------------------------------------------------------
---------------------------GDVKN----MEDVKIQKEEEPENN---------
-----------------------------TVIEGVKEESQPDENTKEMDE----------
------------------------------------------------------------
--------------------------VEEDDEDDDQPMISPDNSIFGDTKSESKQLGNTS
SVAN-------------------------------TPSEIPDAHKAEQEDII--------
--------------------------EKTESVDKKVDS----------------------
-GEERNEQEREIMNDHSKSANPKKTTI---------------------------------
------------------------------------------TRVEPETFEIPQAHEIVI
PSYSKWFNLEKIHSIEVQSLPEFF--TNRIPS--KTPEVYMRYRNFMVNSYRLNPNEYFS
VTTARRNVSGDAAALFRLHKFLTKWGLINYQ----VDSKLLP----------KNIEPPLT
SQYSTRHDAPRGLFPFE------------------------SYKPS-------------V
QLPDMAKLKKMMNTSDSESTLYKY-------------------------LKESK------
-----RKY------DEITHPPSTTDDENGDKND-----NGGKMNNEVSTSTSMTGDANLL
EEGETSRPL-------KKV--KIL-----E-QIDEN---------WSKEDLQKLLKGIQ-
-----------------EFGADWYKVAKNVGN-KSPEQCILRFLQLPIEDKFLYGDGNGK
-------GDNDNGLGPLKYAP--HLPFSKSENPVLSTIAFLVGLVNPKTVQSMTQRAIQS
A-----------------------------------------------------------
------------------------------------------------------------
----------ESIKSQKEEISDQKPI----------------------------------
-----------EHI----------------------------------KE----------
-GSEIAISSLGYRSHIFATNEERQMNFLTNELIRLQMEKLDAKLNHLKKLE-KFMELERK
TLERQQENLLIQR-------LNFNQNSSKIV------NVLSK-CLNLI------------
-------SDSNINNSSVAEKEEIRS----------QIDHFKSMLSKP-------ETLSIG
KNPFNKPNIETGENHNGQ--SI---S-----------------------------NENDV
KPISIEAP-----QFYRY------------------------------------------
------------------------------------------------------------
------------------------------------------------------------
------------------------------------------------------------
------------------------WSA---------------------------------
------------------------------------------------------------
-------------------
>XP_018221165_Saccharomyces_eubayanus
-----MEGTLGDG-----------------------------------------------
---------------------------------------STTGLAGDAIEQGDGNNNSSS
TNVTTTATTN-------------------------TDLGDEK------------QQQQSD
SSKDEEADTNTG----------------------DAGSDVAAVPAAQQPFIAEGKPDPPK
TISVEEDDDQVLFGQ-------DHN----------------------DSDNLFGETESSV
S-----------------------------------------------------------
-----------------NNETNTPDIAINSVEKDNN------------------------
--------------KLAEKKDGVIQDSS--------------------------------
------------------------------------------------------------
---------------------------NDIKD----IEEEKVQTKEGATEN---------
-----------------------------EEIDSVKEE-EPTEKAEDMDE----------
------------------------------------------------------------
---------------------------DEDEDDDDQPMMSPDNSIFGDTKSETKQLDNAS
SFVE-------------------------------TPSEISDAHKNVQEETI--------
--------------------------NKTEDINEKEDA----------------------
-TEEGNEHAKDNINGHPEDAETKIKLT---------------------------------
------------------------------------------TKTEPETFDIPQAHEIVI
PSYSKWFSLDKIHSIEIQSLPEFF--TNRIPS--KTPEVYMRYRNFMVNSYRLNPNEYFS
VTTARRNVSGDAAALFRLHKFLTKWGLINYQ----VDSKLLP----------KNIEPPLT
SQYSTRHDAPRGLFPFE------------------------SYKPS-------------V
QLPDMAKLKKMMNTSDSESTLYKY-------------------------LKESK------
-----RKY------DDISRLSNTPD------ND-----NGDKSNKSIEKSPDES-DENLL
EYDETSRPL-------KKI--KIL-----E-QIDKN---------WSKEDLQKLLKGIQ-
-----------------EFGADWYKVAKHVGT-KSPEQCILRFLQLPIEDKFLYGDGNTK
-------GANESGLGPLKYAP--HLPFSKGENPVLSTIAFLVGLVNPKTVQAMTQRAIQS
E-----------------------------------------------------------
------------------------------------------------------------
----------ETIESQKKEISDKGSF----------------------------------
-----------ENV----------------------------------KE----------
-GSEIALSSLGLRSHVFATHEERQMNLLTNELIRLQMEKLDSKLNHLKKIE-SFMELERK
TLERQQENLLIQR-------LNFNQNSNKIV------NVLTK-CLNSI------------
-------SDSNIDNSSMADRDEIRS----------QINHFRNMLSKP-------ESLSIG
KNPFGKSNIETGEALNEQ--NT---S-----------------------------NENDV
KPISIEAP-----QFYRY------------------------------------------
------------------------------------------------------------
------------------------------------------------------------
------------------------------------------------------------
------------------------WSA---------------------------------
------------------------------------------------------------
-------------------
>XP_033767120_Saccharomyces_paradoxus
-----MENTLGEE-----------------------------------------------
---------------------------------------STANATVDVKEHDHDNDSGSN
TNATMASAAI-------------------------TDTAGEG------------LQQQDE
SLKDEGIATNTD----------------------DAGSEAITVTATQQATLPANKLSSQE
TPSIEEGGTQSGFGQ-------DND----------------------DSDNLFGETESSV
S-----------------------------------------------------------
-----------------NNEANTPNIPMNPVDSENN------------------------
--------------KPAAKEDSVIQDSN--------------------------------
------------------------------------------------------------
---------------------------DNVES----SEGGEIQKKGEPEDG---------
-----------------------------NVIEKVKKESQPDGNKKEMDE----------
------------------------------------------------------------
--------------------------VEEEDEDDDQPMMSPDNSIFGDTKSESKQLGNAS
SVAN-------------------------------TPSEIPDAHKAEQDEII--------
--------------------------EKTESIDKKVDT----------------------
-GQEGNEHEEEITNVPSKSAKSKKTPI---------------------------------
------------------------------------------TKAEPETFDIPQAHEIVI
PSYSKWFNLEKIHSIEVQSLPEFF--TNRIPS--KTPEVYMRYRNFMINSYRLNPNEYFS
VTTARRNVSGDAAALFRLHKFLTKWGLINYQ----VDSKLLP----------KNIEPPLT
SQYSTRHDAPRGLFPFE------------------------SYKPS-------------V
QLPDMAKLKKMMNTGDSESTLYKY-------------------------LKESK------
-----RKY------DEITHPSNTTD------ND-----NCGKTNNKISTSTNRTGDDNLL
DDDETSRPL-------KKV--KIL-----E-QIDEN---------WSKEDLQKLLKGMQ-
-----------------EFGADWYKVAKNVGN-KSPEQCVLRFLQLPIEDKFLYGDDDTR
-------GGNDSGLGPLKYAP--HLPFSKSENPVLSTIAFLVGLVNPKTVQSMTQRAIQS
V-----------------------------------------------------------
------------------------------------------------------------
----------ESVNSQKEEISDQQPV----------------------------------
-----------EHI----------------------------------KE----------
-GSEIAISSLGFRSHIFANNEERQMNFLTNELIRLQMEKLDTKLNHLKKLE-KFMELERK
TLEKQQENLLIQR-------LNFNQNSSKIV------NVLSK-CLNSI------------
-------SDSNMNNSSVAERDEIRS----------QINHFKSMLSKP-------ETLSIG
KNPFSKPDIETGENHNGQ--NI---S-----------------------------NENDV
KPISIEAP-----QFYRY------------------------------------------
------------------------------------------------------------
------------------------------------------------------------
------------------------------------------------------------
------------------------WSA---------------------------------
------------------------------------------------------------
-------------------
>XP_003678303_Naumovozyma_castellii
-----MKQANIA------------------------------------------------
------------------------------------------------------------
-----------------------------------QEIMSDIQGRYYTQPGRRFSTHNTQ
LAMD---TDTMS----------------------QSQSQVAPTDDAAPQLDATNEASISE
SEAIMQNDNNDANND-------QDVELSSTA----------------ATPDVPHEQKL--
------------------------------------------------------------
-----------------EENVMEPETNENNDKVESNSPIIQTSP----------------
-------------------------STN--------------------------------
------------------------------------------------------------
---------------------------TSLTDGLATGNENEQEKSLSQENH---------
----------------------------------VSFDIQSDAKQEDRMDIDK-------
------------------------------------------------------------
--------------------------PGELEHTEIKPIFSDTNNNNDDE-----------
----------------------------------------------EEEESV--------
------------------SPMITTKSDTDHPVKEEQPS----------------------
-AEEN-------------------------------------------------------
-------------------------------------------------ISFPQFHEIVI
PSYSSWFNLKKIHKIEKKSLPEFF--TNRIPS--KTPQVYVRYRNFMVNSYRINPNEYFT
VTVARRNLSGDAAMIFRIHRFLNKWGLINYQ----VNPKLLP----------KNVEPPYT
SEYSTKHDAPRGLFPFE------------------------SFKPS-------------L
QLPDLAKLKKMMDLHDEDSPLYKY-------------------------LLEQK------
-----N--------DTIKKEHGNEPKEPELLPD-----HVLTDETNKRKSTDTEHILPPA
K---------------KRV--KIL-----E-STDDN---------WNKEELAKLLKGLQ-
-----------------THGSNWFQVAKDIGN-KTPEQCILKFLQLPIEDKFLYQSSPSD
------ENSKTNNLGPLNFAP--HLPFSNSDNPVLSTIAFLVGLVDPKIVQSMTNRAIRQ
LEGEEIGNKEQDEKTKTEEEIEEKVENIQQDKLEEEEQQENKEQEQDVSGEADQH-----
------------------------------------------------------------
-------NEQEDQNAKGEGAENKNQDPEQEQ------------EQEQLETKEEAQDQKQE
ISNLPEPAIAKETKDKEEPIIDAVPDVSAAL-------------GSPLKE----------
-GSEIAFSTLGVRSKVFANNEERKLIRLSNQMVQIQLRKVETKMNLINKLE-KTMELEKK
VLERQQEDLLIQR-------LTFNKNSKKLL------EKFQS-SLESF------------
-------DN----------KEILEQ----------NINEIKSLLTNP-------AQLSFG
KPFNSSVSISRAEAESNAN------A-----------------------------SESEI
KPISIEAP-----QFYRY------------------------------------------
------------------------------------------------------------
------------------------------------------------------------
------------------------------------------------------------
------------------------WSA---------------------------------
------------------------------------------------------------
-------------------
>XP_003668308_Naumovozyma_dairenensis
-----MDSETNEI-----------------------------------------------
---------------------------------RDQTTTPVENTDIDTKTIEDESCAS--
------------------------------------------------------HENNLK
STLDDTTALQNE----------------------QAQQIVQTPETNDSTKGLLKTDTEGE
GNVVSPPNENSLLTT-------EEIDNDCSNIEGTESNGSKG-----PTTDTVTEANV--
------------------------------------------------------------
-----------------EQIEKNPQNTDTAIDGDQNISNLPEEN----------------
-----------------IKEDGIVHETT--------------------------------
------------------------------------------------------------
---------------------------ENVNNNITSDVNAPTPGSHDEPGSNQSVINDNG
NTSQEDTTTRINGTNNMTINEENTSIDNPNLLEHVEDDHTKSFDNNIKLE----------
------------------------------------------------------------
--------------------------NKEQTQEQEQQKEVNQESNPILDQLGNQKLNKET
TIPVATGEDS-------------------------FEQNITTSAPSQPQDAMAPAEPSQL
QATTPSGLPQGQTSNVISSNGIINNTNTSEVLNMNEDDNMDVDDEQSLDIQVDAQKGFFG
NAEEEEEEEEDDVDGDKKVGENTEQRN---------------------------------
------------------------AQQTDSQRSGPEVVLTKEIDPNSTKLDFPQFHEIVI
PSYSKWFDLNKIHKIEKQSLPEFF--TNRIAS--KTPQIYVRYRNFMVNAYRLNPTEYFS
VTAARRNLSGDAAVIFRLHRFLMKWGIINYQ----VDPKHLP----------KSIEPPFT
AEYSTKHDAPRGLFPFE------------------------SFKPS-------------L
QLPELAKLKNMMDLNDQNSALYKYLLSKANRERRNSILADEPLMQDATILKENK------
-----ANTNNTNHNTNINETTKNNKRTTDDAKL-----DTNDDKEEEKREENMKLELGTS
NQRESPHPV-------KKL--KIV-----DAGKDNS---------WTERDIQNLLKAIN-
-----------------EFGSNWYKIAKSIGN-KSPEECILKFLQLPIEDKFLYQSNMNG
-------KEND--IGPLKYAP--HLPFSKSDNPVLSTIAFLVGLVDPKTVQKMTNRALKE
SLEENNID----------------------------------------------------
------------------------------------------------------------
----------DVDSKEAKLIESRN------------------------------------
-----------ENDSSNPPVSSNGIENKESV-------------PSMIKE----------
-GSEVAMAALGIRSNIFATNEERKLVTLSNQLVQVQMQKLESKFNLLKKFE-KSLELEKK
IIEKQQEDLLIQR-------LSFIRNSNILL------NKLKQ-SVD--------------
-------HD---AETKIDNKEALKE----------VIMDVERFLANP-------TKLSVG
SS-VDSNTLKTGGANDYGSSSS---K-----------------------------TEKDI
KPISIDAP-----QFYRY------------------------------------------
------------------------------------------------------------
------------------------------------------------------------
------------------------------------------------------------
------------------------WSA---------------------------------
------------------------------------------------------------
-------------------
>XP_003957904_Kazachstania_africana
-----MEQQEDSN-----------------------------------------------
----------------------NVGYPDFPLPATTGSNSPSGSLDSNASLFNDDAAASST
REED---------------------DASK------MDIDEDS------------AQPVDE
QASMEEITTKSE----------------------DEQM---ELDRSSKAIDEEKQENEVE
HNSDNSDNGGESENQ-------EDT-----------------------------EER---
------------------------------------------------------------
-----------------LQNNEEPEIASDENTEQKNDDNDAQEQ----------------
--------KEVLDKHL---------SSD--------------------------------
------------------------------------------------------------
---------------------------SQDSQ----LESQLMEEEAVSQDNALEIISKDD
KLGTTTPDSTTKTTFEDDTLEIENNTLNTTSEQHTTNNPPQDNTPQDTN-----------
------------------------------------------------------------
--------------------------PNDDKTKTPDSGSNGNDVDMSDSKSLQPDDNNET
AQND-------------------------------DDEDDEKSITIEKEPLA-VPQHDE-
-------------------------ENSQQDREEEPAQ----------------------
-PQEQDDQEDGEPVDNI-------------------------------------------
---------------------------------------------------IPQAHEIII
PNYASWFNLKKIHGIEKKSLPEFF--TNRIPS--KTPEIYVKYRNFMVNSYRLNPNEYFS
VTTARRNISGDAAAIFRVHKFLMKWGLINYQ----VNSKILP----------KNIEPPLT
SEFSTRHDAPRGIFPFE------------------------SYKPS-------------V
QLPDMAKLKKMMDTDDPKSTLSKY-------------------------LIDMD------
-----RKK------RTVEQFEEK--------QN-----NTVEANKGDSA------INEDS
KELDLNRSV-------KRP--KIL-----T-ESKGD---------WEREDLKKLLKGIK-
-----------------TYGSDWYKIAKEVGN-KTPEQCILKFLQLPIEDSFLYHKFDDE
NHKPNKISIND--LGPLKYAP--HLPFSKSENPVLSTIAFLIGLVDPKIVQKMTDRALRD
FSEEPK------------------------------------------------------
------------------------------------------------------------
----------ESSKEDSNGYAEEDKD----------------------------------
-----------EKANDEKATDEYLDIKVDND-------------TTDVKE----------
-ASEVALATIGVRSHIFATNEEKQMNKLTNQLIQTQLEKLETKLSILNKFE-KAFEFSEK
SLERKKEEFLIQR-------LSFAKSSKSLL------EKFDK-SLEFI------------
--------DNE------DKKKEFSQ----------HLGDIKSLLSQP-------LSLSFG
PK-F-RSNIESNNDNNNSQNNI---K-----------------------------TENDV
KPISLDAP-----QFYRY------------------------------------------
------------------------------------------------------------
------------------------------------------------------------
------------------------------------------------------------
------------------------WSA---------------------------------
------------------------------------------------------------
-------------------
>XP_022463592_Kazachstania_naganishii
-----MDLE---------------------------------------------------
---------------------------------------DAGVMQLGSGESGGPGNGDPG
TQESTGPLIG-------------------------GDQSAT-------------PQGDSP
MDMDEPETRDGQ----------------------EAQTGLPENLTTQQEEPTTQQEEQTE
EPTTLQEEQTGLAND-------------------------------------PTTQQ---
------------------------------------------------------------
-----------------TEQTEEPVINQDGPVVDQDGPVIDQEE----------------
--SATLQDQPIIGQD----EPATLQDES--------------------------------
------------------------------------------------------------
---------------------------ATLQDGPQFSQDEPHSNQDGLPTD---------
------------------------------------------------------------
------------------------------------------------------------
--------------------------QNEPTTLENGPTTLENGHPMDQDGPGAMQDGPAN
VQDE-------------------------------PATMQDEPANLQDEPVT--------
--------------------------MQDEPATLQDAP----------------------
-PTPREETEEPATENGGPQESRNGIEQ---------------------------------
----------------------------------------------DEELCVPQSHEIVI
PNYASWFHLTKIHQIERKSLPEFF--TNRIAS--KTPEIYVKYRNFMVNSYRLNPNEYFS
VTAARRNVSGDAAVLFRVHKFLMKWGLINYQ----VDAKVLP----------KNIEPPLT
GEYATKHDAPRGYFPFE------------------------SYKPS-------------V
QLPDMSKLKKMMDVDNPRSTLHKY-------------------------LKEEE------
-----RKY------GAQPTAKSTEP------SP-----SVEAETDQTTSTSLKRELSNDE
ETGISDRAP-------KKP--KIL-----Q-STDEDD--------WTKNEVISLLQAIQ-
-----------------TNGPDWYQIAKTVGT-RTPEHCILKFLQLPIEDKFLFQDSGAS
----------ATGMGPLKYAP--HLPFSKSDNPVLSTIAFLVGMVDPKVVQAMTNRGLKA
LHATKEGDTPGIEGQTKLDNDSKTKTDDDSKVEANEDSKVVTNEDSKVKDDDYNK-----
------------------------------------------------------------
-------VEADDDNKVEADIVDKAKE----------------------------------
-----------EPTVDTSSKSPA-------------------------KE----------
-ATEIALATLGVRSKVFATNEERQLNKLANKLVQIQSHKVNLKLATFDKLE-KALELEKK
LLQRKQEEFLIQR-------LSFAKSAHQIL------EKFSK-TTDAV------------
-------QD-------EAQRQKLSA----------HVEQARILLAQP-------MSLSIG
SASQSAAATGSTVGDDNEAETTNEGK-----------------------------SESDI
KPISLEAP-----HFYRY------------------------------------------
------------------------------------------------------------
------------------------------------------------------------
------------------------------------------------------------
------------------------WSG---------------------------------
------------------------------------------------------------
-------------------
>XP_449835_Candida_glabrata
-----MDFDMDVDLFG--------------------------------------------
--------------------------------------------DNDGNDGNDAQDYSVY
ESADEKSRIKTSSPGEAEDAHEDAGDAAGDTA---GDAAGDAPGILDFEPEHKVSEQESE
APEKEAVDVTEM----------------------EAQEPADVTEPVSSISQPTEVKSDTD
PNKDKTDAEQPIEDNLKAEQLTDDK----------------------QELEQPIEEKLDA
EQSIEDNLN---------------------------------------------------
----------------SEQPTDDKQEVEQPIEDSLNAEQPAENK---------------P
EVERPTEDKQDSEQPNDNKSDVELQDDA--------------------------------
------------------------------------------------------------
---------------------------TELPTGREISNEQPIEDRADEQPNEERVSGDDG
NEFKASDELPNEEKVSDDSIIQEKASDQQITEGIVSDQQISKDKPTDEQA----------
------------------------------------------------------------
--------------------------QDEITDGQLQSKVTDDQISQDMTSSEQPSLGHVS
HEQHIDGPASTQLPTKEDITQEHTNESTSHVHGITSNEQPKEHSPTEELPTLEISNGLPI
EKPSDEKLSGENPVDEIPGQDKNVQDHTTEDVKMQDGI----------------------
-ESPNDLLKEEKDEAQLTGSPATEGEQ---------------------------------
-------------------------------------------ASNDSEYALIQTHEIVI
PSYSKWFDLRKIHEIEKKSLPEFF--TNRIPS--KTPQVYLKYRNFMVNAYRLNPNEYFT
VTAARRNVSGDAAALFRIHKFLTKWGIINYQ----VDAKVLP----------KNVEPPFT
GDYSTRHDAPRGLFPFE------------------------SYKPS-------------V
QLPDMAKLKKMMDVNDSESALYRY-------------------------LKEEK------
-----RKFIEGKIENSVHHKQHTKTEVKKENQD-----EKNTESTEQQTAPAHHEGQERS
SLKRSSEAIFNEEHKLKKP--KIL-----D-HTDEE---------WSREDLQKLLDGMQ-
-----------------KHGVDWYKVASEIGN-KTPEQCILKFLQLPIEDKFLYNGEGGK
----------D--LGPIKFAP--HLPFSKSENPILSTIAFLVGMVDPQIVKNMTSRAIQR
I-EDVH------------------------------------------------------
------------------------------------------------------------
----------EQNLKNTKSDA---------------------------------------
------------------------------------------------KE----------
-GSEIAIASLGVRSGVYANNEEKHLHALSHELVQIQLQKLDSNLELLNQME-KSFDLEKR
MLEKQQESLLLQR-------LQIAKNARSVM------EIATK-ILEDA------------
-------DD----------KEALKK----------DLEVIRDHVMDP-------PTPSLA
TPGDSKSSTE----------------------------------------------PKEV
KPVSIEVP-----QYYRY------------------------------------------
------------------------------------------------------------
------------------------------------------------------------
------------------------------------------------------------
------------------------WSA---------------------------------
------------------------------------------------------------
-------------------
>XP_004182626_Tetrapisispora_blattae
MDGFLMDANDSED----------------PTNNNNGDSELNDLDIGVLEANQSPSNDLQL
DDQNDFDLFMDNPDLSNNTNNIGDSNAEEQLGNNDNDLLSQSMINDDSNIFLNDQNDSLF
DNSNDPDIELAINDSNINEDKEDN-----------MDIIKDIKDDISKENTKSDTNEESG
DGAGDDDEDDED----------------------LFGENDAEGENNGEGENAVEEENSNF
ANTNETTTETELVNK-------------------------------------PIEKISLK
DTDRPNVDI---------------------------------------------------
----------------GAYSQVNENIKSNEVDKLNVGSDLGKDD--------KPKEDLKP
DTGASHEEESKPKVDTTLEKNLDPNEIN--------------------------------
------------------------------------------------------------
---------------------------KTNNES---DVNMEATNEADTNKNGVATLADKP
NKITNTEITETTETTGKDNIITKEQTNEEQKNEEQKDEEQKDEEQKDEEQK---------
------------------------------------------------------------
--------------------------NNEQKNENSNVNTSTQETIKSDTNATLPPVERTT
IDQTSNGQN--------------------------TTDQNSNTQAVNNENTI--------
----------------DRSTVAMKAPKPSETNDNKSDT----------------------
-VDEDEEDEDDEDEDIRMEDADDDNDS---------------------------------
----------------------------KVDMEKDTKEVKEEEEEDQNFLSIPQTHEIII
PSYAGWFNLKKIHPIEKQSLPEFF--TNRIAS--KSPQVYIKYRNFMVNSYRLNPNEYIS
LTAVRRNLCGDSGALFRIHRFLIKWGLINYQ----IKTEKLP----------QSIEPPLT
GEYSTRHDAPRGLFPFE------------------------SYKPS-------------V
QLPDIAKLKKMMDLDDQSTTLSQY-------------------------LQKTI------
-----SKNMEGTNKKRTRDESEKPVGNSEDKSK-----EKSEEKQEEKTEVHIKKQDNVN
SNEPENPSK-------KRP--KIL-----S-SIIDEYNGIGNEKKWTKEELKRLLRGIH-
-----------------EYETDWYKIAKHVGN-KTPEECILRFLQLPIEDSYLYSDQGTN
----------D--IGPLKYAP--HLPFSKSENPVLSTIAFLVGLVNPRIVQSMTQRALRQ
IDEEDAKDWNMKETIDKLNDSNASTTKDDKKDESEAKSKVDKDNKDANNGHNDDC-----
------------------------------------------------------------
-------SDNNNDNNGKDTSRDSINDTKTGM------------PDATSNTKAGSDAKVND
TKDDNSKTDDAKNNGTKNGDTKNSDTKSIDTKNNDEKEFAKPIPPASLQE----------
-AASIALGSVGVRSGICTRHEREGLTAIGSQMVAAELTKVRLKLQLLSTIE-RAAELDRK
NLQHQHEQLLVAR-------LGLQAAGQRVV------RTLRA-VVRDV------------
-------RDATSSIDTPIASTTTSSATFQLADADARLDAAEQLLIRP-------AIVSLG
TG-TSRAADDTGSAATASSAATTTTT-----------------------------ASAGP
PPVSLAAP-----QLYHY------------------------------------------
------------------------------------------------------------
------------------------------------------------------------
------------------------------------------------------------
------------------------WSG---------------------------------
------------------------------------------------------------
-------------------
>XP_003683784_Tetrapisispora_phaffii
-----MDNSESTL-----------------------------NVDDLEDTNVLGINGDPM
KFENQDELEVKHADDDGVEDQMDMDVADDELLGNVSLENGHDSMDVDAGEGEVIESDNKS
NVQAVQGVDNKENEKDYDSNEKNLESKEAN-----NDFVRDA--------------EYKE
NINGGDNQDDSV----------------------DIHNNAKELENIQNESNGESQDDQNG
NESEKEGDLQQQEQEIEPLNFDEKEKLEDSFQIEQERKGFQDKLQNNVEDEDEKENRTGN
EYQNAEKNE---------------------------------------------------
----------------YQNEDENASQSESELKSHDIREQINDDS---------------I
DLQAAGQEPKSNEIDTELTNSAMLPNVE--------------------------------
------------------------------------------------------------
---------------------------T---DKLILNQDNTQNDIDYPASNDITAVPEVN
NHTTFEHSEKTADKDIDDAHDVANETQNKDTVE--SHEITNGTQQKDVSEVSVQEIGDKI
NNEHFGQTVLK-------------------------------------------------
--------------------------NNENNSESPDVASKDETHLFDTQNNKQNEDGLER
KLDT-------------------------------YAMNSKSPNPVKNDGII--------
-----------------DNNVVETDANHSEEEQNKAND----------------------
-QEEEDDEDDDDDDVDMFNENSKDEED---------------------------------
--------------------------------------PSKDKRSEAEKLYIPQSHKIVI
PSYSRWFDLNKINALEKKSLPEFF--TKRIAS--KTPQVYVKYRNFMVNTYRINPNEYFT
VTAARRNISGDAAALFRVHKFLMKWGLINYQ----VAAELLP----------KPFEPPLT
KLYKVSHDAPKGLFPFE------------------------SYKPS-------------V
QLPDMVKLKKMMDLDENSPGLGKY-------------------------LSEAK------
-----RKF------DEVTDFSDE--------TN-----KSLVENKIQSP-------TGAE
DSLVSGRLI-------KRP--KIL-----D---EVENINSKNPVTWTKDELKALLNGIQ-
-----------------KYGVDWYKIAKGVGN-KTPEHCILKFIQLPIEDKYLYNEMNGA
-------DKSD--LGPIKFAP--HLPFSKADNPILSTIAFLVGLVNPSVVQSMTNRAITK
IAEE--------------------------------------------------------
------------------------------------------------------------
----------EEEKAASEQVKENYND----------------------------------
------------------------------T-------------SGSVNE----------
-GSEIALASVGIRSHIFKTHEERKLNSISNQLIASQLEKVDMKLKLLDNIE-KSLELEKK
ALQVQQEEIFLQK-------LSLAKHSMSVY------NKFNE-LVELT------------
----ELGED----------SEKLVT----------ILDDIKASLSNP-------PVISFG
SRDESSKDDESITNDDKNVKNKH--G-----------------------------SIENF
KPVSLASP-----QSYRY------------------------------------------
------------------------------------------------------------
------------------------------------------------------------
------------------------------------------------------------
------------------------WSA---------------------------------
------------------------------------------------------------
-------------------
>XP_001646393_Vanderwaltozyma_polyspora
-----MDIDKLDEDLMLSLSDNHEPNIDDNDDNNDLFNDQSDLFDGILKDDLLGNPLNGD
ENPIKNSDDNNNSPISNSIVDDELQLEDALIPNTDDIDIPTDS-NKDTSENIDGNLVPND
THREDPALKDDGNEQENESGIIQNEEANADNSIDKSEASKEP------------SNEPSD
LLSEEQSEEEQS----------------------EEQS-----EEQSEEQSEEQSKEQSL
EQSLDQSLDQSLDQS-------LDQSLEQSLERGVEQGVEQGELPSEEKSELPGEKQTEL
PRKEDDELP---------------------------------------------------
----------------GEEQNELPTEDQNELPTEDQTGLPTEDQTGLPTEEQIELPSTEQ
SEAPSKEESELLNEDLNIKQDSELNESE--------------------------------
------------------------------------------------------------
---------------------------TNDKQ----EESNLNGTELETKDNLESINDAER
DMSVKSPVDGNSITETGDQNEAHLESKNDPDVEVTTNSQL-GFQNDDKNELETDINLQSP
NTKNDEFLIDDMVDKIPDVESEINEEQEGENQIDLNLQNNQDTFDTSGETDSAIPNSELL
QSASMTSFSNQVTTSLQQYTTTTTHVENDDSKSGENSEKEPHNDDLIDENSGKLDISENE
KAEN-------------------------------EDEGRKDP---ELQQKI-ITNEVEN
GSLAIKNVSSPDIREVDASEGNASIKGSEDKMKISYNG----------------------
-DEEKSSAEQNGSESNVKNSENTESSTVDKPTESLTTDTNNAGNIVHDDAKMDIDDTESF
KNIESNEGQNVDNQSSETVTENFTNEKLKYDMNSNQKSLDSDINEEDKNLYIPQSHEIVI
PSYSKWFDLNKIHPIEKNSLPEYF--TNRIPS--KTPQVYVKCRNFMVNTYRINPNEYFT
VTAARRNISGDAAALFRIHRFLMKWGLINYQ----VDSRLLP----------KNVEPPLT
AEYSVKHDAPRGLFPFE------------------------SYKPS-------------V
QLPDMSKLKKMMDISDESSGLSKY-------------------------LNDSK------
-----RKY------EEMEEQGNNGD------KK-----RTLTDAKLESG------NNETK
SGLESLQPV------TKRP--RIL-----E-ESGKNNEMNEEGIEWTKDELKKLLNGIQ-
-----------------KNGANWYKVAKEVGT-KSPEHCILKFLQLPIEDKYLHGSSGNG
-------ASND--LGPLKYAP--HLPFSKSDNPVLSTIAFLVGLVDPRIVKSMTQRAIQS
F--D--------------------------------------------------------
------------------------------------------------------------
------------DDELKKYPQE--------------------------------------
-----------NNA----------------------------------KE----------
-GSEIALSSVGLRSHIFANNEERQLNSITNQLVEVQLQKIDQKLKFLSNCE-RALELEKK
SLQKQQEDVLLQR-------LTITKHSNTVY------NKLNE-VVELL------------
----ELGED----------SDNLKT----------QISEIKEMLQEP-------PTLSIG
PN-PAKLE-KDATDATEDIGNI----------------------------------EDNI
KPVSIEAP-----QLYRY------------------------------------------
------------------------------------------------------------
------------------------------------------------------------
------------------------------------------------------------
------------------------WSA---------------------------------
------------------------------------------------------------
-------------------
>XP_003682780_Torulaspora_delbrueckii
-----MESPSLFE-----------------------------------------------
----------------------------------------PEA-NAN-SEANGENSVSES
VETTEKPI-----------------DSSV------EVEKKE---------------ESDE
KLFGD--ED----------------------------------EAMSE------------
--SED-----------------------------------------------P-ENT---
------------------------------------------------------------
-----------------ENMEKP-------------------------------------
--------------DTAVRE----------------------------------------
------------------------------------------------------------
------------------------------------------------------------
------------------------------------------------------------
------------------------------------------------------------
------------------------------------------------------------
------------------------------------------------EPRI---DE---
-----------------------------EPVKQ--------------------------
--EENE------------------------------------------------------
-------------------------------------------------LVIPQSHEIVI
PNYARWFDLRKIHLIEKQSLPEFF--TNRVAS--KTPQVYVKYRNFMVNAYRLNPNEYFG
VTAARRNVCGDAAAIYRVHKFLMKWGLINYQ----VDAKLLP----------KNVEPPFT
GEFSTRHDAPRGLFPFE------------------------SYKPS-------------V
QLPDMAKLKKMMDTNNDNSALHKY-------------------------LHERK------
-----RKM------SNQAEPDEK-P------DE-----TDVKQESEVNG--VEDQESSPN
P-------V-------KRA--KVL-----E-DTSVQ---------WTREELQKLLKGLQ-
-----------------EYGSDWYKVAKEIDN-KTPEQCILKFLQLPIEDRFLHGDK-DN
-------S--D--LGPLKYAP--HLPYSKSENPVMSTIAFLVGLVDPKVVQQMTGRALKA
M--E--------------------------------------------------------
------------------------------------------------------------
----------DLDNKKTESSAE--------------------------------------
-----------ET-----------------------------------KE----------
-GSEIALASLGVRSHIFATNEERQLNAIANELVEVQLAKTEVKLKFLDKIE-KALELDKK
ALQRQQEDALVKR-------LAFAKHSRTVY------EKLEK-SMELF------------
-------DD----------KDKLAN----------HLSEIKQLLANP-------PKMSIG
SA-FGVPN-DDAASPSQEKTGA---K-----------------------------SEHEV
KPVSIEAP-----QFYRY------------------------------------------
------------------------------------------------------------
------------------------------------------------------------
------------------------------------------------------------
------------------------WSA---------------------------------
------------------------------------------------------------
-------------------
>XP_037146754_Zygotorulaspora_mrakii
-----MASSEVTE-----------------------------------------------
--------------------------------------------NAEASSAQDEGSVSPK
SETTVRESRESGAEGHADGCARVAGDAGA------SEAEND---------------DDDA
NLFGE--EDKSD----------------------DAKSVTGSVEAGQE------------
--SEDRDGQEAADEA-------EDV----------------------EMAGGPVEAK---
------------------------------------------------------------
-----------------ERVEQPPLQPAENTTGGD---GPAQER----------------
------IDDDIQMVDVAPRESADLIDSG--------------------------------
------------------------------------------------------------
---------------------------AK-VS----ENTPSNPEGLYVEEN---------
---------GVPQTLGDVGLEPTSEVEAEPVVNAVEPKLLSEAMLQEKSETET-------
-------------------QTETQTETQTETQ----------------------------
--------------------------SDEKSAVALAE-------NPAVEPAGKLEVESAA
KSEF-------------------------------TSEAELVD---EAEPKA---EEVE-
------------------------LELKSEELEQNKDD----------------------
-AEENEESEQTVSKDMLIDNGSPETET---------------------------------
------------------------------------KNDVKQLDPDSQKLAIPQSHEIVI
PSYSKWFNLTKIHSIERQSLPEFF--TNRIPS--KTPQVYVKCRNYMVNSYRLNPNEYFS
VTTARRNICGDSAAIFRVHKFLMKWGLINYQ----INASVLP----------KNVEPPFT
GEYSTKHDAPRGLFPFE------------------------SYKPS-------------V
QLPDMAKLKNMMDTNDTNSALHKY-------------------------MTERK------
-----RKR------DKESDLTHKMT------DE-----NTVKDEDEKNNSEIDKQENGDN
SSGESSKGV-------KRP--KVL-----E-ESASND-------GWEISETQKLLKGIQ-
-----------------EHGAEWYKVAKGVGT-KSPEQCILKFLQLPIEDRFLHQNT-NS
-------S--D--LGPLKYAP--HLPFSKSENPVMSTIAFLVGLVDPKSVQAMTNRAIKS
T--E--------------------------------------------------------
------------------------------------------------------------
----------DINN---ENLAQ--------------------------------------
-----------DTA----------------------------------KD----------
-GSEIAVASLGARSHIFATSEERQMNIISNELVNVQLQKIEAKLKLLGKIE-ASLGLEKR
ALQSEQEEVLVQR-------LAFTKYSGQVY------EKLEK-SIHIL------------
-------EDSE------GGNDKLST----------QLADLKNMLSNP-------PILSIG
TA-FGTSNSDDSTSLSAAADKV---K-----------------------------SEDYV
KPVSLDAP-----QFYRY------------------------------------------
------------------------------------------------------------
------------------------------------------------------------
------------------------------------------------------------
------------------------WSA---------------------------------
------------------------------------------------------------
-------------------
>XP_002495994_Zygosaccharomyces_rouxii
-----MDNLKNLE-----------------------------------------------
------------------------------------------------SDNNNSGGVSPT
SVPGVP-------------------DANT------ADVSDDL------------SMKNDE
DLFGEPIEEDQD----------------------QKQELPLPLEKESEQHQVQEQDQQDQ
YDQQDQQDQEPQQDQ-------QDQ----------------------EPQQ---EQQ---
------------------------------------------------------------
-----------------EQQDQEPQQPEKEQQEQQELLQLGQQQ----------------
------QNQELLQQDQDPRN-IELPSKE--------------------------------
------------------------------------------------------------
---------------------------TG-SQ----DEDRIKDKDDNIEEN---------
---------KAA--------EANPQVESEPDVKIENEESVSGGNNGDKDEKVD-------
-------------------ENENQKEHENENN----------------------------
--------------------------GNDNNTYNNNNGVNNDNTNQNNQNNGNDATNNHG
NDNG-------------------------------VNENGDKS---EEKPSVGIEQENE-
------------------------GKQSKNSLEQYPPP----------------------
-PPASE-----LSKPAVPTTAPPTNAT---------------------------------
------------------------------------KTTTHLTATDDNDLAVPQSHEIVI
PNYAKWFNLTKIHPIEKQSLPEFF--TNRIPS--KTPQVYVKSRNFMVNSYRLNPNEYFS
VTTARRNVCGDAAAVFRIHKFLMKWGLINYQ----VDAQLLP----------KSVEPPFT
GEYSTRHDAPRGLFPFE------------------------SYKPS-------------V
QLPDMAKLKKMMDTDDSSSALHKY-------------------------LKEEK------
-----RKS------QSAI------T------SS-----PEIKDEDKEKG--RTNEDNGEE
EPVENPHGA-------KRP--KVV-----KASTNVDD-------GWQENDVEKLLKGIQ-
-----------------MHGSEWYKIAKEVGN-KTPEQCILKFIQMPIEDKFLHRNSEDG
-------S--D--LGSLKYAP--HLPFSKSENPVMSTLAFLVGLVDPKVVQHMTDRALRK
L--EPK------------------------------------------------------
------------------------------------------------------------
----------EEDNKSSLSPSEPPPP----------------------------------
-----------PTA----------------------------------KE----------
-ASQLAISSLGVRSHVFANNEERQMTSIAHQMAQVQLQKVEVKLKLLDKVE-KSLELEKK
TLQRQQEDVLVQR-------ISLAKHTKNIS------QKLED-SLTCF------------
-------ED----------KEKLSR----------YVEEIKSLVSHP-------PKLSIG
SA-FA----NSETTAQSGISTN---R-----------------------------SEEDV
KPVSVEAP-----QSYRY------------------------------------------
------------------------------------------------------------
------------------------------------------------------------
------------------------------------------------------------
------------------------WSA---------------------------------
------------------------------------------------------------
-------------------
>XP_003648227_Eremothecium_cymbalariae
------------------------------------------------------------
-------------------------------------MSSSSNSVDNY------EDLSEQ
GIEGVSSWGANMEE----EANKQHEE---------QQIQQEEQETEQGDGGDG-GDRGAE
QTGEGEDILMES----------------------SSEMDMLGGGRGVSEEQRRYGELELE
SYGNLEDEGSNTDL--------------------------------VSNSAGLDFAAGVD
GMDDVLLGV---------------------------------------------------
----------------VDEQSAEAGYAAGA----E-------------------------
------------------------------------------------------------
------------------------------------------------------------
-------------------------------TESGETAEAGNLGL-EG------------
---------------------EEDREQSELSEQRKTVEEE--SVLQQSLD----------
------------------------------------------------------------
--------------------------EDDVASFSEE--------SRQQEKAVDDGISDAL
-----------------------------------PKESMGEEMDMGHKEQT--------
--------------------------GTVDDIKEEFEA----------------------
-INKNDAKAEDEDDNEMDTIRESN------------------------------------
-----------------------KAQSKGEE--------------AEPEYVVPQTHEIVI
PSYAKWFHLNKIHEIEKKSLPEFF--INRIPS--KTPQVYVKYRNFMVNSYRLNPNEYFT
FTSARRNLCGDAGSIFRVHKFLSKWGLINYQ----VDSKLKP----------KAVEPPFT
GEYATRHDAPRGLFPFQ------------------------SYKPA-------------V
QIPDMSRLKKMMTQLKD-PVLHVD--------------------------EESQ------
-----SEL-KIEDDQDKLTNGKR-LSNGTAGS----------------------------
----SFKPP-------KKP--RLE-----D-MIDKN---------WTKEEVLKLLKSLQ-
-----------------QYGADWLQVSKDVGN-KTPEQCILRFLQLPIEDNFLDDQ--ET
-------------LGPLKYGA--HLPFSKADNPVMSTLAFLIGLVDPKTIQSMTQRAIK-
------------------------------------------------------------
------------------------------------------------------------
-------MVGDN-EIDSKR-----------------------------------------
--------------------------------------DPDETIASTVKE----------
-ATEVAVSTLGFRSHVFASNEERQINSITNELINTQLKKVDLKLKLLDTME-KSLEMERK
ALQKQQEEVFVQK-------FSFSRHVANML------EKFDN-ILNEY------------
-------PD----------PDRLRE----------HMESLKKMVTNP-------PTFSIG
PTSDQTPGSASNGPNQTPLTAANEASVT-------------------------SFDESHV
KPVSMDAP-----QLYRY------------------------------------------
------------------------------------------------------------
------------------------------------------------------------
------------------------------------------------------------
------------------------WSG---------------------------------
------------------------------------------------------------
-------------------
>NP_984726_Eremothecium_gossypii
------------------------------------------------------------
--------------------------------------MGSSRSVGSY------SGEGGQ
GSGGVSRAEAWSDK----EEAKQW----------------------------------SQ
ESAEGVDIAFDE----------------------AIDGEVLSADRNSAVEE--------G
AEADAPETKENTET--------------------------------LSGSGEVMEQDGGD
GEEE--------------------------------------------------------
----------------EDDDGVESSYPVAA----DTIEVDAETE----------------
------------------------------------------------------------
------------------------------------------------------------
-----------------------------NATNSPGTVNAGDADT-GP------------
---------------------VEARELSELPAEVK--QEH--NGYGSSMQ----------
------------------------------------------------------------
--------------------------VDDSG----------------RAVAVEGGL----
--------------------------------------------------QS--------
--------------------------ST--------------------------------
------------------------------------------------------------
------------------------------E--------------KEVDLVVPQTHEIVI
PSYAKWFHLNKIHEIEKKSLPEFF--TNRIPS--KTPQVYVKYRNFMVNSYRLNPNEYFT
VTSARRNLCGDAGSIFRVYKFLSKWGLINYQ----VNSKVKP----------TAVEPPYT
GEYSTRHDAPRGLFPFQ------------------------SYKPA-------------V
QIPDMSRLKKMMTQLRD-PITGGN-------------------------RQESS------
-----PSL-KTEAGEEQAVDGKR-MANGISTG----------------------------
----HLRAP-------KKP--RLQ-----D-MIDKD---------WEKGEVIKLLKSLQ-
-----------------QHGTDWMQVAKDVGN-KTPEQCILRFLQLPIEDNFLDSE--EN
-------------LGPLKYGA--HLPFSKADNPVMSTIAFLVGLVDAETVRAMTQRAIK-
------------------------------------------------------------
------------------------------------------------------------
-------SIDGE-EVPSAN-----------------------------------------
-------------------------------------GTSDETPARVVKD----------
-ASEIAVASLGARAHVFANNEERALNAVTNELVHTQLRKVDLKLKLLDTME-KSLEVERK
ALQKQQEEVFLQR-------FSFSKYAINVL------EKFEQ-ALKDT------------
-------QD----------PAVMKD----------NINAIRKMILNP-------PEFAMG
SSSAAPTDMSSGGAHETPGAAAPEGSVA-------------------------ALDITSV
KPVSMDAP-----QLYRY------------------------------------------
------------------------------------------------------------
------------------------------------------------------------
------------------------------------------------------------
------------------------WSG---------------------------------
------------------------------------------------------------
-------------------
>XP_451286_Kluyveromyces_lactis
------------------------------------------------------------
---------------------------------------------MADDEQRDSVLESAQ
TQSSVENTQNTSEQPGLIDHTEDVDM---------GGIDDNLDMDVEPNLPDDFGNEFSE
SLPQDFPEEFGD----------------------APLAENLPEGINDKLLSNLDNENGDA
DDADLFE-------------------------------------------EEPEEQNPAN
EASESDLLK---------------------------------------------------
----------------SPSKEDDTTA--------------AGNE----------------
-------------------------EQE--------------------------------
------------------------------------------------------------
---------------------------QEQEQEQDEQMDKENDEIALPETKKESDSNGEG
NNDPVGNIETEQSEV----EPAQNELETANDKQEPAPEPESFTENPKL------------
------------------------------------------------------------
---------------------------PDVKDLGQPDSGIDAPVHTTTETTVDE------
----------------------------------------------EIDKEH--------
--------------------------NT-----EAEAE----------------------
-PEVDSILEQESR----SASPESNITV---------------------------------
----------------------KQESNT-----------------ADPKLFVPQSHEIVI
PSYSKWFNLTKVHEIEVKSLPEFF--TNRIPS--KTPQMYVKYRNFMVNSYRLNPNEYFT
VTAARRNLCGDAGALFRLHKFLTKWGLINYQ----VNATKKP----------KMVEPPFT
GEYETRYDAPRGLFPFQ------------------------SYKPA-------------L
QLPDMTRLKKIMTQLDTKPSEPSS-------------------------LKRTS------
-----DEIS--SEHTQDLSNGGSSHVNGITNKT-----ASGSVGPENYGLKDEKESPVNA
DLERNDRKP-------KRP--KIS-----Q-LIDKD---------WTQEEIYKLIELIK-
-----------------EHGTDWFNIAKTLGT-KTPEQCILRFLQLPIEDAFLMDE--KD
-------------LGLLKFGS--HIPFNKSDNPVMSTLAFLIGLVDPNIVQHLTKRAISL
H------DINVNTGANTEAKDAE------------ERQEEQK--EEQTEESKEEQKEEIK
TDAREIEHTETGAEKSEPANSN-----AADHSTATEGTAPAAEQVANSDVTVDTSNEKNA
-------NTPENEEKEATEVRAEKTGEEGLQ------------KAEEKNKEEGSQ--EEA
IPVEEPHQEESLENEALSNKETPSEKQELPEEQAVTVTNAESDARITVKD----------
-GTEVALATLGLRSHVFATNQEKLMNRTTNDLINTQLTKVDLKLKALDTME-KSLELERK
AVHRKQEDVFIQR-------LSFTKYANSLM------GKFES-LLKQI------------
-------PE----------SPEIKQ----------QLHELRTIIADP-------PKTSIT
SQSGNLQDSDD--------------------------------------------LDSAN
KPISIESP-----QLYRY------------------------------------------
------------------------------------------------------------
------------------------------------------------------------
------------------------------------------------------------
------------------------WSG---------------------------------
------------------------------------------------------------
-------------------
>XP_022673899_Kluyveromyces_marxianus
------------------------------------------------------------
---------------------------------------------MAD------------
------------EPTGI----SDAEM---------GGDLGDLSQSLEPDYADGLPETLGE
ELPDGIEDDFGDEVVSNTSGLFGLESKQGSEGPAEPLENNLGDNLGDNLGDNLGDNLGNN
PEDNLEEPSKGPEQSEV-----------------------------PEQSAEPEQSEVPE
QSAEPEQSA---------------------------------------------------
----------------EPTETAESVAPSEPVEEPVEASIDASVE----------------
-------------------------EKN--------------------------------
------------------------------------------------------------
---------------------------PSEDNEVSEPAEKEPTEQLTEEPEAGSSVPEES
ATAPVSET-TEQPETTEQPEPTE-QLETAEQATEQATDQA--TEQPETTE----------
------------------------------------------------------------
--------------------------QPDTTE--QPDT-TEQPETTEQPETSQQPT----
-----------------------------------------EPYVSETDKET--------
--------------------------GAPSSPKEQEQE----------------------
-QEQEQEQEQESE----STSPETNVAV---------------------------------
----------------------KQEKNT-----------------ADPSLAIPQSHEIVI
PSYSRWFNLSKVHEIEVKSLPEFF--TNRIPS--KTPQVYVKYRNFMVNSYRLNPNEYFT
VTAARRNLCGDAGALFRIHKFLSKWGLINYQ----VNASKKP----------KMVEPPFT
GEYETRYDAPRGLFPFQ------------------------SYKPA-------------L
QLPDMTRLKKIMTQLDT-PQAQSS-------------------------LKRTS------
-----DEMSNGTSSNEPSSSSKTNDINESSDKT-----EQSS---------EDKLSSLT-
----NDRKP-------KRP--RVS-----E-IADKD---------WSQEEIHKLVELIR-
-----------------EHGTDWFTIAKSLGT-KTPEQCILRFLQLPIEDSFLMEE--KD
-------------LGVLKFGS--HMPFNKSDNPVMSTLAFLIGLVDPNIVQELTQRAIRL
HEEKQKTDNEVNAHSTEEEKDTETNKLSEEKTQDKEKDEEQKQDEEKHEEKETEKAEEEK
EEEKDIEMVDKTEETKEAENVNDSAVPEAGESKEQEDSNEAKEDVEMPD------QEPNA
QDSTQDRNSPEEIEKSTSP------------------------KANDVEKEDNNEAKDEA
--------EAELETQAKTETETQTETESKP----------VSEAKATVKD----------
-ATEVALATLGLRSHVFATNQERLMNKTTNDLITTQLTKVDLKLKTLDTME-KSLELERK
AIHSKQEDIFIQR-------LSLAKYATSLM------GKFEA-LLKYI------------
-------PE----------NDETKQ----------QVEEIRNMISDP-------PKTSIS
SKLPKLDDQED--------------------------------------------LNSEV
KPVSVEAP-----QLYRY------------------------------------------
------------------------------------------------------------
------------------------------------------------------------
------------------------------------------------------------
------------------------WSG---------------------------------
------------------------------------------------------------
-------------------
>XP_022630634_Lachancea_lanzarotensis
------------------------------------------------------------
-----------------------MPTADTRLAVWLPEKITCSSMTMEEAFKQDSEGLESS
ARDLVGGIHENHDEFAVDDTNGQDEP---------QTVV------DKKQDSTVKAPKGAH
---------FPE----------------------GPALDSLRPEFS-------------H
TDTNLSEDLSKPDPNSRTAEDEQA----------------------ITSNEDVENEETKD
RELEITTQE---------------------------------------------------
----------------LKSSASKSMENSATSFNREELE--PEVE----------------
-------------------------QDQ--------------------------------
------------------------------------------------------------
---------------------------EGKEEQEEEMIEGPEEEQRQEPKEEHVEEPQEE
QVEEQEAEPKVNQEYIEGHLEDHKKTHEENSADVDENDQS--SEQPLPFE----------
------------------------------------------------------------
--------------------------RDD---------------ERKDETYVESSI----
------------------------------------EPGVKNSVKVATKKPM--------
--------------------------ESTDYAQEGKVE----------------------
-SANADYGQEDHHLNPGTEHPLSSSAV---------------------------------
----------------------KVESSHGLQHSITTEITGKASTAKPADLATPQSHDIVI
PSYARWFHLQKIHSVEKQSLPEFF--TNRIPS--KTPQVYVKYRNFMVNSYRLNPNEFLT
MTAARRSLCGDAGAILRIHKFLTKWGLINYQ----VDAKIKP----------KQVEPPFT
GDFTTKHDAPRGLFPFE------------------------SYKPA-------------I
QIPDLSRLKKLMHQIDP-SPGVMH-------------------------SEETK------
-----PS----ETNSQIGDDKKRKLEGSSE------------------------------
--------P-------LGPKVKLQRPNILE-TADKD---------WSKEDLEKLLQGLQ-
-----------------KHKSDWQRVAHFVGN-KTAEQCILRFLQLPIEDPFLQSNISDE
-------------LGPLKYAP--HLPFSKADNPVMSTIAFLVGLVDPNMVKKMTDRAID-
------------------------------------------------------------
------------------------------------------------------------
-------SIKPDSEKETSP-----------------------------------------
------------------------------------------EAGSYIKE----------
-GSELALATLGARSHVFATNEERHMNALANEMIQLQLKKVGLKLQVLATME-KSLEMEKK
AIQKQQEDTFIQR-------LSLAKHSNAIN------AKLQQ-CLDDF------------
-------DD----------KMKLQA----------HFNDLKELQTEP-------ARTSLG
KGMSSTP-VSDGTPHSQGRKSDDDLT-----------------------------KDPFV
KPVSVDAP-----QAYRY------------------------------------------
------------------------------------------------------------
------------------------------------------------------------
------------------------------------------------------------
------------------------WSG---------------------------------
------------------------------------------------------------
-------------------
>XP_002554397_Lachancea_thermotolerans
------------------------------------------------------------
--------------------------------------MSVEQTNSPYAHSLQHESATES
GDAHDAALFGDADE----DATQQG---------------------PQGDDITGTADKGAE
ENPEAV---LMS----------------------PTAADVLSQSRGLEAESRETAAH--E
PHQELEESAAPVEQSDMGGPVEASDHAEAGKQQEPSLVPDVSEQLGLPEQQDIEKQQGSD
VQQETAALP---------------------------------------------------
----------------ASSAQAESNEASASVRGNESIEQLGHGE----------------
-------------------------ELK--------------------------------
------------------------------------------------------------
---------------------------LGNGAEKFGLSGAPDIAL-QTTHQTQDQVPQTE
QSFPAENPVQAEPLQAEQRVQVEQRVQSEQPVQL---EQP--VKMKQPVE----------
------------------------------------------------------------
--------------------------MDQPVEMDQPVE-MDHPVQMQQPVQAEQPV---P
-----------------------------------AKQPIQAEQLAQAAQPV--------
--------------------------QTEQPVKQENAI----------------------
-KEETSLQHEQQLHAESSPLPQNNGTA---------------------------------
----------------------AQLQEMGPE--------------APSRLVVPQSHEIVI
PSYARWFHLQKIHSIEKQSLPEFF--TNRIPS--KTPQVYVKYRNFMVNSYRLNPNEYFT
ATAARRNLCGDAGAILRLHKFLTKWGLINYQ----VDAKAKP----------KQVEPPFT
GEYATKHDAPRGLFPFE------------------------SYKPA-------------I
QIPDLSRLKKLMHQIDP-PA------------------------------SSTK------
-----SALAAVSPSPGDSSDKKRSLEDGDET-----------------------------
--------P-------VKP--KLQRPNVLE-MVDRD---------WDEESVKKLLEGIQ-
-----------------KFQTDWLRVAQYVGN-KTPEQCILRFLQLPIEDAYLQSQSGEE
-------------LGPLKYAP--HLPFSKADNPVMSTIAFLAGLVDPKTVKKMTSRAID-
------------------------------------------------------------
------------------------------------------------------------
-------SVKQERETLSAE-----------------------------------------
-------------------------------------GD------NYVKE----------
-GSEIALASIGLRSHVFATNEERQMTALAHDMVQTQMKKINLKLKLLGTME-KSLEMEKK
ALQKQQEDVFIQR-------LSLAKHSQTLT------AKIQQ-CLDDH------------
-------DD----------KEKLQA----------HLNAIKEMQAHP-------ARISIG
KSQSSSKSAVNGSSQEQAFS-----STS-------------------------DLNEPFV
KPVSVDAP-----QSYRY------------------------------------------
------------------------------------------------------------
------------------------------------------------------------
------------------------------------------------------------
------------------------WSG---------------------------------
------------------------------------------------------------
-------------------
>XP_020056161_Aspergillus_aculeatus
------------------------------------------------------------
------------------------------------------------------------
------------------------------------------------------------
------------------------------------------------------------
------------------------------------------------------------
------------------------------------------------------------
--------------------------------------MGGTET----------------
------------------------------------------------------------
------------------------------------------------------------
---------------------------ETKKESEGDE-IAE---VAAQSGAEGA------
-AEEQPAQSKASAENSARSHL---------------------------------------
------------------------------------------------------------
------------------------------------------------------------
------------------------------------------------------------
------------------------------------------------------------
------------------------------------------------------------
---------------------------------------------------VSQTHAIIL
PSYTSWFDMHLIHPIEKKALAEFF--NGRNRS--KTPAVYKDYRDFMINTYRLNPIEYLT
VTACRRNLAGDVCAIMRVHSFLEQWGLINYQ----VDPQTRP----------SNIGPPFT
GHFRVVADTPRGLQPFQPGPNHFVKPGKPLPATDRAASAAPASKAD-------------L
NLE----IRRNVYDDKGKEITPAS-------------------------EDKEK-QTNGE
GSAA-NGTPAD-A----TKALESASKEPRKKFHCFSCGIDCTRLRFHYAKSTPATTN-S-
ASDSKYDLCPNCFLQGRMPSSHNASDFVKLEESPYTIAPDKDAP-WSDSELILLLEGLE-
-----------------NFDDNWEQIANHVGS-RTKEECVMKFLQLEIEDKYLDDTPEV-
------------------RAAAGRDPISQSENPVLSVVAFLAQMAEPSVAAAAAGRSVEE
IRKELRKQLEKGSGA---------------------------------------------
------------------------------------------------------------
----------EKTQE---KGKE---------------------KE---------SAVKAE
--------DSMEVDAT-REEPAAETAQSTV------------ANKEGKAS----------
-LPTVALAASAARAGALASHEEREMTRLVSAAVNVTLQKFEIKLAQFNEME-EIIEAERR
ELELARQQLFLDR-------MAFKKRVKEVQ------DTLQSVSLKGP------------
------------------------------------GEETNALLADA-------ATAGIG
NRYNFQPTGADA-------------------------------------------S-RGV
QPLSAEAG--ADYKALDL------------------------------------------
------------------------------------------------------------
------------------------------------------------------------
------------------------------------------------------------
------------------------------------------------------------
------------------------------------------------------------
-------------------
>XP_001273387_Aspergillus_clavatus
------------------------------------------------------------
------------------------------------------------------------
------------------------------------------------------------
-----------------------------------------MEEHTAVS-GSAANNA---
-QTPAAGQDTPTEMTNVS-----------------------GSQSHQISPEKNSESAPTA
D------NP---------------------------------------------------
-----------------LDAPASPKQQN-ADGEPEDEEMGGTET----------------
------------------------------------------------------------
------------------------------------------------------------
---------------------------ET-KETEGGEENAD---TTAQ-AAEGA------
-SEEQPAQAKASLEASARSHL---------------------------------------
------------------------------------------------------------
------------------------------------------------------------
------------------------------------------------------------
------------------------------------------------------------
------------------------------------------------------------
---------------------------------------------------VSQTHAIIL
PSYSTWFDMHTIHPIEKKALAEFF--NGRNRS--KTPAVYKDYRDFMINTYRLNPIEYLT
VTACRRNLAGDVCAIMRVHSFLEQWGLINYQ----VDPQTRP----------SNIGPPFT
GHFRVVADTPRGLQPFQPGPQHVVKPGKALPATDRAASAAPSSKAD-------------L
NLE----IRRNVYDEKGKEITPAV-------------------------EDKEK-QTNGE
PSVA-NGTIAD-A----SKAMESAAREPKRKFHCFSCGIDCTRLRFHYAKSAPTTTNAN-
APDGKYDLCPNCFLQGRMPASHNASDFVKLEDNAYSIASDKDAP-WSDSELVLLLEGLE-
-----------------NFDDNWEQIAKHVGT-RTKEECVMKFLQLEIEDKYIEDVPDM-
------------------RAVGGRDPLNQVENPVLSVVAFLAQMAEPAVAAAAAGRSVEE
IRKELRKQLDKDSEA---------------------------------------------
------------------------------------------------------------
----------DKSHD---KGKE---------------------KE-------G-AGVKTE
--------DSMDVDTS-REEAAVEVAEVTE------------SEKHPKSS----------
-LATVALATSAARAAALASHEEREMTRLVSAAVNVTLQKFEIKLQQFNEME-EIIEAERR
ELELARQQLFLDR-------MAFKRRVKEVQ------DSFQSISLKGP------------
------------------------------------SEESSNLIADA-------ATTGIG
NRYNFQPTGGDM-------------------------------------------R-DGV
QPLSAEAG--ADFKTLDL------------------------------------------
------------------------------------------------------------
------------------------------------------------------------
------------------------------------------------------------
------------------------------------------------------------
------------------------------------------------------------
-------------------
>XP_001261495_Aspergillus_fischeri
------------------------------------------------------------
------------------------------------------------------------
------------------------------------------------------------
-----------------------------------------MEEHSATP-GGAADNV---
-NTAVAPQDTPAELANASGRFCLHFTPEKEDTRFANCCNRLGSQSRSESPVKKTEDVPGT
D------NP---------------------------------------------------
-----------------LDAPASPKPQN--EGEPEDEEMGGTET----------------
------------------------------------------------------------
------------------------------------------------------------
---------------------------ETKKESEGGDGAGD---ASAQPSAEGA------
-SEEQTVQGKSALEASARSHL---------------------------------------
------------------------------------------------------------
------------------------------------------------------------
------------------------------------------------------------
------------------------------------------------------------
------------------------------------------------------------
---------------------------------------------------VSQTHAIIL
PSYSTWFDMHTIHPIEKKALAEFF--NGRNRS--KTPAVYKDYRDFMINTYRLNPIEYLT
VTACRRNLAGDVCAIMRVHSFLEQWGLINYQ----VDPQTRP----------SNIGPPFT
GHFRVIADTPRGLQPFQPGPQHVVKPGKPHPATDRAASATPASKAD-------------L
NLE----IRRNIYDDKGKEITPAA-------------------------EDKEK-QTNGE
GSAA-NGTAAD-A----SKTMESAVREPRKKFHCFSCGVDCTRLRFHYAKAAPTTTNAN-
APDSKYDLCPNCFLQGRMPASHNASDFVKLEDNEYTIAPDKDAP-WSDSELILLLEGLE-
-----------------SFDDNWEQIANHVGT-RTKEECVMKFLQLEIEDKYVEDMPEM-
------------------RAASGRDPINHVENPVLSVVAFLAQMAEPAVAAAAAGRSVEE
IRKELRKQLDKDTGS---------------------------------------------
------------------------------------------------------------
----------GKPSD---KGKE---------------------KE-------G-AGVKNE
--------DSMDVDTS-REEAAADVAESGE------------GEKQPKAS----------
-LATVALGTSAARAAALASHEEREMTRLVSAAVNVTLQKFEIKLQQFNEME-EIIEAERR
ELELARQQLFLDR-------MAFKRRVKEVQ------DSLQAISLKGP------------
------------------------------------TEETANLIGDA-------ATAGIG
NRYNFQPAGGDA-------------------------------------------R-DGV
QPLSAETG--ADYKTLDL------------------------------------------
------------------------------------------------------------
------------------------------------------------------------
------------------------------------------------------------
------------------------------------------------------------
------------------------------------------------------------
-------------------
>XP_041141451_Aspergillus_flavus
------------------------------------------------------------
------------------------------------------------------------
------------------------------------------------------------
-----------------------------------------MEESNVIS-SGAVDDI---
-HSATATQDAPGEVIN-------------------------PSGGFDLPPLTECGVCQRT
D------NP---------------------------------------------------
-----------------LDAPASPKAQN-TEGEPEDEEMGGTET----------------
------------------------------------------------------------
------------------------------------------------------------
---------------------------EPKKESEGADENAD---GVAQSGAEGA------
-TEDQSGQGKSSIESSARSHL---------------------------------------
------------------------------------------------------------
------------------------------------------------------------
------------------------------------------------------------
------------------------------------------------------------
------------------------------------------------------------
---------------------------------------------------VSQTHAIIL
PSYSTWFDMHTVHPIEKKALAEFF--NGRNRS--KTPAVYKDYRDFMINTYRLNPIEYLT
VTACRRNLAGDVCAIMRVHSFLEQWGLINYQ----VDPQTRP----------SNIGPPFT
GHFRVIADTPRGLQPFQPGPNHFVKPGKPLPATERAASAAPASKAD-------------L
NLE----IRRNVYDDKGKEITPAA-------------------------EDKEK-QTNGD
GS-T-NGATGD-A----VKAMETASKEPRKKSHCFSCGIDCTRLRFHYAKSTPATANAS-
APDSKYDLCPNCFLQGRMPSSHSASDFVKLEDNAYSVVPDKDAP-WSDSELVLLLEGLE-
-----------------NFDENWEQIANHVGT-RTKEECVMKFLQLEIEDKYVEDLPDM-
------------------RTAGGREPISQSENPVLSVVAFLAQMAEPAVAAAAAGRSVDE
IRKELRKQLEKGS-----------------------------------------------
------------------------------------------------------------
----------DKSQE---KGKE---------------------KE-------G-SGVKTE
--------DSMDVDAS-----TAEVVETSS------------SDKQSKAS----------
-LPTVALATSAARAGALASHEEREMTRLVSAAVNVTLQKFEIKLQQFNEME-EIIEAERR
ELELARQQLFLDR-------MAFKKRVKEVQ------DTLQAVSLKGP------------
------------------------------------GEDANNMLGEA-------ATAGIG
NRFNFQPAGSDA-------------------------------------------R-AGV
QPLSAEAG--ADYKTLDL------------------------------------------
------------------------------------------------------------
------------------------------------------------------------
------------------------------------------------------------
------------------------------------------------------------
------------------------------------------------------------
-------------------
>XP_748958_Aspergillus_fumigatus
------------------------------------------------------------
------------------------------------------------------------
------------------------------------------------------------
-----------------------------------------MEEHSATA-GGAADNV---
-NTAVAPQDTPAELANASGRFCLHFTPEKEDTRFANYCNRLGSQLRSESFVKKSEYVLST
D------NP---------------------------------------------------
-----------------LDAPASPKPQN--EGEPEDEEMGGTET----------------
------------------------------------------------------------
------------------------------------------------------------
---------------------------ETKKESEGGDGTGD---ASAQPSAEGA------
-SEEQTVQGKSGLEASARSHL---------------------------------------
------------------------------------------------------------
------------------------------------------------------------
------------------------------------------------------------
------------------------------------------------------------
------------------------------------------------------------
---------------------------------------------------VSQTHAIIL
PSYSTWFDMHTIHPIEKKALAEFF--NGRNRS--KTPAVYKDYRDFMINTYRLNPIEYLT
VTACRRNLAGDVCAIMRVHSFLEQWGLINYQ----VDPQTRP----------SNIGPPFT
GHFRVIADTPRGLQPFQPGPQHVVKPGKPHPATDRAASATPASKAD-------------L
NLE----IRRNIYDDKGKEITPAA-------------------------EDKEK-QTNGE
GSAA-NGTAAD-A----SKAMESAVREPRKKFHCFSCGIDCTRLRFHYAKAAPTTTNAN-
APDSKYDLCPNCFLQGRMPASHNASDFVKLEDNEYTIAPDKDAP-WSDSELILLLEGLE-
-----------------SFDDNWEQIANHVGT-RTKEECVMKFLQLEIEDKYVEDMPEM-
------------------RAASGRDPINHVENPVLSVVAFLAQMAEPAVAAAAAGRSVEE
IRKELRKQLDKDMGS---------------------------------------------
------------------------------------------------------------
----------GKPSD---KGKE---------------------KE-------G-ASVKNE
--------DSMDVDTF-REEAAAGVADSGE------------GEKQPKAS----------
-LATVALGTSAARAAALASHEEREMTRLVSAAVNVTLQKFEIKLQQFNEME-EIIEAERR
ELELARQQLFLDR-------MAFKRRVKEVQ------DSLQAISLKGP------------
------------------------------------TEETANLIGDA-------ATAGIS
TRYNFQPAGGDA-------------------------------------------R-DGV
QPLSAETG--ADYKTLDL------------------------------------------
------------------------------------------------------------
------------------------------------------------------------
------------------------------------------------------------
------------------------------------------------------------
------------------------------------------------------------
-------------------
>XP_664309_Aspergillus_nidulans
------------------------------------------------------------
------------------------------------------------------------
------------------------------------------------------------
-----------------------------------------MDENTTIQ-GGVADDS---
-QITS-GQDAPGDVVNAS------------------------------------------
------------------------------------------------------------
------------------DAPASPKPKN-A-GE-EDEEMGGTGN----------------
------------------------------------------------------------
------------------------------------------------------------
---------------------------ETKKETEGGEELAD---VAAQSGAEGG------
-SEEQTAQAKSSLEASARSHL---------------------------------------
------------------------------------------------------------
------------------------------------------------------------
------------------------------------------------------------
------------------------------------------------------------
------------------------------------------------------------
---------------------------------------------------VSQTHAIIL
PSYSTWFDMHTIHPIEKKALAEFF--NGRNRS--KTPAVYKDYRDFMINTYRLNPIEYLT
VTACRRNLAGDVCAIMRVHSFLEQWGLINYQ----VDPQTRP----------SNIGPPFT
GHFRVIADTPRGLQPFQPGPNHFVKPGKPLAATERAASATPTNKAD-------------L
NLE----IRRNIYDDKGKEVTPAV-------------------------EAKEK-QANGE
SS-A-NGT-GD-A----TKALDSASQEPKKKIQCFSCGIDCTRLRFHYAKSTPAT-GTA-
APDSKYDLCPNCFLQGRMPSSHNASDFVKLEDSSYSRIPDREAP-WSDSELLLLLEGLE-
-----------------NFDENWEQIANHVGT-RTREECVMKFLQLEIEDQYLEDSPEV-
------------------RAGPGREPVSHIENPVLSVVAFLAQMAEPSVAAAAAGRSVVE
IRKELKKQLDKAPSA---------------------------------------------
------------------------------------------------------------
----------DKSQD---KGKE---------------------KE---KEGSA-AAVKSE
--------DSMDVDTA-REEPSTS---TES------------SDKQPKAS----------
-LANVALGAAAARAGALASHEEREMTRLVSAAVNVTLQKFEIKLQQFNEME-EIIEAERR
ELELARQQLFLDR-------LAFKKRVKEVQ------DTLQNISLKGP------------
------------------------------------GAPDNDLLADA-------ATAGIN
NRYNFQP-GPHA-------------------------------------------A-GAP
QPLSATAG--TDFKTLDL------------------------------------------
------------------------------------------------------------
------------------------------------------------------------
------------------------------------------------------------
------------------------------------------------------------
------------------------------------------------------------
-------------------
>XP_001391316_Aspergillus_niger
------------------------------------------------------------
------------------------------------------------------------
------------------------------------------------------------
-----------------------------------------MEDNQVMS-GGATEDA---
-QAINVAQDAPGDVIT-------------------------TS-----------------
------------------------------------------------------------
------------------DAPASPKPQN-ADGEPEDEEMGGTET----------------
------------------------------------------------------------
------------------------------------------------------------
---------------------------ETKKETDGGEDLAD---VAAQSGAEGA------
-TDEQPAQAKASIEASARSHL---------------------------------------
------------------------------------------------------------
------------------------------------------------------------
------------------------------------------------------------
------------------------------------------------------------
------------------------------------------------------------
---------------------------------------------------VSQTHAIIL
PSYSTWFDMHLIHPIEKKALAEFF--NGRNRS--KTPAVYKDYRDFMINTYRLNPIEYLT
VTACRRNLAGDVCAIMRVHSFLEQWGLINYQ----VDPQTRP----------SNIGPPFT
GHFRVVADTPRGLQPFQPGPNHFVKPGKPLPATDRAASATPAAKAD-------------L
NLE----IRRNVYDDKGKEITPAT-------------------------EDKDK-QTNGE
GS-T-NGTTGD-S----TKAMESASKEPRKKFNCFSCGIDCTRLRFHYAKATPATANPA-
APDTKYDLCPNCFLQGRMPSSHSASDFVKLEDSPYSIAPDRDAP-WSDSELVLLLEGLE-
-----------------NFDDNWEQIATHVGS-RTKEECVMKFLQLEIEDKYLDDMPEV-
------------------RAGSGREPISQAENPVLSVVAFLAQMAEPAVAAAAAGRSVEE
IRKELRKQLXKGXGA---------------------------------------------
------------------------------------------------------------
-------------QD---KGKE---------------------KE-------GSATVKAE
--------DSMEVDSA-REE-ATEQAVEVA------------GSDKGKAS----------
-LPTVALAASAARAGALASHEEREMTRLVSSAVNVTLQKFEIKLQQFNEME-EIIEAERR
ELELARQQLFLDR-------MAFKKRVKEVQ------DTLQAVSLXGP------------
------------------------------------GEETNNMLADA-------ATTGIG
NRYNFQPXGGDV---------------------------------------------RGV
QPLSAEAG--ADYKTLDL------------------------------------------
------------------------------------------------------------
------------------------------------------------------------
------------------------------------------------------------
------------------------------------------------------------
------------------------------------------------------------
-------------------
>XP_015403357_Aspergillus_nomiae
------------------------------------------------------------
------------------------------------------------------------
------------------------------------------------------------
--------------------------LPATSVSFFDHHSINMEESNVVS-SGAVDDI---
-HSATATQDAPGEVIN-------------------------PS-----------------
------------------------------------------------------------
------------------DAPASPKAQN-TEGEPEDEEMGGTET----------------
------------------------------------------------------------
------------------------------------------------------------
---------------------------EPKKESEGAEENAD---GVAQPGAEGA------
-TEDQSGQGKSSIESSARSQL---------------------------------------
------------------------------------------------------------
------------------------------------------------------------
------------------------------------------------------------
------------------------------------------------------------
------------------------------------------------------------
---------------------------------------------------VSQTHAIIL
PSYSTWFDMHTVHPIEKKALAEFF--NGRNRS--KTPAVYKDYRDFMINTYRLNPIEYLT
VTACRRNLAGDVCAIMRVHSFLEQWGLINYQ----VDPQTRP----------SNIGPPFT
GHFRVIADTPRGLQPFQPGPNHFVKPGKPLPATERAASAAPASKAD-------------L
NLE----IRRNVYDDKGKEITPAA-------------------------EDKEK-QTNGD
GS-T-NGATGD-A----VKAMETASKEPRKKFHCFSCGIDCTRLRFHYAKSTPATANAS-
APDSKYDLCPNCFLQGRMPSSHSASDFVKLEDNAYSVIPDKDAP-WSDSELVLLLEGLE-
-----------------NFDENWEQIANHVGT-RTKEECVMKFLQLEIEDKYVEDLPDM-
------------------RTAGGREPISQAENPVLSVVAFLAQMAEPAVAAAAAGRSVDE
IRKELRKQLEKGS-----------------------------------------------
------------------------------------------------------------
----------DKSQE---KGKE---------------------KE-------G-SGVKTE
--------DSMDVDAS-----TTEVVETSS------------SDKQSKAS----------
-LPTVALATSAARAGALASHEEREMTRLVSAAVNITLQKFEIKLQQFNEME-EIIEAERR
ELELARQQLFLDR-------MAFKKRVKEVQ------DTLQAVSLKGP------------
------------------------------------GEDANNILGEA-------ATAGIG
NRFNFQPAGSDA-------------------------------------------R-AGV
QPLSAEAG--ADYKTLDL------------------------------------------
------------------------------------------------------------
------------------------------------------------------------
------------------------------------------------------------
------------------------------------------------------------
------------------------------------------------------------
-------------------
>XP_023088952_Aspergillus_oryzae
------------------------------------------------------------
------------------------------------------------------------
------------------------------------------------------------
-----------------------------------------MSLKPIIL-HG--------
-HSAGPNPWKVAMLLN-------------------------ELNVPYEYKYLQFAEIKRT
D------NP---------------------------------------------------
-----------------LDAPASPKAQN-TEGEPEDEEMGGTET----------------
------------------------------------------------------------
------------------------------------------------------------
---------------------------EPKKESEGADENAD---GVAQSGAEGA------
-TEDQSGQGKSSIESSARSHL---------------------------------------
------------------------------------------------------------
------------------------------------------------------------
------------------------------------------------------------
------------------------------------------------------------
------------------------------------------------------------
---------------------------------------------------VSQTHAIIL
PSYSTWFDMHTVHPIEKKALAEFF--NGRNRS--KTPAVYKDYRDFMINTYRLNPIEYLT
VTACRRNLAGDVCAIMRVHSFLEQWGLINYQ----VDPQTRP----------SNIGPPFT
GHFRVIADTPRGLQPFQPGPNHFVKPGKPLPATERAASAAPASKAD-------------L
NLE----IRRNVYDDKGKEITPAA-------------------------EDKEK-QTNGD
GS-T-NGATGD-A----VKAMETASKEPRKKSHCFSCGIDCTRLRFHYAKSTPATANAS-
APDSKYDLCPNCFLQGRMPSSHSASDFVKLEDNAYSVVPDKDAP-WSDSELVLLLEGLE-
-----------------NFDENWEQIANHVGT-RTKEECVMKFLQLEIEDKYVEDLPDM-
------------------RTAGGREPISQSENPVLSVVAFLAQMAEPAVAAAAAGRSVDE
IRKELRKQLEKGS-----------------------------------------------
------------------------------------------------------------
----------DKSQE---KGKE---------------------KE-------G-SGVKTE
--------DSMDVDAS-----TAEVVETSS------------SDKQSKAS----------
-LPTVALATSAARAGALASHEEREMTRLVSAAVNVTLQKFEIKLQQFNEME-EIIEAERR
ELELARQQLFLDR-------MAFKKRVKEVQ------DTLQAVSLKGP------------
------------------------------------GEDANNMLGEA-------ATAGIG
NRFNFQPAGSDA-------------------------------------------R-AGV
QPLSAEAG--ADYKTLDL------------------------------------------
------------------------------------------------------------
------------------------------------------------------------
------------------------------------------------------------
------------------------------------------------------------
------------------------------------------------------------
-------------------
>XP_040642360_Aspergillus_ruber
------------------------------------------------------------
------------------------------------------------------------
------------------------------------------------------------
-----------------------------------------MEDNSVLS--GAADDA---
-HAVA--QDAPGDVVAPS-----------------------GSQSHQGSPVKKAESASGT
D------NP---------------------------------------------------
-----------------LDAPASPKPQN-ANAEREDEEMGGME-----------------
------------------------------------------------------------
------------------------------------------------------------
---------------------------DAKKEPDTGDETGE---GSVPLGVDGA------
-AD--PAQAKASLEASARSHL---------------------------------------
------------------------------------------------------------
------------------------------------------------------------
------------------------------------------------------------
------------------------------------------------------------
------------------------------------------------------------
---------------------------------------------------VSQTHAIIL
PSYSTWFDMHTVHPIEKKALAEFF--NGRNRS--KTPAVYKDYRDFMINTYRLNPIEYLT
VTACRRNLAGDVCAIMRVHSFLEQWGLINYQ----VDPQTRP----------SNIGPPFT
GHFRVVADTPRGLQPFQPGPNHTVTPGKPHPATDRAASSTPASKAD-------------L
NLE----LRRNIYDDKGKEITPAT-------------------------EDKDK-QANGE
G--A-NGT--D-P----TKALENAAREPRKKAHCFSCGIDCTRLRFHYAKSAPAAGN-N-
APNSKYDLCPNCFLQGRMPSSHSASDFVKLEDNEYSIAQDKEAP-WSDSELVLLLEGLE-
-----------------NFDDNWEQIANHVGT-RTKEECVMKFLQLEIEDKYVEDMPDL-
------------------RNLHGRDPISHAENPVLSVVAFLAQMAEPSVAAAAAGRSVEE
IRKELKKQLGKGSGE---------------------------------------------
------------------------------------------------------------
----------EKAQD---KGKE---------------------KE-------G-EATKTE
--------DSMEVDTS-RAE----------------------IETASKAS----------
-LPNVALAASAARAGALASHEEREMTRLVSAAVNVTLQKFEIKLQQFNEME-EIIEAERR
ELEQARQQLFLDR-------MAMKKRVKDVQ------DSLQSITLKGP------------
------------------------------------SDDANAMIADA-------AAAGMG
NRYNFQPVGGDF-------------------------------------------R-TGV
QPWSAEAG--ADFKTFDL------------------------------------------
------------------------------------------------------------
------------------------------------------------------------
------------------------------------------------------------
------------------------------------------------------------
------------------------------------------------------------
-------------------
>XP_040698935_Aspergillus_sydowii
------------------------------------------------------------
------------------------------------------------------------
------------------------------------------------------------
-----------------------------------------MDENTAIS-GGVADDV---
-QVTS-GQDAPGDVVNASG----------------------ELRSRRTFSETRTENTPGT
D------NP---------------------------------------------------
-----------------LDAPASPKPGN-T-GE-EDEEMGGTEN----------------
------------------------------------------------------------
------------------------------------------------------------
---------------------------EAKKESEGAEELAD---VAAQSGAEGG------
-SEEQSAQGKSSLEASARSHL---------------------------------------
------------------------------------------------------------
------------------------------------------------------------
------------------------------------------------------------
------------------------------------------------------------
------------------------------------------------------------
---------------------------------------------------VSQTHAIIL
PSYSTWFDMHTIHPIEKKALAEFF--NGRNRS--KTPAVYKDYRDFMINTYRLNPIEYLT
VTACRRNLAGDVCAIMRVHSFLEQWGLINYQ----VDPQTRP----------SNIGPPFT
GHFRVVADTPRGLQPFQPGPNHFVKPGKPLPATERAASATPAAKAD-------------L
NLE----IRRNIYDDKGKEVTPAG-------------------------EDKEK-QANGE
AG-A-NGT-GD-A----SKALEAASQEPRKKFQCFSCGIDCTRLRFHYAKSTPATGGSN-
ASDSKYDLCPNCFLQGRMPSTHNASDFVKLEDASYSRVPDRDAP-WSDSELVLLLEGLE-
-----------------NFDDNWEQIASHVGT-RTREECVMKFLQLEIEDQYLEEGPEV-
------------------RAGPGREPISHVENPVLSVVAFLAQMAEPSVAAAAAGRSVDE
IRKELKKQLDKAPTA---------------------------------------------
------------------------------------------------------------
----------EKSQD---KGKE---------------------KE-------G-AAVKSE
--------DSMDVDTA-REE--QS---TET------------SEKQPKAS----------
-LSTVALGAAAARAGALASHEEREMTRLVSAAVNVSLQKFEIKLQQFNEME-EIIEAERR
ELELARQQLFLDR-------LAFKKRVKEVQ------DTLQNVNLNGA------------
-----------------------------------NGGPT----ADA-------ATAGIN
NRYNFQP-GGNA-------------------------------------------T-GAP
QPLSATGG--TDFKTLDL------------------------------------------
------------------------------------------------------------
------------------------------------------------------------
------------------------------------------------------------
------------------------------------------------------------
------------------------------------------------------------
-------------------
>XP_001215561_Aspergillus_terreus
------------------------------------------------------------
------------------------------------------------------------
------------------------------------------------------------
-----------------------------------------MLLTWDLP-TFAITNP---
-ESQS-RQETPGENVS-------------------------GT-----------------
D------NP---------------------------------------------------
-----------------LDAPASPKPQN-TDGEPEDEEMGGTET----------------
------------------------------------------------------------
------------------------------------------------------------
---------------------------ETKKENEGEEATHG---AAASAGGEGA------
-GEDQPAQ-KSSIEASARSHL---------------------------------------
------------------------------------------------------------
------------------------------------------------------------
------------------------------------------------------------
------------------------------------------------------------
------------------------------------------------------------
---------------------------------------------------VSQTHAIIL
PSYSTWFDMHTIHPIEKKALAEFF--NGRNRS--KTPAVYKDYRDFMINTYRLNPIEYLT
VTACRRNLAGDVCAIMRVHSFLEQWGLINYQ----VDPQTRP----------SNIGPPFT
GHFRVIADTPRGLQPFQPGPNHFVKPGKPLAATDRAASATPASKAD-------------L
NLE----IRRNVYDDKGKEVTPAA-------------------------EDKEK-QTNGD
GSPA-NGTTGESA----TKAMESASKEPKRKFNCFSCGIDCTRLRFHYAKSTPATAN-A-
ASDSKYDLCPNCFLQGRMPSSHNASDFVKLEDSGYSIASDKEAP-WSDSELVLLLEGLE-
-----------------NFDDNWEQIANHVGT-RTKEECVMKFLQLEIEDKYVEDIPDV-
------------------R-AGGRDPISQAENPVLSVVAFLAQMAEPAVAAAAAGRSVEE
IRKELRKQLDKVPES---------------------------------------------
------------------------------------------------------------
----------DKSQE---KGKE---------------------KE-------GTADVKTE
--------DSMDVDASTREEPAGEVVE---------------AEKQPKAS----------
-LPTVALAASAARAGALASHEEREMTRLVSAAVNVTLQKFELKLQQFNEME-EIIEAERR
ELELARQQLFLDR-------MAFKKRVKEVQ------DTLQSVSLRGP------------
------------------------------------GEETNNMIADA-------ATAGLG
NRYNFQPVG-DM-------------------------------------------R-ADV
QPLSAETG--ADYKTLDL------------------------------------------
------------------------------------------------------------
------------------------------------------------------------
------------------------------------------------------------
------------------------------------------------------------
------------------------------------------------------------
-------------------
>XP_022492415_Penicillium_arizonense
------------------------------------------------------------
------------------------------------------------------------
------------------------------------------------------------
-----------------------------------------MDDTYNNP-TGAPDNA---
-QSMT-GMDAAADANRAPSHA--------------------SAQSRQDSPVKKVEDTAGS
D------DP---------------------------------------------------
-----------------LDAPASPKPQN-GGSEPQDAEMGGTET----------------
------------------------------------------------------------
------------------------------------------------------------
---------------------------DAKLDTEGLEDAV----GESHPPVEGTEGLEDA
VGEEQPAPTKSSLEAAAREQL---------------------------------------
------------------------------------------------------------
------------------------------------------------------------
------------------------------------------------------------
------------------------------------------------------------
------------------------------------------------------------
---------------------------------------------------VTQTHAIIL
PSYATWFDMNTINHIEKKALAEFF--NGRNRS--KTPATYKDYRDFMINTYRLNPIEYLT
VTACRRNLAGDVCAIMRVHSFLEQWGLINYQ----VDPQTRP----------SNIGPPFT
GHFRVVADTPRGLQPFQPGPNHSVTSGKALPATQRAASSTPALKDD-------------L
NLE----LRRGIYDEKVKD---T--------------------------SDKEK-QTNGE
---S-NGV--D------------VAQEPKKRSHCFSCGIDCTKLRFHYAKSTATSANAS-
VPDTKYDLCPNCFLQGRMPSSHNASDFVKLEDKSHSHVPDKDAP-WSDSELVLLLEGLE-
-----------------NFDENWEQIASHVGT-RTREECVMKFLRLEIEDKYIEDTPDL-
------------------RSGSGRDPISQSENPVLSVVAFLAQMAEPSVAAAAAGRSVDE
IRKELRAQLEKGSD----------------------------------------------
------------------------------------------------------------
------------------KGK---------------------------------GSVKAE
--------DSMDVDP--EAEQQVS--------------------EKPKES----------
-LGTIALAASAARAGALASHEEREMTRLVSAAVNVTLQKFEVKLQQFNEME-EIIEAERR
ELEQARQQLFLDR-------MTFKKRVKEAQ------DALQTVSLQGP------------
------------------------------------NEHTNSMLADA-------ATTGLG
HHYSFQPVGGDM-------------------------------------------R-VGA
QPLSAQAG--ADYKTLDL------------------------------------------
------------------------------------------------------------
------------------------------------------------------------
------------------------------------------------------------
------------------------------------------------------------
------------------------------------------------------------
-------------------
>XP_014534432_Penicillium_digitatum
------------------------------------------------------------
------------------------------------------------------------
------------------------------------------------------------
-----------------------------------------MDDIPINP-AVAHDNA---
-QSVT-GLDGAADATREAS----------------------GAQSHQASPVKNIENTPGS
D------NP---------------------------------------------------
-----------------MDAPVSPKPRN-GGVEPEDEEMGGTET----------------
------------------------------------------------------------
------------------------------------------------------------
---------------------------DAKPDAEGLEDAV----GESHTQVEGADGLEDA
VGEEQPAPSKSSLEAAAREQL---------------------------------------
------------------------------------------------------------
------------------------------------------------------------
------------------------------------------------------------
------------------------------------------------------------
------------------------------------------------------------
---------------------------------------------------VTQTHAIIL
PSYATWFDMNTINPIEKKALAEFF--NGRNRS--KTPATYKDYRDFMINTYRLNPIEYLT
VTACRRNLAGDVCAIMRVHSFLEQWGLINYQ----VDPQTRP----------SNIGPPFT
GHFRVIADTPRGLQPFQPGPNHSVTSGKIHPATQRAISSISATKED-------------L
NLE----LRRTIYDEKGKDITSA--------------------------EEKEK-QTNGE
V--T-NGL--D------------MAQESKKKAHCFSCGIDCTKLRFHYAKSASTSANAT-
TPDTKYDLCPNCFLQGRMPSSHSASDFVKLEEKSYSHLIDKDTP-WSDSELILLLEGLE-
-----------------NFDENWEQIASHVGT-RSREECVMKFLQLEIEDKYVEDVPEL-
------------------QSGSGRDPISQSENPVLSVVAFLAQMAEPAVAAAAAGRSVEE
IRKELRSQLERGQG----------------------------------------------
------------------------------------------------------------
------------------KGK---------------------------------DAIKSE
--------DSMDVDPTREAEQQVS--------------------AKPKET----------
-LGTIALAASAARAGALASHEEREMTRLVSAAVNVTLQKFEIKLQQFNEME-EIIEAERR
ELEQARQQLFLDR-------MTFKKRVKEAQ------DALQTVSLQGP------------
------------------------------------NEHTNQMLADA-------ATTGIG
NHYSFQPVGGDL-------------------------------------------R-AGT
QPLSAQAG--VDYKTLDL------------------------------------------
------------------------------------------------------------
------------------------------------------------------------
------------------------------------------------------------
------------------------------------------------------------
------------------------------------------------------------
-------------------
>XP_016603484_Penicillium_expansum
------------------------------------------------------------
------------------------------------------------------------
------------------------------------------------------------
-----------------------------------------MDDTPINP-AAAHENVQSV
TQSVT-GLDGAADAAREAS----------------------GAQSRQDSPVKKVENTPGS
D------NP---------------------------------------------------
-----------------MDAPASPKPRN-GGVEPEDEEMGGTET----------------
------------------------------------------------------------
------------------------------------------------------------
---------------------------DAKPDTEGLEDAV----GESHPQVEGADGLEDA
VGEEQPAPSKSSLEAAAREQL---------------------------------------
------------------------------------------------------------
------------------------------------------------------------
------------------------------------------------------------
------------------------------------------------------------
------------------------------------------------------------
---------------------------------------------------VTQTHAIIL
PSYATWFDMNTINPIEKKALAEFF--NGRNRS--KTPATYKDYRDFMINTYRLNPIEYLT
VTACRRNLAGDVCAIMRVHSFLEQWGLINYQ----VDPQTRP----------SNIGPPFT
GHFRVIADTPRGLQPFQPGPNHSVTSGKIHPATQHAVSSVPASKED-------------L
NIE----LRRTIYDEKGRDITSS--------------------------EDKEK-HTNGE
A--T-NGL--D------------IAQESKKKAHCFSCGIDCTKLRFHYAKSTSTSANAT-
TPDTKYDLCPNCFLQGRMPSSHNASDFVKLEDKSYSHLTDKDTP-WSDSELILLLEGLE-
-----------------NFDENWEQIASHVGT-RSREECVMKFLQLEIEDKYVEDVAEP-
------------------QSGSGRDPISQSENPVLSVVAFLAQMAEPAVAAAAAGRSVEE
IRKELRSQLEKGQG----------------------------------------------
------------------------------------------------------------
------------------KGK---------------------------------DAVKSE
--------DSMDVDQAREAEQQVS--------------------AKPKET----------
-LGTIALAASAARAGALASHEEREMTRLVSAAVNVTLQKFEIKLQQFNEME-EIIEAERR
ELEQARQQLFLDR-------MTFKKRVKEAQ------DALQTVSLQGP------------
------------------------------------NEHTNQMLADA-------ATTGIG
NHYSFQPVGGDL-------------------------------------------R-AGT
QPLSAQGG--ADYKTLDL------------------------------------------
------------------------------------------------------------
------------------------------------------------------------
------------------------------------------------------------
------------------------------------------------------------
------------------------------------------------------------
-------------------
>XP_040648761_Penicillium_griseofulvum
------------------------------------------------------------
------------------------------------------------------------
------------------------------------------------------------
-----------------------------------------MDETSINS-GAAQENL---
-QSMT-GLDGAADAAREAS----------------------GAQSRQDSPVKKIENTPGS
D------NP---------------------------------------------------
-----------------MDAPASPKPRN-GGVEQEDEEMGGTET----------------
------------------------------------------------------------
------------------------------------------------------------
---------------------------DGKPDTEGLEDAL----GESHPQVGGTDGLDDA
AGEDQPAPSKSSLEAAAREQL---------------------------------------
------------------------------------------------------------
------------------------------------------------------------
------------------------------------------------------------
------------------------------------------------------------
------------------------------------------------------------
---------------------------------------------------VTQTHAIIL
PSYATWFDMNTINPIEKKALAEFF--NGRNRS--KTPATYKDYRDFMINTYRLNPIEYLT
VTACRRNLAGDVCAIMRVHSFLEQWGLINYQ----VDPQTRP----------SNIGPPFT
GHFRVVADTPRGLQPFQPGPNHSVTSGKIHPATQRAASSIPASKED-------------L
NLE----LRRTIYDEKGKDITST--------------------------EDKEK-QTNGE
A--T-NGL--D------------IAQESKKKAHCFSCGIDCTKLRFHYAKSASTSANAT-
TPDTKYDLCPNCFLQGRMPSSHNASDFVKLEDKGHSHLTDKNTP-WSDSEVILLLEGLE-
-----------------NFDENWEQIANHVGT-RSREECVMKFLQLEIEDKYVEDAPEL-
------------------QSGSGRDPISQSENPVLSVVAFLAQMAEPAVAAAAAGRSVDE
IRKELRSQLEKGQD----------------------------------------------
------------------------------------------------------------
------------------KGK---------------------------------DAVKSE
--------DSMDVDPTREAEQQVS--------------------AKPKET----------
-LGTIALAAAAARAGALASHEEREMTRLVSAAVNVTLQKFEIKLQQFNEME-EIIEAERR
ELEQARQQLFLDR-------MTFKKRVKEAQ------DALQTVSLQGP------------
------------------------------------NEHTNQMLADA-------ATTGIG
NHYSFQPVGGDM-------------------------------------------R-AGT
QPLSAQGG--VDYKTLDL------------------------------------------
------------------------------------------------------------
------------------------------------------------------------
------------------------------------------------------------
------------------------------------------------------------
------------------------------------------------------------
-------------------
>XP_038926771_Penicillium_roqueforti
------------------------------------------------------------
------------------------------------------------------------
------------------------------------------------------------
-----------------------------------------MDDTHINQ-AAAHENV---
-QSMT-GLDGAADAARGAS----------------------GAQSRQNSPVKKIENTPGS
D------NP---------------------------------------------------
-----------------MYAPASPKPRH-GGVEPEDEEMGGTET----------------
------------------------------------------------------------
------------------------------------------------------------
---------------------------DAKPDTEGLEDAA----GESHTQGEGTDGLEDA
VGEEQPAPSKSSLEAAAREQL---------------------------------------
------------------------------------------------------------
------------------------------------------------------------
------------------------------------------------------------
------------------------------------------------------------
------------------------------------------------------------
---------------------------------------------------VTQTHAIIL
PSYATWFDMNTINPIEKKALAEFF--NGRNRS--KTPATYKDYRDFMINTYRLNPIEYLT
VTACRRNLAGDVCAIMRVHSFLEQWGLINYQ----VDPQTRP----------SNIGPPFT
GHFRVVADTPRGLQPFQPGPNHSVTSGKFHPGTQRAVSSIPASKDD-------------L
NLE----LRRTIYDEKGKDITSA--------------------------KDKEK-QINGE
A--T-NGL--D------------IARESKKKAHCFSCGIDCTKLRFHYAKSASTSANAA-
TPDTKYDLCPNCFLQARMPSSHNASDFVKLEDKTYSHFTDKNTP-WSDSEVILLLEGLE-
-----------------NFDENWEQIASHVGT-RSREECVMKFLQLEIEDKYVEDVPEP-
------------------QLGSGRDPISQSENPVLSVVAFLAQMVEPAVAAAAAGRSVDE
IRKELRSQLEKGHD----------------------------------------------
------------------------------------------------------------
------------------KGK---------------------------------DAVKSE
--------DSMDVDPAREAEQQ-S--------------------AKPKET----------
-LGTIALAASAARAGALASHEEREMTRLVSAAVNVTLQKFEIKLQQFNEME-EIIEAERR
ELEQARQQLFLDR-------MTFKKRVKEAQ------DALQTVSLQGP------------
------------------------------------NEHTHQMLADA-------ATTGIG
HHYSFQPVGGDM-------------------------------------------R-AGT
QPLSAQGG--ADYKTLDL------------------------------------------
------------------------------------------------------------
------------------------------------------------------------
------------------------------------------------------------
------------------------------------------------------------
------------------------------------------------------------
-------------------
>XP_002557502_Penicillium_rubens
------------------------------------------------------------
------------------------------------------------------------
------------------------------------------------------------
-----------------------------------------MDDTPINP-GAAHENV---
-QSVT-GLDGAADTAREAS----------------------GAQSRQDSPVKKIENTPGS
D------NP---------------------------------------------------
-----------------MDAPASPKPRN-GGVEPEDEEMGGTET----------------
------------------------------------------------------------
------------------------------------------------------------
---------------------------DAKPDAEGLEDAV----GESHPQVEGADGLEDA
VGEEQPAPSKSSLEAAAREQL---------------------------------------
------------------------------------------------------------
------------------------------------------------------------
------------------------------------------------------------
------------------------------------------------------------
------------------------------------------------------------
---------------------------------------------------VTQTHAIIL
PSYATWFDMNTINPIEKKALAEFF--NGRNRS--KTPATYKDYRDFMINTYRLNPIEYLT
VTACRRNLAGDVCAIMRVHSFLEQWGLINYQASGLVDPQTRP----------SNIGPPFT
GHFRVIADTPRGLQPFQPGPNHGVTSGKVHPATQRATSSIPPSKDD-------------L
NLE----LRRTIYDEKGKDITSS--------------------------EDKDK-QTNGD
G--T-NGL--D------------IAQESKKKAHCFSCGIDCTKLRFHYAKSASTSANVA-
TPDTKYDLCPNCFLQGRMPSSHNASDFVKLEDKGYSHLTDKGTA-WSDSEVILLLEGLE-
-----------------NFDENWEQIASHVGT-RSREECVMKFLQLEIEEKYVEDVPEL-
------------------RSGSGRDPISQSENPVLSVVAFLAQMAEPAVAAAA-------
------------------------------------------------------------
------------------------------------------------------------
-------------------------------------------------------AVKAE
--------DSMDVDPAREAEQQVS--------------------AKPKET----------
-LGTIALAASAARAGALASHEEREMTRLVSAAVNVTLQKFEIKLQQFNEME-EIIEAERR
ELEQARQQLFLDR-------MTFKKRVKEAQ------DALQTVSLQGP------------
------------------------------------NEHTNQMLADA-------ATTGIG
NHYSFQPVGGDM-------------------------------------------R-AGT
QPLSAQAG--ADYKTLDL------------------------------------------
------------------------------------------------------------
------------------------------------------------------------
------------------------------------------------------------
------------------------------------------------------------
------------------------------------------------------------
-------------------
>XP_040814610_Penicillium_solitum
------------------------------------------------------------
------------------------------------------------------------
------------------------------------------------------------
-----------------------------------------MDDTPINP-AAAHENV---
-QSVT-GLDGAADAAREAS----------------------GAQSRQDSPVKKIENTPGS
D------NP---------------------------------------------------
-----------------MDAPASPKPRN-GGVELEDEEMGGTET----------------
------------------------------------------------------------
------------------------------------------------------------
---------------------------DAKPDTEGLEDAV----GESHPQVEGADGLDDA
VGEEQPAPSKSSLEAAAREQL---------------------------------------
------------------------------------------------------------
------------------------------------------------------------
------------------------------------------------------------
------------------------------------------------------------
------------------------------------------------------------
---------------------------------------------------VTQTHAIIL
PSYATWFDMNTINPIERKALAEFF--NGRNRS--KTPATYKDYRDFMINTYRLNPIEYLT
VTACRRNLAGDVCAIMRVHSFLEQWGLINYQ----VDPQTRP----------SNIGPPFT
GHFRVIADTPRGLQPFQPGPNHSVTSGKIHPATQRATSSIPASKDD-------------L
NLE----LRRTIYDEKGKDITST--------------------------EDKEK-HTNGE
A--T-NGL--D------------IAQESKKKAHCFSCGIDCTKLRFHYAKSASTSANVT-
TPDAKYDLCPNCFLQGRMPSSHNASDFVKLEDKGYSHLTDKDAP-WSDSELILLLEGLE-
-----------------NFDENWEQIASHVGT-RSREECVMKFLQLEIEDKYVEDVPEP-
------------------HSGSGRDPISQSENPVLSVVAFLAQMAEPAVAAAAAGRSVEE
IRKELRSQLEKGQD----------------------------------------------
------------------------------------------------------------
------------------KGK---------------------------------DAVKSE
--------DSMDVDPAREAEQQVS--------------------AKPKET----------
-LGTIALAASAARAGALASHEEREMTRLVSAAVNVTLQKFEIKLQQFNEME-EIIEAERR
ELEQARQQLFLDR-------MTFKRRVKEAQ------DALQTVSLQGP------------
------------------------------------NEHTNQMLADA-------ATTGIG
NHYSFQPVGGDL-------------------------------------------R-AGT
QPLSAQGG--ADYKTLDL------------------------------------------
------------------------------------------------------------
------------------------------------------------------------
------------------------------------------------------------
------------------------------------------------------------
------------------------------------------------------------
-------------------
>XP_022579398_Penicilliopsis_zonata
------------------------------------------------------------
------------------------------------------------------------
------------------------------------------------------------
------------------------------------------------------------
------------------------------------------------------------
------------------------------------------------------------
--------------------------------------MGGTDT----------------
------------------------------------------------------------
------------------------------------------------------------
---------------------------VPKTEGAAGDEGAEVDVGAVPQASEDA------
-GDEQPAHAKASLEASARSHL---------------------------------------
------------------------------------------------------------
------------------------------------------------------------
------------------------------------------------------------
------------------------------------------------------------
------------------------------------------------------------
---------------------------------------------------VAQTHAIIL
PSYSTWFDMHTVHPIEKKALAEFF--NGRNRS--KTPAVYKDYRDFMINSYRLNPIEYLT
VTACRRNLAGDVCAIMRVHSFLEQWGLINYQ----VDPQTRP----------SNIGPPFT
GHFRVVADTPRGLQPFQPGPNHVVTSGKPLAATDRAASATPATKAD-------------L
NLE----IRRNIYDDKGKEITPA--------------------------EDKEKQQTNGD
GVAT-NGATGD-V----TKTIENAAREPAKKAHCFSCGIDCTRLRFHYAKSTPATANPN-
APDSKYDLCPNCFLQGRMPSSHSASDFVKLEDKSYSSIPDKDAP-WSDSELVLLLEGLE-
-----------------NFDDNWDQIASHVGT-RTREECVMKFLQLEIEDKYVDDLPGT-
------------------RAGAGREPITQMENPVLSVVAFLAQMAEPTVAAAAAGRTVDE
IRQILKKQLEKGTSA---------------------------------------------
------------------------------------------------------------
----------DDSSEQANKGKE---------------------KE-------GGEGLKAE
--------DAMDVDSMTTSKTAVAGPDKTS------------S---AKPS----------
-LGTVALATSAARAGVLASHEEREMTRLVSAAVNVTMQKFEIKLQQFNEME-EIIEAERR
DLEQARQQLFLDR-------IALKRRVKEVQ------DALQAISLKAP------------
------------------------------------GEDTTSLISDI-------AAAGMG
NRYNFQPAGSDP-------------------------------------------R-TNV
QPWSAEPG--ADFKALDL------------------------------------------
------------------------------------------------------------
------------------------------------------------------------
------------------------------------------------------------
------------------------------------------------------------
------------------------------------------------------------
-------------------
>XP_016621610_Cladophialophora_bantiana
------------------------------------------------------------
------------------------------------------------------------
------------------------------------------------------------
-----------------------------------------MDDTQPQP-AELKHESSDA
VDLGANGAHVTAAD-----AA--------------------ETQSR--DTQSSANSNGTT
S-----ANP---------------------------------------------------
-----------------LDAPKSPPAQDDPDGEQEDAEMGGVDE----------------
------------------------------------------------------------
------------------------------------------------------------
---------------------------DAKVEDV-DAEKDGAEESQETPAATQA------
-TDGQAAQAKSSLEAAANSHL---------------------------------------
------------------------------------------------------------
------------------------------------------------------------
------------------------------------------------------------
------------------------------------------------------------
------------------------------------------------------------
---------------------------------------------------VAQTHQIIL
PSYSTWFDMHTIHTLEKKSLPEFF--NSRNRS--KTPAVYKDYRDFMINTYRLNPVEYLT
VTACRRNLAGDVCAIMRVHAFLEQWGLINYQ----VDPQTRP----------ANIGPPFT
GHFRVTADTPRGLQPFQPAQNTFTTPGKPHPSTDRAASATPASKPD-------------L
NLE----LRRNVYDDKGKEVKKTE-------------------------DS-EK-QTNGE
GATT-NGASSGAAT---TKAMDAAAREPIKSFNCFSCGVDCTRCRFHYAKSDPVSSSAN-
PNELKYDLCPNCYFQSRMPANHRSSDFVKMEEPAYSHIPDKDAA-WTDSETLLLLEGLE-
-----------------NFDNDWNEIAKHVGT-RTREECVLKFLQLDIQDQYLEDGPLNG
-------------ASAL-KTLTGRSAISQLDNPVMSVVSFLAQMADPDVVAAASNRSIAV
MQKQLRAQLEKGMGG---------------------------------------------
------------------------------------------------------------
----------AEEKATGEME-----------------------KG----------EVKSE
--------DQMEVDESAPSAENPA-TEANG----------S---TKVIND----------
-IATTALAATAARASGLASHEEREITRMVSAAVNLTLQKFELKMAQFAEME-EIVQAERR
DLEKGRQQLFLDR-------LSFKKRMKEME------NTFRQASLKDP------------
-------------------------------------QEGMRMMQEA-------VSTNAG
HKFGFQSEGDRG-------------------------------------------E-GMV
VNITADSGD-A--RTMEL------------------------------------------
------------------------------------------------------------
------------------------------------------------------------
------------------------------------------------------------
------------------------------------------------------------
------------------------------------------------------------
-------------------
>XP_008724454_Cladophialophora_carrionii
------------------------------------------------------------
------------------------------------------------------------
------------------------------------------------------------
-----------------------------------------MGDTTEEP-ATLKHESSET
AEMSADAAEAPAAD-----AS--------------------ESQPTQGTPKSPAEPNGSV
S-----ANP---------------------------------------------------
-----------------LDAPKSPPAQDDPDGEQEDADMGGVDD----------------
------------------------------------------------------------
------------------------------------------------------------
---------------------------DAKVEDV-DAEKEGVEDAQQTPAPTQ-------
-PDAEAEKTKAALEEAANSHL---------------------------------------
------------------------------------------------------------
------------------------------------------------------------
------------------------------------------------------------
------------------------------------------------------------
------------------------------------------------------------
---------------------------------------------------ASQTHQIIL
PSYSTWFDMHIIHPLEKKSLPEFF--NSRNRS--KTPAVYKDYRDFMINSYRLNPVEYLT
VTACRRNLAGDVCAIMRVHAFLEQWGLINYQ----VDPQTRP----------ANIGPPFT
GHFRVIADTPRGLQPFQPARDTVTTPGKPHPSTDRATSATPAAKAD-------------L
NLE----LRRNVYDDKGKEIKTSE-------------------------EP-EK-RTNGE
GTTA-NGTSS---A---TKAMQAVAREPNKSFNCFACGVDCTRCRFHYAKSEPVASTPN-
PGEQKYDLCPNCYFQSRMPANHRSSDFVKMEEPAYSHIPDKDAP-WTDSEILLLLEGLE-
-----------------TFDNDWSEIAKHIGT-RTREECVLKFLQLDIQDQYLEDGALTG
-------------SATM-RALTGRSPISQLDNPVMSVVSFLAQLADPEVVAAASNRSIAV
MQKQLRAQLAKGMGG---------------------------------------------
------------------------------------------------------------
----------AEHEHAKEAE-----------------------KE--------KEEVKAE
--------DQMEVDEAAPTVEKAT-TEANG----------A---SNVIND----------
-IATTALATSAARASGLASHEEREITRIVSAAVNLTLQKFELKMTQFAEME-EIVQAERR
DLEKGRQQLFLDR-------LSFKKRMKDME------DTFRKASLKEP------------
-------------------------------------QEGMRMMQEA-------VSANSG
QKFGFQSETE-S-------------------------------------------K-GKA
TTVTPNVGE-E--RTLEL------------------------------------------
------------------------------------------------------------
------------------------------------------------------------
------------------------------------------------------------
------------------------S-----------------------------------
------------------------------------------------------------
-------------------
>XP_016246169_Cladophialophora_immunda
------------------------------------------------------------
------------------------------------------------------------
------------------------------------------------------------
-----------------------------------------MADSSQQP-AELKHESSDA
VDLGANDVDVAAAD-----AP--------------------ETEST--DAEPPANSNGTP
A------NP---------------------------------------------------
-----------------LDTTKTPRAQDDPDGEQEDAEMGGVDE----------------
------------------------------------------------------------
------------------------------------------------------------
---------------------------DAKVEDG-EAEKDGPEESQETPAATQA------
-TDGQASQAKSNLEAAANSHL---------------------------------------
------------------------------------------------------------
------------------------------------------------------------
------------------------------------------------------------
------------------------------------------------------------
------------------------------------------------------------
---------------------------------------------------VAQTHQIIL
PSYSTWFDMQTVHALEKKSLPEFF--NSRNRS--KTPAVYKDYRDFMVNSYRLNPVEYLT
VTACRRNLAGDVCAIMRVHAFLEQWGLINYQ----VDPQTRP----------ANIGPPFT
GHFRVTADTPRGLQPFQPAQNTFTTPGKPHPATDRAVSATPATKAD-------------L
NLE----LRRNVYDDKGKEVKKTE-------------------------DP-EK-QTNGE
GATA-NGTSSDAAA---TKAMDAAAREPIKTFNCFSCGIDCTRCRFHYAKSDPVSGTAN-
PNELKYDLCPNCYFQSRMPSNHRSSDFVKMEEPAYSHIPDKSAA-WTDSETLLLLEGLE-
-----------------NFDNDWNEIAKHVGT-RTREECVLKFLQLDIQDQYLEDGPLNG
-------------SSAL-KALTGRSAVSQLDNPVMSVVSFLAQMADPDVVAAASNRSIAV
MQKQLRAALEKGMGG---------------------------------------------
------------------------------------------------------------
----------TEQSTTGETE-----------------------KG----------EVKSE
--------DQMEVDESAPSAEQPT-AEANG----------S---SKVIND----------
-IATTALAATAARASGLASHEEREITRMVSAAVNLTLQKFELKMAQFAEME-EIVQAERR
DLEKGRQQLFLDR-------LSFKKRMKEME------NTFRQASLKDP------------
-------------------------------------QEGMRMMQEA-------VGTNSG
QKFGFQSDSDRG-------------------------------------------E-GVV
VNVTAQSGE-A--RTMEL------------------------------------------
------------------------------------------------------------
------------------------------------------------------------
------------------------------------------------------------
------------------------------------------------------------
------------------------------------------------------------
-------------------
>XP_007744601_Cladophialophora_psammophila
------------------------------------------------------------
------------------------------------------------------------
------------------------------------------------------------
-----------------------------------------MDDTQPQP-AELKHESSDA
VDLGANGADVVGAD-----AA--------------------ETQSR--DAQSSANPNGTT
P-----ANP---------------------------------------------------
-----------------LDAPKSPPAQDDPDGEQEDAEMGGVDE----------------
------------------------------------------------------------
------------------------------------------------------------
---------------------------DAKVEDV-DAEKDGAEESQETPAATQA------
-TDGQAAQAKSSLEAAANSHL---------------------------------------
------------------------------------------------------------
------------------------------------------------------------
------------------------------------------------------------
------------------------------------------------------------
------------------------------------------------------------
---------------------------------------------------VAQTHQIIL
PSYSTWFDMHTIHALEKKSLPEFF--NSRNRS--KTPAVYKDYRDFMINTYRLNPVEYLT
VTACRRNLAGDVCAIMRVHAFLEQWGLINYQ----VDPQTRP----------ANIGPPFT
GHFRVTADTPRGLQPFQPAQNTFTTPGKPHPSTDRAASATPASKPD-------------L
NLE----LRRNVYDDKGKEVKKTE-------------------------DS-EK-QTNGE
GATA-NGASSGAAT---TKAMDAAAREPIKSFNCFSCGVDCTRCRFHYAKSDPVSSSAN-
PNELKYDLCPNCYFQSRMPANHRSSDFVKMEEPAYSHIPDKDAT-WTDSETLLLLEGLE-
-----------------NFDNDWNEIAKHVGS-RTREECVLKFLQLDIQDQYLEDGPLNG
-------------ASAL-KALTGRSAISQLDNPVMSVVSFLAQIADPDVVAAASNRSIAV
MQKQLRAQLEKGMGG---------------------------------------------
------------------------------------------------------------
----------AEEKAAGEME-----------------------KA----------EVKSE
--------DQMEVDESAPSAENPA-PEANG----------S---TKVIND----------
-IATTALAATAARASGLASHEEREITRMVSAAVNLTLQKFELKMAQFAEME-EIVQAERR
DLEKGRQQLFLDR-------LSFKKRMKEME------NTFRQASLKDP------------
-------------------------------------QEGMRMMQEA-------VSTNAG
HKFGFQSEGDRS-------------------------------------------E-GMV
VNITADSGD-A--RTMEL------------------------------------------
------------------------------------------------------------
------------------------------------------------------------
------------------------------------------------------------
------------------------------------------------------------
------------------------------------------------------------
-------------------
>XP_018689213_Fonsecaea_erecta
------------------------------------------------------------
------------------------------------------------------------
------------------------------------------------------------
-----------------------------------------MSDSHQTP--ELKHESSDV
VDLSADGAEVAADD-----AP--------------------EIQST--DAQTSANSNGTT
S-----ANA---------------------------------------------------
-----------------LDASKTPRAQDDPDGEQEDAEMGGVDD----------------
------------------------------------------------------------
------------------------------------------------------------
---------------------------DAKVEDV-DAEKDGAEDSQETPATTQA------
-ADGQAAQAKSSLEAAANSHL---------------------------------------
------------------------------------------------------------
------------------------------------------------------------
------------------------------------------------------------
------------------------------------------------------------
------------------------------------------------------------
---------------------------------------------------VAQTHQIIL
PSYSTWFDMHTIHALEKKSLPEFF--NSRNRS--KTPAVYKDYRDFMINTYRLNPVEYLT
VTACRRNLAGDVCAIMRVHAFLEQWGLINYQ----VDPQTRP----------ANIGPPFT
GHFRVTADTPRGLQPFQPAQNTFTTPGKPHPATERAASATPATKAD-------------L
NLE----LRRNVYDDKGKEVKKAE-------------------------DA-EK-QTNGE
GATA-NGASSGAAT---TKAMDAAAREPIKSFNCFSCGIDCTRCRFHYAKSDPVAGAAN-
PSELKYDLCPNCYFQSRMPSNHRSSDFVKMEEPAYSHIPDKSAA-WTDSEILLLLEGLE-
-----------------TFDNDWNEIAKHVGT-RTREECVLKFLQLDIQDQYLEDGPLNG
-------------SSTL-KTLTGRSAISQLDNPVLSVVSFLAQLADPDVVAAASNRSIAV
MQKQLRAQLEKGMGG---------------------------------------------
------------------------------------------------------------
----------AEQGTSGETE-----------------------KA----------EVKSE
--------DQMEVDESAPSAEQPT-TEANG--------------AKVIND----------
-IATTALATTAARASGLASHEEREITRMVSAAVNLTLQKFELKMAQFAEME-EIVQAERR
DLEKGRQQLFLDR-------LAFKKRMKEME------NTFRQASLKDP------------
-------------------------------------QEGMRMMQEA-------VTSNSG
QKFGFQSDGDRG-------------------------------------------E-GII
VNDLADSGE-A--RTMEL------------------------------------------
------------------------------------------------------------
------------------------------------------------------------
------------------------------------------------------------
------------------------------------------------------------
------------------------------------------------------------
-------------------
>XP_022510188_Fonsecaea_monophora
------------------------------------------------------------
------------------------------------------------------------
------------------------------------------------------------
-----------------------------------------MAD-SQQP-AELKHESSDA
VDLGANDVEVAAAD-----A---------------------ETQSP--DAQPSADSNGTT
S-----ANP---------------------------------------------------
-----------------LDAPNAPPAQDDPDGEQEDAEMGGVEE----------------
------------------------------------------------------------
------------------------------------------------------------
---------------------------DAKVEDV-DAEKDGAEDSQDTPAATQA------
-TDGQAAQAKSSLEAAANSHL---------------------------------------
------------------------------------------------------------
------------------------------------------------------------
------------------------------------------------------------
------------------------------------------------------------
------------------------------------------------------------
---------------------------------------------------VAQTHQIIL
PSYSTWFDMHTIHALEKKSLPEFF--NSRNRS--KTPAVYKDYRDFMINTYRLNPIEYLT
VTACRRNLAGDVCAIMRVHAFLEQWGLINYQ----VDPQTRP----------ANIGPPFT
GHFRVTADTPRGLQPFQPAQNTFTTPGKPHPATDRAASATPATKAD-------------L
NLE----LRRNVYDDKGKEVKKSE-------------------------EP-EK-QTNGE
GATA-NGSSSGAAA---TKAMDAAAREPIKSFNCFSCGIDCTRCRFHYAKSDPVSGATN-
SNELKYDLCPNCYFQSRMPANHRSSDFVKMEEPAYSHIPDKSAA-WTDSETLLLLEGLE-
-----------------NFDNDWNEISKHVGT-RTREECVLKFLQLDIQDQYLEEGPLNG
-------------SSAL-KALTGRTAISELDNPVMSVVSFLAQMADPDVVAAASNRSIAV
MQKQLRAQLEKGMGG---------------------------------------------
------------------------------------------------------------
----------TEQTTSGDAD-----------------------KG----------QVKSE
--------DQMEVDESAPSIEQPG-TEVNG----------S---SKVIND----------
-IATTALATTAARASGLASHEEREITRMVSAAVNLTLQKFELKMAQFAEME-EIVQAERR
DLEKGRQQLFLDR-------LSFKKRMKEME------NTFRQASLKDP------------
-------------------------------------QEGMRMMQEA-------VSTNSG
QKFGFQAEGDRA-------------------------------------------E-G-V
LSFPTDSAD-T--RTMEL------------------------------------------
------------------------------------------------------------
------------------------------------------------------------
------------------------------------------------------------
------------------------------------------------------------
------------------------------------------------------------
-------------------
>XP_016631487_Fonsecaea_multimorphosa
------------------------------------------------------------
------------------------------------------------------------
------------------------------------------------------------
-----------------------------------------MAD-SQQP-AELKHESSDG
GDLGANGAEVAAAD-----AP--------------------ETQST--DAQPSANSNGTT
S-----TNP---------------------------------------------------
-----------------LDAPNAPRAQDDPEGEQEDAEMGGVDE----------------
------------------------------------------------------------
------------------------------------------------------------
---------------------------DAKVEDV-DAEKDGAEESQETPAATQA------
-TDGQAAQAKSSLEAAANSHL---------------------------------------
------------------------------------------------------------
------------------------------------------------------------
------------------------------------------------------------
------------------------------------------------------------
------------------------------------------------------------
---------------------------------------------------VAQTHQIIL
PSYSTWFDMHTVHALEKKSLPEFF--NSRNRS--KTPAVYKDYRDFMINTYRLNPVEYLT
VTACRRNLAGDVCAIMRVHAFLEQWGLINYQ----VDPQTRP----------ANIGPPFT
GHFRVTADTPRGLQPFQPAQNTFTTPGKPHPATDRAASATPASKAD-------------L
NLE----LRRNVYDDKGKEVKKTE-------------------------DA-EK-QTNGE
GATA-NGAGSGAAA---TKAMDAAAREPIKSFNCFSCGIDCTRCRFHYAKSDPVSGTAN-
ASELKYDLCPNCYFQSRMPSNHRSSDFVKMEEPAYSHIPDKSAA-WTDSEILLLLEGLE-
-----------------NFDNDWNEISKHVGT-RTREECVLKFLQLDIQDQYLEDGPLNG
-------------SSAL-KALTGRSAISQLDNPVMSVVSFLAQMADPDVVAAASNRSIAV
MQKQLRAQLEKGMGG---------------------------------------------
------------------------------------------------------------
----------TEQTTTGETE-----------------------KG----------EVKSE
--------DQMEVDESAPPAEQPA-TEPNG----------S---AKVIND----------
-IATTAVAAVAARASGLASHEEREITRMVSAAVNLTLQKFELKMAQFAEME-EIVQAERR
DLEKGRQQLFLDR-------LSFKKRMKEME------NTFRQASLKDP------------
-------------------------------------QEGMRMMQEA-------VGTNSG
QKFGFTSESDRG-------------------------------------------E-GVV
VNVTADSGE-A--RTMEL------------------------------------------
------------------------------------------------------------
------------------------------------------------------------
------------------------------------------------------------
------------------------------------------------------------
------------------------------------------------------------
-------------------
>XP_022497883_Fonsecaea_nubica
------------------------------------------------------------
------------------------------------------------------------
------------------------------------------------------------
-----------------------------------------MAD-SQQP-AELKHESSDA
VDLGANDVEVAAAD-----A---------------------ETQSP--DAQPSADSNGTT
S-----ANP---------------------------------------------------
-----------------LDGPNAPPAQDDPDGEQEDAEMGGVEE----------------
------------------------------------------------------------
------------------------------------------------------------
---------------------------DAKVEDV-DAEKDGAEDSQDTPAATQA------
-TDGQAAQAKSSLEAAANSHL---------------------------------------
------------------------------------------------------------
------------------------------------------------------------
------------------------------------------------------------
------------------------------------------------------------
------------------------------------------------------------
---------------------------------------------------VAQTHQIIL
PSYSTWFDMHTIHALEKKSLPEFF--NSRNRS--KTPAVYKDYRDFMINTYRLNPIEYLT
VTACRRNLAGDVCAIMRVHAFLEQWGLINYQ----VDPQTRP----------ANIGPPFT
GHFRVTADTPRGLQPFQPAQNTFTTPGKPHPATDRAASATPATKAD-------------L
NLE----LRRNVYDDKGKEVKKSE-------------------------EP-EK-QTNGE
GATA-NGSSSGAAT---TKAMDAAAREPIKSFNCFSCGIDCTRCRFHYAKSDPVSGATN-
SNELKYDLCPNCYFQSRMPANHRSSDFVKMEEPAYSHIPDKSAA-WTDSETLLLLEGLE-
-----------------NFDNDWNEISKHVGT-RTREECVLKFLQLDIQDQYLEDGPLNG
-------------SSAL-KALTGRTAISELDNPVMSVVSFLAQMADPDVVAAASNRSIAV
MQKQLRAQLEKGMGG---------------------------------------------
------------------------------------------------------------
----------AEQSTSGDAD-----------------------KG----------QVKSE
--------DQMEVDESAPSIEQPA-AEVNG----------S---SKVIND----------
-IATTALATTAARASGLASHEEREITRMVSAAVNLTLQKFELKMAQFAEME-EIVQAERR
DLEKGRQQLFLDR-------LSFKKRMKEME------NTFRQASLKDP------------
-------------------------------------QEGMRMMQEA-------VSTNSG
QKFGFQAEGDKA-------------------------------------------E-G-V
ISFPADSAD-T--RTLEL------------------------------------------
------------------------------------------------------------
------------------------------------------------------------
------------------------------------------------------------
------------------------------------------------------------
------------------------------------------------------------
-------------------
>XP_013281080_Fonsecaea_pedrosoi
------------------------------------------------------------
------------------------------------------------------------
------------------------------------------------------------
-----------------------------------------MAD-SQQP-AELKHESSDA
VDLGANDVEVAAAD-----A---------------------ETQSP--DAQPSADANGTT
S-----ANP---------------------------------------------------
-----------------LDAPNAPPAQDDPDGEQEDAEMGGVEE----------------
------------------------------------------------------------
------------------------------------------------------------
---------------------------DAKVEDV-DAEKDGAEDSQDTPAATQA------
-TDGQAAQAKSSLEAAANSHL---------------------------------------
------------------------------------------------------------
------------------------------------------------------------
------------------------------------------------------------
------------------------------------------------------------
------------------------------------------------------------
---------------------------------------------------VAQTHQIIL
PSYSTWFDMHTIHALEKKSLPEFF--NSRNRS--KTPAVYKDYRDFMINTYRLNPIEYLT
VTACRRNLAGDVCAIMRVHAFLEQWGLINYQ----VDPQTRP----------ANIGPPFT
GHFRVTADTPRGLQPFQPAQNTFTTPGKPHPATDRAASATPATKAD-------------L
NLE----LRRNVYDDKGKEVKKSE-------------------------EP-EK-QTNGE
GVTA-NGSSSGAAA---TKAMDAAAREPIKSFNCFSCGIDCTRCRFHYAKSDPVSGATN-
SNELKYDLCPNCYFQSRMPANHRSSDFVKMEEPAYSHIPDKSAA-WTDSETLLLLEGLE-
-----------------NFDNDWNEISKHVGT-RTREECVLKFLQLDIQDQYLEEGPLNG
-------------SSAL-KALTGRTAISELDNPVMSVVSFLAQMADPDVVAAASNRSIAV
MQKQLRAQLEKGMGG---------------------------------------------
------------------------------------------------------------
----------TEQTTSGDAD-----------------------KG----------QVKSE
--------DQMEVDESAPSIEQPG-TEVNG----------S---SKVIND----------
-IATTALATTAARASGLASHEEREITRMVSAAVNLTLQKFELKMAQFAEME-EIVQAERR
DLEKGRQQLFLDR-------LSFKKRMKEME------NTFRQASLKDP------------
-------------------------------------QEGMRMMQEA-------VSTNSG
QKFGFQAEGDRA-------------------------------------------E-G-V
LSFPTDSAN-T--RTMEL------------------------------------------
------------------------------------------------------------
------------------------------------------------------------
------------------------------------------------------------
------------------------------------------------------------
------------------------------------------------------------
-------------------
>XP_007761754_Cladophialophora_yegresii
------------------------------------------------------------
------------------------------------------------------------
------------------------------------------------------------
-----------------------------------------MGDTTEEP-ATLKHEGSEA
ADLSADATEAPAAD-----AP--------------------EPQPTQ-EAKSPVEANGNV
S-----ANP---------------------------------------------------
-----------------LDAPKSPPAQDDPDGEPEDADMGGVDD----------------
------------------------------------------------------------
------------------------------------------------------------
---------------------------DAKVEDV-DAEKEGAEDAQQTPAPTQ-------
-TDAEAEKTKAALEEAANSHL---------------------------------------
------------------------------------------------------------
------------------------------------------------------------
------------------------------------------------------------
------------------------------------------------------------
------------------------------------------------------------
---------------------------------------------------ASQTHQIIL
PSYSTWFDMHIIHPLEKKSLPEFF--NSRNRS--KTPAVYKDYRDFMINSYRLNPVEYLT
VTACRRNLAGDVCAIMRVHAFLEQWGLINYQ----VDPQTRP----------ANIGPPFT
GHFRVIADTPRGLQPFQPARDTVTTPGKPHPSTDRATSATPAAKAD-------------L
NLE----IRRNVYDDKGKEIKTSE-------------------------EP-EK-RTNGE
GATA-NGTSS---A---TKAMQAVAREPNKSFNCFACGVDCTRCRFHYAKSEPVASTPN-
PGEQKYDLCPNCYFQSRMPANHRSSDFVKMEEPAYSHIPDKDAP-WTDSEILLLLEGLE-
-----------------TFDNDWSEIAKHIGT-RTREECVLKFLQLDIQDQYLEDGALTG
-------------SAAM-KALTGRSPISQLDNPVMSVVSFLAQLADPEVVAAASNRSIAV
MQKQLRAQLAKGMGG---------------------------------------------
------------------------------------------------------------
----------AEQEQADEAE-----------------------KS--------KEEVKTE
--------DHMEVDEAAPSAEKAT-TEGNG----------A---SNVIND----------
-IASTALATSAARASGLASHEEREITRMVSAAVNLTLQKFELKMAQFAEME-EIVQAERR
DLEKGRQQLFLDR-------LSFKKRMKDME------DTFRKASLKEP------------
-------------------------------------QEGMRMMQEA-------VSANSG
QKFGFQSEAE-S-------------------------------------------K-GKA
TTVTPDIGG-E--RTLDL------------------------------------------
------------------------------------------------------------
------------------------------------------------------------
------------------------------------------------------------
------------------------S-----------------------------------
------------------------------------------------------------
-------------------
>XP_016234409_Exophiala_spinifera
------------------------------------------------------------
------------------------------------------------------------
------------------------------------------------------------
-----------------------------------------MPNSEQSP-AALKHEASED
PAMATEEATAPQEA-----EA--------------------ATQ----GTSTPAETGSAT
D-----GNP---------------------------------------------------
-----------------ADASKPSAAADEATGEVEDAEMGGVED----------------
------------------------------------------------------------
------------------------------------------------------------
---------------------------EAKGKDA----VLETGNDGQEGLANEA------
-VDGQSEQTKSALEAAASSHL---------------------------------------
------------------------------------------------------------
------------------------------------------------------------
------------------------------------------------------------
------------------------------------------------------------
------------------------------------------------------------
---------------------------------------------------VAQTHQIIL
PSYSTWFDMTTIHPLEKKSLPEFF--NSRNRS--KTPAVYKDYRDFMINSYRLNPIEYLT
VTACRRNLAGDVCAIMRVHAFLEQWGLINYQ----VDPQTRP----------AHIGPPFT
GHFKITADTPRGLQPFQPAQKTITTPGKPHPSTDRAKSATPASKAD-------------L
NLE----VRRNVYDDKGKEVKASE-------------------------EP-GK-QENGD
GPSA-NG------E---TKAMVSAAKAPIKTFNCYACGVDCTRSRFHYAKSDTVSNAT--
-GDNKYDLCPNCYLQSRMPSNHRSSDFVKMDEPAYSHIPDKNAP-WTDSETLLLLEAME-
-----------------TFDDNWEAISKHVGT-RTREECVLKFLQLDIQDPYLEDGPLKG
-------------NGIM-KALSGRSPFNQSDNPVMSVMAFLTQMADPKVVAAAAGRSIEV
MQKEIRAQLEKGMGG---------------------------------------------
------------------------------------------------------------
-----------GEADST--------------------------KG--------KEKVKAE
--------DTMEVDE-SAAETKTD-ADADG----------ADAAAAVVTD----------
-VATVGTATAAARSSGLASYEERELTRMIGAGVNLTLQKLEMKLSQFSEME-ETVQTERK
DVEKSRQQLFLDR-------LAFKKRVVDME------NAFRQASLKNP------------
-------------------------------------EEGMRMMRDA-------VNSNAN
QRFGFQDGTDEG-------------------------------------------SGGQP
PLMSKGTEE-K--RTIEV------------------------------------------
------------------------------------------------------------
------------------------------------------------------------
------------------------------------------------------------
------------------------------------------------------------
------------------------------------------------------------
-------------------
>XP_016259748_Exophiala_oligosperma
------------------------------------------------------------
------------------------------------------------------------
------------------------------------------------------------
-----------------------------------------MPDTEKSP-ADLKHETSET
PAMATEGTTATQEP-----EA--------------------ATQ----DTTAATETGDAT
V-----GNP---------------------------------------------------
-----------------TDAPKPSAAQDETTGEVEDAEMGGVDD----------------
------------------------------------------------------------
------------------------------------------------------------
---------------------------DAK------------------------------
--DGQSEQTKSAIEAAASSHL---------------------------------------
------------------------------------------------------------
------------------------------------------------------------
------------------------------------------------------------
------------------------------------------------------------
------------------------------------------------------------
---------------------------------------------------VAQTHQIIL
PSYSTWFDMTTIHQLEKKSLPEFF--NSRNRS--KTPAVYKDYRDFMINSYRLNPIEYLT
VTACRRNLAGDVCAIMRVHAFLEQWGLINYQ----VDPQTRP----------ANIGPPFT
GHFKVTADTPRGLQPFQPGSKTATTPGKPHPSTDRAKSATPASKAD-------------L
NME----VRRNVYDSKGKEVKASE-------------------------EP-EN-QANGE
EKSA-NG------E---TTAMVSAAKSNRKTFNCYACGVDCTRSRFHYAKSDTVSNAT--
-GDNKYDLCPNCYFQCRMPSNHRSSDFVKMDEPEYSHIPDKDAP-WTDAETLLLLEAME-
-----------------TFDDNWVAISKHVGT-RTREECVLKFLQLDIQDPYLEDGPLKG
-------------NGFM-KALSGRSPLSQTDNPVMSVMAFLTQMADPKVVAAAAGRSIEV
MQKEMRAQLEKGMGG---------------------------------------------
------------------------------------------------------------
----------AAEPDSD--------------------------KG--------KEKVKAE
--------DTMEVDESSAAVEKTT-SDDSG----------A-AAAAVVTD----------
-LATVGTATAAARASGLASYEERELTRMIGAGVNLTLQKLEMKLSQFSEME-ETVQTERK
DLEKSRQQLFLDR-------LAFKRRIVDME------NAFRQASLKNP------------
-------------------------------------EEGMRMMRDA-------VNSNAN
QRFGFQDGSTSE-------------------------------------------TNGQQ
PSPTAKTDD-K--KTIEL------------------------------------------
------------------------------------------------------------
------------------------------------------------------------
------------------------------------------------------------
------------------------------------------------------------
------------------------------------------------------------
-------------------
>XP_013319241_Exophiala_xenobiotica
------------------------------------------------------------
------------------------------------------------------------
------------------------------------------------------------
----------------------------------MANEEQIAAEVEDVP-TELKQEASET
TALAEGSADVPVES-----EP--------------------AAE----DTSTPAEATVTV
E-----ANP---------------------------------------------------
-----------------LDAPKSPAPQDKANGEPEDAEMGGVDE----------------
------------------------------------------------------------
------------------------------------------------------------
---------------------------DAKVEDG-DVDKENAEESQETPANANG------
-TDAQSAEAKTALEAAASSHL---------------------------------------
------------------------------------------------------------
------------------------------------------------------------
------------------------------------------------------------
------------------------------------------------------------
------------------------------------------------------------
---------------------------------------------------VAQTHQIIL
PSYSTWFDMATIHPLEKKSLPEFF--NSRNRS--KTPAVYKDYRDFMINTYRLNPVEYLT
VTACRRNLAGDVCAIMRVHAFLEQWGLINYQ----VDPQTRP----------ANIGPPFT
GHFRVTADTPRGLQPFQPAQNAVVTPGKPHSSTDRAKSATPASKGD-------------L
NLE----LRRNIYDDKGKEIKTSE-------------------------EP-EK-QTNGE
GATA-NG------A---TKAMDAAAREPAKTFNCYACGVDCTRSRFHYAKSDPVSS--N-
AQEIKYDLCPNCYFQSRMPSNHRSSDFVKMEEPAYSHIPDKDAP-WTDSETLLLLEALE-
-----------------TFDDNWEAVSKHVGT-RTREECVLKFLQMDIQDQYLEDGPLNG
-------------GAALMKTLTGRTPINPVDNPVMSVMAFLTQMADPKVVAAAAGRSIEV
MQQEMRAQLEKGIGG---------------------------------------------
------------------------------------------------------------
----------IESATPRD-------------------------QD--------NENLKFE
--------DTMEVDETAVEKKTTTPTEAAG----------S---TAVVTD----------
-IASVGTATAAARSSGLASHEERELTRMIGAGVNLTLQKFEMKMSQFSEME-ELVQSERR
DLDKGRQQLFLDR-------LAFKKRMKDME------NTFRQASLKAP------------
-------------------------------------EEGMRMMQEA-------VTSNAG
QRFGFQDGSEGE-------------------------------------------D-GTV
TVVTADAGD-G--RPVDL------------------------------------------
------------------------------------------------------------
------------------------------------------------------------
------------------------------------------------------------
------------------------------------------------------------
------------------------------------------------------------
-------------------
>XP_007726947_Capronia_coronata
------------------------------------------------------------
------------------------------------------------------------
------------------------------------------------------------
-----------------------------------------MDDNQPTP-TDLKQETSDA
AEVTGAAVVEPTTV-----DA--------------------TEPTSQ-EAGSPSNANDTT
S-----ANP---------------------------------------------------
-----------------PDAPKSPPAKTEGSGEQEDAEMGGVDD----------------
------------------------------------------------------------
------------------------------------------------------------
---------------------------DAKAEEA-DAEKDNMEDAQGTPAATNA------
-EENQSAQAKSNLEAAANAHL---------------------------------------
------------------------------------------------------------
------------------------------------------------------------
------------------------------------------------------------
------------------------------------------------------------
------------------------------------------------------------
---------------------------------------------------VAQTHQIIL
PSYSTWFDMQTIHAIEKKSLPEFF--NGRNRS--KTPAVYKDYRDFMINTYRLNPVEYLT
VTACRRNLAGDVCAIMRVHAFLEQWGLINYQ----VDPQTRP----------ANIGPPFT
GHFRVTADTPRGLQPFQPALSTFAAPGKPHPSTDRAKSATPAAKAD-------------L
NLE----LRRNVYDEKGKEIKTSE-------------------------EPADK-QTNGS
SATA-NGTSSDDAATAAIKAMESAAKEPMKTFNCYSCGIDCTRCRFHYAKSDPAPGGTN-
TAEAKYDLCPNCYFQARMPSNHRSSDFVKMEEPAYSPIPDKDAP-WTDSEILLLLEALE-
-----------------TFDDDWNKIAKHVGT-RTREECVLKFLQLDIQDQYLEDSALNG
-------------SAM--RLLSGRTPISQLENPVMSVISFLAQMADPSIVAAASGRSIAA
MQKELRKQLEKGMGG---------------------------------------------
------------------------------------------------------------
----------VEQAT----KE----------------------KE--------KENVKSE
--------DTMEVD--ENTAEQPS-AAGKG--------------ADVISD----------
-IATTAMATTAARASALASHEEREMTRLVGAAVNLTLQKFELKMAQFAEIE-EIVQAERR
DLEKGREQLFLDR-------LSFRKRMKEML------QTFQQASLKGA------------
-------------------------------------EEGTRMMQDS-------MNANAG
QRFGFQTPEKDA-------------------------------------------T-EAS
VNVMTAGE--G--KGVEL------------------------------------------
------------------------------------------------------------
------------------------------------------------------------
------------------------------------------------------------
------------------------------------------------------------
------------------------------------------------------------
-------------------
>XP_007738341_Capronia_epimyces
------------------------------------------------------------
------------------------------------------------------------
------------------------------------------------------------
-----------------------------------------MDNKQESP-ADLKHEATDA
TGVGADEVGAPSAP-----EA--------------------AD-QNQ-GAGSPSNGHDTT
S-----ANP---------------------------------------------------
-----------------LDAPKSPPIQTEGNGEQGDAEMGGVDD----------------
------------------------------------------------------------
------------------------------------------------------------
---------------------------DAKGDEA-DAEKDNIDDTQGTPAGTNA------
-EEGQSTQAKSNLEAAANSHL---------------------------------------
------------------------------------------------------------
------------------------------------------------------------
------------------------------------------------------------
------------------------------------------------------------
------------------------------------------------------------
---------------------------------------------------VAQTHQIIL
PSYSTWFDMQTIHAIEKKSLPEFF--NGRNRS--KTPAVYKDYRDFMLNAYRLNPVEYLT
VTACRRNLAGDVCAIMRVHAFLEQWGLINYQ----VDPQTRP----------ANIGPPFT
GHFRVTADTPRGLQPFQPAQSTFTTPGKPHPATDRAKSATPASKAD-------------L
NLE----LRRSVYDDKGKEIKTSE-------------------------EAADK-QANGE
GATA-NGTALGDAA-AVTKAMESAAKEPIKSFNCYACGIDCTRCRFHYARSDQAPGNNS-
STETKYDLCPNCYFQSRMPSNHRSSDFVKLEEPAYAPIPDKDAP-WTDSELLLLLEALE-
-----------------TFDHDWNEVSKHVGT-RTREECVLKFLQLDIQDQYLEDSALNG
-------------STM--KLLSGRSPLSQLENPVMSVISFLAQIAEPSVIAAATGRSIAA
MQKELRKQLEKGMGG---------------------------------------------
------------------------------------------------------------
----------SEADS----KD----------------------KE--------K--VKSE
--------DTMDVD--ETSVEQPS-AVSKG--------------SDVINE----------
-IATTALATTAARASTLASHEERELTRMIGAAVNLSLQKYEFKMTQFAEME-EIVQAEHR
DLEKGRQQLFLDR-------LSFRKRMKEMM------HTFQQASLKGA------------
-------------------------------------EEGTRAMQET-------LQTNAG
QRFGFQ-PDHDT-------------------------------------------S-GIR
VNAAGRGD--G--RGTEL------------------------------------------
------------------------------------------------------------
------------------------------------------------------------
------------------------------------------------------------
------------------------------------------------------------
------------------------------------------------------------
-------------------
>XP_009161297_Exophiala_dermatitidis
------------------------------------------------------------
------------------------------------------------------------
------------------------------------------------------------
-----------------------------------------MEDNQQPP-AELKHEASDA
TGLAADGADAPAAG-----EA--------------------TEQNGE-GTGS-SNANGTT
S-----ANP---------------------------------------------------
-----------------LDAPKSPPAQNEEGGEQEDADMGGVDD----------------
------------------------------------------------------------
------------------------------------------------------------
---------------------------DAKGEEA-DAEKDNIDDAQGTPSG-NA------
--DGQSAQTKASLEAAANSHL---------------------------------------
------------------------------------------------------------
------------------------------------------------------------
------------------------------------------------------------
------------------------------------------------------------
------------------------------------------------------------
---------------------------------------------------VAQTHQIIL
PSYSTWFDMQTIHPIEKKSLPEFF--NARNRS--KTPAVYKDYRDFMINTYRLNPVEYLT
VTACRRNLAGDVCAIMRVHAFLEQWGLINYQ----VDPQTRP----------ANIGPPFT
GHFKITADTPRGLQPFQPAQNTFTTPGKPHPSTERAKSATPAAKAD-------------L
NLE----LRRSVYDEKGKEIKASE-------------------------EPAEK-QPNGE
GTAAVNGKSTEDAS-TATKAMESAAREPLKIFNCYACGIDCTRCRFHYARSDPVSGSNN-
PAEAKYDLCPNCYFQSRMPSNHRSSDFVKMEEPAYSHIPDKDAP-WTDSELLLLLEALE-
-----------------TFDDDWNQVSKHVGT-RTKEECVLKFLQLDIQDQFLEDSALGA
-------------STM--KFLSGRTPISQLENPVMSVISFLAQMTDPSVVTAATGRSIAA
MQKELRRQLEKGMGG---------------------------------------------
------------------------------------------------------------
----------DKQQSAAPEKD----------------------KEQQQPQQTDKENVKSE
--------DRMDVDAPASAAEQTS-ASASADAEKSAEKSAEKSSSDVISQ----------
-IATTALATGAARASALASHEEREITRMVGAAVNLTLQKLELKMDQFAEME-EIVQAERR
DLEKGRQQLFLDR-------LSFRKRMKDTL------RTFQQASLKSA------------
-------------------------------------EEGTRMMQDS-------LNAHAG
QRFGFQ-PDNGG-------------------------------------------S-GEQ
QTIAPPAG--G--KSVEI------------------------------------------
------------------------------------------------------------
------------------------------------------------------------
------------------------------------------------------------
------------------------S-----------------------------------
------------------------------------------------------------
-------------------
>XP_013260341_Exophiala_aquamarina
------------------------------------------------------------
------------------------------------------------------------
------------------------------------------------------------
------------------------------------------MDETQTP-TELKQEASDV
ATLPPVSSDTPAVA-----SE--------------------S--QLPISQDTPTETGTSF
S-----ANP---------------------------------------------------
-----------------LDAPKSPPAQDDPDAEQEDAEMGGVEE----------------
------------------------------------------------------------
------------------------------------------------------------
---------------------------DAKVEDA-DVEKDAAGESQETPAAATG------
-TDGQTAQSKSALEASANSHL---------------------------------------
------------------------------------------------------------
------------------------------------------------------------
------------------------------------------------------------
------------------------------------------------------------
------------------------------------------------------------
---------------------------------------------------ISQTHQIIL
PSYSTWFDMHTIHALEKKSLPEFF--NSRNRS--KTPAVYKDYRDFMINTYRLNPVEYLT
VTACRRNLAGDVCAIMRVHAFLEQWGLINYQ----VDPQTRP----------ANIGPPFT
GHFRVIADTPRGLQPFQPGPNTFTTPGKPHASTDRAKSATPSSKAD-------------L
NLE----LRRNVYDDKGKEIKTSE-------------------------EP-EK-QPNGD
GATA-NGSASGDAA---TKAMDEAAREPLKTFNCFSCGIDCTRSRFHYAKSDPVTANHV-
SGEGKYDLCANCYFQSRMPSNHRSSDFVKMEEPEYNQIPDKDAP-WTDSETLLLLEGLE-
-----------------NFDNDWNEIAKHVGT-RTREECVLKFLKLDIQDQYLEDGPLSG
-------------AATL-KSLTGRSPISQLDNPVMSVISFISQLADPSVVAAASGRSIAV
MQKELRAQLEKGIGG---------------------------------------------
------------------------------------------------------------
----------PSEESA---------------------------KE--------KEPVKSE
--------DAMDVDESTAPAEKTT-SDVTG----------S---PAVIND----------
-IATTALATTAARASGLASHEEREITRLVGAAVNLTLQKFELKLAQFAEME-EIVQAERR
DLEKGRQQLFLDR-------LAFKKRMKDME------NTFKQASMKGP------------
-------------------------------------EEGMRMMQEA-------MHAHSG
QRVGFTNINGAA-------------------------------------------ATNGV
APVGADGGEPA--KGIEV------------------------------------------
------------------------------------------------------------
------------------------------------------------------------
------------------------------------------------------------
------------------------------------------------------------
------------------------------------------------------------
-------------------
>XP_016229820_Exophiala_mesophila
------------------------------------------------------------
------------------------------------------------------------
------------------------------------------------------------
-----------------------------------------MADTTSQD-ADLKQETPDV
GA--EVSTSTGAAS-----SN--------------------TDPQLPPSQDDPAESDPTV
S-----ANP---------------------------------------------------
-----------------LDAPKSPPAQDDPDAEQEDAEMGGVDD----------------
------------------------------------------------------------
------------------------------------------------------------
---------------------------DAKIEDP-DAEKDAVAESQDPALGDSG------
-AEVNTAQSKSALEAAANSHL---------------------------------------
------------------------------------------------------------
------------------------------------------------------------
------------------------------------------------------------
------------------------------------------------------------
------------------------------------------------------------
---------------------------------------------------IAQTHQIIL
PSYSTWFDMHTIHALEKKSLPEFF--NTRNRS--KTPAVYKDYRDFMINTYRLNPVEYLT
VTACRRNLAGDVCAIMRVHAFLEQWGLINYQ----VDPQTRP----------ANIGPPFT
GHFRVIADTPRGLQPFQPGPNTFTTTGKPHPSTDRAKSATPSSKTD-------------L
NLE----LRRNIYDDKGKEIKPSE-------------------------DP-EK-QTNGE
GATA-NGS-SADAT---TKAMDEAAREPLKTFNCFSCGIDCTRSRFHYAKSDP--ASTT-
ASEAKYDLCPNCYFQSRMPSNHRSSDFVKMEEPEYNSIPDKDAP-WTDGETLLLLEALE-
-----------------LFDSDWNEISKHVGT-RTREECVLKFLKLEIQDRYLEDGPNPG
-------------AA-L-KALSGRSPISQLENPVMSVITFLSQLADPGVIAAASGRSIAA
MQKELRAQLEQ---G---------------------------------------------
------------------------------------------------------------
----------DATETA---------------------------KP--------KEPLKAE
--------DAMDVDETQASEESA-----AG----------S---SAVVND----------
-IATTAIATVAARSSGLASHEERELTRLVGAAVNLTLQKFELKLAQFAEME-EIVQAERR
DLEKGRQQLFLDR-------LAFKKRMKDME------NTFKQASLKGP------------
-------------------------------------EEGMRMMQEA-------VHAQQG
SRVGFANVNGGA-------------------------------------------A-GGV
GPVGSDGGE-S--KGIDL------------------------------------------
------------------------------------------------------------
------------------------------------------------------------
------------------------------------------------------------
------------------------------------------------------------
------------------------------------------------------------
-------------------
>XP_013272338_Rhinocladiella_mackenziei
------------------------------------------------------------
------------------------------------------------------------
------------------------------------------------------------
-----------------------------------------MDDNQEPP-VELKQETSDV
AGLTANGADAPAAT-----DT--------------------PTQATQ-DADTPGDPNGTM
S-----AHP---------------------------------------------------
-----------------PDAPKSPPVQDEPEADLEDAEMGGVDD----------------
------------------------------------------------------------
------------------------------------------------------------
---------------------------GGKVEDVDDTEKENVEDTQDTPAATNA------
-EDTQSQQAKSSLEAAANSHL---------------------------------------
------------------------------------------------------------
------------------------------------------------------------
------------------------------------------------------------
------------------------------------------------------------
------------------------------------------------------------
---------------------------------------------------VTQTHQIIL
PSYSTWFDLQTIHPLEKKSLPEFF--NSRNRS--KTPAVYKDYRDFMINTYRLNPVEYLT
VTACRRNLAGDVCAIMRVHAFLEQWGLINYQ----VDPQTRP----------TNIGPPFT
GHFRVTADTPRGLQPFQPAQNTITTPGKPHPSTDRATSATPASKTD-------------L
NLE----LRRNVYDEKGKEIKTSE-------------------------EP-EK-QTNGD
GATA-NGTGSGSSA---TKAMDIAAREPIKSFNCYSCGIDCTRCRFHYAKSDPVSSSAH-
SNEIKYDLCPNCYFQSRMPNNHRSSDFVKMEEPAYSHIPDKDAP-WTDAELLLLLEGLE-
-----------------NFDDNWNEIAKHVGT-RTREECVMKFLLLDIGDQYMEDGLLNG
-------------TSTL-KALTGRSPISQMDNPVMSVVSFLAQLADPTVVATASGRSIAA
MQKELRAKLEKGMGG---------------------------------------------
------------------------------------------------------------
----------AEQTEQAKQEPA---------------------KD--------KENVESG
--------DTMEVDDTA--VGKAS-TEAND----------S---APAFSD----------
-VASTALATTAARSSGLASFEEREVTRVVGAAVNLTLQKFELKMAQFAEME-EIVQAERR
DLEKGRQQLFLDR-------LSFKKRMKEME------NAFRQASLKGP------------
-------------------------------------EEGMRMMQEA-------VTTNSG
QRFGFQSENGVS-------------------------------------------D-ETV
V-VTSDLGD-G--RQVEL------------------------------------------
------------------------------------------------------------
------------------------------------------------------------
------------------------------------------------------------
------------------------------------------------------------
------------------------------------------------------------
-------------------
>XP_017995252_Phialophora_attinorum
------------------------------------------------------------
------------------------------------------------------------
------------------------------------------------------------
-----------------------------------------MDEAQTTPVADLKREQSEP
SGAAQNGLDAATTDGDNAVDT--------------------TTSLDQVPASQPAEPDSVL
DAPGAHATT---------------------------------------------------
-----------------TDAP--PAAADDPDGENEDAEMGGLDD----------------
------------------------------------------------------------
------------------------------------------------------------
---------------------------DAKAEDV-EGEKDAMEDSQATPAPGAA------
---AEKTQTSEEMAAAANSHL---------------------------------------
------------------------------------------------------------
------------------------------------------------------------
------------------------------------------------------------
------------------------------------------------------------
------------------------------------------------------------
---------------------------------------------------VQQTHQIIL
PSYSTWFDMHQIHPLEKKSLPEFF--NARNRS--KTAAVYKDYRDFMINTYRLNPVEYLT
VTACRRNLAGDVCAVMRVHAFLEQWGLINYQ----VDPQTRP----------SNIGPPFT
GHFRITADTPRGLQPFQPGPNTFTTSGKPHASTDRAKSATPATKAE-------------L
NVE----LRRNVYDEKGKELKSKE-------------------------DS-EK-QANGE
TT---NGAASAEAA---TKAMDEAAAEPKKTHNCYSCGIDCTRSRFHYAKTDAASNNTTK
PDELKYDLCPNCYFQSRMPSTHRSSDFVKMEDPNHTTIPDKDAP-WTDTEILLLLEGLE-
-----------------TFDSDWASVAKHVGT-RTREECVMKFLQLDIQDQYLEDGGQTS
-------------NTSL-RTLGGREPISQSENPVMSVVSFLAQMADPKVLTAATGRSAAE
ALSTYKSKLDKGMGG---------------------------------------------
------------------------------------------------------------
----------NTAAHAATDGAV---------------------KD------PKPETSSAE
--------DTMDVD-----------TNANG---------NTSKPSEPSAD----------
-LATTALSLASTRSTTLASLEERELTRLVGAAVNLTLSKLQLKLQQFSEME-EIVQAERR
DLEKSRQQLFLDR-------LAFKKRYQEME------GAFRMASLKGP------------
-------------------------------------EEGLAIIRGV-------VGGGKG
-RPGYEFGNDGV-------------------------------------------A-GDE
SSLAAPNQDAEGYKKMEF------------------------------------------
------------------------------------------------------------
------------------------------------------------------------
------------------------------------------------------------
------------------------------------------------------------
------------------------------------------------------------
-------------------
>NP_594257_Schizosaccharomyces_pombe
------------------------------------------------------------
------------------------------------------------------------
------------------------------------------------------------
-----------------------------------------MSNVTENK-HDLHENG---
------------------------------------------------------------
------------------------------------------------------------
-------------------VPDSAQPMELDVSKKEDTE----------------------
------------------------------------------------------------
------------------------------------------------------------
------------------------------------------------------------
----------PEVRDEAKEFL---------------------------------------
------------------------------------------------------------
------------------------------------------------------------
------------------------------------------------------------
------------------------------------------------------------
------------------------------------------------------------
---------------------------------------------------LSQLPQVEV
PEWAQWFDFSKVHEIEKKQNPEFF--DGKNTS--KTPEVYKEYRDFMISTFRLNSKVYLT
FTACRRNLAGDVCAVLRVHRFLEQWGLINYN----VNPDTRP----------SKIGPPST
SHFQILADTPRGLVPLLPPPS----------------SSIPRSKA--------------V
TIEDPSIVRTNIYD-------PSL-------------------------DDVLK----GK
GSTP-NQKPSL------SNLHENNIDQSDSPQHCYCCG---NKFNESYYQS---------
QTAQKYNVCISCYQQNRFPSPTTIADY---KEVAIQNKIEDDDT-WTAQELVLLSEGVE-
-----------------MYSDDWAKVASHVNT-KSVEECILKFLNLPSSDKALFKMDKVH
-------------TNPVVDSLQGK-------NPILSVVSFLAKMVPPSSFTQKS------
------------------------------------------------------------
------------------------------------------------------------
------------------SAKE---------------------EE--------SDKVKGE
SVYPKPESESYDVEMNGKSLEDSD-------------------------S----------
-LSELYL-----------TNEEKKMASIIKDSVNVQIKLIESKLSHFDYLD-QHIRLKSQ
ELDAFAQATYREK-------LYMKRECQNAR------KKIEQ-QLQSK------------
---------------------------------------------DT-------AANGL-
------PVQSSA-------------------------------------------E-TSV
IPASSMSPS---------------------------------------------------
------------------------------------------------------------
------------------------------------------------------------
------------------------------------------------------------
------------------------------------------------------------
------------------------------------------------------------
-------------------
```
