## Supplementary material for "Coding Sequence Insertions in Fungal Genomes are Intrinsically Disordered and can Impart Functionally-Important Properties on the Host Protein": MAFFT_MSAs: XP_712917.2_blasthits_MAFFT.txt

```
>XP_712917_Candida_albicans
--------------------------------------MSD--KLAARERFLDVFEDLVE
ELKQILVSYNMPQEAIEWFVRSLNYNTPGGKLNRGLSVVDTFAILNN-TTSDKLNDTEYK
KVALLGWAIELLQAYFLVADDMMDQSKTRRGQPCWYLVEGVNNIAINDSFMLEGAIYILL
KKHFRQDPYYVDLLDLFHEVTFQTELGQLLDLITADEEIVDLDKFSLEKHSFIVIFKTAY
YSFYLPVALAMYMSGINDEKDLKQVRDILIPLGEYFQIQDDYLDCFGTPEQIGKIGTDIK
DNKCSWVINQALLIATPEQRQLLDNNYGKKDDESEQKCKDLFKQLGIEKIYHDYEESIVA
KLRKQIDQIDESRGLKKDVLTAFLGKVYKRSK
>XP_002418398_Candida_dubliniensis
--------------------------------------MSD--KLVAKERFLNVFEDLIK
ELKQILLSYNMPQEAIDWFIKSLNYNTPGGKLNRGLSVVDTYAILNN-TTSDKLNDTEYK
KVAILGWAIELLQAYFLVADDMMDQSKTRRGQPCWYLVEGVNNIAINDSFMLEGAIYILL
KNHFRQDPYYVDLLDLFHEVTFQTELGQLLDLITADEEIVDLNKFSLDKHSFIVIFKTAY
YSFYLPVVLAMYMSGINNEKDLKQVKDILIPLGEYFQIQDDFLDCFGTPEQIGKIGTDIK
DNKCSWVINQALLIVTPEQRQLLDNNYGKKNDECEQKCKDLFKQLGLEKIYHDYEESIVS
KLRKQIDQIDESRGLKKDVLTAFLSKVYKRSK
>XP_002547300_Candida_tropicalis
--------------------------------------MSD--KAAARERFISVFDDAVE
ELKEVLVSYKMPQEAIDWFVKNLNYNTPGGKLNRGLSVVDTFAILNN-TTADKLNDEQYK
KVALLGWAIELLQAYFLVADDMMDQSKTRRGQKCWYLVEGVGNIAINDSFMLEGAIYVLL
KKHFRQDPYYVDLLDLFHEVTFQTELGQLLDLVTADEEVVDLDKFSLDKHSFIVIFKTAY
YSFYLPVALAMYMSGINSEEDLKQVRDILIPLGEYFQIQDDFLDCFGTPEQIGKIGTDIK
DNKCSWVVNQALLHATPEQRKLLDDNYGKKDDESEQRCKELFKSMGIEQIYHDYKESIVA
KLRQQIDQIDESRGLKKDVLTAFLGKVYKRSK
>XP_003867660_Candida_orthopsilosis
---------------------------------------MS--KEAARSRFIKVFEGIVD
ELTGILVSYKMPQEAITWFKNNLNYNTPGGKLNRGLSVVDTYAILNN-TTADMLDDETYK
KVAILGWAIELLQAYFLVADDMMDQSKTRRGQPCWYLKEGVGNIAINDSFMLDGAIYEIL
RKHFRQDSYYVDLLDLFHEVTFQTELGQLLDLVTADEEHVDLDKFSLEKHSFIVIFKTAY
YSFYLPVALAMYMSGINDEKDLRQVKDVLIPLGEYFQIQDDFLDCFGTPEQIGKIGTDIK
DNKCSWVVNQALLHATPEQRKLLDNNYGKKDDESEARCKQLFKDMGIEKIYHDYEESTVQ
KLRQHIGQIDESRGLKKDVLTAFLNKVYKRSK
>XP_001527130_Lodderomyces_elongisporus
--------------------------------------MSS--KEAARERFVNVFQDIVE
ELTEILKSYKMPQEAIDWFNKSLQYNTPGGKLNRGLSVVDTYAILNN-TSADKLDDAQYK
KAAILGWAIELLQAYFLVADDMMDQSKTRRGQPCWYLAEGVGNIAINDSFMLEGAIYEIL
RKHFRQDSYYVDLLDLFHEVTFQTELGQLLDLVTADEEHVDLSKFSLAKHSFIVIFKTAY
YSFYLPVALAMYMSGISDAKDLQQVKDILIPLGEYFQIQDDFLDCFGTPEQIGKIGTDIK
DNKCSWVVNQALLNASPEQRKVLDENYGRKDDEKEQVCKQLFKDMGIEKIYADYEEEVVK
KLRTQIDQIDESRGLKKDVLTSFLNKVYKRSK
>XP_007374557_Spathaspora_passalidarum
--------------------------------------MSD--KAAAKQRFINVFDGLVE
ELKEILISYKMPQEAIDWFVRNLDYNTPGGKLNRGLSVVDTYAILNN-TTADKLSDEEYK
KVAILGWAIELLQAYFLVADDMMDQSKTRRGQPCWYLVEGVNNIAINDSFMLEGAIYVLL
KKHFRQDSYYVDLLDLFHEVTFQTELGQLLDLVTADEEVVDLDKFSLAKHSFIVIFKTAY
YSFYLPVALSMYMSGISSEEDLKQVRGILIPLGEYFQIQDDYLDCFGTPEQIGKIGTDIK
DNKCSWVVNQALLHASPEQRKLLDENYGKKDDVSEQKCKDLFNEMGISKIYHEYEESIVA
KLKEQIEQIDESRGLKKEVLYAFLAKVYKRSK
>XP_043047843_Scheffersomyces_spartinae
---------------------------------------MD--KAAAKQKFVDTFGELVE
ELKTILVQYKMPQEAIDWFVNSLNYNTPGGKLNRGLSVIDTYCILKG-ISTSDLSEEQYK
KVAILGWCIELLQAYFLVADDMMDQSKTRRGQPCWYLVEGVGNIAINDSFMLEGAIYMLL
KKHFREDSYYVDLLDLFHEVTFQTELGQLLDLVTADEEVVDLDKFSLLKHSFIVIFKTAY
YSFYLPVALAMFMAGITKQSDLKQAQDILIPLGEYFQIQDDYLDCFGTPEQIGKIGTDIK
DNKCSWVVNQALLKVTPEQRHLLDTNYGKKDDESEARVKKLFNDLGIEKTYTDYEEEVVG
KLRQSIANVDETNGLKKEVFSAFLAKVYKRSK
>XP_001384571_Scheffersomyces_stipitis
---------------------------------------MS--KEASRARFIGVFDQLVE
ELKEVLVGYNMPQEAVDWFVKNLDYNTPGGKLNRGLSVVDTYCILNK-TTAVELDDEKYA
KVALLGWAIELLQAYFLVADDMMDQSKTRRGQPCWYLAEGVGNIAINDSFMLEGAIYVLL
KKHFRNDSYYVDLLDLFHEVTFKTELGQLLDLVTADEYVVDLDKFSLDKHSFIVIFKTAY
YSFYLPVALAMYMSGINSAEDLKQVQDILIPLGEYFQIQDDFLDCFGTPEQIGKIGTDIK
DNKCSWVINQALSRVNKEQRELLDNNYGKKDDVSEQKCKDLFKELGIEQVYHDYEEAVVA
KLRSQIEKVDESRGLKKEVLSAFLAKVYKRSK
>XP_020064942_Suhomyces_tanzawaensis
---------------------------------------------MSKQRFIDLFDELAD
DLKQILLDYKMPEAAVDWFHKNLYYNTPGGKLNRGLSVIDTYAILNN-TTADKLSDEEYK
KVAVLGWAIELLQAYFLVADDIMDQSKTRRSHPCWYLVEGVGNIAINDSFMLEGALYMLL
KKYFREEPYYVHLLELFHDVTFQTELGQLLDLVTADEEVVDLDKFSLDKHSFIVIFKTAY
YSFYLPVALAMHMAGISKDSDLKQVHDILIPLGEYFQITDDFLDCFGTPEQIGKIGTDIK
DNKCSWVVNQALLHVTPEQRKVLDENYGKKDDQSEAVCKQLFKDLGIEKIYYDYEESVTS
DLRKKIQSIDESNGLKKEVLTSFLNKVYKRSK
>XP_020074574_Hyphopichia_burtonii
---------------------------------------MD--KQAAKDRFIKEFDQLVK
ELQEILTNYKMPQEAIDWFTKSLDYNTPGGKLNRGLSVIDTYAILKG-TTSDKLGDEEYK
KAALLGWCIELLQAYFLVADDMMDASKTRRGQPCWYLVEGVGNIAINDSFMLEGAIYILL
KKHFRQDKYYVDLLDLFHEVTFQTELGQLLDLVTADEEHVDLDKFSLEKHSFIVTFKTAY
YSFYLPVALSMFMVGVSSEEDLKQARDILIPLGEYFQIQDDFLDCFGTPEQIGKIGTDIK
DNKCSWVVNKALNKVNQAQRKLLDENYGKKDDESEQRVKDLFKELEIEKDYYQYEESIVS
ELKQKIDQVDESRGFKKEVLTSFLGKVYKRSK
>XP_015468279_Debaryomyces_fabryi
---------------------------------------MD--KAAARERFTNEFDQLVE
ELKAILVGYKMPQDAIDWFVGNLNYNTPGGKLNRGLSVIDTYCILNN-TTANDLPAEEYS
KVALLGWCIELLQAYFLVADDMMDHSKTRRGQPCWYLKDGVGNIAINDSFMLEGALYILL
KKHFRNEKYYVDLLDLFHEVTFQTELGQLIDLITADEEIVDLSKFSLSKHSFIVIYKTAY
YSFYLPVALAMYMSGINSEEDLKQVRDVLIPLGEYFQIQDDFLDCFGTPEQIGKIGTDIK
DNKCSWVVNQALLQANEEQRKLLDENYGKKDDESEKRCKQLFKDLGIEKIYYDYEEDIGA
KLRKQIEQIDESRGLKKEVLTSFLSKVYKRSK
>XP_460720_Debaryomyces_hansenii
---------------------------------------MD--KAAAKERFINEFDQLVE
ELKAILIGYKMPQDAIDWFVGNLNYNTPGGKLNRGLSVIDTYCILNN-TTANDLSSEEYS
KVALLGWCIELLQAYFLVADDMMDHSKTRRGQPCWYLNEGVGNIAINDSFMLEGALYILL
KKHFRNEKYYVDLLDLFHEVTFQTELGQLIDLITADEEIVDLDKFSLSKHSFIVIYKTAY
YSFYLPVALAMFMSGINSEQDLKQVRDILIPLGEYFQIQDDFLDCFGTPEQIGKIGTDIK
DNKCSWVVNQALLHANEEQRKLLDENYGKKDDESEKRCKQLFKDLNIEKIYFDYEEDTGA
KLRKQIEQIDESRGLKKEVLTSFLNKVYKRSK
>XP_006688949_Yamadazyma_tenuis
--------------------------------------------MSSKEQFIKVFDELVV
ELRQILTDYKMPAEAIEWYERSLNYNTPGGKLNRGLSVVDTYCILTN-QKVTDLDVETYK
KVAVLGWCIELLQGFFLVSDDIMDQSKTRRGQPCWYLVEGIGNIAINDSFMLEGAIYVLL
KKYFKKDSYYVDLLELFHDVTFQTELGQLLDLTTADEEVVDLDKFSLEKHSFIVIFKTAY
YSFYLPVALAMFVAGISDEKDLKQAEDILVPLGEYFQIQDDYLDCFGTPEQIGKIGTDIK
DNKCSWVVNQALKLVTPEQRQVLEENYGRKDDVKEAKCKQLFNDLGIEAIYQEYEESIVG
ELKGKIEAINESSGLKKQVFYTFLNKIYKRSK
>XP_001485796_Meyerozyma_guilliermondii
MYINILPIYDCHSIAAPATDLYGAKRRETTKLYHFSFVSMD--KDATRKVFLNEFEPLRE
DLLDVIKLYSMPEEAIKWFSDSFSYNVPGGKLNRGLSVVDTYAILKG-KKVNELESDELK
KVTILGWCVEMLQAFFLVADDIMDKAEKRRGHPCWYKKDGVGLIAINDSFVLEGAIYVVL
KKYFKKEPYYVELLELFHDITFKTELGQFLDLIVEAEHQ-KLDQFSMDKHDFVCIYKTAY
YSFLLPVALAMYVAGIDSDEDMKQVHDVLIPLGLYFQNQDDFLDVYAPPEILGKIGRDIL
ENKNSWLILEALKIASPEQKKILAESYGQQDAECEARVKKIYHDLAIDKVYEKYEEEQYQ
MLSQKIASIDESRGLKKDVLTVFLNKVYKRQK
>XP_018711875_Metschnikowia_bicuspidata
---------------------------------------MD--KAAARQKFVAEFDNLVK
ELQEISAGYNMPKEAIEWFTKNLEYNTPGGKLNRGLSVIDTYCILKN-KTVESLAADEYK
KVALLGWAIELLQAYFLVADDMMDQSKTRRGQPCWYLAEGVGNIAINDSFMLEGAIYILL
KKHFRQDLYYVDLLDLFHEVTFQTELGQLLDLVTADEEHVDLSKFSLEKHSFIVIFKTAY
YSFYLPVALAMYMCGINSDEDLKQVKDVLIPLGEYFQIQDDYLDCFGTPEQIGKIGTDIK
DNKCSWVVNQALLKANESQRQVLDDNYGKKDDESEQRVKDLFAELQIPSIYEQYEEEVVA
KLRAQIEKIDESRGLKKEVLSSFLAKVYKRSK
>XP_002617167_Clavispora_lusitaniae
---------------MQIKRSAISVGAKKKNIHTYIHLEMD--KAAAKQKFVDEFSGLVQ
ELKEILVQYNMPQEAIDWFTKNLNYNTPGGKLNRGLSVIDTYCILKN-KSLADLSQEEYK
KVAILGWAIELLQAYFLVADDMMDQSKTRRGQPCWYLVEGVGNIAINDSFMLEGAIYVLL
KKHFRQDPYYVDLLDLFHEVTFQTELGQLLDLVTADEEHVDLDKFSLAKHSFIVIFKTAY
YSFYLPVALAMFMCGINSEQDLKQVRDILIPLGEYFQIQDDYLDCFGTPEQIGKIGTDIK
DNKCSWVVNQALLKVNAEQRKLLDENYGKKSDESEQKVKELFTQLDIPAIYHEYEESIVA
KLRAQIENVDESRGLKKEVLTAFLGKVYKRSK
>XP_025340303_Candida_haemuloni
---------------------------------------MD--KDAAKQKFIGEFDSLVE
ELKEILVNYNMPQEAVEWFTKNLYYNTPGGKLNRGLSVIDTYCILKN-VKIDDLSAEEYK
KVAILGWAIELLQAYFLVADDMMDQSKTRRGQPCWYLNPGVGNIAINDSFMLEGAIYMLL
KKHFRQEAYYVDLLDLFHEVTFQTELGQLLDLVTADEEHVDLSKFSLEKHSFIVIFKTAY
YSFYLPVALALFMCGVTSEKDLQQAKDILIPLGEYFQIQDDYLDCFGTPEQIGKIGTDIK
DNKCSWVVNQALLKANADQRKLLDENYGKKDDESEARVKKLFNELEISKLYHEYEEDVVG
RLRKQIDNLDESRGLKKDVLTAFLGKVYKRSK
>XP_024715479_Candida_pseudohaemulonis
---------------------------------------MD--KDAAKQKFIGEFDALVT
ELKEILVNYNMPQEAIEWFTNSLYYNTPGGKLNRGLSVIDTYCILKN-VKVEDLSAQEYK
KVAILGWAIELLQAYFLVADDMMDQSKTRRGQPCWYLKPGVGNIAINDSFMLEGAIYMLL
KKHFREDPYYVDLLDLFHEVTFQTELGQLLDLVTADEEHVDLSKFSLEKHSFIVIFKTAY
YSFYLPVALALFVCGVTSEKDLQQARDILIPLGEYFQIQDDYLDCFGTPEQIGKIGTDIK
DNKCSWVVNQALLKANADQRKLLDENYGKKDDESEARVKKLFNELEIPKIYQEYEEDVVG
RLRAQIDNLDESRGLKKEVLTSFLGKVYKRSK
>XP_025338951_Candida_duobushaemulonis
---------------------------------------MD--KEAAKQKFIGEFDALVT
ELKEILVNYNMPQEAIEWFTNSLYYNTPGGKLNRGLSVIDTYCILKN-VKVEDLSAQEYK
KVAILGWAIELLQAYFLVADDMMDQSKTRRGQPCWYLKPGVGNIAINDSFMLEGAIYMLL
KKHFREDPYYVDLLDLFHEVTFQTELGQLLDLVTADEEHVDLSKFSLEKHSFIVIFKTAY
YSFYLPVALALFVCGVTSEKDLQQARDILIPLGEYFQIQDDFLDCFGTPEQIGKIGTDIK
DNKCSWVVNQALLKANAEQRKLLDENYGKKDDESEARVKKLFNELEIPKIYQEYEEDVVG
RLRTQIDNLDESRGLKKEVLTSFLSKVYKRSK
>XP_028890435_Candida_auris
---------------------------------------MD--KQAAKDKFIGEFDALVD
ELKQILHQYKMPQEAVDWFTKNLYYNAPGGKLNRGLSVIDTYCILKN-VKIEELSDAEYK
KVAILGWAIELLQAYFLVADDMMDQSKTRRGQPCWYLKPGVGNIAINDSFMLEGAIYVLL
KKHFRQDPYYVDLLDLFHEVTFQTELGQLLDLVTADEEHVDLDKFSLQKHSFIVIFKTAY
YSFYLPVALAMFMSGVSSQKDLEQVKNVLIPLGEYFQIQDDYLDCFGTPEQIGKIGTDIK
DNKCSWVVNQALLKVNAEQRKLLDENYGKKDDESEARVKKLFHDLDIPKIYNEYEEDVVS
RLRAQIENIDESRGLKKEVLTSFLNKVYKRSK
>NP_012368_Saccharomyces_cerevisiae
-------------------------------------MASE--KEIRRERFLNVFPKLVE
ELNASLLAYGMPKEACDWYAHSLNYNTPGGKLNRGLSVVDTYAILSN-KTVEQLGQEEYE
KVAILGWCIELLQAYFLVADDMMDKSITRRGQPCWYKVPEVGEIAINDAFMLEAAIYKLL
KSHFRNEKYYIDITELFHEVTFQTELGQLMDLITAPEDKVDLSKFSLKKHSFIVTFKTAY
YSFYLPVALAMYVAGITDEKDLKQARDVLIPLGEYFQIQDDYLDCFGTPEQIGKIGTDIQ
DNKCSWVINKALELASAEQRKTLDENYGKKDSVAEAKCKKIFNDLKIEQLYHEYEESIAK
DLKAKISQVDESRGFKADVLTAFLNKVYKRSK
>XP_018221172_Saccharomyces_eubayanus
-------------------------------------MASE--KEIKREKFLSVFPKIVE
ELNASLLAYGMPKEACDWYAHSLNYNTPGGKLNRGLSVVDTYTILSN-KTIDQLSQEEYE
KVAILGWCIELLQAYFLVADDMMDKSITRRGQPCWYKVPEVGDIAINDAFMLEAAIYKLL
KSHFRSEKYYIDVTELFHEVTFQTELGQLMDLITAPEDKVDLSKFTLKKHSFIVTFKTAY
YSFYLPVALAMYVAGITDEKDLNQAKDVLIPLGEYFQIQDDYLDCFGTPEQIGKIGTDIQ
DNKCSWVINKALELASAEQRKTLDENYGRKDSTSEAKCRKIFNDLKIDQLYEQYEESIAK
ELKLKISQVDESRGFKADVLTAFLNKVYKRSK
>XP_033767127_Saccharomyces_paradoxus
-------------------------------------MASE--KEIRRERFLNVFPKLVE
ELNASLLAYGMPKEACDWYAHSLNYNTPGGKLNRGLSVVDTYAILSN-KTVEQLGQEEYE
KVAILGWCIELLQAYFLVADDMMDKSITRRGQPCWYKVPEVGEIAINDAFMLEAAIYKLL
KSHFRNEKYYIDITELFHEVTFQTELGQLMDLITAPEDKVDLSKFSLKRHSFIVTFKTAY
YSFYLPVALAMYVAGVTDEKDLKQAKDVLIPLGEYFQIQDDYLDCFGTPEQIGKIGTDIQ
DNKCSWIINKALELASAEQRKILDENYGKKDSSAEAKCKKIFNDLKIDQLYHEYEESVAK
DLKAKISQVDESRGFKADVLTAFLNKVYKRSK
>XP_003675288_Naumovozyma_castellii
---------------------------------------MS--KEDNRNKFLKEFPDLVV
ELKQVLAQYGMPQEAITWYENSLNYNTPGGKLNRGLSVVDTYAILKGYKSVSELSQEEYK
KVALLGWCIELLQAYFLVADDMMDKSITRRGQPCWYKVENVGDVAINDAFMLEAAIYILL
KKHFRNESYYVDLLELFHDVTFQTELGQLLDLITAPEDKVDLSKFSMKKHSFIVTFKTAY
YSFYLPVALAMHMAGINDERDLKQAQDVLIPLGEYFQIQDDFLDCFGTPEQIGKIGTDIQ
DNKCSWVINKALELATSEQRKVLDDNYGQKNKTAEEKCRKIFYDLQLQKYYEDYEEGIAQ
QLKEKISRIDESRGFKGDVLTAFLNKVYKRTK
>XP_003667492_Naumovozyma_dairenensis
---------------------------------------MS--KEGNREKFLEEFPELVH
ELKTILQNYGMPQDAIQWYESSLFFNTPGGKLNRGLSVVDTYVILKGYKSFSDMAKEEYK
KVAILGWCIELLQAYFLVADDMMDKSITRRGQPCWYRVKGVGEIAINDAFMLEAAIYILL
KNHFRSESYYVDLIELFHDVTFQTELGQLLDLITAPEDKVDLNKFSMNKQSFIVRFKTAY
YSFYLPVALAMYMAGINSDTDLQQAQDVLIPLGEYFQIQDDFLDCFGTPEQIGKIGTDIQ
DNKCSWVINKALELVTPEQRKVLDENYGQKNQECEDKCREVFNSLNLPKYYEQYEENIAK
ELREKISQIDESRGFKGEVLTVFLNKIYKRTK
>XP_003958211_Kazachstania_africana
----------------------------------------M--SVTSRERFLQEFPSLVE
ELKEILVKYGMPNEALQWYEASLTYNTPGGKLNRGLSVVDTYAILTGHESIASLSNEEYK
KLAILGWCIELLQAYFLVADDMMDQSITRRGQPCWYKVENVGNIAINDAFMLEAAIYSLL
KKHFKLETYYVDLLELFHEVTLQTELGQLLDLVTAPEDHVDLSKFSMVKHSFIVRFKTAY
YSFYLPVALAMYVAGITDEKDLKQAQDVLIPLGEYFQVQDDYLDNFGTPEQIGKIGTDIQ
DNKCSWLVNKALEIVTPEQRKILDDNYGQKNPECELRVKKLYDDINLAQYYHDYEDAVSK
ELKLKIDAIDETRGFKKQVLTEFFNKVYKRSK
>XP_022463460_Kazachstania_naganishii
--------------------------------------MIG--TATPRDKFLAEFPSLVE
ELKSILTNYGMPAEAVSWYESSLQHNTPGGKLNRGLSVVDTYAILKGFSSIDELSTEEYK
KLAILGWCIELLQAYFLVADDMMDQSITRRGQPCWYKMPNVGDIAINDAFMLEAAIYSLL
KNHFKQEKYYVDLLELFHEVTLQTELGQLLDLITAPEDHIDLNKFSLAKHSFIVRFKTAY
YSFYLPVALAMYVAGITDPKDLQQARDVLIPLGEYFQVQDDYLDNFGTPEQIGKIGTDIQ
DNKCSWLINKALEIVTPEQRKLLDENYGQKDATCEARVKKLYDELKLGDYYHAYEEQTAK
DITALISKVDESRGFKKDVLTAFFKKVYKRSK
>XP_448787_Candida_glabrata
---------------------------------------MS--KEASRQKFVDEFPSLVQ
ELRVVLEGYGMPKEAIEWYESSLNYNTPGGKLNRGLSVVDTYAILKGYESVDDMKDDEYK
KVALLGWCIELLQAYFLVADDMMDKSITRRGQPCWYRVKNVNEIAINDAFMLEAAIYVLL
KKHFRNDSYYVDLLELFHDVTFQTELGQLLDLITAPEDHVDLSKFSLSKHSFIVIFKTAY
YSFYLPVALAMYAAGVNDSKDLKQAQDVLIPLGEYFQIQDDYLDCFGTPEQIGKIGTDIQ
DNKCSWIINKALELANEKQRKILDENYGRKDSKCEANCKAVFSELKIDIHYREYEEAVAN
ELKDKISQVDESRGFKKEVLTAFLNKVYKRSK
>XP_004179894_Tetrapisispora_blattae
--------------------------------------MSK--KSVNKTKFLSRFPIIVE
ELTQSLKDYGMPQEAIDWFAKSLNHNTPGGKLNRGLSVVDTYVILKGYHDVEELDSKEYD
QLALLGWCVELLQAYFLVADDMMDHSLTRRGQPCWYKVPDVGDIAINDSFMLEAAIYKLL
KSHFKKESYYIDLIELFHEVTFQTELGQLLDLITAPEDKVDLTKFSLDKHSFIVIFKTAY
YSFYLPVALAMYVAGITDEKDLKQARDVLIPLGEYFQIQDDYLDCFGTPEQIGKIGTDIQ
DNKCSWVINKALQLATPEQRTILDANYGQRNSESEAKCKKVFYDLKIDQEYTTYEEKIAK
ELQAQIAQVDESRGFKSQVLTTFLNKVYKRTK
>XP_003685858_Tetrapisispora_phaffii
--------------------------------------MSS--KEEVRGKFVDEFPELVE
ELKDVLRKYGMPAEAITWFEKNLNYNTPGGKLNRGLSVVDTYAILKNYKSVNDLSKDEYR
KVAVLGWCIELLQAYFLVADDMMDKSITRRGQPCWYKVKDVGEIAINDAFMLEAAIYELL
KKYFKGQSYYIDLIELFHEVTFQTEMGQLLDLITAPEDKVDLSKFSLAKHSFIVIFKTAY
YSFYLPVALAMYMAGITDAKDLKQAQDVLIPLGEYFQIQDDYLDCFGTPEQIGKIGTDIQ
DNKCSWIINKALELATPEQRKVLDENYGRKDSVMEARCKKIFVDMKLDEHYHEYEEKVAT
ELKAKIAKIDESRGFKGEVLTAFLNKVYKRSK
>XP_001646858_Vanderwaltozyma_polyspora
--------------------------------------MSS--KEAIRSKFVDEFPTLVE
ELKQVLVKYGMPEEAIQWYEKNLNYNTPGGKLNRGLSVVDTYAILKGYNSVDDLSKDEYR
RVAVLGWCVELLQAYFLVADDMMDKSITRRGQPCWYRVEDVGEIAINDAFMLEAAIYELL
KKYFRSESYYIDLIELFHDVTFQTEMGQLLDLITAPEESVDLSKFSLEKHSFIVIFKTAY
YSFYLPVALAMYVAGNHDPKDLKQAQDVLIPLGEYFQIQDDYLDCFGTPEQIGKIGTDIQ
DNKCSWVVNKALQLATPEQRKLLDENYGRKNSEMEAKCKKLFNEMGIDKYYHEYEEKVAE
DLRAKIAQVDESRGFKGEVLTAFLNKVYKRSK
>XP_003680478_Torulaspora_delbrueckii
---------------------------------------MS--KESNRAKFVAEFPELVK
ELKSVLTGYGMPAEAVKWYEDSLNYNTPGGKLNRGLSVVDTYAILKGYASVDDLPVEVYK
KVALLGWCIELLQAYFLVADDMMDQSITRRGQPCWYRVKEVGDIAINDAFMLEGAIYVLL
KKHFRQEPYYVDLIELFHDVTFQTELGQLLDLITAPEDKVDLSKFSLEKHSFIVTFKTAY
YSFYLPVALAMYVAGISDPKDLQQAHDVLIPLGEYFQIQDDYLDCFGTAEQIGKIGTDIQ
DNKCSWVVNKALQLASPEQRKLLDENYGKKDAECEARCKKLFHDLDIQKHYQAYEEKVAQ
DLRAKIAQTDESRGFRAQVLTAFLNKVYKRSK
>XP_037145168_Zygotorulaspora_mrakii
---------------------------------------MS--KESNKAKFLAEFPKLVG
ELKSILVGYGMPAEAVQWFEDSLNYNTPGGKLNRGLSVVDTYVILKGYKSVEDLPAEQYE
KLAILGWCIELLQAYFLVADDMMDKSITRRGQPCWYRQKEVGEIAINDAFMLEASIYALL
KSHFKKESYYIDLIELFHDVTLQTELGQLLDLITAPEDRVDLSKFSLEKHSFIVIFKTAY
YSFYLPVALAMYVAGVCDPKDLEQAKSVLIPLGEYFQIQDDYLDCFGTPEQIGKIGTDIQ
DNKCSWVVNKALQLASPEQRKILDENYGKKDSQCEVACRKVFNDLKVDQYYIKYEENVAQ
ELRKKISQIDESRGFKGEVLTAFLNKVYKRSK
>XP_002498790_Zygosaccharomyces_rouxii
-------------------------------------------MSDNKSKFLAEFPKIVD
ELKQDLAQYGMPSDAVEWYERSLNYNTPGGKLNRGLSVVDTFAILKG-TTATQLPSEQYS
KLALLGWCIELLQAYFLVADDMMDRSITRRGQPCWYKIEEVNEIAINDAFMLEAAIYKLL
KSHFRSEPYYIDLVELFHEVTFQTELGQLLDLITAPEDKIDLSKFSPAKHSFIVIFKTAY
YSFYLPVALAMYVAGISDPKDLKQAQDVLIPLGEYFQIQDDYLDCYGTPEQIGKIGTDIQ
DNKCSWVVNKALELANAQQRKTLDENYGRKNADSEQACKKVFQELNIQQHYLQYEDSVAK
ELKTRISQVDESRGFKQAVLTAFFDKIYKRSK
>XP_003648213_Eremothecium_cymbalariae
---------------------------------------MT--KEDNRKKFLDQFPSLVA
QLTEALKTYGIPQDAIDWYEKSLMYNTPGGKLNRGLSVVDTYVILKGLNSPFDMPDEEYS
KVALLGWCVELLQAYFLVADDMMDKSITRRGQPCWYRIDEVGDMAINDAFMLEAAIYCLL
KRNFRNESYYVDLLELLHDVTFQTEVGQLLDLMTAPEMLIDLSKFSLERHSYIVIFKTAY
YSFYLPVALAMHISGVNDERDLQQAKDVLLPLGEYFQIQDDYLDCFGKPEDIGKIGTDIQ
DNKCSWVINAALKLCSPEQRKILDDNYGRKSDICEQKCKQVFADLNLEKVYENYEEQVAA
KLRDRIEMTDESRGFKREVLYSFLDKIYKRKK
>NP_984739_Eremothecium_gossypii
---------------------------------------MT--KEDNRKKFVDEFPSLVS
QLTQSLREYGIPQDAIDWYEKSLNYNTPGGKLNRGLSVVDTYVILKNCKSPLDLPVDEYR
RVALLGWCVELLQAYFLVADDMMDKSITRRGQPCWYRVEEVGDMAINDAFMLEAAIYCLL
KRNFRDQPYYVDLLELLHDVTFQTEVGQLLDLMTAPEFIVDLNKFSLQRHSYIVIFKTAY
YSFYLPVALAMYAAGVNDERDFAQAREVLLPLGEYFQIQDDYLDCFGRPEDIGKIGTDIQ
DNKCSWVINAALKLCSPEQRKILDENYGRKDPECEQRCKQIFYDLKLQEVYERYEEQVAA
RLRERIGEIDESRGFRREVLYSFLDKVYRRKK
>XP_451300_Kluyveromyces_lactis
---------------------------------------MS----DNRAQFLEVFPSLVQ
ELRDILAGYGMPEEAIEWYEKSLNYNTPGGKLNRGLSVVDTYALLKGYKSVSELSAEEYK
KVAILGWCIELLQAYFLVADDMMDQSITRRGQPCWYKVENVGDIAINDAFMLEGAIYCLL
KKHFRTEPYYVDLLELFHDVTFQTELGQLLDLITAPEDKVDLSKFSLEKHSFIVIFKTAY
YSFYLAVALAMFAAGITDSKDLKQASDVLIPLGEYFQIQDDFLDCFGKPEDIGKIGTDIQ
DNKCSWVINVALKNATKEQRDILDENYGRKDSEKEQKCRAVFNELNIQDIYHKYEEETAS
NLREKIANIDESRGFKAEVLTLFLNKIYHRKK
>XP_022673909_Kluyveromyces_marxianus
---------------------------------------MS----DNRTKFLNVFPSLVK
ELRDILAGYGMPEEAIQWYEKSLNYNSVGGKLNRGLSVVDTYALLKGYKSVDELSDEEYK
KVAILGWCIELLQAYFLVADDMMDKSITRRGQPCWYKVPNVGEIAINDAFMLEGAIYCLL
KNHFRQEPYYVDILELFHDVTFQTELGQLLDLITAPEDKVDLSKFSLEKHSFIVIFKTAY
YSFYLPVALALYAAGITDPRDLKQARDVLIPLGEYFQIQDDYLDCFGKPEDIGKIGTDIQ
DNKCSWVINIALKKASPEQRKVLDENYGRKDAEKEQKCRAVFNELDIESIYHEYEEKVAS
ELRAKIANIDESRGFKAEVLTLFLNKIYHRKK
>XP_022630647_Lachancea_lanzarotensis
---------------------------------------MS--AEDKRNKFLGVFPALVD
ELKSILSGYGMTEDALKWYEDSLNYNTPGGKLNRGLSVVDTYAILKGKKSYADLSDEEYF
KLAILGWCIELLQAYFLVADDMMDKSITRRGQPCWYRVPEVGEIAINDAFMLEGAIYCLL
KKHFRSESYYVDLLELFHDVTFQTELGQLLDLITAPEDRVDLDKFSLERHSFIVRFKTAY
YSFYLPVALAMYAAGINSEHDLQQAQAVLIPLGEYFQIQDDFLDCFGKPEDIGKIGTDIQ
DNKCSWVINTALKLCSADQRKVLDENYGRKDAESEARCKHVFHDLKIDSLYLEYEEKTAH
DLRNLIQNTDESRGFKAQVLTAFLEKVYKRKK
>XP_002554410_Lachancea_thermotolerans
---------------------------------------MS--KEDKRNKFLSVFPKLVD
ELKSILTGYGMTADAVQWYENSLNYNTPGGKLNRGLSVVDSYAILKGKKSYEELSEEEYF
KLATLGWCIELLQAYFLVADDMMDKSITRRGQPCWYRVEEVGEIAINDAFMLEGAIYCLL
KNHFKQDSYYVELLELFHDVTFQTELGQLLDLITAPEDNVDLDKFSLDRHSFIVRFKTAY
YSFYLPVALAMHAAGISDARDLKQAQDVLIPLGEYFQIQDDYLDCFGKPEDIGKIGTDIQ
DNKCSWVVNTALKLCSPEQRKVLDENYGRKDAQCEQKCRKIFEDLRIDERYHEYEEKIAE
DLRALIARADESRGFKRDVLTAFLGKVYKRQK
>XP_020056474_Aspergillus_aculeatus
---------------------------------------MP--STTSRASFEAIFPTIRD
DLLNSAKQYNLPQNALEWFEKNLNVNVPGGKLNRGLSVPDTALALLK----QPLSEEQFK
HLSMLGWLTELLQAFFLVSDDIMDSSITRRGQPCWYRHDGVGLIAINDAFLLESGIYIIL
KKYFRSHPAYINLVELFHEITYQTELGQLCDLITAPEDNVNLDNFSMEKYMFIVTYKTAY
YSFYLPVALALHYLQLATPENLRQAHDILIPLGQYFQVQDDYLDAYGDPAVIGKIGTDIQ
DNKCSWLVNQAIQRCTAEQRKVLDAAYGRKDSEQEAKVKALYKELDLEKVYLEYEEKVVG
ELRGKIDSINEAEGLKKEVFEAFLSKIYKRSK
>XP_001276285_Aspergillus_clavatus
---------------------------------------MA--TTTSRAAFEAVFPSLAE
DLLEHARKYNLPENAMKWFEKSLNANVPGGKLNRGLSVPDTGLALLQ----KPLTDEQFK
HLSTLGWLTELLQAFFLVSDDIMDSSITRRGQPCWYRYPGVGLIAINDSFMLESGIYHIL
KKHFRSHPAYVDFIELFHETTWQTELGQLCDLITAPEDKVDLDNFSMEKYMFIVTYKTAY
YSFYLPVALALLYLELATPETLKQTHDILIPLGQYFQVQDDYLDAYGDPAVIGKIGTDIQ
DNKCSWLINQALQRCSADQRQILDAAYGRKDADLEAKVKTIYHALDLEKVYKEYEEKAVS
EIRAKIAAIDESQGLKKEVFEAFLAKIYKRTK
>XP_001266284_Aspergillus_fischeri
---------------------------------------MA--TTTSREAFETVFPTLAE
DLLAHAKKYNLPENALKWFEQVINVNVPGGKLNRGLSVPDTGLALLQ----KPLTDEQFK
HLSILGWLTELLQAFFLVSDDMMDSSITRRGQPCWYRHPGVGLIAINDSFMLESGIYVIL
KKHFRSHPAYVDFLELFHETTWQTELGQLCDLITAPEDKVDLDNFSMEKYMFIVTYKTAY
YSFYLPVALALLYLELATPENLQQTHDILIPLGQYFQVQDDYLDAYGDPAVIGKIGTDIQ
DNKCSWLINQALQRCNTEQRKLLDTAYGRKDSELEAKVKALYKELDLEKVYKEYEEKTVG
ELRSKIAAIDESQGLKKEVFEAFLGKIYKRTK
>XP_041146636_Aspergillus_flavus
----------------------------------------M--PATDRAAFQEVFPSLAE
DILAYAKESNLPENALQWFEKALNVNVPGGKLNRGLSCPDTGLALLE----KPLTEEQFK
HLSILGWLTELLQAFFLVSDDIMDSSITRRGQPCWYRQEGVGLIAINDAFLLESSIYVIL
KKHFRSHPAYADFIDLFHETTWQTELGQLCDLITAPEDKVDLNNFSMEKYMFIVTYKTAY
YSFYLPVALALLYLQRATPSNLRQAHDILIPLGQYFQVQDDYLDAYGDPEVIGKIGTDIK
DNKCSWLVNQALQRCNAEQRKVLDEAYGRKDDALEAKVKALYKELDLEKVYQEYEEKIVG
ELKEKIAAVDESGGLKKEVFNAFLGKIYKRSK
>XP_748097_Aspergillus_fumigatus
---------------------------------------MA--TTTSRAAFEAVFPTLAE
DLLAHAKKYNLPENAVKWFEQVLNVNVPGGKLNRGLSVPDTGIALLQ----KPLTDEQFK
HLSILGWLTELLQAFFLVSDDMMDSSITRRGQPCWYRHPGVGLIAINDAFMLESGIYVIL
KKHFRSHPAYVDFLELFHETTWQTELGQLCDLITAPEDKVDLDNFSMEKYMFIVTYKTAY
YSFYLPVALALLYLELATPENLQQTHDILIPLGQYFQVQDDYLDAYGDPAVIGKIGTDIQ
DNKCSWLINQALQRCNTEQRKLLDTAYGRKDSELEAKVKALYKELDLEKVYKEYEEKTVG
EIRRKIAAIDESQGLKKEVFEAFLGKIYKRTK
>XP_681281_Aspergillus_nidulans
---------------------------------------MP--STTSRAAFEAVFPSLAE
AMLDHARKYNLPQNAQEWFSKAIHTNVPGGKLNRGLSVPDTGVALLQ----KELSEEQYK
DLATLGWLTELLQAFFLVSDDLMDGSITRRGQPCWYRHQGVGLIAINDAFLLESGIYVIL
KKQFRSHPAYVDFIELFHETTWQTELGQLCDLITAPEDKVDLNNFSMEKYMFIVTYKTAY
YSFYLPVALALHYLQLATPENLRQAHDILIPLGQYFQVQDDYLDAYGDPEVIGKIGTDIQ
DNKCSWLVNQALQRCSAEQRKVLDAAYGRKDAEQEAKVKAIFRELDLESVYKEYEEKIVG
ELKTKIAAVNESEGLKKEVFEAFLGKIYKRSK
>XP_001400163_Aspergillus_niger
----------------------------------------M--STTARADFEAVFPSLRE
DLLNYAKQYKLPQNALEWFEKALNVNVPGGKLNRGLSVPDTGLALLK----KPLTDEQFK
HLSLLGWLTELLQAFFLVSDDIMDGSITRRGQPCWYKHEGVGLIAINDAFLLESGIYIIL
KKYFRSHPAYIDLVELFHETTYQTELGQLCDLITAPEDNVNLDNFSMEKYMFIVTYKTAY
YSFYLPVALALHYLQLATPENLRQAHDILIPLGQYFQVQDDYLDAYGDPAFIGKIGTDIQ
DNKCSWLVNQALQRCNAEQRKVLDTAYGRKDAELEAKVKALYKELDLEKIYKEHEESVVG
EIRTKINSINESEGLKKEVFEAFLAKIYKRTK
>XP_015409260_Aspergillus_nomiae
----------------------------------------M--PATDRAAFQEIFPSLAE
DILAYAKESNLPQNALQWFEKALNVNVPGGKLNRGLSCPDTGLALLE----KPLTEEQFK
HLSILGWLTELLQAFFLVSDDIMDGSITRRGQPCWYRHEGVGLIAINDAFLLESSIYIIL
KKHFRSHPAYADFIDLFHETTWQTELGQLCDLITAPEDKVDLNNFSMEKYMFIVTYKTAY
YSFYLPVALALLYLQRATPSNLRQAHDILIPLGQYFQVQDDYLDAYGNPDVIGKIGTDIK
DNKCSWLVNQALQRCNAEQRKVLDEAYGRKDDALEAKVKALYKELDLEKVYQEYEEKIVG
ELKEKIAAVDESEGLKKDVFNAFLGKIYKRSK
>XP_001822552_Aspergillus_oryzae
----------------------------------------M--PATDRAAFQEVFPSLAE
DILAYAKESNLPENALQWFEKALNVNVPGGKLNRGLSCPDTGLALLE----KPLTEEQFK
HLSILGWLTELLQAFFLVSDDIMDSSITRRGQPCWYRQEGVGLIAINDAFLLESSIYVIL
KKHFRSHPAYADFIDLFHETTWQTELGQLCDLITAPEDKVDLNNFSMEKYMFIVTYKTAY
YSFYLPVALALLYLQRATPSNLRQAHDILIPLGQYFQVQDDYLDAYGDPEVIGKIGTDIK
DNKCSWLVNQALQRCNAEQRKVLDEAYGRKDDALEAKVKALYKELDLEKVYQEYEEKIVG
ELKEKIAAVDESGGLKKEVFNAFLGKIYKRSK
>XP_040636536_Aspergillus_ruber
---------------------------------------MA--SITSRESFESVFPSLVQ
DLLAHAKKYNLPENAVQWFEKAINVNVPGGKLNRGLSVPDTGLALLQ----QPLNDEQFK
HLSTLGWLTELLQAFFLVSDDMMDGSITRRGQPCWYRQDGVGMIAINDAFMLESGIYVIL
KKHFRSHPAYIDLVELFHEVTWQTELGQLCDLITAPEDQVNLDNFSLEKYMFIVTYKTAY
YSFYLPVALALHYLQLATPENLEQAHDILIPLGQYFQVQDDYLDAYGDPAFIGKIGTDIQ
DNKCSWMINQTLQRCNPEQRRILDSAYGRKDAEQEAKVKALYRELDIENVYKEYEEKIVG
EIRAKIAAIDESSGLKKEVFESFLSKIYKRSK
>XP_040700453_Aspergillus_sydowii
---------------------------------------MA--APTPRAAFEAVFPSLRE
AMLDHAKKYNLPANALEWFSKNIDTNVPGGKLNRGLSVPDTGLALLQ----KPLTDEQYK
DLATLGWLTELLQAFFLVSDDLMDGSITRRGQPCWYRHQGVGLIAINDAFLLESGIYVIL
KKLFRSHPAYVDLIELFHETTWQTELGQLCDLITAPEDKVDLDNFSMEKYMFIVTYKTAY
YSFYLPVALALHYLQLATPENLRQAHDILIPLGQYFQVQDDYLDAYGDPEVIGKIGTDIQ
DNKCSWLVNQALQRCNAEQRKVLDTAYGRKDGVLEARVKELFRELDLETVYKEYEEKIVG
ELKTKIAAVNEAEGLKKEVFEAFLGKIYKRSK
>XP_001217832_Aspergillus_terreus
---------------------------------------MA--TKTDRAAFEAVFTELAQ
DILDHAKKYNLPDNAMQWLEKALNVNVPGGKLNRGLSVPDTGLALLK----KPLTDEQFK
HLSMLGWLTELLQAFFLVSDDIMDSSITRRGQPCWYRQPGVGLIAINDAFMLESGIYLIL
KKYFRSHPAYVDLIELFHETTWQTELGQLCDLITAPEDNVNLDNFSMEKYMFIVTYKTAY
YSFYLPVALALHYLQLATPQNLQQAHDILIPLGQYFQVQDDYLDAYGDPAVIGKIGTDIQ
DNKCSWMVNQALQRCSAEQRQVLDAAYGRKDNELEAKVKAVYRELDLEKVYHEYEEKTVG
EIRSKIAAINEAEGLKKEVFEAFLGKIYKRSK
>XP_022492729_Penicillium_arizonense
---------------------------------------MA--QTTKRADFEAIFPSLAQ
DILAHAKRYNLPANALEWFENSLNANVPGGKLNRGLSVPDTGLALLK----QPLSDEQFE
HLSILGWMTELLQAFFLVSDDIMDSSITRRGQPCWYRQEKVGLIAINDAFMLESGIYMIL
KQRFRSHPAYIDLVELFHETTWQTELGQLCDLITAPEDNVNLDNFSMEKYMFIVTYKTAY
YSFYLPVALALIYLELATPETLKQAEDILIPLGQYFQIQDDYLDNFGDPAFIGKVGTDIQ
DNKCSWLVNQAIQRCTPEQRKVLDASYGRKDRAEELKVKAVFNELGLEAVYKEYEEKVVG
EIREKIAAVDESKGLKKEVFESFLAKIYKRTK
>XP_014533833_Penicillium_digitatum
---------------------------------------MA--STTKRADFEAIFPGLVQ
DILAHAKRYNLPDNALEWFEKSLNVNVPGGKLNRGLSVPDTGLALLK----QPLTEEQFE
HLSILGWMTELLQAFFLVSDDMMDSSITRRGKPCWYRHEGVGQIAINDSFMLEAAIYLIL
KQRFRSHPAYIDIVELFHETSWQTELGQLCDLITAPEDNVNLDNFSMEKYMFIVTYKTAY
YSFYLPVALALMYLQLATEENLKQAHDILIPLGQYFQIQDDYLDNFGDPSVIGKIGTDIQ
DNKCSWLVNQAIQRCTPEQRQLLDASYGRKDAAEEAKVKALFNELQLEKVYKEYEEKVVT
ELREKIAAVDESKGLKKEVFEAFLGKIYKRTK
>XP_016600791_Penicillium_expansum
---------------------------------------MA--STTKRADFEAIFPALAQ
DILAHAKRYNLPDNALEWFEKSLNVNVPGGKLNRGLSVPDTGLALLK----QPLTEEQFE
HLSILGWMTELLQAFFLVSDDMMDSSITRRGQPCWYRHEGVGQIAINDAFMLEAGIYLIL
KQRFRSHPAYIDIVELFHETTWQTELGQLCDLITAPEDNVNLDNFSLEKYMFIVTYKTAY
YSFYLPVALALMYLQLATEENLKQAHDILIPLGQYFQIQDDYLDNFGDPSVIGKIGTDIQ
DNKCSWLVNQAIQRCTPEQRKLLDASYGRKDAAEEAKVKALFNELQLEKVYKEYEEKVVG
ELREKIAAVDESKGLKKEVFEAFLGKIYKRTK
>XP_040649946_Penicillium_griseofulvum
---------------------------------------MA--STTKRAEFEAIFPALRE
DLLAHAKRYNLPENALQWFEKSLNVNVPGGKLNRGLSVPDTGLALLK----TPLTKEQFE
HLSILGWMTELLQAFFLVSDDMMDSSITRRGQPCWYRHEGVGQIAINDSFMLEAGIYLIL
KQRFRSHPAYIDIVELFHETTWQTELGQLCDLITAPEDDVNLDNFSLEKYMFIVTYKTAY
YSFYLPVALALMYLELATEENLKQARDILIPLGQYFQIQDDYLDNFGDPSVIGKIGTDIQ
DNKCSWLVNQAIQRCTPEQRELLDASYGRKDAAEEAKVKALYNELQLEKVYREYEEKTVG
ELRAKIAAVDETKGLKKEVFEAFLGKIYKRTK
>XP_038927545_Penicillium_roqueforti
---------------------------------------MG--STTKRADFEAIFPSLAQ
DILAHAKRYNLPDNALEWFEKSLNINVPGGKLNRGLSVPDTGRALLK----QPLTEEQFE
HLSILGWMTELLQAFFLVSDDMMDSSITRRGQPCWYRHEGVGLIAINDSFMLEAGIYLIL
KQRFRSHPAYIDIVELFHETTWQTELGQLCDLITAPEDNVNLDNFSMEKYMFIVTYKTAY
YSFYLPVALALMYLQLASEENLKQAHDILIPLGQYFQIQDDYLDNFGDPSVIGKIGTDIQ
DNKCSWLVNQAIQRCTPEQRQLLDASYGRKDAAEEAKVKALFNELQLEKVYKEYEEKVVG
ELHEKIAAVDESKGLKKEVFEAFLGKIYKRTK
>XP_002568534_Penicillium_rubens
---------------------------------------MA--STTKRADFEAIFPKLAQ
DIIDHAKRYNLPDNALEWFEKSLNVNVPGGKLNRGLSVPDTGLALLK----QPLTDEQFE
HLSILGWMTELLQAFFLVSDDMMDSSITRRGQPCWYRHEGVGLIAINDAFMLEAGIYLIL
KQRFRSHPAYIDMVELFHETTWQTELGQLCDLITAPEDNVNLDNFSMEKYMFIVTYKTAY
YSFYLPVALALMYLQLATEENLKQAHDILIPLGQYFQIQDDYLDNFGDPAFIGKIGTDIQ
DNKCSWLVNQAIQRCTPEQRQLLDASYGRKDAAEEAKVKALFNELQLEKVYKEYEEKVVG
ELREKIAAVDESKGLKKEVFEAFLGKIYKRTK
>XP_040810889_Penicillium_solitum
---------------------------------------MA--STTKRADFEAIFPALAQ
DILAHAKRYNLPDNALEWFEKSLNVNVPGGKLNRGLSVPDTGLALLK----QPLTEEQFE
HLSILGWMTELLQAFFLVSDDMMDSSITRRGQPCWYRHEGVGQIAINDAFMLEAGIYLIL
KQRFRSHPAYIDIVELFHETTWQTELGQLCDLITAPEDNVNLDNFSMEKYMFIVTYKTAY
YSFYLPVALALMYLQLATEENLKQAHDILIPLGQYFQIQDDYLDNFGDPSVIGKIGTDIQ
DNKCSWLVNQAIQRCTPEQRQLLDASYGRKDAAEEAKVKALFNELQLEKVYKEYEEKVVG
ELREKIAAVDESKGLKKEVFEAFLGKIYKRTK
>XP_022583524_Penicilliopsis_zonata
----------------------------------------M--ATTKRADFEAIFPSLRA
ELLEHAKKYNLPANAMEWLEKAINANVPGGKLNRGLSVPDTALALLG----RPLTEEEFK
HLSTLGWLTELLQAFFLVSDDIMDTSITRRGQPCWYRHEGVGMIAINDAFMLESGIYIIL
KKMFRSHPAYVDLVELFHETTWQTELGQLCDLITAPEDKVDLDNFSLEKYMFIVTFKTAY
YSFYLPVALALYYLQLATPANLKQAHDILIPLGQYFQIQDDYLDAYGDPAVIGKIGTDIQ
DNKCSWMINQALKLATPEQRKTLDTAYGRKDQELEAKVKVVYQELDLENVYKKYEESTVA
DLRAKIAAVDGAEGLKKEVFESFLAKIYKRSK
>XP_016625683_Cladophialophora_bantiana
---------------------------------------MA--TKTTRADFEKVFPSLVE
DLLGECRKFNLPANALQWFKKSLNVNTPTGKLNRGMSVPDTASQLLG----RPLSPQEFK
DLATLGWLTELLQAFFLVSDDIMDSSITRRGEPCWYRNPGVGMIAINDAFMLESSIYLIL
KKHFRSHAAYVDLVELFHEVTWQTELGQLCDLITAPEDQVDLNNFSMSKYTFIVIYKTAY
YSFYLPVALALHYLGFATSKNLKQAHDILIPLGEYFQIQDDYLDAFGDPSVIGKIGTDIK
DNKCGWLINQALLICTPEQRKLLDENYGQKDDEKEAKVKRLYDELHLEKRYQDYEEMRVE
ELRGLIAAVDESEGLKKGVFDAYLAKIYKRSK
>XP_008726696_Cladophialophora_carrionii
---------------------------------------MA--TKTTRTDFTDVFPSLVE
DLLGECRKFNLPDNALQWFEKSLNTNTPTGKLNRGMSVPDTASQLLG----RSLSPEEFK
DLATLGWLTELLQAFFLVSDDIMDSSITRRGEPCWYRHPGVGMIAINDAFMLESSIYLIL
KKRFRSHPAYLDLVELFHEVTWQTELGQLCDLITAPEDDVDLNNFSMAKYTFIVIYKTAY
YSFYLPVALALYYLRLATPKNLKQSEDILIPLGEYFQIQDDYLDAFGDPAVIGKIGTDIK
DNKCGWLINQALQIVTPEQRRLLDENYGQKDDAKEAKVKELYNELQLEKRYQEYEEKRVG
ELRQLMAAVDESEGLKKGVFETFLAKIYKRSK
>XP_016250252_Cladophialophora_immunda
---------------------------------------MA--TKITRAEFQGVFPSLVE
DLLGECRKFNLPENAMQWFEKSLNANTPTGKLNRGMSVPDTASQLLG----RPLNPQEFK
DLATLGWLTELLQAFFLVSDDIMDSSITRRGEPCWYRHPGVGMIAINDAFMLESAIYLIL
KKHFRSHAAYIDLVELFHEVTWQTELGQLCDLITAPEDQVDLNNFSMSKYTFIVIYKTAY
YSFYLPVALALHYLGLATPKNLKQSHDILIPLGEYFQIQDDYLDAFGDPSVIGKIGTDIK
DNKCGWLINQALLICTPEQRKLLDENYGQKDDAKEAKVKQLYNELQLEKRYQGYEEKRVG
ELRDMIAAVDESEGLKKGVFDAYLAKIYKRSK
>XP_007739491_Cladophialophora_psammophila
---------------------------------------MA--TKITRADFEKVFPSLVE
DLLGECRKFNLPANALQWFEKSLNVNTPTGKLNRGMSVPDTASQLLG----RPLSPQEFK
DLATLGWLTELLQAFFLVSDDIMDSSITRRGEPCWYRNPGVGMIAINDAFMLESSIYLIL
KKHFRSHAAYIDLVELFHEVTWQTELGQLCDLITAPEDHVDLNNFSMSKYTFIVIYKTAY
YSFYLPVALALHYLGFATPKNLKQAHDILIPLGEYFQIQDDYLDAFGDPSVIGKIGTDIK
DNKCGWLINQALLICTPDQRQLLDENYGQKDDEKEAKVKQLYDELHLEKRYQDYEEMRVG
ELRGLIAAVDESEGLKKGVFDAYLAKIYKRSK
>XP_018695266_Fonsecaea_erecta
---------------------------------------MA--TKITRAEFKEIFPSLVE
DLLGECRKFNLPENAMQWFEKSLNANTPTGKLNRGMSVPDTASQLLG----RPLSPQEFK
DLATLGWLTELLQAFFLVSDDIMDSSITRRGEPCWYRHPGVGMIAINDAFMLESSIYLIL
KKHFRSHAAYIDLVELFHEVTWQTELGQLCDLITAPEDHVDLDNFSMSKYTFIVIYKTAY
YSFYLPVALALHYLGLATPKNLKQAHDILIPLGEYFQIQDDYLDAFGDPSVIGKIGTDIK
DNKCGWLINQALLICTPEQRKLLDENYGQKDDAKEAKVKQLYDELQLEKRYQDYEEKRVG
ELRGMIAAVDESEGLKKGVFDAYLAKIYKRSK
>XP_022510672_Fonsecaea_monophora
---------------------------------------MA--TKTTRAEFEKVFPSLVE
DLLGECRKFNLPANALQWFEKSLNVNTPTGKLNRGMSVPDTAIQLLG----RPLSPQEFK
DLATLGWLTELLQAFFLVSDDIMDASITRRGEPCWYRHPGVGMIAINDAFMLESSIYLIL
KKHFRSHAAYIDLVELFHEVTWQTELGQLCDLITAPEDQVDLNNFSMTKYTFIVIYKTAY
YSFYLPVALALHYLGLATPKNLKQAHDILIPLGEYFQVQDDYLDAFGDPSVIGKIGTDIK
DNKCGWLVNQALLICTPEQRKLLDENYGQKDDAKEAKVKELYNELQLEKRYQDYEEKRVG
ELRGMIAAVDESEGLKKGVFDAYLAKIYKRSK
>XP_016627096_Fonsecaea_multimorphosa
---------------------------------------MA--TKITRAEFEKVFPSLVE
DLLAECRKFNLPANALQWFEKSLNANTPTGKLNRGMSVPDTASQLLG----RSLSPQEFK
DLATLGWLTELLQAFFLVSDDIMDASITRRGEPCWYRHPGVGMIAINDAFMLESSIYLIL
KKHFRSHAAYIDLVELFHEVTWQTELGQLCDLITAPEDHVDLDNFSMSKYTFIVIYKTAY
YSFYLPVALALHYLGLATPKNLKQAHDILIPLGEYFQIQDDYLDAFGDPSVIGKIGTDIK
DNKCGWLINQALQICTPEQRKLLNENYGQKDDAKEAKVKQLYNELQLEKRYQDYEEKRVG
ELRGMIAAVDESEGLKKGVFDAYLAKIYKRSK
>XP_022497663_Fonsecaea_nubica
---------------------------------------MA--TKTTRAEFEKVFPSLVE
DLLGECRKFNLPANALQWFEKSLNVNTPTGKLNRGMSVPDTAIQLLG----RPLSPQEFK
DLATLGWLTELLQAFFLVSDDIMDASITRRGEPCWYRHPGVGMIAINDAFMLESSIYLIL
KKHFRSHAAYIDLVELFHEVTWQTELGQLCDLITAPEDQVDLSNFSMTKYTFIVIYKTAY
YSFYLPVALALHYLGLATPKNLKQAHDILIPLGEYFQVQDDYLDAFGDPSVIGKIGTDIK
DNKCGWLVNQALLICTPEQRKLLDENYGQKDDAKEAKVKELYNELQLEKRYQDYEEKRVG
ELRGLIAAVDESEGLKKGVFDAYLAKIYKRSK
>XP_013284183_Fonsecaea_pedrosoi
---------------------------------------MA--TKTTRAEFEKVFPSLVE
DLLGECRKFNLPANALQWFEKSLNVNTPTGKLNRGMSVPDTAIQLLG----RPLSPQEFK
DLATLGWLTELLQAFFLVSDDIMDASITRRGEPCWYRHPGVGMIAINDAFMLESSIYLIL
KKHFRSHAAYIDLVELFHEVTWQTELGQLCDLITAPEDQVDLSNFSMTKYTFIVIYKTAY
YSFYLPVALALHYLGLATPKNLKQAHDILIPLGEYFQVQDDYLDAFGDPSVIGKIGTDIK
DNKCGWLVNQALLICTPEQRKLLDENYGQKDDAKEAKVKDLYNELQLEKRYQDYEEKRVG
ELRGMIAAVDESEGLKKGVFDAYLAKIYKRSK
>XP_007756760_Cladophialophora_yegresii
---------------------------------------MA--TKTTRTDFTDVFPSLVE
DLLGECRKYNLPDNALQWFEKSLNANTPTGKLNRGMSVPDTASQLLG----RPLSAEEFK
DLATLGWLTELLQAFFLVSDDIMDSSITRRGEPCWYRQPGVGMIAINDAFMLESSIYLIL
KKRFRGHPAYLDLVELFHDVTWQTELGQLCDLITAPEDNVDLGNFSMAKYTFIVIYKTAY
YSFYLPVALALHYLRLATPKNLKQSEDILIPLGEYFQIQDDYLDAFGDPAVIGKIGTDIK
DNKCGWLINQALQIVTPEQRKLLDENYGQKDDGKEAKVKELYNELQLEKRYQEYEEKRVG
ELRQSMAAVDESEGLKKGVFETFLAKIYKRSK
>XP_016238299_Exophiala_spinifera
---------------------------------------MA--QKTVRKDFEEVFPSLVQ
DLLGEAKKYNLPDNALQWFERSLNANTPGGKLNRGMSVPDTGSQLLG----RALSPKEFK
DLATLGWLTELLQAFFLVSDDIMDSSITRRGEPCWYRQPGVGMIAINDSFMLESSIYLTL
KKHFRSHPAYLDLIELFHEVTWQTELGQLCDLITAPEDNVDLNNFSMQKYTFIVIYKTAY
YSFYLPVALALHYLQLATPQNLKQARDILIPLGEYFQIQDDYLDAFGDPSVIGKIGTDIK
DNKCGWLINQALQICSPAQRELLDQNYGQKDDEKEAKVKQLYNELQLEKRYQDYEEKRVG
EIRQLIAAVDESEGLKKGVFEEFLAKIYKRCK
>XP_016266098_Exophiala_oligosperma
---------------------------------------MA--EKTVRKSFQEVFPSLVE
DLLGEAKKFNLPDNALQWFERSLNANTPGGKLNRGMSVPDTGSQLLG----RALSPKEFK
DLSTLGWLTELLQAFFLVSDDIMDSSITRRGEPCWYRQSGVGMIAINDAFMLESSIYLIL
KKHFRSHPAYIDLVELFHEVTWQTELGQLCDLITAPEDNVDLNNFSMQKYTFIVIYKTAY
YSFYLPVALALHYLELATPQNLKQAHDILIPLGEYFQIQDDYLDAFGDPSVIGKIGTDIK
DNKCGWLINQALLICTPAQRELLDQNYGQKDDEKEAKVKQLYKELQLEKRYQDYEEKRVG
EIRQLIAAVDENEGLKKGVFEEFLAKIYKRSK
>XP_013318210_Exophiala_xenobiotica
--------------------------------------MMA--TKTARSDFEHVFPSLVQ
DLLGEAKKFNLPNNALQWFEKSLNANTPGGKLNRGMSVPDTGSQLLG----RPLSSEEFK
DLATLGWLTELLQAFFLVSDDIMDSSITRRGEPCWYRQPGVGMIAINDAFMLESAIYLIL
KKHFRSHPAYLGLIELFHEVTWQTELGQLCDLITAPEDNVDLNNFSMQKYTFIVIYKTAY
YSFYLPVALALHYLRLATPQNLKQAHDILIPLGEYFQIQDDYLDAFGDPAVIGKIGTDIK
DNKCGWLINQALSICTPEQRRLLDENYGQKDDAKEARVKELYNELQLEKRYQDYEEKRVG
EIRQMIAGVDESEGLKRGVFEVFLAKIYKRSK
>XP_007721426_Capronia_coronata
---------------------------------------MA--TKTTRAEFEAVFPSLVE
DLLGEARKYNLPDNALQWFERSLNANTPGGKLNRGMSVPDTGSQLLD----RPLSSEEFK
DLATLGWLTELLQAFFLVSDDIMDSSITRRGEPCWYRQEGVGMIAINDAFMLESGIYLIL
KKHFRSHAAYVDLIELFHEVTWQTELGQLCDLITAPEDHVDLNNFSMNKYTFIVVYKTAY
YSFYLPVALALHYLRLATPQNLKQAHDILIPLGEYFQIQDDYLDAFGDPSVIGKIGTDIK
DNKCGWLVNQALLICTPEQRKVLDENYGQKDDAKEAKVKELYNELQLEKRYREYEEKRVG
EIRQMIAGVDESTGLKKGVFEVFLAKIYKRSK
>XP_007729043_Capronia_epimyces
---------------------------------------MA--TTTPRADFEKVFPSLVE
DLLGEARKYKLPDNALQWFERSLNANTPGGKLNRGMSVPDTGSQLLE----RPLSPDEFK
DLATLGWLTELLQAFFLVSDDIMDASITRRGEPCWYRQEGVGMIAINDAFMLESGIYLTL
KKHFRSHPAYLDLIELFHEVTWQTELGQLCDLITAPEDHVDLNSFSMDKYTFIVIYKTAY
YSFYLPVALALHYLRLATPQNLKQAHDILIPLGEYFQIQDDYLDAFGDPSVIGKIGTDIK
DNKCGWLINQALQICTPEQRKVLDENYGQKDDAKEAKVKELYDELQLEKRYRAYEEKRVG
EIRQLIAAVDESTGLKKGVFEVFLAKIYKRSK
>XP_009154762_Exophiala_dermatitidis
---------------------------------------MA--TKATRADFEKVFPSLVE
DLLGEARKYNLPDNALQWFERSLNANTPGGKLNRGMSVPDTGSQLLE----RPLSPEEFK
DLATLGWLTELLQAFFLVSDDIMDASITRRGEPCWYRREGVGMIAINDSFMLESGIYLIL
KKHFRSHPAYLDLIELFHEVTWQTELGQLCDLITAPEDHVDLNNFSMEKYTFIVIYKTAY
YSFYLPVALALHYLRLATPQNLKQAHDILIPLGEYFQIQDDYLDAFGDPSVIGKIGTDIK
DNKCGWLINQALQICTPEQRKVLDENYGQKDDAKEAKVKELYNELQLEKRYRDYEEKRVG
EIRQMIANVDESAGLKKGVFEEYLAKIYKRSK
>XP_013257109_Exophiala_aquamarina
---------------------------------------MA--NKTARADFEKVFPELVQ
DLLGEAQKYNLPENALKWFEQSLNANTPGGKLNRGISVPDTALQLLE----RPLSPEEFK
DLATLGWLTELLQAFFLVSDDIMDSSITRRGEPCWYRQKGVGMIAINDAFMLESSIYLIL
KKRFRTHPGYLDLVEMFHEVSWQTELGQLCDLITAPEDHVDLNNFSMDKYTFIVIYKTAY
YSFYLPVALALHYLQLASPENLKQAHDILIPLGEYFQIQDDYLDAFGDPAFIGKIGTDIK
DNKCGWLINQALLITTPEQRQLLEENYGQKDDEKEAKVKQLYHELQLEKRYQDYEEKKVG
ELRRLIDAIDESKGLRKGAFEVFLAKIYKRTK
>XP_016223499_Exophiala_mesophila
---------------------------------------MA--TKTVRGDFEKVFPSLVE
DLLAEAKKYNLPENALQWFEKSLNANTPGGKLNRGISVPDTASQLLQ----RPLSPEEFK
DLATLGWLTELLQAFFLVSDDIMDASITRRGEPCWYRQPGVGMVAINDAFMFEASIYQIL
RKRFRSHPAYIDLVELFQEVTWQTEMGQLCDLITAPEDNVDLNNFSMNKYTFIVIYKTAY
YSFYLPVALALHYLQLATPENLKQSENILIPLGEYFQIQDDYLDAFGDPAFIGKIGTDIK
DNKCGWLINQALLITTPEQRKLLDDNYGQKDDEKEARVKELYNELQLEKRYQDYEESRVA
QLRELIAAVDESQGLRKGVFEVFLAKIYKRNK
>XP_013276732_Rhinocladiella_mackenziei
---------------------------------------MA--TKTTRADFVKVFPTLVE
DLLGEARKYHLPDNALEWFKKSLNTNTPTGKLNRGMSVPDTGSQLLD----RPLTPEEFK
DLGTLGWLTELLQAFFLVSDDIMDASITRRGEPCWYRRPGVGMVAINDAFMLESGIYLIL
KKHFRSHPAYLELMELFHEVTWQTELGQLCDLITAPEDHVDLNNFSMNKYTFIVIYKTAY
YSFYLPVALALHYLQLATPQNLKQAHDILIPLGEYFQIQDDYLDAFGDPAFIGKIGTDIK
DNKCGWLINQALLICTPEQRKLLDENYGQKDDAKEAKVKELYNELQLEKRYHEYEEKRVG
EIRQMIAAVDESAGLKKGIFEVFLAKIYKRSK
>XP_017996357_Phialophora_attinorum
---------------------------------------MSGPQKHSREAFLKIFPSLVE
DIKQSATRYNVPQNALDWLEKSVNANTPTGKLNRGMSVPDSVSQLLG----RPLSDDEFR
LSATLGWLTELLQAFFLVSDDIMDGSITRRGEPCWYRQTGVGMIAINDAFMLESSIFLIL
KKHFRSHPAYLDLIELFHEVTWQTELGQLCDLITAPEDNVDLNNFSMDKYTFIVIYKTAY
YSFYLPVALALHYLQLATPENLKQAHDILIPMGEYFQIQDDWLDAFGDPAVIGKIGTDIK
DNKCGWLINQALQIVTPEQRRLLDENYGQKDDAKEAKVKELYNELNLNQRYKDYEEKRVG
ELRQLISKVDESSGLKQGVFETFLAKIYKRGS
>NP_593299_Schizosaccharomyces_pombe
---------------------------------------MS--AVDKRAKFESALPVFVD
EIVNYLKTINIPDDVTEWYKNSLFHNTLGGKYNRGLSVIDSYEILLG----HPLDEAAYM
KAAVLGWMVELLQSFFLIADDIMDASKTRRGQPCWYLMPGVGNIAINDAFMVESAIYFLL
KKHFRQESCYVDLIELFHDVTFQTELGQQLDLLTAPEDSVDLSKFSLQKHSFIVIYKTAF
YSFYLPVALAMHLAGVATPENLKCAQDILIILGKYFQVQDDYLDCYGDPTVTGKIGTDIL
DNKCSWIINLALAKCTPEQRVILDDNYGRKDSESEKRVKAVFEELNIRGEFENYEESEVS
EIKKLIDGVDESTGLKKSIFTTFLGKIYKRNK
```
