## Supplementary material for "Coding Sequence Insertions in Fungal Genomes are Intrinsically Disordered and can Impart Functionally-Important Properties on the Host Protein": MAFFT_MSAs: XP_712920.1_blasthits_MAFFT.txt

```
>XP_712920_Candida_albicans
MRFWFAFRDSDRYVYYIIIDKLILFFFFRPLCFFLLSLIVCLLLFYVSFLTSNRLHSLWT
ITIPPRSPTMTSY--SIAFISGVILSIYYYFVLNYFSELKF---------SE---PPYQR
Y------------------------------------NPLAKDQPKLASNQYLDKIY-PP
ENRKQIG------KENATMVMLVRNIELEGALESMRSLEDRFNRDYKYPWVFLNDEPFTE
EFMEKTTLMASGETFYELIPVEDWQPPIFINETKLQENLDNSKTN-VIYGGVRSYRNMCH
FNSGFFYKQKKLLNYDWYFRVEPNVEYMCDFQYDPFEFLRINNKIYGFIIAITEYENTIP
NLWPTVESFMK--KHPELLH-PNNAIEFLTSKEISLNHYMDLIPSAT-------DYNLCH
FWSNFEIGNLNFFRNESYETFFQYLDHTGGFYYERWGDAPVHTIGLSLLADKDSIHHFED
IGYYHAPYLACPSADDVLASKRCVCVSRQSE-DKINRTIDTNIYSCLPRWWKYGSGKR--
------------------------------------------------------------
FLNQIDYKRD--------------------------------------------------
----------------------
>XP_002418396_Candida_dubliniensis
------------------------------------------------------------
---------MTNY--FIAFISGVILSIYYYFVLNYFSQFKS---------IESFPPPYY-
--------------------------------------PLAKDQPKLASNQYLDKIY-PS
ENRKQLG------KENATMVMLVRNIELEGALQSIRSLEDRFNRDYKYPWIFFNDEPFTE
EFIEKTTLMASGETFYELIPTEDWQPPLFINETKLQENLNNSKTN-VIYGGIRSYRNMCH
FNSGFFYKQKRLLNYDWYFRVEPNVEYMCDFQYDPFEFLRINNKIYGFIIAITEYENTIP
NLWSTVESFME--KYPELIH-PNNAIEFLISKEISLNHYIDLIPSAT-------DYNLCH
FWSNFEIGNLNFFRNQSYETFFQYLDYTGGFYYERWGDAPVHTIGLSLLVDKDSIHHFED
IGYYHAPYLACPSADDILASKRCVCVSRQSE-DKINRTIDTNVYSCLPRWWKYGSGKR--
------------------------------------------------------------
FLNQIDYKRD--------------------------------------------------
----------------------
>XP_002547298_Candida_tropicalis
------------------------------------------------------------
---------MTTQKTITSIIIGILLSLYYYYVHKYISSYSQ---------TI--------
Y------------------------------------NPLLKNQPKLAGNQYLFKQF-PY
EDRKQIG------KENATMVMLVRNGELKGALESIRSLEDRFNKYYKYPWVFLNDVPFDD
EFIEQTSLMASGETFYELIPEDDWQPPSYINQTKLTENLINSRES-VLYGGVRSYRNMCH
FNSGFFYKQKRLLNYDWYFRVEPDVEYMCDFQYDPFELLRVNNKVYGFVIAITEYENTIP
TLWPTVESFMK--EYPELLH-PNNAIDFITTNETSLNHYIEMIESST-------DYNLCH
FWSNFEIGNLNFFRNESYETYFKYLSKSGGFYYERWGDAPVHTIGLSLLADKNSIHHFED
IGYYHAPYLSCPSSRDVVSSKRCICQPRQAE-KEINRTIDTNVYSCLPRWWKYGSGKK--
------------------------------------------------------------
FLNEIDYKRQ--------------------------------------------------
----------------------
>XP_003867658_Candida_orthopsilosis
------------------------------------------------------------
-----------MFRISAALIVAAIV-INYYFVLVYKSQSSL---------QN---EVTYT
Y------------------------------------NPLAKGQPKLASNSYLRKHY-PP
RNLEQIG------KENATMIMLVRNGELEGALSSMRSLEDRFNREYKYPWVFMNDEPFDE
EFVEKTSLMASGKTYYELVPADHWQPPSYINRTKLDENL-NTSTS-VLYGFSRSYRNMCH
FYSGFFYKQERLLNYDWYFRVDPDVEYMCDFQYDPFQLLRENSKIYGFVIAITEFENTIP
TLWQNVEAFME--KHPHLLH-PNNALDFLTTHETSITHYMSFTESAS-------RYNLCH
FWSNFEIGNLNFFRSEAYETFFRHLSEAGGFHYERWGDAPVHSIGVSLLADKNQIHHFED
IGYYHAPFLACPHSEDIIASKRCICKPRDAH-YDMNRTIDVNAHSCLSRWWKYGGGKS--
------------------------------------------------------------
FLNEADYHRW--------------------------------------------------
----------------------
>XP_001527132_Lodderomyces_elongisporus
------------------------------------------------------------
----------MNGIHKAALI--LVYAIYCIYVIRYTNQLVD---------PNRLDLKNRH
Y------------------------------------DPLAKHNPKLASNSYLDTLY-PP
RDLEQIG------KENATMVMLVRNFEIDEALASMRSLEDRFNRDYKYPWVFLNDVPFDQ
EFIEKTSLMASGKTYYELIPVDDWQPPDYINMTKLDENLLNSRAG-ILYGGMRSYRNMCH
FNSGFFYKQKRMLDYDYYFRVEPGVEYMCDFQYDPFEFLRENNKIYGFIITIREYANTIP
TLWQTVEEFMQ--KYPFLLH-TNNALNFITTNESSLNHYVDLSPNPT-------QYNLCH
FWSNFEIGNLNFFRSEQYETFFQHLSRAGGFHYERWGDAPVHTIALSLLADKDLIHHFED
IGYYHAPFLSCPISEEIIASKRCVCQPRG---EAVNRTIDVNAHSCLARWWKYGAGRR--
------------------------------------------------------------
FLNEVDYKRW--------------------------------------------------
----------------------
>XP_007374555_Spathaspora_passalidarum
------------------------------------------------------------
-------------MIRHTFILGIILAVYYYYSVEYFENRSK---------SQLLQSIEFP
SY-----------------------------------NPLEKHAPKLASNSYLDVKY-PK
GARQQIG------KENATLVMLCRNSELEGALKSMRSLEDRFNRHYKYPWVFLNEVPFSD
EFIEKTTLMASGKVYHELIPEEDWEAPKFINETKLQESLDSSHH--IIYGSYRSYRNMCH
FNSGYFYRQKRLLDYEWYFRVEPDVEYMCDFQYDPFELLRTTNKMYGFIVTFLEYENTIP
TLWPTVESFMK--ENPDLIH-PNNSLDFITTHENSLNSYIDLIPSSS-------DYNLCH
FWSNFEIANLNFFRSEAYGRYFDYLDKSGGFYYERWGDAPVHTIGLSILLDKNQIHHFED
IGYYHAPYLSCPGSGEVRASKRCICEPRTS--EKIKKPIDVDVYSCLPRWWKYGGGKR--
------------------------------------------------------------
FLNEIDYIR---------------------------------------------------
----------------------
>XP_043047845_Scheffersomyces_spartinae
------------------------------------------------------------
--------------MFRGPLYVLAFAIYCYLVFHYLSLSDN---------GGGGDDDSR-
-------------------------------------IPVAKGSPKLSSNAYFDPEP-LA
KDRTQIG------KENATLVMLVRNFELKGALLSMRLLEDRFNRHYKYPWVFLNEVPFDD
EFIEKTTLMASGETFYELIPPEDWFPPKHINIPKFKLNLEELYNEGVVYGGVESYHNMCH
FNSGYFYRQKRLLNYEWYFRVEPDVQYLCDFQYDPFQLLRENNKLYGFIIAIHEYERTVI
SLWDAVQGFME--ANPKLIH-PHNAINFITTYESDLNKGHTVENLNS-------SYNLCH
FWSNFEIGNLEFFRGEAYGKYFDYLDRYGGFYYERWGDAPVHTIGVSLLMDRDQIHHFED
IGYYHLPFMTCPKSQDVLTSKRCICSANGPDNVQINVGMEMEKFSCLARWWRYGSGKL--
------------------------------------------------------------
FMNDVDYTSFT-------------------------------------------------
----------------------
>XP_001384573_Scheffersomyces_stipitis
------------------------------------------------------------
-------MPGIRLRYALLALVFAI---YYYIVLSYRDQFS--------------------
----DIKKCFSSIRAKIEDY-----------------DSSKKGQPKLASNSYLEADM-LY
RDRTQVG------IENATMVMLVRNRELEGALSSMRSLEDRFNRQYKYPWVFLNDEPFTE
EFIEQTMLMASSQTFYELIPSSDWNMPDFIDNERVEQNIANSTD--VIYGFSKSYRNMCH
FNSGYFYKQKRLLNYDWYFRVEPDVEYMCDFQYDPFTLLRTNNKIYGFVIAIHEYENTIP
TLWPTVEKFMQ--TYPDLIH-ANNSLKFITTNESSLNHWVTPIQSSS-------DYNLCH
FWSNFEIGNLNFFRGEAYNKYFDFLDRAGGFYYERWGDAPVHSIGLNLLADKNSIHHFED
IGYYHPPYLACPSSKDVIAAKRCVCRKRGNDGEVIDSAIDVNVFSCLSRWWRYGAGKR--
------------------------------------------------------------
FLNEIDYTFNN-------------------------------------------------
----------------------
>XP_020064940_Suhomyces_tanzawaensis
------------------------------------------------------------
---------MYSNNKIILPVVVVFLAVYYYFILTTSIQPS----------------SLFD
WYGGSPTTPQNPEY-----------------------DPMKEGHPKLASNSYLDVRA-PK
RNRTQIG------RENATMVMLARNLDLKGALESMRSLEDRFNRNYRYPWVFMNEVPFDQ
EFIEQTTLMASGETFYELIPEEDWEPPSFISEEKLQQNLKESVKNNIIYGGYRSYRNMCH
FNSGFFYKQKRLDNYDWYFRVEPDVQYMCDFQYDPFTVLRKKDKIYGFVIAIIEYENTIP
TLWQTVEKFME--EYPELVH-ANNSLAFATTNESSLNLGAPMIETKT-------DYNLCH
FWSNFEIANLNFFRSEAYNTFFNYLDKTGGFYYERWGDAPVHSIALNVLADKNKIHHFED
IGYFHAPYLACPSLIDVLTSKRCVCKARDGD-QLISKPIDVNHYSCLSRWWRYGAGKT--
------------------------------------------------------------
FLNDIDYEWNS-------------------------------------------------
----------------------
>XP_020074576_Hyphopichia_burtonii
------------------------------------------------------------
------------------------------------------------------------
---------------------------------------MKTGHQKLSGNSYLMNPF-PH
LNKNQIG------TENATMVMLVRNSELEGALQSMRSLEDRFNRHYKYPYVFLNEVPFSD
EFKERTSLMASGETYYELIPEKDWLPPPHIDEDKLNQNIEKSQD--IIYGWSKSYRNMCH
FNSGFFYKQKILDNYDYYFRIEPDVEYMCDFQYDPFTFLRENNKDYGFVIAIHEYENTIP
TLWETVKNFTK--DYPDLIH-PNNSLDFITTKEVDINYGFNISDNDS-------EYNLCH
FWSNFEIGNLNFFRSDAYNTYFNYLDQAGGFFYERWGDAPVHSIGLNLLMDKNRIHHFED
IGYYHVPYLACPTSIDVKTSKRCFCKTRGLDHDVLTTPIDAEPFSCLARWWRYGSGKK--
------------------------------------------------------------
FLNEIDYTFSH-------------------------------------------------
----------------------
>XP_015468281_Debaryomyces_fabryi
------------------------------------------------------------
----------MYNRYYLIPTLVCLWGIYYSIVTHYISNNS----------------YAYK
FHNEDLNTIFNPSKASWNFTFPWIDSLPSFSVPNIKIELQKKGSHKLSSNSYLPNDF-PF
RDRSQKG------QENATMVMLVRNRELKGALQSMRSLEDRFNRNYRYPWVFLNDKPFDT
DFIEQTTLMASGQTYYELIPSEDWEPPSFIDKDIMEEKLLKAHQDGVIYGGSWSYRNMCH
FNSGYFYKQKRLLNYDWYFRVEPDVKYMCDFQYDPFTLLRENNKIYGFVLAIHDYENTMP
SLWPTVENFMR--DHKDLIH-PNNSIEFITSNETSLNYNFELPESNT-------SYNLCH
FWSNFEIGSLNFFRSEAYETYFNYLDKAGGFFYERWGDAPVHSIGLNLLADKDSIHHFED
IGYFHVPYLACPTSIDVLASKRCVCKTKDLENHDPETPHDIQPFSCLSRWWRYGSGKR--
------------------------------------------------------------
FLNEIDYTFNN-------------------------------------------------
----------------------
>XP_460722_Debaryomyces_hansenii
------------------------------------------------------------
----------MHNRYYLIPILVCLWGVYYSIITHYISSNN----------------HAYM
FHNEDLNEIFNPTKASWNISFPWIDRLPRFSGPNIKTVLQKKGSHKLSSNSYLPNDF-PF
RERSQIG------QENATMVMLVRNRELRGALQSMRSLEDRFNRNYRYPWVFLNDEPFDT
DFIEQTTLMASGKTYYELIPSEDWQPPSFIDMDLMEKKLMKAHEDGVIYGGSWSYRNMCH
FNSGFFYKQKRLLDYEWYFRVEPDVKYMCDFQYDPFTVLRENNKIYGFVLTIHDYENTMP
SLWPTVENFMK--DHKDLIH-PNNSIDFITSNETSLNYDFELPESNT-------SYNLCH
FWSNFEIGNLDFFRSEAYETYFKYLDKTGGFFYERWGDAPVHSIGLNLLADKNRIHHFED
IGYFHVPYLACPTSIDVLASKRCVCKTKGLENHDPETPHDIQPFSCLSRWWRYGSGKT--
------------------------------------------------------------
FLNDIDYTFNN-------------------------------------------------
----------------------
>XP_006688287_Yamadazyma_tenuis
------------------------------------------------------------
------------MKFVFLSILIAVTSTYYYYVYTTLTGNGG---------TREALRHLSG
LSGQDLTNI----------------------------DILKKRAPKLSSNSYLSFPM-GG
RNRDQIG------GENATIVMLVRNEELEGALSSMRSLEDRFNKDYQYPWVFLNDVPFTQ
EFKEQTTLMASGKTYYELIPEEDWEPPSFIDTIKLEENLKKSNKD-VIYGGSRSYRNMCH
FNSGFFFKQKRLLNYDWYFRVEPDVEYLCDFQHDPFKFLRENNKVYGFVTTIHEYENTIP
TLWPTVEKFIE--AYPDLIH-PNNSLEFITSREVDLNYHVPMVNSSS-------EYNLCH
FWSNFEIGSLNFWRSEAYSKFFEFLDQSGGFYYERWGDAPVHSIGLNLLADKNSIHHFDD
IGYYHPPYMACPTSKDLISQKRCICKTSGHDGEVLTTPYDVQVFSCLSRWWRYGSGKK--
------------------------------------------------------------
FLNEVDYIL---------------------------------------------------
----------------------
>XP_001485798_Meyerozyma_guilliermondii
------------------------------------------------------------
-------MPGWRSTFYIAAIAVALY-LLYPETLSYKSRFGS---------TKKSPELLAK
AH-----------------------------------DAALDGSPKLASNSYLEVRF-PR
INRNQIG------KENATLVMLARNLDLEGALKSMRLLEDRFNRHYRYPWVFMNEVPFDD
DFIEHTSLMASGKTYYELIPDEDWEPPAFIDENKLQHNLRTAEANGVIYGGLRSYRNMCH
FNSGHFYKQKKLLEFEWYFRVEPDVEYMCDFQYDPFTLLRKNGKKYGFVIAIQEYEDTIP
TLWETVEEFME--KYPQYLH-PNNALNFITSHETSLNLGIPLV-GQN-------KYNLCH
FWSNFEIGNLDFFRGEAYEAYFNHLDQAGGFYYERWGDAPVHTIGLSLLLDKNEIHHFDD
IGYYHPPYMACPASLDVRASKRCICQARDLEDKMSRMSIDVDYYSCLSRWWRYGSGKR--
------------------------------------------------------------
FLNEIDYTAAN-------------------------------------------------
----------------------
>XP_018711871_Metschnikowia_bicuspidata
------------------------------------------------------------
------------------------------------------------------------
------------MDAF------------VAKYWY---NPALAGQQKLSSNSYFDVLS-TQ
RDRRQIG------RENATLVMLVRNSELKGALQSMRSLEDRFNRDYKYPWVFLNDVPFDE
DFMDQTTAMASGETFYELVPPEDWNPPPHIDRRRLDDNIANSQH--IIYGFSKSYRNMCH
FNSGYFYRQKRLLDYEWYFRVEPDVEYMCDFMYDPFELLRTNNKTYGFTITIPEYQDTIP
TLWDTVEDFIS--KFPQHLH-PNNAYDFLTTNDSDVFFHTH-AHSDS-------KYNMCH
FWSNFEVGNLDFFRGEAYGAYFDHLDQAGGFYYERWGDAPVHSIGLALLLDRDAIHHFED
IGYYHAPYMACPQSREVQSVKRCICRKFDENGEH--KGVDVMPPSCLPRWWRYGGGKK--
------------------------------------------------------------
FLNENDYSF---------------------------------------------------
----------------------
>XP_002617169_Clavispora_lusitaniae
-------------------------------------------------------MYSPA
DQGTVQTSCLIYNMGVLSYVLVSLIAISSYLYVIRSPNNFQ---------FQNEHLNNVL
YHPLGTSIWSEITDRFSDKIESLAGLENLSSAVY---NPARVGEMKLSSNSYYEEIA-PL
KNREKIG------KENATIVMLVRNSELKGALSSMRSLEDRFNRDYKYPWVFLNDVPFDE
DFIEQTSQMASGETFYELIPEEDWNPPPHIDLKKLQKNIDNSAN--VIYGFSKSYRNMCH
FNSGFFYKQKRLLDYEWYFRVEPDVEYMCDFLYDPFTLMRTLNKTYGFVLTIPEYINTVP
TLWSTVKDFMK--EYPQYIH-PNNAIDFITTNDTDVFFNTH-AISNS-------EYNLCH
FWSNFEIGNLNFFRGEAYESYFNYLDKAGGFYYERWGDAPVHSIALSLLIDKDEIHHFED
IGYYHAPYMSCPQSRDILNAKRCICRAMDPNKDEISEGVDTMPPSCLGRWWRYGSGKK--
------------------------------------------------------------
FLNEFPYTFL--------------------------------------------------
----------------------
>XP_025340305_Candida_haemuloni
------------------------------------------------------------
-------------MAYLTFIPIAILAV-ILLIPREAPRFFE---------FHDNNLNDLL
YPSQDSSVWEKLTSWVPTEAPKRS--N--SVFRY---NPARFGEQKLSSNSFFNEVQ-FG
KDREQIG------KENATIVMLVRNSELKGALDSMRSLEDRFNKDYKYPWVFLNDVPFDQ
EFIDKTTMMASGKTFYELIPHEDWSMPPHIDKEKFEENLRNSWD--VIYGPSRSYRNMCH
FNSGFFYRQKRMLNYEWYFRVEPDVEYMCDFQFDPFTVLRENKKVYGFVLALPDYENTIP
TLWPTVEEFIE--KYPQYLH-PNNAYDFLTTNETDVFFGVT-NPTKN-------LYNMCH
FWSNFEIANLEFFRGEAYGAFFDHLDKSGGFYYERWGDAPVHTVGVSLLLDRDQIHHFED
IGYYHAPYMGCPTSEDVLMAKRCICREKAFDGSLL-RPMEIRAPSCIPRWWRYGSGKS--
------------------------------------------------------------
FLNEAEYTFR--------------------------------------------------
----------------------
>XP_024715477_Candida_pseudohaemulonis
------------------------------------------------------------
-------------MVYLTFVSVAFLAL-ALLIPRESYKFHE---------FHDNALNSRL
YPVNEPPIWEKIKTWSPAKSSKNGILQ--SLQQY---NPAHIGQQKLSSNSFFEEVH-FG
KDRQQIG------RENATIVMLVRNLELKGALDLMRSLEDRFNKDYKYPWVFLNDVPFDQ
EFIDKTTMMASGKTYYELIPPEDWNMPAHIDKDKFEHNLQNSWD--VIYGPSRSYRNMCH
FNSGYFYRQKRLLNYEWYFRVEPDVEYMCDFQYDPFTVMRENKKVYGFVLALPDYENTIP
TLWPTVEEFIE--KYPQHLH-PNNAYDFLTTNETDVFFGVD-NPHKH-------LYNLCH
FWSNFEIASLEFFRGEAYGAYFDHLDKSGGFYYERWGDAPVHTIGVSLLLDRDEIYHFED
IGYYHAPYMGCPTSEDVLMAKRCICRDKAFDGEPL-KGMEVRPPSCIPRWWRYGSGKT--
------------------------------------------------------------
FLNEAEYTFR--------------------------------------------------
----------------------
>XP_025338953_Candida_duobushaemulonis
------------------------------------------------------------
-------------MVYLTFISVAVLAL-ALLIPRESYKFHE---------FHDNALNSIL
YPVNEPPIWEKIKTWSPAKNSKDGILK--SLNQY---NPANIGQQKLSSNSFFEEVH-FG
KDRQQIG------RENATIVMLVRNSELKGALDSMRSLEDRFNKDYKYPWVFLNDVPFDQ
EFIDKTTMMASGKTYYELIPSEDWNMPAHIDNEKFEHNLRNSWD--VIYGPSRSYRNMCH
FNSGYFYRQKRLLNYEWYFRVEPDVEYMCDFQYDPFTVMRENKKVYGFVLALPDYENTIP
TLWPTVEEFIE--KYPQHLH-PNNAYDFLTTNETDVFFGVD-NPHKH-------LYNLCH
FWSNFEIASLEFFRGEAYGAYFDHLDKSGGFYYERWGDAPVHTIGVSLLLDRDEIYHFED
IGYYHAPYMGCPTSEDVLMARRCICRDKAFDGEPL-KGMEVRPPSCIPRWWRYGSGKT--
------------------------------------------------------------
FLNEAEYTFR--------------------------------------------------
----------------------
>XP_028890433_Candida_auris
------------------------------------------------------------
-------------MGYLTFISVAILAI-ILSIPTQSSNRSK---------FNDASLNSIL
KPASNTSTWENLHLWISSRLPSKEVSN--PSFLY---NPGHKNQQKLSSSSFYDEAQ-FL
KDREQIG------KENATIVMLVRNSELKGALQSMRSLEDRFNKDYKYPWVFLNDVPFEQ
NFIDQTTMMASGKTYYELIPKEDWEMPPHIDKEKFEYNLMNSWD--VIYGPSRSYRNMCH
FNSGYFYKQKRLLNFEWYFRVEPDVEYMCDFQYDPFTVLRENKKVYGFVLALPDYENTIP
TLWPTVEEFIR--KYPQYLH-PNNAYDFLTTNETDVFFGVE-NPTNH-------LYNMCH
FWSNFEIANLNFFRGEAYGAYFDHLDKSGGFYYERWGDAPVHTIGLALLLDRDEIHHFED
IGYYHAPYMGCPTSEDVLMAKRCICRDKAFDGEPL-KGMEVRPPSCLPRWWRYGSGKT--
------------------------------------------------------------
FLNDANYTFR--------------------------------------------------
----------------------
>NP_012987_Saccharomyces_cerevisiae
------------------------------------------------------------
MQICKVFLTQVKKLLFVSLLFCLIAQTCWLALVPYQRQ------------LSLDSYFFRR
SREV-SSRYDFTRRRHM--------------------N---Q-TLKLSSNTY-NDEP-LN
KTKGIKN-----QRENATLLMLVRNWELSGALRSMRSLEDRFNKNYQYDWTFLNDVPFDQ
EFIEATTAMASGRTQYALIPAEDWNRPSWINETLFEEALQLMEEKNILYGGSKSYRNMCR
FNSGFFFRQKILDPYDFYFRVEPDVEYFCDFPYDPFKVMRQNNKKYGFVITMYEYEDTIP
SLWEAVEEYLEE-TESADIDMESNAFGFVSNFDFIG-KSFGVIDSNS-------GYNLCH
FWTNFEIGDLNFFRSEKYIRFFEYLDSKGGFYYERWGDAPVHSIAASLLLKKDEIIHFDE
LGYKHMPFGTCPSAYYLRLQQRCLCDSNHPD------NIDLNVISCLRRWWKDGSGKY--
------------------------------------------------------------
FLKHDS------------------------------------------------------
----------------------
>XP_018221196_Saccharomyces_eubayanus
------------------------------------------------------------
--MANKGLLYV--LGIFLPLWTFLICIFFKQIFLIHKS------------QNIDNSYTYL
SQRA-KEQYDSSRRRNY--------------------F---P-DLKLSRNSY-EDYT-LD
YRRQDEF-GCFYQRENATILMLVRNSELEGALDSMRSLEDRFNKRYHYDWTFLNDVPFDQ
DFIEATTAMASGKTQYALIPPEDWNRPQWINETLFEARLHEMETEGVLYGGSRSYRNMCR
FNSGFFFKQSILNNYDYYFRVEPNVEYYCDFPYDPFRVMRLKGKKYGFVISLYEYEETIP
TLWNVVEEYLET-NEGKILSKEDSAYAFLTDSNLVG-KYYPVVEANS-------DYNLCH
FWSNFEIGDLNFFRSDEYKTFFETLDSKGGFYYERWGDAPVHSIGVSLLLRPDEIIHFDE
LGYFHSPFGTCPASHAVRLDQRCRCKSDDVS------VIDIEPHSCLMRWWKNGSGKH--
------------------------------------------------------------
FLKEVQGRNSEYVL----------------------------------------------
----------------------
>XP_033767680_Saccharomyces_paradoxus
------------------------------------------------------------
MQICKVFLTQSKKLFFVGLLLCLIAQTCWLALVRHQRQ------------LSLDSYFLER
SREV-SSRYDSTRKRHM--------------------N---Q-MLKLSSNTY-SDEP-LN
ENKDREN-----RKENATLLMLVRNWELSGALRSMRSLEDRFNKDYQYDWTFLNDVPFDE
EFIEATTAMASGKTQYALIPAEDWNRPSWINETLFEEALQLMEEKNILYGGSKSYRNMCR
FNSGFFFRQKILDQYDFYFRVEPDVEYFCDFPYDPFRVMRQNNKKYGFVITMYEYEDTIP
SLWEAVEEYLEE-TESKDVDMENNAFGFISNFDFIG-KSFGVIDSNS-------GYNLCH
FWTNFEIGDLNFFRSEKYIRFFEYLDSKGGFYYERWGDAPVHSIAVSLFLKKDEIIHFDE
LGYKHMPFGTCPSAYYLRLQQRCLCDSNHPD------NIDLNVISCLRRWWKDGSGKY--
------------------------------------------------------------
FLKHDA------------------------------------------------------
----------------------
>XP_003675270_Naumovozyma_castellii
------------------------------------------------------------
--MVRSHIYR---LIFLLVVTAGLVK-----LKYGNQR------------SKLEEELFRK
SSTS-ISRFDSVRRRTF--------------------I---G-RPKLSTNSY-DDNL-MN
AKMEIAE--TGSQKENATILMLVRNWELEEALGSMRSLEDRFDKHFAYDWTFLNDVPFSD
EFIDATTAMASGKTQYALIPEEDWNRPSWINETLFEERLKVMEDKGVLYGGVKSYRNMCR
FNSGYFFRQDILKGYDYYFRVEPGVEYFCDFPYDPFYIMRKYQKKYGFVITMYEYEDTIP
TLWENIEMYLD--ENEQDIDMENNAHKFLTDSEIIG-NQVNIIDSNT-------EYNLCH
FWSNFEIGDLNFFRSDRYKRYFEFLDSKGGFYYERWGDAPVHTIAAALLLNRDEIIHFDE
IGYKHDPFYTCPSAYYMKLKQRCVCDPHGEY------SVDLNEISCLRKWWKNGSGKR--
------------------------------------------------------------
FLKYE-------------------------------------------------------
----------------------
>XP_003668693_Naumovozyma_dairenensis
----------------------------------------------------------MV
KFSIPPGRENQFKKIGVFIIAILTIFIIFHGASSSSD-----------------------
----------------SSGSTRRSMKQVSTSVKGQNGYKYEKVS----------------
------YPKYTGPKVKATFVTLARNSDLYSLLESIKSVEDRFNHKFQYDWVFLNDEEFSD
EFKNVTTAMVSGTTKYGLVPAEHWSFPPWIDQERAAKVRDEMRAKKIIYGDSISYRHMCR
FESGFFYRHPLMDDYDWYWRVEPDIKLHCDIDYDIFKFMADNGKKYGFTISIHEYMDTIP
TLWDTTKEFMK--RHPEHVH-KNNMMNFVSDDNGE-------------------SYNSCH
FWSNFEIASLDFWRGPAYTEYFDYLDKAGGFFYERWGDAPVHSIAAALFLDRNEIHHFGD
LGYFHAPFHQCPLDDSIRLGNKCDCDPKE--------DFTWNGFSCGVKYYSVNHLKKPA
G-----------------------------------------------------------
WQEHA-------------------------------------------------------
----------------------
>XP_003957928_Kazachstania_africana
------------------------------------------------------------
---------MGP-LIKLALLACFIPLIFDLTSSNYFKY------------KELEASDIYR
SRSVDILDLNSKSRRYL--------------------N---K-LPKLSTNTY-DEYP-LN
YTHNKTN----FERENATLLMLVRNMELDGALKSMRSLEDRFNRNYNYDWTFLNDVPFTE
EFIEATSAMASGKAQYGLIPSNDWDRPNWINETKFESKIKEMEDNGVLYGGSKSYRNMCR
FNSGYFFRQELLSNYDYYFRVEPNVDYFCDFPYDPFKIMKEKHKKYGFVITIYEYEETIP
TLWDAVEEYIKV-DNGQDIDMETNAVKFITDKSLVG-RYYPIVHSNS-------SYNLCH
FWSNFEIGDLNFFRSEEYIKFFEFLDATGGFYYERWGDAPVHSILVSLLLDRDEIIHFDQ
LGYTHLPFDTCPTAYHLQLDQRCLCDPGREE------NIDITPNSCLMRWWKNGAGKS--
------------------------------------------------------------
FMREG-------------------------------------------------------
----------------------
>XP_022463619_Kazachstania_naganishii
------------------------------------------------------------
--------MNWRVKLVLISVTIPLIYECFKLGGLYFRQ------------TELEQSYALR
SSVL-RSKYDDELKKRY--------------------VFELETEMKLSSHTY-DNNA-LN
RRRDKNA-ARGYQRENATLLMLVRNMELEGALDSMKSLEDSFNRMYHYDWTFMNDVPFSP
EFIEATTAMASGRTQYALIPSEDWDRPQWINETRFEEALNTMEEDGVLYGNSKSYRNMCR
FNSGYFFRQKILDDYDYYFRVEPDVRYFCDFPYDPFRIMREQQKIYGFVISLYEYENTIE
SLWDAVSEYIEK-DGGHDIDMNSNSYNFLTDKSKIG-MYEPVTGSHS-------DYNLCH
FWSNFEIGDLNFFRSEKYIKFFEHLDAKGGFYYERWGDAPVHSIAVALLLNKDEIIHFDG
IAYEHQPFNTCPISTTLRMDQRCRCDIADEH------NIGITPHSCLMRWWKNGSGKS--
------------------------------------------------------------
FLREDN------------------------------------------------------
----------------------
>XP_449600_Candida_glabrata
------------------------------------------------------------
---------MKEWLIWVVEVFIWWGQLWFC--------------------GDIDRNYFER
SVAV-KTKYDGVRRREY--------------------F----VPLKLATNSY-DDMA-VF
TELEYSP-----KRENATLLMLVRNWELSGALASMRSLEDRFNRKYNYDWVFLNDVPFDE
DFMLATSAMASGMTYYGMVPPHEWSTPTWINEDQYAQCLRDMEGSGVIYGGSRSYRNMCR
FYSGFFYKQDLLKNYDYYMRVEPNVEYFCDFPYDPFKVMRANKYKYGFLMSLYEYENTIP
HLWHAVEDYIN--EYGHKLNFENNSYSFLVDKDHFSPNTMGIIESHT-------DYNLCH
FWSNFEVGDLSFFRSKEYEEFFDFMDQKGGFYYERWGDAPIHTIAASLLLNTSEVIHFDE
LGYRHEPYLSCPRSLGIQLQQRCLCDVNSDV------NLDISLASCLPRWWRNGSGKT--
------------------------------------------------------------
FVKPKQFTD---------------------------------------------------
----------------------
>XP_004180586_Tetrapisispora_blattae
------------------------------------------------------------
------------------------------------------------------------
------------------------------------------------------------
--------------------MLVRNFELPGALSSMRSLEDRFNKDYNYDWTFLNDVPFTE
EFMEATTAMASGKTQYGLIPSSDWDRPNWINETLFNIRLQLMEEKKVLYGGSKSYRNMCR
FNSGYFFRQELLERYDYYFRVEPDVQYHCDFPYDPFRVMREGKKKYGFVIAVHEYEDTIP
TLWDTVEDYIDVKGEEDQIDMDRNAYNFLTDISVMG-SIMPVIDANS-------DYNLCH
FWSNFEIGDLNFFRSDRYLSFFEYLDSKGGFYYERWGDAPVHTIGASLLLDRDEIIHFDE
IAYTHAPFMTCPMSYFMRLDQRCQCDYRSDR------NVDIKYHSCLMRWWKNGAGKS--
------------------------------------------------------------
FLKPI-------------------------------------------------------
----------------------
>XP_003684408_Tetrapisispora_phaffii
------------------------------------------------------------
--------MFNRKLNYFTITIVLYILCISYTYKSGIQL------------LISENTLFRS
SNQV-LAKYDEVRNRET--------------------Y---S-DLKFSTNTY-DAKV-I-
-SKFPNNFGQINAKENATLLMLTRNFELKEVLKSMRSLEDRFNWRYHYDWTFMNDIPFSF
EFQEATTAMASGKTTYVTIPKSDWNRPSSINETRFEESLKKMSEDDVIYGGSKSYRNMCR
FNSGYFYKQSVLDSYDYYFRVEPSVEYFCDFPYDPFKLMREKNKKYGFVIATYEYEETIP
TLWDTIEKYIDLKSNTTDINMTSNSYDFITDQSIIG-KFGLGRKSSC-------SYNMCH
FWSNFEIGDLNFFRSTKYQDFFDYLDASGGFYYERWGDAPVHSIAASLLLETNEIIHFDE
LGYSHSPFMTCPYSYYMRIAHRCQCDYDNVN------NIPLTLSSCLMRWWKNGAGKF--
------------------------------------------------------------
FTKEN-------------------------------------------------------
----------------------
>XP_001646366_Vanderwaltozyma_polyspora
------------------------------------------------------------
---MKSYFFHLL-LICASLSYKWITM-----------R------------KDFDLMLSEK
SRNV-VSSYDSIRRRSV--------------------T---Q-KLKLSTNTY-DDGA-LE
DAKNFRNDPTTPVKQNATLLMLVRNWEVQGALQSMRSLEDRFNKEYNYDWTFLNDVPFDK
VFIEATTAMASGKTNYAVIPKEDWDCPEWIDQKRFNQSLQLMQEENIVYGNSRSYRNMCK
FNSGYFFRQKVLDNYDYYFRVEPNVEYFCDFPYDPFKIMKEKNKKYGFVIAIYEYEDTIP
TLWESVEEFIDIKGDELGLDLDNSAYDFITDFEIYG-SNKFLIDSNT-------NYNLCH
FWSNFEVGDLNFYRSNRYIEFFEFLNEKGGFYYERWGDAPIHTLAASILLHRDEIIHFDE
IGYEHAPFRTCPRSYFMRLSQRCQCDYSGEN------NVDIEFNSCLSRWWKNGSGKK--
------------------------------------------------------------
FVKEL-------------------------------------------------------
----------------------
>XP_003683161_Torulaspora_delbrueckii
------------------------------------------------------------
---MRKYLVYVA-LLVLSVISGSLSQSITSIVQLCYHK------------HKLEKSLFQR
SENA-VKKYDSVRRRSL--------------------F---K-PLKLSTNTY-NDDI-LV
VENENEN---VPDRENATLLMLVRNFELPGALKSMRSLEDRFNKDYHYDWVFLNDVPFSM
EFIEATTAMASGKTYYSLIPSKDWDRPDWIDEKKFEDRLQLLHDKGVLYGSSKSYRNMCR
FNSGFFYKQKILESYDYYFRVEPDVEYFCDFPYDPFKVMKKNNKKYGFVISLHEYEDTIT
SLWDAVDEYIE--ENSRDIDMERNSYDFITNSDIIG-KFSPIVDSNS-------DYNLCH
FWSNFEIGDLNFFRSERYNRYFDFLDSKGGFYYERWGDAPVHSIGVSLLLNRDEIIHFDE
LGYYHAPFGTCPGAYYLRLQQRCQCDAHAQS------NIDISPNSCLMRWWKYGDGKR--
------------------------------------------------------------
FVKYEQ------------------------------------------------------
----------------------
>XP_037143458_Zygotorulaspora_mrakii
------------------------------------------------------------
--MRRAYLILGA-L--LGVVSILKLQSLLQAGRSCYKR------------HSLDGYYMKR
SRGA-TTKYDFDRGRNL--------------------I---K-PLKLSTNTY-DDNA-L-
-DHESEI---HTQKENATLLMLVRNWEIAGALRSMRSLEDRFNQDYHYDWTFLNDVPFDN
EFIEATTAMASGKTQYALIPPEDWDRPTWIDEKRFERGLQLLEDKGVLYGGSKSYRNMCR
FNSGYFFRQKILDSYDYYFRVEPDVEYFCDFPYDPFKVMREKNKKYGFVISLHEYEDTIP
TLWDAIEEYME--ENKDDIDMENNSYKFVTDCSMIG-KYGPIVNSNS-------DYNLCH
FWSNFEVGDLNFFRGERYRRFFEYLDSKGGFYYERWGDAPVHSIGVSLLLNRDEIIHFDE
LGYTHVPFTTCPSAYYLKLQQRCQCNSDDES------NIDISPNSCLMRWWKNGSGKF--
------------------------------------------------------------
FLKI--------------------------------------------------------
----------------------
>XP_002496563_Zygosaccharomyces_rouxii
---------------------------------------------------------MLR
NQTRRPFVVIIF-L--LALFGLYLTYILSLVLLNCLEG------------SRIEKDLFER
SREV-AEKYQSHRGRHF--------------------K---K-PLKLSSNSY-DDEM-N-
-GFTFHK---VPQRENATLLMLVRNWELNGALKSMRSLEDRFNRDYHYDWTFLNDEPFDD
AFIEATTAMASGKTQYALVPPEHWNRPNWIDEEEFERRLQLMEEKGVLYGGTRSYRNMCR
FNSGYFFRQKVLEPYDYYFRVEPDVEYYCDFPYDPFKVMRRNNKKYGFVIAIYEYEDTIP
TLWDAVEEFIE--DNKEIVDMENNSYDFITDSEVVG-TFTPIVDSNS-------DYNLCH
FWSNFEIGDLNFFRSERYKKYFEYLDSKGGFYYERWGDAPVHSIGVSLLLNRDEIIHFDE
LAYYHNPYYTCPASHNMRIQQRCQCNPHEDG------HVDIDPNSCLMRWWKNGAGKT--
------------------------------------------------------------
FLKDDQ------------------------------------------------------
----------------------
>XP_003646782_Eremothecium_cymbalariae
------------------------------------------------------------
--------MRNRFCIVLAVFCAYLFSQVFYDSLWKLRSY-----------TSLDEVYFTK
SNEV-LHKFDHIRRYDL--------------------D---IGNPKLASNSYIDNVTVLH
KGPPL--SGPKFTRENATLLMLCRNWELNGVLKSMRSLEDKFNRNYNYDWVFLNDVPFDQ
EFMEQTSAMASGETYYGLIPEEDWNVPDWIDKHKFQNALIMMDQQGVLYGGSRSYRNMCR
FNSGFFFRQKLLQNYDYYFRVEPHVEYFCDFPYDPFKFMRERNKKYGFVITLFEYEDTVP
TLWETVEEFIA--LYPELVDFKTNAYQFISQSTELN-ERELTTSPAT-------DYNLCH
FWTNFEIGDLNFFRSERYLKFFEYLDQKGGFYYERWGDAPVHSIAVALLMKTDEIHHFDD
IGYYHAPYGTCPRSHGARLAQRCVCDTEPSK-----QNIDLQPFSCLPLWWKNGGGKY--
------------------------------------------------------------
FMG---------------------------------------------------------
----------------------
>NP_983653_Eremothecium_gossypii
------------------------------------------------------------
--------MRNRWSHLLLVLFA---GATILALLGRLKNVGE---------RSLDQWYAAR
SYEI-LHKFDNVRRYDQ--------------------L---FRPPKMSTNSYVD----LL
EFRPLVADGP---RENATLLMLCRNWELPGVLSSMRSLEDRFNSRFHYDWVFLNDVPFDV
DFVEATSAMASGRTFYGLVPDEDWNTPRWIDPLRYEECLQDMLAKDVPYGGSRSYRNMCR
FNSGFFFRQELLDNYDYYFRVEPNVEYFCDFPYDPFRVMREHRKKYGFVITLTEYEQTVP
TLWQAVRAFAA--EHPELVDLATNLHEFV------------TSGPAAPSALADLEYNLCH
FWSNFEIGDLNFFRSPAYLTFFEHLDRAGGFYYERWGDAPVHSLAAALLLRADEVHHFEE
IGYFHVPYGTCPSAHVARLAQRCVCNFGREA-----VDIEHTSHSCLDHWWRRGGGKF--
------------------------------------------------------------
FLSM--------------------------------------------------------
----------------------
>XP_451257_Kluyveromyces_lactis
---------------------------------------MQTSCIYKMIYSDGSSLAGYS
MFALRRVYLGAYAAIVSLSLTLYLIRVGFAVIKEVYLH------------QRIEQGFFPR
SEDV-LHKYDNIRRFNK--------------------S---FGELKPASNSYLDDLI-IP
VERDSII----QERENATILMLCRNWEIPGVLQSMRSLEDRFNRRYKYDWTFLNDVPFDD
YFIEATSAMASGKTKYGLIPSEDWDRPAWIDEELFEERLQMLKEKKVIYGDSKSYRNMCR
FNSGFFFRQKLLDQYDYYFRVEPDVEYFCDFPYDPFKVMREKKKKYGFVISIFEYEDTVT
TLWDAVEEFMD--TYPEILH-PNNSLSFLTDTTMVG-RFFPVVDSNT-------DYNLCH
FWSNFEIGDLNFFRSDEYLQYFNYLDSKGGFYYERWGDAPVHSIGASLLLDKNEIHHFDE
IGYSHVPFETCPTSISARLVLRCMCDPNGES------NIPIHPNSCLMRWWKNGAGKL--
------------------------------------------------------------
FIR---------------------------------------------------------
----------------------
>XP_022673872_Kluyveromyces_marxianus
------------------------------------------------------------
MLSVRRCAV-AVSAVFSLLALLYLSQIGFSVIKETYAQ------------SRWQKELYAR
SQKV-LHDYDGVRRFNQ--------------------S---FGELKPASNSYLNDLA-IP
EDRDSII----YERENATILMLCRNWEIEGVLQSMRSLEDRFNRRYKYDWTFLNDVPFDD
YFIEATTAMASGKTQYGLIPPEDWNRPEWIDEELFEERLQMLKDRKVIYGDSKSYRNMCR
FNSGFFFRQKLLDQYDYYFRVEPDVEYFCDFPYDPFKVMREKKKKYGFVISIFEYEDTVT
TLWDTVEEFME--LHPETLH-PNNSLDFLTDSSMVG-EFLPVVASSS-------DYNLCH
FWSNFEIGDLNFFRSEEYLKYFNYLDSKGGFYYERWGDAPVHSIGAALLLDKNEIHHFDE
IGYSHVPFNACPTSVSSRLVYRCQCDPNDES------NVSVHPNSCLMRWWKNGSGKT--
------------------------------------------------------------
FIR---------------------------------------------------------
----------------------
>XP_022630683_Lachancea_lanzarotensis
------------------------------------------------------------
---MKKGVTIGG-IISCTAIFAYLLFIAHAVISTSLAH------------RIKEREYFKK
SFDV-LHKFDQERSFGL--------------------T---RVLPKLSTNSYLEDHE-KD
LSRDYAY---QSKRENATLLMLVRNWEIEGALKSMRSLEDRFNRKYQYDWTFLNDVPFDD
DFIEATSAMASGKTFYGLVPTSDWDKPSFIDEEEFESNLQLMHEKGIIYGGSKSYRNMCR
FNSGFFFRQTLLDRYQYYFRVEPDVQYYCDFPYDPFEIMRKQRKKYGFVISMYEYEDTIP
TLWDAVEEFIA--DQPDMIDFDTNSYDFITDDSMIG-LEMPIIQSNS-------NYNLCH
FWSNFEIGDLSFFRSKEYLNFFEHLDQRKGFYLERWGDAPVHSIAVALLLRQDEIIHFDE
LGYYHIPFGTCPAAHSIRLRQRCMCDPNAES------NIDVKAHSCLARWWKSGGGKY--
------------------------------------------------------------
FMKHTSI-----------------------------------------------------
----------------------
>XP_002554447_Lachancea_thermotolerans
------------------------------------------------------------
---MRKVLTWGG-IFASSALAAYLLSIAYAIFSTSFSH------------HQREKSYFEA
SGKV-LHMFDERRKFDI--------------------Y---VGQPKLSSNTYVNDLT-ID
YSRDEPS---KKPRENATLLMLVRNRELEGALQSMRSLEDRFNRKYHYDWTFLNDVPFDQ
AFIEATTAMASGKTSYGLIPSSDWDRPSNINETEFESCLQLMEEKKVLYGGSRSYRNMCR
FNSGFFFRQEILDKYDYYFRVEPDVEYFCDFPYDPFKVMRTQGKKYGFVMSLHEYEDTIP
TLWDAVEEFIT--DYPELIDMETNAFSFITDDGVIG-RVMPIIQSNS-------MYNLCH
FWSNFEIGDLSFFRSDAYLKYFEVLDSKGGFYYERWGDAPVHTIAAALLLRKEEIIHFDE
LGYHHLPFMTCPTSRNLRLQQRCICDPDIEE------NIDITSYSCLTRWWKSGDGKH--
------------------------------------------------------------
FMKHI-------------------------------------------------------
----------------------
>XP_020057843_Aspergillus_aculeatus
------------------------------------------------------------
-MALGP---VRY-----LLFAVTVSAF------CAIP---I-PEQ--IG-SKLN------
----------------YGSSSS-----SSSSYSQS-----DAAAAYS--------SNKVI
PAA---------DRMNATFVTLARNSDLWEMVKSIRTVEDRFNRNYHYDWVFLNDKPFDD
EFIKITSALVSGETHYGVIPKEHWSYPEWIDQEKAKKVRQEMGEKKIIYGDSESYRHMCR
YESGFFFRHPLMLNYEYYWRVEPSIELYCDVPLDPFRFMKENNKKYSFTLSLYEYYDTIP
TLWDTTQKFVG--EHPEHLS-SDNSMGFLSDDGGK-------------------TYNKCH
FWSNFEVGSLEWLRSKAYIDYFETLDHAGGFFYERWGDAPVHSIAAGLLLDKDQIHFFDE
IGYYHVPFTHCPTEEKKRLDLRCSCNPSE--------NFDWKGYSCTSRYFQINNLDKPK
G-----------------------------------------------------------
YEAQT-------------------------------------------------------
----------------------
>XP_001274367_Aspergillus_clavatus
------------------------------------------------------------
-MSSGP-KYMRY-----LLFAAVGLAIVFFVSRSAIP---I-PEN--IR-SKLNPTN---
----------------YKDTVT-----SQPP-SHN-----DAAPPNP--------PVKDI
PAASSAPT---AGRVNATFVTLARNSDVWDIAKSIRTVEDRFNRNYHYDWVFLNDKPFDK
TFKKVTTSLASGNTHYGVIPTEHWSYPEWIDQEKAKKVREEMGQKKIIYGDSESYRHMCR
YESGFFFRHPLMLNYEYYWRVEPSIELFCDISFDPFRFMKEKNKKYSFVLSLYEYFDTIP
TLWDSAKKFMG--NHPEHIA-EGNAMDFLSDDGGK-------------------TYNKCH
FWSNFEVGSLEWLRSKQYIDYFESLDRDGGFFYERWGDAPVHSIAAGVMLKKEEIHFFDE
IAYYHIPFTHCPTTEQKRLDLKCHCNPEE--------NFDWKGYSCTSRWFQVNGMEKPE
G-----------------------------------------------------------
AENQS-------------------------------------------------------
----------------------
>XP_001259614_Aspergillus_fischeri
------------------------------------------------------------
-MSSGP-KYMRY-----LLFAAVGLAVFFLISRSSIP---I-PEN--IG-SKLSPAN---
----------------YKDTIS-----QSDK-AHN-----D-APPKP--------PVKDT
PGSANSVP---VGRVNATFVTLARNSDVWDIAKSIRQVEDRFNRNYHYDWVFLNDKPFDD
TFKKVTTSLVSGKTFYGEIPKEHWSYPDWIDQDKAKKVREEMGQKKIIYGDSESYRHMCR
YESGFFFRHPLMLNYEYYWRVEPSIELYCDISFDPFKLMKEQNKKYSFVLSLYEYYDTIP
SLWDSVKKFIG--NHPEHIA-EGNAMGFLSDDGGK-------------------TYNKCH
FWSNFEIGSLEWLRSKQYLDYFDALDHDGGFFYERWGDAPVHSIAAGIMLKKEEIHFFNE
IAYYHVPFTHCPTSEQMRLDLKCHCNPSE--------NFDWKGYSCTSRWFQINDMEKPE
G-----------------------------------------------------------
AEEQS-------------------------------------------------------
----------------------
>XP_041151425_Aspergillus_flavus
------------------------------------------------------------
-MSSGPVKYVRY-----LLFAAAGLAVFFFLSRSAIP---I-PDS--IG-SKLNPAS---
----------------YKDNSA-----SSPS-SHD-----NAATPKE--------HTNDA
SGSVGTPQ---GGRVNATFVTLARNSDVWDIAKSIRSVEDRFNRNYHYDWVFLNDKEFDD
EFKKITTALVSGTTHYGVIPKEHWSYPEWIDQEKAKKVREDMGQRKIIYGDSESYRHMCR
YESGFFFRHPLMLNYEYYWRVEPSIELFCDISFDPFRFMKENNKKYSFVLSLYEYFDTIP
TLWDSVTKFMN--NHPEHIA-EANSMDFLSDDGGK-------------------TYNKCH
FWSNFEIGHLEWLRSKPYMDYFESLDRDGGFFYERWGDAPVHSIAAGLLLEKEQIHFFNE
IAYYHIPFTHCPTGEQLRLDLKCHCNPSD--------NFDWKGYSCTSRYFHVNNMKKPA
G-----------------------------------------------------------
YENES-------------------------------------------------------
----------------------
>XP_753570_Aspergillus_fumigatus
------------------------------------------------------------
-MSSGP-KYMRY-----LLFAAVGLAVFFLISRSSIP---I-PEN--IG-SKLSPAN---
----------------YKDTIS-----QSDK-AHN-----D-APPKP--------PVKET
PGSANTAP---VGRVNATFVTLARNSDVWDIAKSIRQVEDRFNRNYHYDWVFLNDKPFDD
TFKKVTTSLVSGKTFYGEIPKEHWSYPDWIDQEKAKKVREEMGQKKIIYGDSESYRHMCR
YESGFFFRHPLMLNYEYYWRVEPSIELYCDISFDPFKLMKEQNKKYSFVLSLYEYYDTIP
SLWDSVKKFMG--NHPEHIA-EGNAMGFLSDDGGK-------------------TYNKCH
FWSNFEIGSLEWLRSKQYLDYFDALDHDGGFFYERWGDAPVHSIAAGIMLKKEEIHFFNE
IAYYHIPFTHCPTSEQMRLDLKCHCNPSE--------NFDWKGYSCTSRWFQINDMEKPE
G-----------------------------------------------------------
AEEQS-------------------------------------------------------
----------------------
>XP_660356_Aspergillus_nidulans
------------------------------------------------------------
---------------------MGGLA-LFLLSRRSIP---V-PDS---S-----------
----------------SSI--STPPPPPSDRPVNAFGYSLNPQSSSEVVRFAASHP----
-----------GGRANATFVTLARNSDVWEIAQAIRQVEDRFNRNFHYDWIFLNDQPFDD
NFKRITTSLVSGTTRYGEIPKEHWSYPDWIDQDRAREVREEMKEKKIIYGHSESYRHMCR
YESGFFFRHPLLQEYEFYWRIEPGVELFCDIPYDPFLFMKENDKKYSFVMSMYEYEGTIP
TLWDSVKQFMD--DHPEHIA-EGNSLRFLSDDNGK-------------------TYNKCH
FWSNFEIGSLDWLRSKEYLDYFDFLDRAGGFYYERWGDAPIHSIAAGLLLKKEQLHFWDE
ISYYHIPFTHCPRDEQLRMDLRCSCDPSG--------NFDWRGFSCLSRYYKTNNIPLPP
GVDEYSWLAIFGIIVGLLAVAGIVATAVNHQARSHALQEVQYLYWQSQTLWERYQKEKRE
WERERMGRAWSP------------------------------------------------
----------------------
>XP_001401015_Aspergillus_niger
------------------------------------------------------------
-MAIGP---LRY-----LLFAITGLAIFFFISRSAIP---I-PEN--IG-TKLTPAT---
----------------YKDTFS-----SSHS-SQN-----DALSSSG--------PIKDI
PTD----------RVNATFVTLARNTDLWEMVKSIRTVEDRFNHNYHYDWVFLNDKPFDE
EFKKVTSALISGNTHYGVIPKEHWSYPEWIDQDKAKKVRQEMGEKKIIYGDSESYRHMCR
YESGFFFRHPLMLNYEYYWRVEPSIELFCDVSFDPFRYVKENDKKYSFVLSLYEYYDTIP
SLWGTVQKFME--EHPEHIA-DGNSMGFLSDDGGK-------------------TYNKCH
FWSNFEIGSLEWLRSKEYIDYFETLDHAGGFFYERWGDAPVHSIAAGLLLKKEQIHFFNE
IGYYHVPFTHCPTGEQLRLDLKCHCNPKD--------NFDWKGYSCTSRFFQVNDMDKPK
G-----------------------------------------------------------
YENES-------------------------------------------------------
----------------------
>XP_015407604_Aspergillus_nomiae
------------------------------------------------------------
-MSSGPVKYVRY-----LLFAAAGLAVFFFLSRSAIP---I-PES--IG-SKLNPAG---
----------------YKDSSA-----SAQA-SHD-----NAATPKE--------HANSA
SESVSTPQ---GARANATFVTLARNSDVWDIAKSIRSVEDRFNRNYHYDWVFLNDKEFDD
EFKKITTALVSGTTHYGVIPKEHWSYPEWIDQDKAKKVREDMGQRKIIYGDSESYRHMCR
YESGFFFRHPLMLNYEYYWRVEPSIELFCDISFDPFRFMKENNKKYSFVLSLYEYFDTIP
TLWDSVKKFMN--DHPEHIA-KDNSMGFLSDDGGK-------------------TYNKCH
FWSNFEIGHLEWLRSKEYLDYFESLDRDGGFFYERWGDAPVHSIAAGLLLEKQQVHFFNE
IAYYHVPFTHCPTGEQLRLDLKCHCNPSD--------NFDWKGYSCTSRFFQVNNMKKPA
G-----------------------------------------------------------
YENES-------------------------------------------------------
----------------------
>XP_001827451_Aspergillus_oryzae
------------------------------------------------------------
-MSSGPVKYVRY-----LLFAAAGLAVFFFLSRSAIP---I-PDS--IG-SKLNPAS---
----------------YKDNSA-----SSPS-SHD-----NAATPKE--------HTNDA
SGSVGTPQ---GGRVNATFVTLARNSDVWDIAKSIRSVEDRFNRNYHYDWVFLNDKEFDD
EFKKITTALVSGTTHYGVIPKEHWSYPEWIDQEKAKKVREDMGQRKIIYGDSESYRHMCR
YESGFFFRHPLMLNYEYYWRVEPSIELFCDISFDPFRFMKENNKKYSFVLSLYEYFDTIP
TLWDSVTKFMN--NHPEHIA-EANSMDFLSDDGGK-------------------TYNKCH
FWSNFEIGHLEWLRSKPYMDYFESLDRDGGFFYERWGDAPVHSIAAGLLLEKEQIHFFNE
IAYYHIPFTHCPTGEQLRLDLKCHCNPSD--------NFDWKGYSCTSRYFHVNNMKKPA
G-----------------------------------------------------------
YENES-------------------------------------------------------
----------------------
>XP_040639441_Aspergillus_ruber
------------------------------------------------------------
-MSSGPVRYVRY-----LLFAALGLGILFFISRSAIP---M-PDT--ATLSKLNPST---
----------------YKGKGSLTVTGGSASASQD-----SATFSYP--------SKAPE
SESVIVRP---ETRVNATFVTLARNSDIWDLARSIRQVEDRFNRNYHYDWVFLNDKEFDD
DFKKLTTSLVSGTTHYGIIPREHWSYPDWVDQEKAKKARQEMGQKKIIYGDSESYRHMCR
YESGFFFRHPLMMNYEYYWRVEPSIELFCDIAYDPFRFMKENNKKYSFTLSLYEYYETIP
TLWDSVKKFMG--NHPEHIA-SGNSMDFLSDDGGK-------------------TYNKCH
FWSNFEIGSLEWLRSKEYIDYFESLDRDGGFFYERWGDAPVHSIAAGILLSKPEIHFWNE
IAYYHVPFTHCPTSEKMRLDLRCHCNPEN--------NFDWKGYSCTSRYFHVNNLQKPE
G-----------------------------------------------------------
YEGQQ-------------------------------------------------------
----------------------
>XP_040700888_Aspergillus_sydowii
------------------------------------------------------------
-MAPTQGKYTRY-----LILAILGLV-LFFLSRRSLP---L-PGTKQGS-----------
----------------AGIHQTSEHSPASDDSESPGGYTLNRHSSSEVMRFAATHP----
-----------GGRANATFVTLARNSDIWEISQAIRQVEDRFNNKFHYDWVFLNDQPFDD
NFIRITTSLISGTPRYGLIPPEQWSYPDWIDQDKARRVREDMRDKKIIYGHLESYRHMCR
YESGFFFRHPLLLEYEFYWRVEPGIELFCDIPYDPFVFMKENDKKYSFVMSLFEYPGTVP
TLWDTVKEFVN--DHPEHIA-DGNSMQFLSDDNGQ-------------------NYNMCH
FWSNFEIGSLDWLRSKEYIEYFDALDRKGGFYYERWGDAPIHSIAAGLFLKKEQLQFWDE
IAYFHMPYTHCPHDEQLRMDLRCSCDPGG--------NFDWRDGSCLPRYYLANGIPLPD
GVNTYGWLPMFGMIILLAGFIGLLIIAVNPRARNNALLGGQHLYRQSQTFWERYQKERLE
WERERLSRTRTNS-----------------------------------------------
----------------------
>XP_001216254_Aspergillus_terreus
------------------------------------------------------------
-MSSGP-RYLRY-----LLFAAVGVTLFFFISRSAIP---I-PEN--IG-SKIN--N---
----------------YKDTLT-----SSSSSSSH-----SISSPGSSNGQSAVVPKPDV
SSGSAGAS---SERVNATFVTLARNSDVWEIAKSIRQVEDRFNRNYHYDWVFLNDKPFDD
TFKKVTTSLVSGTTHYGQIPTEHWSYPEWIDQDKAKEVREAMDAKKIIYGGSESYRHMCR
YESGFFFRHELMMNYEYYWRVEPSIELYCDISFDPFRYMKDNNKKYSFTLSLYEYYETIP
TLWDSVKKFMG--NHPEHIA-DGNSMDFLSDDGGK-------------------TYNKCH
FWSNFEIGSLEWLRSKQYIDYFESLDQDGGFFYERWGDAPVHSIAAGILLKKEQIHFFDE
IAYYHVPFTHCPTSEKMRLENKCSCNPSD--------NFDWKGYSCTSRFFQVNNMEKPE
G-----------------------------------------------------------
YESQS-------------------------------------------------------
----------------------
>XP_022488117_Penicillium_arizonense
------------------------------------------------------------
-MSLSF-RYARY-----LLFAVVGLTVFFVISKSSIPLPSI-PS------TTYTSPA---
----------------TKTPPT-----YDSVKSQK--------------------PQVLG
TNR--------AGRVNATFVTLARNSDLWDMVKSIRSVEDRFNRDYNYDWVFLNDDDFDE
EFRKVTTSLVSGTTHYGKIPKEHWSYPDWIDRDKAKEAREEMDRKKIIYGGSESYRHMCR
YESGFFFRHPLMMNYEYYWRVEPSIELFCDIPSDPFRFMKENNKKYSFVISLYEYIETIP
TLWDSVKKFTG--THPEYIP-EGNAMEFISSDNGE-------------------TYNRCH
FWSNFEIGSLEWLRSKEYIDYFTSLDKDGGFFYERWGDAPVHSIAASLMLKKEQIHFWNE
IAYYHVPFTHCPTEEQIRLDLRCSCKPKE--------NFDWRDYSCTKRWYDINNMQKPA
G-----------------------------------------------------------
WSKKDD------------------------------------------------------
----------------------
>XP_014532973_Penicillium_digitatum
------------------------------------------------------------
-MSITI-RYARY-----LLFAVVALAVFFFVSKSSIP---M-PT------TGLTTPT---
----------------PKT-PT-----YDSVKSQK--------------------PQVIG
SHY--------SERVNATFVTLARNSDLWDMVRSIRTVEDRFNHNYNYDWVFLNDEEFDE
EFKKLTTALVSGKTHYGVIPEEHWSYPEWIDQDKAKDARQEMDRKKIIYGGSESYRHMCR
YESGFFFRHPLMMNFEYYWRVEPSIELYCDVDSDPFRFMKENNKKYSFVISLYEYVATIP
TLWDSVKKFTG--NHPEYIS-EGNAMEFISDDGGE-------------------TYNNCH
FWSNFEIGSLEWLRSDAYIDYFTSLDKDGGFFYERWGDAPVHSIAASLMLKKEEIHFWDD
IAYYHVPFTHCPSDEKKRLDLRCSCQPKD--------NFDWKGYSCTKRWFDITKMEKPN
G-----------------------------------------------------------
WDKKYD------------------------------------------------------
----------------------
>XP_016594881_Penicillium_expansum
------------------------------------------------------------
-MSINI-RYARY-----LLFAVMALAVFFFVSKSSIP---M-PT------TGLTTPT---
----------------PKA-PT-----YDSVKSQK--------------------PQVIG
AHH--------AERVNATFVTLARNSDLWDMVKSIRAVEDRFNHNYNYDWVFLNDEEFDE
EFKKLTTALVSGKTHYGVIPEEHWSYPEWIDQDKAKEARQEMDRKKIIYGGSESYRHMCR
YESGFFFRHPLMMNFEYYWRVEPSIELYCDIDSDPFRFMKVNNKKYSFVISLYEYVATIP
TLWDSVKKFTG--NHPEYVS-EGNGMEFISNDGGE-------------------TYNNCH
FWSNFEIGSLEWLRSDAYIDYFTSLDKDGGFFYERWGDAPVHSIAASLMLKKEEIHFWDD
IAYYHVPFTHCPSDEKKRLDLRCSCQPKD--------NFDWKDYSCTKRWFDITKMEKPN
G-----------------------------------------------------------
WDKKYD------------------------------------------------------
----------------------
>XP_040652520_Penicillium_griseofulvum
------------------------------------------------------------
-MSVSI-RYARY-----LLFAVVALAVFFFVSKSSIP---M-PT------GGLTAPA---
----------------PKTPPT-----YDSVKSQK--------------------PQVIG
PHH--------GERVNATFVTLARNSDLWDMVKSIRTVEDRFNHNYNYDWVFLNDDEFDD
EFKKLTTALVSGKTHYGVIPKDHWSYPEWIDQDKAKEARQEMNRKKIIYGGSESYRHMCR
YESGFFFRHPLMMNYEYYWRVEPSIELFCDIDSDPFRFMKENNKKYSFVISLYEYVATIP
TLWDSVKKFTG--SHPEYVA-EGNAMEFISNDGGE-------------------TYNNCH
FWSNFEIGSLEWLRSDAYIDYFTSLDKDGGFFYERWGDAPVHSIAASMMLKKDEIHFWDD
IAYYHIPFTHCPTDEKKRLDLRCSCQPKD--------NFDWKDYSCTKRWFDINKMEKPN
G-----------------------------------------------------------
WDKKYD------------------------------------------------------
----------------------
>XP_038932525_Penicillium_roqueforti
------------------------------------------------------------
-MSVTI-RYARY-----LIFAVVALVVFFFISQSSIS---I-PT------TGITTPT---
----------------PKT-PT-----YDSVKSQK--------------------PQVIG
SHR--------GERVNATFVTLARNSDLWDMVKSIRTVEDRFNHNYNYDWVFLNDHEFDD
EFKKLTTALVSGKTHYGVIPKEHWSYPEWIDQDKAQEARQEMDRKKIIYGGSESYRHMCR
YESGFFFRHPLMMNYEYYWRVEPSIELYCDVDSDPFRFMKENNKKYSFVISLFEYVATIP
TLWDSVKKFTG--SHPEYVS-EGNAMEFISNDDGE-------------------SYNNCH
FWSNFEIGSLEWLRSDAYIDYFTSLDKDGGFFYERWGDAPVHSIAASLMLKKEEIHFWDD
IAYYHVPFTHCPSDEKKRLDLRCSCQPKD--------NFDWKDYSCTKRWFDINKMEKPN
G-----------------------------------------------------------
WDKKYD------------------------------------------------------
----------------------
>XP_002568070_Penicillium_rubens
------------------------------------------------------------
-MSITI-RYARY-----LVFAVVGLALFFFVSKSSIP---I-PT------TALTTPT---
----------------PKT-PT-----YDSVKSQK--------------------PQVIG
PHH--------GERINATFVTLARNSDLWEMVKSIRTVEDRFNHNYNYDWVFLNDDEFDD
EFKKLTTALVSGKTHYGVIPKEHWSYPEWIDQDKAQEARQEMDRKKIIYGGSESYRHMCR
YESGFFFRHPLMMNYEYYWRVEPSIELYCDIDSDPFRFMKENNKKYSFVISLYEYGATIP
SLWDSVKKFTG--NHPEHVS-EGNAMEFISNDGGE-------------------TYNNCH
FWSNFEIGSLEWLRSDAYIDYFTSLDKDGGFFYERWGDAPVHSIAASLMLKKEEIHFWDE
IAYYHVPFTHCPTDEKKRLDLRCSCQPKD--------NFDWKDYSCTKHWFDITKMEKPN
G-----------------------------------------------------------
WEKKYD------------------------------------------------------
----------------------
>XP_040811333_Penicillium_solitum
------------------------------------------------------------
-MSITI-RYARY-----LVFAVVALALFFFVSKSSIP---M-PT------TGLTTPT---
----------------PKA-PT-----YDSVKSQK--------------------PQVIG
SHS--------GQRVNATFVTLARNSDLWDMVKSIRTVEDRFNHNYNYDWVFLNDEEFDD
EFKKLTTALVSGKTHYGVIPEEHWSYPEWIDQDKAKEARQEMDRKKIIYGGSESYRHMCR
YESGFFFRHPLMMNFEYYWRVEPSIELYCDVDSDPFRFMKENNKKYSFVISLYEYAATIP
TLWDSVKKFTG--SHPEHIS-EGNAMEFISNDGGE-------------------TYNNCH
FWSNFEIGSLEWLRSDAYIDYFTTLDKDGGFFYERWGDAPVHSIAASMMLKKEEIHFWDD
IAYYHVPFTHCPSDEKKRLDLRCSCQPKD--------NFDWKDYSCTKHWFDITKTEKPN
G-----------------------------------------------------------
WDTKYD------------------------------------------------------
----------------------
>XP_022585328_Penicilliopsis_zonata
------------------------------------------------------------
-MSSGPARYMRY-----LLFAVMGLAVFFFISRSSIP---LDTAS--LG-SRLNQAT---
----------------LKTPPS---SPASDSTVQN-----DAGSAAAVVKE----PSTGG
SSSAGARPVGAEDRVNATFVTLARNTDVWEIAKSIRQVEDRFNREYHYDWVFLNDKPFND
EFKKITTALVSGKTYYGLIPEEHWSYPEWIDQDKAKKVREEMGRRKIIYGDSESYRHMCR
YESGFFFRHPLMLNYEYYWRVEPSIELYCDISFDPFKYMKENKKKYSFVLSLYEYYDTIP
TLWDSVKKFVA--NHPEHIA-EDNSMGFLSDDGGK-------------------TYNKCH
FWSNFEIGSLEWLRSKEYIDYFSSLDQDGGFFYERWGDAPVHSIAAGLMLKKEEIHFFNE
IAYYHVPFTHCPTGEQTRLDLKCSCNPKD--------NFDWKGYSCTSRYFHINDIQKPD
G-----------------------------------------------------------
YQDEQD------------------------------------------------------
----------------------
>XP_016617612_Cladophialophora_bantiana
------------------------------------------------------------
-MTTGTGRYLRY-----ILFAIFGITILYFISTSSLPSYAQ-PLT--SG-TAFSWER---
-----------P----AESKPSSSANEMDDSIHLPP----SSPAAEPSQSVETTTPNVIP
TVPSELSPPAPGERVNATFVTLARNSDIWEIARSIRQVEDRFNRNYNYDWVFLNDKPFDE
TFKKVTTSLVSGKTHYGEIPVEHWSFPPWIDQKKAEAVREDMRRRKIIYGDSVSYRHMCR
FESGFFFRHPLLHQFEYYWRVEPSVELFCDIHYDPFRYMKEHKKKYSFVLSLYEYVETIP
TLWDSTKKFIK--AHPEHIS-PDNSMGFLSDDGGD-------------------TYNKCH
FWSNFEIGSLDWLRSKPYIDFFESLDKDGGFFYERWGDAPVHSIAAGLLLRKDEIHFFND
IAYYHVPFTHCPTGDDLRLKLRCHCNPAD--------NFDWKGYSCTSRFFDLNKLKKPE
G-----------------------------------------------------------
WEAQV-------------------------------------------------------
----------------------
>XP_008730481_Cladophialophora_carrionii
------------------------------------------------------------
-MATGSGRYLRY-----ILFAVFGIAILYFISTSSLPESAG-SLT--QG-TTFGWDR---
-----------P----AESKSSPEVKDPAELVHLPQTDSATSSATDALPTLGVTTPNVVP
TIPSELSPPAPGERVNATFVTLARNSDIWEIARSIRQVEDRFNRNYNYDWVFLNDKPFDE
TFKEVTSSLVSGKTHYGEIPVEHWSFPPWIDQKKAEAVREDMRRRKIIYGDSISYRHMCR
FESGFFFRHPLLQQFEYYWRVEPSVELFCDIHYDPFRYMKENKKKYSFVLSLYEYVETIP
TLWDSAKKFIK--SHPEHIS-PDNSMAFLSDDGGD-------------------TYNKCH
FWSNFEIGNLDWLRSQPYLDFFESLDKDGGFFYERWGDAPVHSIAAGLLLRKDEIHFFND
IAYYHVPFTHCPTGDDVRLKLRCHCNPAD--------NFDWKGYSCTSRFFDLNKLKKPA
G-----------------------------------------------------------
WEAQV-------------------------------------------------------
----------------------
>XP_016253660_Cladophialophora_immunda
------------------------------------------------------------
-MATGSGRYLRY-----ILFAVFGITIIYFISTSSLPSYAQ-PLT--SG-TAFSWER---
-----------P----GESTPSSSTNEIDDSIHLPQ----TTSVVESSQSEETTTPNVIP
TIPSELSPPAPGERINATFITLARNTDIWEIARSIRQVEDRFNRNYNYDWVFLNDKPFDE
TFKKVTTSLVSGKTHYGEIPVDHWSFPPWIDQKKAEAVREDMRRRKIIYGDSVSYRHMCR
FESGFFFRHPLLQQFEYYWRVEPSIELFCDIHYDPFRFMKENKKKYSFVLSLYEYVETIP
TLWDSTKKFIK--AHPEHIS-PDNSMGFLSDDGGD-------------------TYNKCH
FWSNFEIGNLDWLRSKPYIDFFETLDKDGGFFYERWGDAPVHSIAASLLLRKDEIHFFND
IAYYHVPFTHCPTGEDVRRKLRCHCNPAD--------NFDWKPYSCTSRFFDLNKLKKPE
G-----------------------------------------------------------
WETQV-------------------------------------------------------
----------------------
>XP_007750209_Cladophialophora_psammophila
------------------------------------------------------------
-MTTGTGRYLRY-----VLFAIFGITMLYFISTSSLPSYAQ-PLT--SG-TAFSWER---
-----------P----AESKPSSSANEMDDSIHLPQ----SSPAAEPSQSVETTTPNVIP
TIPSELSPPAPGERVNATFVTLARNSDIWEIARSIRQVEDRFNRNYNYDWVFLNDKPFDE
TFKKVTTSLVSGKTHYGEIPVEHWSFPPWIDQKKAEAVREDMRRRKIIYGDSVSYRHMCR
FESGFFFRHPLLHQFEYYWRVEPSIELFCDIHYDPFRYMKEHKKKYSFVLSLYEYVETIP
TLWDSTKKFIK--AHPEHIS-PDNSMGFLSDDGGD-------------------TYNKCH
FWSNFEIGNLDWLRSKPYIDFFESLDKDGGFFYERWGDAPVHSIAAGLLLRKDEIHFFND
IAYYHVPFTHCPTGDDLRSKLRCHCNPAD--------NFDWKGYSCTSRFFDLNKLKKPE
G-----------------------------------------------------------
WEAQV-------------------------------------------------------
----------------------
>XP_018696169_Fonsecaea_erecta
------------------------------------------------------------
-MATGSGRYLRY-----ILFAVFGIAILYFISTSSLPSYAQ-PLT--SG-TAFSWEK---
-----------P----EESKPSPILNDVADTIHLPQ----TTSVAETSQSVETTTPHVIP
TIPSELSPPAPGERVNATFVTLARNTDIWEIARSIRQVEDRFNRNYNYDWVFLNDKPFDE
TFKKVTTSLVSGKTHYGEIPVEHWSFPPWIDQKKAEAVREDMRRRKIIYGDSVSYRHMCR
FESGFFFRHPLLHQFEYYWRVEPSVELFCDIHYDPFRFMKENKKKYSFVLSLYEYVETIP
TLWDSTKKFIK--AHPEHIS-PDNSMGFLSDDGGD-------------------TYNKCH
FWSNFEIGNLDWLRSKAYIDFFETLDRDGGFFYERWGDAPVHSIAAGLLLRKDEIHFFND
IAYYHVPFTHCPTGDDVRLKLRCHCNPAD--------NFDWKGYSCTSRFFDLNKLKKPD
G-----------------------------------------------------------
WEAQV-------------------------------------------------------
----------------------
>XP_022514794_Fonsecaea_monophora
------------------------------------------------------------
-MATGSGRYLRY-----ILFAVFGLTIIYFISTSSLPSYAQ-PLT--SG-TAFSWER---
-----------P----GESKSSTSA---EDLVHLPE----TTPAADISQSVETTTPNVVP
TIPSELSSSAPGERVNATFVTLARNTDIWEIARSIRQVEDRFNRNYNYDWVFLNDKPFDE
NFKKVTTSLVSGKTHYGEIPVEHWSFPSWIDQKKAEAVREDMRRRKIIYGDSVSYRHMCR
FESGFFFRHPLLQQFEYYWRVEPSVELFCDIHYDPFRYMKENKKKYSFVLSLYEYVETIP
TLWDSTKKFIK--AHPEHIS-PDNSMGFLSDDGGE-------------------TYNKCH
FWSNFEIGNLDWLRSKPYLDFFETLDKDGGFFYERWGDAPVHSIAAGLLLRKDEIHFFND
IAYYHVPFTHCPTGDDVRQKLRCHCNPAD--------NFDWKPYSCTSRFFDLNKLKKPE
G-----------------------------------------------------------
WEAQV-------------------------------------------------------
----------------------
>XP_016638167_Fonsecaea_multimorphosa
------------------------------------------------------------
-MATGSGRYLRY-----ILFAVFGITIIYFISTSSLPSYAQ-PLT--SG-TAFSWER---
-----------P----GESKTSPVATDIDDSIHLPQ----TTSVAETSQSEETTTPNVIS
TVPSELSPPAPGERVNATFVTLARNTDIWEIARSIRQVEDRFNRNYNYDWVFLNDKPFDE
TFKKVTTSLVSGKTHYGEIPVEHWSFPPWIDQKKAEAVREDMRRRKIIYGDSVSYRHMCR
FESGFFFRHPLLQQFEYYWRVEPSVELFCDIHYDPFRYMKDNKKKYSFVLSLYEYVETIP
TLWDSTKKFIK--AHPEHIS-PDNSMGFLSDDGGD-------------------TYNKCH
FWSNFEIGNLDWLRSKPYIDFFETLDKDGGFFYERWGDAPVHSIAAGLLLRKDEIHFFND
IAYYHVPFTHCPTGEDVRLKLRCHCNPND--------NFDWKGYSCTSRFFDLNKLKKPD
G-----------------------------------------------------------
WEAQV-------------------------------------------------------
----------------------
>XP_022494444_Fonsecaea_nubica
------------------------------------------------------------
-MATGSGRYLRY-----ILFAVFGITIIYFISTSSLPSYAQ-PLT--SG-TAFSWER---
-----------P----GESKPSTSA---EDLVHLPE----TTPAADISQSVETTTPNVVP
TIPSELSSSAPGERVNATFVTLARNTDIWEIARSIRQVEDRFNRNYNYDWVFLNDKPFDE
NFKKVTTSLVSGKTHYGEIPVEHWSFPSWIDQKKAEAVREDMRRRKIIYGDSVSYRHMCR
FESGFFFRHPLLQQFEYYWRVEPSVELFCDIHYDPFRYMKENKKKYSFVLSLYEYVETIP
TLWDSTKKFIK--AHPEHIS-PDNSMGFLSDDGGE-------------------TYNKCH
FWSNFEIGNLDWLRSKPYLDFFETLDKDGGFFYERWGDAPVHSIAAGLLLRKDEIHFFND
IAYYHVPFTHCPTGDDVRQKLRCHCNPAD--------NFDWKPYSCTSRFFDLNKLKKPE
G-----------------------------------------------------------
WEAQNESDSGVSLSWEILKYASITFSVGSVLTIILMRIPWTRRKLLSWAERLAEWHERGL
TRDEDENWYKRPDRPSKPENSG
>XP_013290108_Fonsecaea_pedrosoi
------------------------------------------------------------
-MATGSGRYLRY-----ILFAVFGITIIYFISTSSLPSYAQ-PLT--SG-TAFSWER---
-----------P----GESKSSTSA---EDLVHLPE----TTPAADISQSVETTTPNVVP
TIPSELSSSAPGERVNATFVTLARNTDIWEIARSIRQVEDRFNRNYNYDWVFLNDKPFDE
NFKKVTTSLVSGKTHYGEIPVEHWSFPSWIDQKKAEAVREDMRRRKIIYGDSVSYRHMCR
FESGFFFRHPLLQQFEYYWRVEPSVELFCDIHYDPFRYMKENKKKYSFVLSLYEYVETIP
TLWDSTKKFIK--AHPEHIS-PDNSMGFLSDDGGE-------------------TYNKCH
FWSNFEIGNLDWLRSKPYLDFFETLDKDGGFFYERWGDAPVHSIAAGLLLRKDEIHFFND
IAYYHVPFTHCPTGDDVRQKLRCHCNPAD--------NFDWKPYSCTSRFFDLNKLKKPE
G-----------------------------------------------------------
WEAQV-------------------------------------------------------
----------------------
>XP_007761158_Cladophialophora_yegresii
------------------------------------------------------------
-MATGSGRYLRY-----ILFAVFGIAILYFISTSSLPESAG-SLT--QG-TTFGWDR---
-----------P----AESKSSPEVKDSTELVHLPQ----TSSATEAQPTSGATTPNIVP
TIPSELSPPAPGERVNATFITLARNTDIWEIARSIRQVEDRFNRNYNYDWVFLNDKPFDE
TFKKVTSSLVSGKTHYGEIPVEHWSFPPWIDQKKAEAVREDMRRRKIIYGDSISYRHMCR
FESGFFFRHPLLQQFEYYWRVEPSVELFCDIHYDPFRYMKENKKKYSFVLSLYEYVETIP
TLWDSAKKFIK--DHPEHIS-PDNSMAFLSDDGGD-------------------TYNKCH
FWSNFEIGNLDWLRSQAYLDFFESLDKDGGFFYERWGDAPVHSIAAGLLLRKDEIHFFND
IAYYHVPFTHCPTGDDVRLKLRCHCNPAD--------NFDWKGYSCTSRFFDLNKLKKPA
G-----------------------------------------------------------
WEAQV-------------------------------------------------------
----------------------
>XP_016241753_Exophiala_spinifera
------------------------------------------------------------
-MAGGSGRIARY-----LVVALVCLAIFYFVSTSSLSSYAQ-PLAEQAA-EKFSWEK---
-----------P----NSDSSKAEYDAIADAFHSDASD--GTSSVQDTKPLASLTPNITP
LTPSELSPPAPGERVNATFVTLARNSDIWEIARSIRQVEDRFNRNYNYDWVFLNDKPFDD
TFKKVTTSLVSGKTHYGEIPVEHWSFPSWIDQKKAEAVREDMRRRKIIYGDSVSYRHMCR
FESGFFFRHPLLHQFEYYWRVEPSVELFCDVHYDPFRYMKDNKKKYSFVLSLYEYVETIP
TLWDSTKKFIK--AHPEHIA-KDNSMGFLSDDGGE-------------------TYNKCH
FWSNFEIGNLDWLRSKPYIDFFESLDKDGGFFYERWGDAPVHSIAASLLLNKDEIHFFND
IAYYHIPFTHCPTGEDLRLKLRCHCNPGD--------NFDWKGYSCTSRFFELNKLEKPV
G-----------------------------------------------------------
WMDQV-------------------------------------------------------
----------------------
>XP_016259028_Exophiala_oligosperma
------------------------------------------------------------
-MAGGSGRIVRY-----LVVALVCVTIFYFVSTSSLSSYAQ-PLAEQAA-GKFSWDK---
-----------PSTPSNKDTSKTDYDAIADAFHSKPSD--ATNKEPDTKPLGSTTPNITP
LTPSELSPPAPGERVNATFVTLARNTDIWEIARSIRQIEDRFNRNYNYDWVFLNDKPFDD
TFKKVTTSLVSGKTHYGEIPVEHWSFPSWIDQKKAEAVREDMRRRKIIYGDSVSYRHMCR
FESGFFFRHPLLKQFEYYWRVEPSVELYCDVHYDPFRYMKDNKKKYSFVLSLYEYVETIP
TLWDSTKKFIK--AHPEHIA-ADNSMPFLSDDGGE-------------------TYNKCH
FWSNFEIGNLDWLRSKAYIDFFESLDKDGGFFYERWGDAPVHSIAAGLLLNKDEIHFFND
IAYYHIPFTHCPTGEDLRLKLRCHCNPSD--------NFDWKGYSCTSRFFDLNKLAKPE
G-----------------------------------------------------------
WMDQV-------------------------------------------------------
----------------------
>XP_013320499_Exophiala_xenobiotica
------------------------------------------------------------
-MAAGSGRIVRY-----LLFAIITIAILYFVSTSSIPSYAQ-PLAEQAA-GKFSWDK---
-----------TSPQANNEKSQAEYDAIADAFSSKPSQ--APNNVPSTQPLASLTPNITP
LTPSELSPPAPGERVNATFITLARNSDIWEIARSIRQVEDRFNRNYNYDWVFLNDKPFDD
TFKKVTTSLVSGKTHYGEIPVEHWSFPSWIDQKKAEAVREDMRRRKIIYGDSISYRHMCR
FESGFFFRHPLLQNFEYYWRVEPSVELFCDVHYDPFRYMKDNNKKYSFVLSLYEYVETIP
TLWDSAKKFIK--AHPEHIA-KDNSMPFLSDDGGE-------------------TYNKCH
FWSNFEIGNLDWLRSQAYLDFFETLDKDGGFFYERWGDAPVHSIAAGLLLNRDEIHFFND
IAYYHIPFTHCPTGEDVRLKLRCHCNPND--------NFDWKGYSCTSRFFDLNKIAKPE
G-----------------------------------------------------------
WMDQV-------------------------------------------------------
----------------------
>XP_007728261_Capronia_coronata
------------------------------------------------------------
-MATGSARYLRY-----ILFAAFGIAILYLISTSSLPSYAQ-PLT--SG-GKFSWDS---
-----------P----KNEKPSSNPNDISDAFSAPKK---SSATSEETKPLQSITPNINP
SAIFELSPPAPGERVNATFVTLARNSDIWEIARSIRQVEDRFNRNYNYDWVFLNDKPFDD
QFKKITTSLVSGTTHYGEIPTEHWSFPPWIDQKKAEAVREDMRRRKIIYGDSISYRHMCR
FESGFFFRHPLMQQFEYYWRVEPSVELFCDIHYDPFRFMKDNKKKYSFVLSLYEYVETIP
TLWDSVKKFIK--AHPEHIA-PDNSMAFLSDDGGE-------------------TYNKCH
FWSNFEIGNLDWLRSQAYIDFFESLDKDGGFFYERWGDAPVHSIAAALLLPKDDIHFFND
IAYYHVPFTHCPTGEDVRLKLRCHCNPAD--------NFDWKGYSCTSRYFDLNKIAKPE
G-----------------------------------------------------------
WMDQV-------------------------------------------------------
----------------------
>XP_007733108_Capronia_epimyces
------------------------------------------------------------
-MATGSTRYLRY-----ILFAVFGIAILYFISTSSLPSYAQ-PLT--SG-GKFSWDS---
-----------P----SDDSSSSKPKEASDAVSPPKQ---SSPASGETRPLQSMTPNITP
AVPSELSPPAPGERVNATFVTLARNSDLWEIARSIRQVEDRFNRNYNYDWVFLNDKPFDD
QFKKITSSLVSGKTHYGEIPTEHWSFPPWIDQKKAEAVREDMRRRRIIYGDSISYRHMCR
FESGFFFRHPLMQQFEYYWRVEPSVELFCDVHYDPFRFMKDNKKKYSFVLSLYEYVETIP
TLWDSVKKFIK--AHPEHIS-PDNSMSFLSDDGGE-------------------TYNKCH
FWSNFEIGNLDWLRSQAYQDFFESLDKDGGFFYERWGDAPVHSIAAALLLRKEEIHFFND
IAYYHVPFTHCPTGEDLRLKLRCHCNPQD--------NFDWKGYSCTSRYFDLNKIAKPE
G-----------------------------------------------------------
WMDQV-------------------------------------------------------
----------------------
>XP_009153689_Exophiala_dermatitidis
------------------------------------------------------------
MMAAGSTRYLRY-----ILFAAFGIAILYFISTSSLPSYTQ-PLT--SG-GKLSWDS---
-----------P----KDEKTSPNPNDISDAFSTPKS---SSSNSGSGKTLQDLTPNVSP
VTPSELSPPAPGERVNATFVTLARNSDIWEIARSIRQVEDRFNRNYNYDWVFLNDKPFDD
QFKKVTTSLVSGKTHYGEIPEEHWSFPPWIDTKKAEAVREDMRRRKIIYGDSVSYRHMCR
FESGFFFRHPLMQQFEYYWRVEPSVELFCDIHYDPFRYMKDNKKRYSFVLSLYEYVETIP
TLWDSVKKFMK--NHPEHIA-EDNSLAFLSDDGGE-------------------TYNKCH
FWSNFEIGNLDWLRSQPYIDFFESLDKDGGFFYERWGDAPVHSIGAGLLLRKDEIHFFND
IAYYHVPFTHCPTGEDLRLKLKCHCNPAD--------NFDWKGYSCTSRYFDLNNIQKPE
G-----------------------------------------------------------
WMDQV-------------------------------------------------------
----------------------
>XP_013255975_Exophiala_aquamarina
------------------------------------------------------------
-MATGSGRYLRY-----ILFAFFGILILYFISTSSLPSYTP-SIAD-AA-GKLSWED-TK
V----PTTPPPP------EKPASNPNEISDAFSSKPQNPQA----GTSP-----LPSITP
VAPIELSPAAPGERVNATFITLARNSDVWEIARSIRQVEDRFNRNYNYDWVFLNDKPFDE
QFMKITTSLVSGKTHYGQIPVEHWSFPSWIDQKKAEAVREDMRRRKIIYGDSVSYRHMCR
FESGFFFRHPLLQQFEYYWRVEPSVELFCDVHYDPFKYMKDNKKKYSFVLSLYEYVETIP
TLWESTKKFMK--AHPEHIH-PDNSMAFLSDDGGD-------------------TYNKCH
FWSNFEIGNLDWLRSQAYLDFFESLDKDGGFFYERWGDAPVHSIAASLLLPKDDIHFFND
IAYYHVPFTHCPTGEDLRLKLRCHCDPTA--------NFDWKGYSCTSRFFDLNKLSKPE
G-----------------------------------------------------------
WEGQA-------------------------------------------------------
----------------------
>XP_016224830_Exophiala_mesophila
------------------------------------------------------------
-MATGSGRYLRY-----ILFAFFGITILYFISTSSLPSYTQ-PLTE-AA-GKLSWDDLSK
LHPHPPPPPPPPAPPSSEEKPKTDFDSIADAFHNDPLRPKVSNSDGNSR-----L-DITP
VPSTQLSPAAPGERVNATFVTLARNTDLWEIARSIRQVEDRFNRNYNYDWVFLNDKPFDE
TFIKVTTSLVSGKTHYGQIPTEHWSFPSWIDQKKAEQVREDMRRRKIIYGDSVSYRHMCR
FESGFFFRHPLLHQFEYYWRVEPSVELFCDIHYDPFKFMKDNGKKYSFVLSLYEYVETIP
TLWESTKKFIK--AHPEHIH-PDNSMAFLSDDGGD-------------------TYNKCH
FWSNFEIGNLDWLRSQPYLDFFESLDKDGGFFYERWGDAPVHSIAASLLLPKDQIHFFND
IAYYHVPFTHCPTGEDLRLKLRCHCNPSD--------NFDWKGYSCTSRYYDLNKMRKPA
G-----------------------------------------------------------
WEGQV-------------------------------------------------------
----------------------
>XP_013275771_Rhinocladiella_mackenziei
------------------------------------------------------------
-MATGTGRYLRY-----ILFAIFGIAILYFISTSSLPSYAQ-PLT--SG-GTFPWEQ---
-----------V----HTEKTNSNPNEISDTFSSTQP---SSSPP-DTTPLESITPNNLP
VVPSELSPSASGERVNATFVTLARNTDIWEIARSIRQVEDRFNRNYNYDWVFLNDKPFDE
QFKKITTSLVSGKTHYGQIPTENWSFPPWIDQKKAEAVREDMRRRKIIYGDSISYRHMCR
FESGFFFRHPLLNQFEYYWRVEPSIELFCDIHYDPFRYMKENKKKYSFVLSLYEYVETIP
TLWESTKKFIK--AHPEHIS-PDNSMSFLSDDGGD-------------------TYNKCH
FWSNFEIGNLDWLRSKPYIDFFESLDKDGGFFYERWGDAPVHSIAAGLLLRREEIHFFND
IAYYHVPFTHCPTGDDLRLKLRCHCNPAD--------NFDWKGYSCTSRFFDLNKIAKPE
G-----------------------------------------------------------
WMDQV-------------------------------------------------------
----------------------
>XP_017999153_Phialophora_attinorum
--------------------MPLENFDEKHPARISNTPDTPPSFHSRSHSETEIDYTSRR
TMAAGSGKYVRY-----ILFAVVSLVILYFISTSSLPTYTP-PIPRPGAVGLGVHEE---
----------------EKQQTAPEPSIPSSEPEKA-----AKAESAKVEPTNALTTPFDK
SDRLLLSPPAAGERVNATFVTLARNSDLWEIARSIRQVEDRFNRNYNYDWVFLNDKPFEQ
EFINITTSLVSGKTHYGEIPKDHWSFPEWIDEKKAAAVREDMRQRKIIYGDSISYRHMCR
FESGFFFRHPLMMNYEYYWRVEPSVELFCDVHYDPFRFMKDNKKKYSFVLSLYEYVETIP
TLWESTKKYIK--KHPEHIS-KDNSMKFLSDDGGD-------------------TYNKCH
FWSNFEIGSLEWLRSKAYIDYFESLDKDGGFFYERWGDAPVHSIAAA-------------
------------------------------------------------------------
------------------------------------------------------------
------------------------------------------------------------
----------------------
>NP_001342753_Schizosaccharomyces_pombe
------------------------------------------------------------
----------MGIPKSSIYFCILLFCIISFYLQSSKDGPKE---------LKVKYVFLKK
A------------------------------------TAKQRGESSLTDSDYFPKQP---
-------------NMNATLFMLCRNRDIKDALVSIQSVEDRFNHRYHYPWTFMNDAPFTK
EFITATSKMVSGDATYVQLNNEEWGIPINIDLNRMLKSIRDMTDDKVIYGFSLSYRIMCR
FNSGFFYRNKALSHYDYYWRVEPGVEYSCDIPYDPFRKLSDENKAYGFVISMTDYYETLP
SLWNVTRDFIH--QNPQYLA-QNNSLDFIVNDHQGLSG----------------DYNLCH
FWSNFEIANLNFFRSPAYTDYFAHLDKNYGFFYERWGDAPVHSLAASLFLNKSQIHYFED
FGYYHLPWYHCPTDVQSHATARCLCDPTG--------TIDYLPFSCAIKWLENINS----
------------------------------------------------------------
------------------------------------------------------------
----------------------
```
