## Supplementary material for "Coding Sequence Insertions in Fungal Genomes are Intrinsically Disordered and can Impart Functionally-Important Properties on the Host Protein": MAFFT_MSAs: XP_712922.2_blasthits_MAFFT.txt

```
>XP_712922_Candida_albicans
-------MKVSKFLFTLTLLSSSCLAIIE---------NID-----GSIEDTDSLLTKT-
----------------------------------------VDKSSHKLGVQPLEDEDNHP
TPKHAK------------------------------------------------------
------------------------------------------------------------
---------------------QPLDPYKNGGKLGHE--SSSSSSLSSSSSNQDQELP---
---------------------------------DTSYNAFIMSISMIIVSEIGDKTFLIA
ALMAMRNSRIVVFSAAFSSLVVMTVLSGIVGHALPTLISQRLTQFLASALFIIFGVKLLR
EGLA-MSKDVGVDEEMAEVEEEIAMSKLNTQM--------------NDIEGG---GVSNT
EGVTN----------------SSISN--NN---------TPVYAEIGN--QIQNLATFVF
TPVWIQVFVMTFLGEWGDRSQIATIAMAAGSEYWFVIFGAIIGHGLCTAAACIGGKYLAK
KISMRN-------------------VTIGGAIAFFI------------------------
--------------FSILYFYD--AYYGIES----------
>XP_002418394_Candida_dubliniensis
-------MKVSKFLFTLTLLSTSCLAIIE---------NID-----GSIEDTHDSLSPT-
----------------------------------------VDKSTHKLGVQPLEDEDNHP
TPKHSK------------------------------------------------------
------------------------------------------------------------
---------------------QPLDPYKNGGKLGHEASSSSSSSSSSSSSNENQELP---
---------------------------------DTSYNAFIMSISMIIVSEIGDKTFLIA
ALMAMRNSRIVVFSAAFSSLVVMTVLSGVVGHALPTLISQRLTQFLASILFIIFGVKLLR
EGLA-MSKDVGVDEEMAEVEEEIAMSKLNTQM--------------NDIEGGVTTGGAIT
SSNNN----------------NNNNN--NN---------TPVYVEIGN--QIQNLATFVF
TPVWIQVFVMTFLGEWGDRSQIATIAMAAGSEYWFVILGAIIGHGLCTAAACIGGKYLAK
KISMRN-------------------VTIGGAIAFFI------------------------
--------------FAMLYFYD--AYYGIES----------
>XP_002547296_Candida_tropicalis
-------MKLSKFIFTLSLLTTACVAVVE---------NID-----GSV---DDVAAPA-
----------------------------------------VDKSSHKLGIQKLADEDNAP
AAKDAK------------------------------------------------------
------------------------------------------------------------
---------------------QPLDPYNNGGK----------VAEPSAENERND------
-----------------------------------EMDEFLMSLSMIVVSEIGDKTFLIA
ALMAMKNSRLVVFTSAFASLAIMTVLSGVIGNTLPNLLSRRVTQFLASGLFIIFGYKLLR
EGLA-MSKDVGVDEEMAEVEEEIVAKRLNNQL--------------DDAEAG--------
---------------------GAPINKVKN---------TPFYVEIGN--QIQNLASFIF
TPIWIQVFVMTFLGEWGDRSQIATIAMAAGSNYWIVITGAIIGHGFCTALACIGGQLLAK
KISMRT-------------------VTLGGAIAFFI------------------------
--------------FSLMYFYE--AYYDLEG----------
>XP_003867655_Candida_orthopsilosis
-------MKYQKFV--LPLAHISATILAA---------VVNEDYSVGAAVISNDEATIG-
----------------------------------------HDKSNNKLGVKPLEDEDNHP
TPDHMK------------------------------------------------------
------------------------------------------------------------
---------------------QPLNPYQE---------AGTAIGDATS-AEAPE------
---------------------------------AQNYDAFIMSVSMIVVSEIGDKTFLIA
ALMAMRNSRVIVFTAAFASLVVMTVLSGIVGHALPTLISQRVTQFLAAVLFVVFGAKLLR
EGLS-MSKDLGVEEELAEVEEEIASSKINSQL--------------NDIEGGI-------
---------------------GSSQN--TK---------HSKLGEVSH--QLQNLASFIF
TPVWIQVFVMTFLGEWGDRSQIATIAMAAGSEYWYVIFGAIIGHGLCTAAACLGGKLLAK
KISMRN-------------------VTLGGAIAFFV------------------------
--------------FSILYFYD--AYYNVEN----------
>XP_001527134_Lodderomyces_elongisporus
-------MRYGKVVSYLALLSVSAFALQD---------TSGDNLAVGAAVLDNEPS----
-----------------------------------------HKSNGKLGVKLIEDEDNHP
TPNNLK------------------------------------------------------
------------------------------------------------------------
---------------------QPLNPHSSSNNYGSAAAAAAAIPDQSSEGDQPD------
---------------------------------TPSYNAFLMSISMIVVSEIGDKTFLIA
ALMAMRNSRLVVFSSAFSSLVVMTVLSGIVGHALPTLISQRITQFLASALFIIFGFKLLK
EGLA-MSKELGVDEELAEVEEEIASNKLNSQL--------------NDMEGGVPAVT---
---------------------GSPQT--------------SKLGEIGQ--QIQNLASFVF
TPVWIQVFVMTFLGEWGDRSQIATIAMAAGSEYWFVIMGAIVGHGLCTAAACLGGKLLAK
KISMRN-------------------VTLGGAVAFFV------------------------
--------------FAILYFYD--AYYNVEA----------
>XP_007374553_Spathaspora_passalidarum
-------MKISKLILALALTTCSLAVIDTPVEEAAALAAPAAAPAA--------------
----------------------------------------APRSGNKMVTSGSDSSDDDV
V-----------------------------------------------------------
------------------------------------------------------------
----------------------------------------ESVRYHDSKNSEDENAV---
---------------------------------ESNSNAFIMSISMIIVSEIGDKTFLIA
ALMAMRNSRLVVFSAAFSSLAVMTVLSGIVGHALPTLISQRLTQFLASVLFVVFGIKLLK
EGLA-MSKDLGVEEELAEVEEEIATSKLNHQL--------------NDIEGG--------
---------------------GNVSSATKN---------KAWYAEFGQ--QVEDLASFVL
SPVFIQVFVMTFLGEWGDRSQIATIAMAAGSEYWLVIMGAIIGHGLCTAAACIGGKLLAK
KISMRN-------------------VTLGGAIAFFI------------------------
--------------FAMLYFYD--AYYYIEE----------
>XP_043047847_Scheffersomyces_spartinae
-------MKLTRVLLAFACASSVLGASAG---------------------IDVASQPDDI
--------------------------------------VHQVKGNDRIGIAKVTDLDNKP
A-----------------------------------------------------------
------------------------------------------------------------
--------------------------------------------NAVQDDDAGSKSS---
---------------------------------SDFYDSFIMSVSMIIVSEIGDKTFLIA
ALMAMKYSRVVVFSAAFLSLAVMTILSGIVGHALPTLLSPRLTKFMASGLFIVFGVKLFK
EGLE-MSKDSGVDEEMAEVEEEIASSNLNTEL--------------HDMESGTASSASVS
D--------------------SHHFKPKSQ---------QKWYEEMGT--QLEALATFVF
SPVWIQVFLMTFLGEWGDRSQIATIALAAGSNYWAVIFGGIIGHGICTGGACIGGKLMAT
KISMRT-------------------VTLGGAIAFII------------------------
--------------FSFLYFYD--AYYGIE-----------
>XP_001384235_Scheffersomyces_stipitis
------------------------------------------------------------
------------------------------------------KNNNRLGVQSVIDEDNDP
TTANAK------------------------------------------------------
------------------------------------------------------------
---------------------GSMEPY-------------GASSADSSSDDEDS------
---------------------------------DGSHNSFFMSVSMIIVSEIGDKTFLIA
ALMAMRNSRLVVFSAAFASLVVMTVLSGIVGHALPSLISRRLTQFLASILFLVFGAKLLN
EGLA-MSKELGVDEELQEVEDEIASSKLNAQM--------------DDVEGG--------
---------------------ASEIS--AQ---------KQWYIEIGG--QIKDLASFVL
SPIWIQVFVMTFLGEWGDRSQIATIAMAAGSDYWFVILGAIVGHGLCTAAACIGGKLLAK
KISMRN-------------------VTLGGAAAFFV------------------------
--------------FAILYFYQ--AYYDIEG----------
>XP_020064938_Suhomyces_tanzawaensis
----------------DSV--DTTV-----------------------------------
----------------------------------------AGKAGGKLGVSPLTDEDNLP
TPSHAK------------------------------------------------------
------------------------------------------------------------
---------------------KPLSP--------------PSQNDA-GVAEDSS------
-----------------------------------SYNSFIMSISMIIVSEIGDKTFLIA
ALMAMRHSRYVVFSSAFLSLAIMTVLSGLVGHALPTLLSRRLTQFLASILFLVFGYKLTK
EGLE-MSKDMGVEDELAEVEEEIEFSKQNNA---------------GDLESGQV------
---------------------------SKQ---------KEWYVEVGE--QVKNLASFVL
SPIWIQVFVMTFLGEWGDRSQIATIAMAAGSEYWFVIMGAIIGHFVCTLAACIGGKLLAK
KISMRN-------------------VTLGGAFAFFV------------------------
--------------FALLYFYS--AYYDLE-----------
>XP_020074579_Hyphopichia_burtonii
-------MKFSALLIYSSLLLASTNALSDVANGVNSNSNLNSGSDTGVSPDINAEVKED-
----------------------------------------YSKLSSKLNVHKLENEDNDP
TPSHAK------------------------------------------------------
------------------------------------------------------------
---------------------KPLDPYAN----------------PEAKQEEGTKDI---
---------------------------------ESSYDSFIMSVSMIIVSEIGDKTFLIA
ALMAMRNSRFIVFSSAFSSLAVMTVLSGVVGHALPTLISQRITQFLASVLFVVFGIKLLN
EGLS-MSKDLGVDEELAEVEEELASSNINEQL--------------NDIESGNPSD----
---------------------STFKPKPTN---------RKWHEDMLD--SFQNLASFVL
SPVWIQVFVMTFLGEWGDRSQIATIAMAAGSDYWMVILGAIIGHGFCTAAACIGGKLLAK
RISMRN-------------------VTLGGAIAFFV------------------------
--------------FAILYFYD--AYNNTGATE--------
>XP_015468284_Debaryomyces_fabryi
-------MKLARLLILSSVLLGTTVSLDN---------GGNEGSAVGLEKNSDLEISNLD
--------------------------------------MSSGKGAANIGVKEIGDDDNNP
TPVNAK------------------------------------------------------
------------------------------------------------------------
---------------------RPLEP--------------IVQTDQESTGEDNP------
-----------------------------------SYNSFLMSISMIIVSEIGDKTFLIA
ALMAMRNSRFIVFSAAFSSLAVMTVLSGIVGHALPALISQRLTQFLASILFIVFGFKLLK
EGLE-MSKELGVEEELAEVEEEIASNNLNNEM--------------ENIEGGST------
---------------------YKFTAKSQN---------KKWYIEFGD--QIKNLASFVL
SPIWIQVFVMTFLGEWGDRSQIATIAMAAGSDYWYVILGAIIGHGICTAAACVGGKLLAT
RISMRN-------------------VTLGGAIAFFV------------------------
--------------FAILYLYD--ALYNTEA----------
>XP_460725_Debaryomyces_hansenii
-------MKLGQLIILSSILLGTTVSLDN---------GGSQGSAAGLEKSSGLEISNLD
--------------------------------------MKSGKGAANIGVKEIEENDNNP
TPIDAK------------------------------------------------------
------------------------------------------------------------
---------------------RPLDP--------------PVGDEQEGTGEENP------
-----------------------------------SYNSFLMSISMIIVSEIGDKTFLIA
ALMAMRNSRFIVFSAAFSSLAVMTVLSGIVGHALPALISQRLTQFLASILFIVFGLKLLK
EGLE-MSKELGVEEELAEVEEEIASNNLNNEM--------------ENMEGGSS------
---------------------NKFTAKSQN---------KKWYVEFGD--QIRNLASFVL
SPVWIQVFVMTFLGEWGDRSQIATIAMAAGSDYWYVILGAIIGHGVCTAAACVGGKLLAT
RISMRN-------------------VTLGGAIAFFV------------------------
--------------FAILYFYD--ALYNTEA----------
>XP_006688951_Yamadazyma_tenuis
-------MQLKQWFAVVLVSMTTVVALVG------DATPGASNQLEDTENPADIKFTNVD
--------------------------------------LDSGKAASNLGVRPLEDSDNDP
TPGHAK------------------------------------------------------
------------------------------------------------------------
---------------------LPL----------------SSQPLAFELEEEAADEP---
---------------------------------REPYDSFIMSVSMIIVSEIGDKTFLIA
ALMAMKNSRAVVFAAAFSSLAIMTVLSGVVGHALPALISKRVTQFLASVLFIVFGLKLMR
EGLS-MSKDIGVDEELAEVEEEIRAQNINSHM--------------ENAESGGVST----
----------------------------FT---------KSWYSKGVE--QFNDLAAFLL
SPVFIQVFVMTFLGEWGDRSQIATIALAAGSDYWYVIIGAIIGHGVCTFAACAGGKLLAK
KISMRT-------------------VTLGGAIAFFV------------------------
--------------FSILYLYE--AVYGFE-----------
>XP_001485802_Meyerozyma_guilliermondii
-------MRAPRILLTSLLAVSVLAGLIH---------------NEQDSSIEEIGAADAS
--------------------------------------VESPKKSHHLNIHHVETDDNVP
SQLQMN------------------------------------------------------
------------------------------------------------------------
---------------------QL--------------------------NQNQDVDE---
---------------------------------KPSYNAFLMSISMIVVSEIGDKTFLIA
ALMAMKHNRILVFAAAFSSLAVMTVLSGIVGHALPTLISQRLTQFLASILFVVFGAKLLR
EGLA-MSKDVGVDEELAEVEEEIQSSDLNNRL--------------DSAESG--------
---------------------APFDPRPNT---------KKWYQEYAS--QMKDLASFVL
SPIFIQVFVMTFLGEWGDRSQIATIAMAAGSEYWYVIMGAIVGHGLCTAAACVGGKLLAK
RISMRT-------------------ITLGGAIAFFV------------------------
--------------FAILYFYD--AYYNTGAA---------
>XP_018715038_Metschnikowia_bicuspidata
------------------------------------------------------------
----------------------------------------S---------DGTEEESHNF
------------------------------------------------------------
------------------------------------------------------------
-----------------------------------------------------Q------
--------------------------------------SLYMAISMIIVSEIGDKTFLIA
ALMSMKHSKYVVFSAGFSSLAIMTVLLGIVGHALPALISERITKLLAAILFIIFGFKLFR
EGSA-MSKDSGVGEEMAEVEEELQASNMNIQM--------------TSLEEG-VT-----
----------------------------QA---------LPESEKANYLSQLSNLASFIL
SPVWIQVFVMTFLGEWGDRSQIATIAMAAGSDYWFVIFGAIIGHAICTAAATIGGQLLAT
KISMRN-------------------VTLGGAFAFVV------------------------
--------------FSVLYFYD-------------------
>XP_002615073_Clavispora_lusitaniae
-------MKLSALFSALVLTAWVS-AAVE--------------PQVGSVAKASLSQEGSL
--------------------------------------LAT---------DKLSRDSETL
T-----------------------------------------------------------
------------------------------------------------------------
--------------------------------------KQVDVEVEEAPGTVAQ------
--------------------------------------SFYMAISMILVSEIGDKTFLIA
ALMAMKHSRWVVFSAAFSSLAVMTVLSGIVGHALPTLVSQRVTQFLASVLFLVFGFKLMR
EGLS-MPKEAGVAEEMAEVEEELQASAMNVQM--------------HNLEDAHYE-----
----------------------------KK---------LPWYSEMGI--QIRDLASFVL
SPTWIQVFVMTFLGEWGDRSQIATIAMAAGSDYWFVILGAIVGHGFCTAAACIGGQLLAT
RISMRN-------------------VTLGGATAFFI------------------------
--------------FAVLYFYD--FYYYDTSSDL-------
>XP_025343662_Candida_haemuloni
-------MKWTR----LAVSALVAFAVAS--------------PHSGTTPNIALEEEANE
--------------------------------------VSSYKAAAKLGVKPLDSEDNQP
KVAGSQ------------------------------------------------------
------------------------------------------------------------
---------------------DPAAAAGGAGAVGSIGSGSGSGSEEEAHDDHAA------
--------------------------------------SFYMAVSMIAVSEIGDKTFLIA
ALMAMKNSKLVVFSSAFSSLAVMTVLSGIVGHALPTLISQRVTQFLASVLFVIFGVKLLR
EGLS-MSKEAGVDEELAEVQEELASSHMNHQM--------------ENLEAGGGGDEGVA
---------------------PVRSN--QN---------KTWYQDAGL--QIENLASFIL
SPVWIQVFVMTFLGEWGDRSQIATIAMAAGSDYWFVILGAVVGHGICTAAACIGGQLLAT
RISMRN-------------------VTLGGAAAFFV------------------------
--------------FAVMYFYD--FYTHPEGAAAASAAE--
>XP_024712035_Candida_pseudohaemulonis
-------MKWTSQWTVAALSTMMVFAAAL--------------PRSGTAPNIALDDENNE
--------------------------------------ILSYKAAPRLGVQPLKPEDNEP
K-----------------------------------------------------------
------------------------------------------------------------
--------------------------------------GTVPSENAEEHNDNMA------
--------------------------------------SFYMAVSMIAVSEIGDKTFLIA
ALMAMKNLKLVVFSSAFSSLAVMTVLSGIVGHALPTLISQRVTQFLASVLFVIFGVKLLR
EGLS-MSKEAGVDEELAEVEEELASSHMNHQM--------------DNLE--GGGDN-IE
---------------------PVKSS--PK---------K-WYQEFGL--QLENLASFIL
SPVWIQVFVMTFLGEWGDRSQIATIAMAAGLDYWFVILGAVVGHGICTAAACIGGQLLAT
RISMRN-------------------VTLGGSAAFFV------------------------
--------------FAVMYFYD--FYTHPETAGEAA-----
>XP_025334796_Candida_duobushaemulonis
-------MKWTSQWTVAALSTMMVFSAAQ--------------PRSGTSPNIALDDENNE
--------------------------------------ISSYKAAPRLGVQPLESEDNEP
K-----------------------------------------------------------
------------------------------------------------------------
--------------------------------------GTVPSENAEEHNDNMS------
--------------------------------------SFYMAVSMIAVSEIGDKTFLIA
ALMAMKNSKLVVFSSAFSSLAVMTVLSGIVGHALPTLISQRVTQFLASVLFVIFGVKLLR
EGLA-MSKEAGVDEELAEVEEELASSHMNLQM--------------DSLE--GGGDN-IE
---------------------PVKSS--PK---------K-WYQEFGL--QLENLASFIL
SPVWIQVFVMTFLGEWGDRSQIATIAMAAGSEYWFVILGAVVGHGFCTAAACIGGQLLAT
RISMRN-------------------VTLGGSAAFFV------------------------
--------------FAVMYFYD--FYTHPETAGEAA-----
>XP_028891008_Candida_auris
-------MKCTN----LFAAAFASLALAH--------------PGSAT-PSADLALQRNE
--------------------------------------VSSPYKAGHIGVDPHDTTNKAP
IVGGS-------------------------------------------------------
------------------------------------------------------------
--------------------------------------SSDESGLDDTHTDNAA------
--------------------------------------SFYMAVSMITVSEIGDKTFLIA
ALMAMKNSKLVVFSSAFSSLAVMTVLSGIVGHALPSLISRRVTQFLASVLFVVFGIKLLR
EGLS-MSKEAGVDEELAEVEEELASSQMNHHL--------------ENLESGGAAQESIS
---------------------PVRSAHLQS---------KTWYSDIGH--QLENLASFVL
SPVWIQVFVMTFLGEWGDRSQIATIAMAAGSDYWFVILGAVVGHALCTAAACIGGQLLAT
RISMRT-------------------VTLGGAVAFFV------------------------
--------------FSIMYFYD--FYTYSETAE--------
>NP_009746_Saccharomyces_cerevisiae
MGNMIKKASLIALLPLFTAAAAAAT-----------------------------------
------------------------------------------------------------
------------------------------------------------------------
------------------------------------------------------------
-------------------------------------------DAETSM----ESGS---
---------------------------------SSHLKSFLMSVSMIGLSEIGDKTFLIA
ALMAMRHKRVLVFSAAATSLAIMTILSGVVGHSAVAFLSERYTAFFAGILFLVFGYKLTM
EGLE-MSKDAGVEEEMAEVEEEIAIKDMNQDM--------------DDVEKGGD------
---------------------TAYDKQLKN---------ASIGKKIVH--RIRELASFMF
SPVWVQIFLMVFLGELGDRSQISIIAMATDSDYWYVIAGAVIGHAICSGLAVVGGKLLAT
RISIRT-------------------ITLASSLLFFI------------------------
--------------FALMYIYQ--AFTTQD-----------
>XP_018223218_Saccharomyces_eubayanus
MKHIIKKASVLTLLPLIAAAAAAATSATS-------------------------------
------------------------------------------------------------
------------------------------------------------------------
------------------------------------------------------------
---------------------------------------VD--NAETPV----DTEG---
---------------------------------PAHLKSFLMSISMIGLSEIGDKTFLIA
ALMAMRHQRLLVFSAAATSLAIMTVLSGVVGHSVVAFLSERYTAFLAGMLFLVFGYKLTM
EGLE-MSKDAGVEEEMAEVEEEIAVNDINKGM--------------DDVEKGGE------
---------------------ATHAKQLRN---------SSTVTKFLH--KFRELASFMF
SPVWVQIFLMVFLGELGDRSQISIIAMATDSDYWFVIAGAVVGHAICSGLAVVGGKLLAT
RISIRT-------------------ITLASSFLFFI------------------------
--------------FALLYIYQ--AFTISN-----------
>XP_033764780_Saccharomyces_paradoxus
MGNMIKKASIMALLPLLAAAATAATAAA--------------------------------
------------------------------------------------------------
------------------------------------------------------------
------------------------------------------------------------
-------------------------------------------DADTSM----EPET---
---------------------------------SSHLKSFLMSITMIGLSEIGDKTFLIA
ALMAMRHKRLLVFSAAASSLAIMTVLSGVVGHSVVAFLSERYTAFFAGILFLVFGYKLTM
EGLE-MSKDAGVEEEMAEVEEEIAIRDINKDM--------------DDVEKGGE------
---------------------TAYDKQLKN---------VPSGRKIVH--RIRELASFMF
SPVWVQIFLMVFLGELGDRSQISIIAMATDSDYWYVIAGAVIGHAICTGLAVVGGKLLAT
RISIRT-------------------ITLASSLLFFI------------------------
--------------FALMYIYQ--AFTTQD-----------
>XP_003674668_Naumovozyma_castellii
------MKTSSKNILILASLAGITFAAST-------------------------------
------------------------------------------------------------
------------------------------------------------------------
------------------------------------------------------------
---------------------------SQANAKTSPDTSALTGTAANTQEV-AENIS---
----------------------------------QPRNSFFMAVSMIGFSEIGDKTFLIA
ALMAMRHPRFLVYSAAASSLAIMTILSGIAGHTFSYFIPEQITSLLAGLLFLVFGYKLTM
EGLS-MEKVAGVNEEMAEVEEEIALNDIDHSS--------------KDLEKGP-------
----------------------MDKLRSK----------KNCLFVCLD--KVQDLASYIL
SPVFVQVFAMTFLGELGDRSQISIIALASNNDYWYAIAGAIVGHLICSGVAVIGGRYLAT
KISMRT-------------------ITLTGAVLFYL------------------------
--------------FALMYIYQ--CFTFSGEPTNV------
>XP_003669460_Naumovozyma_dairenensis
-----MVSSIKKTLLLLSSLTVLGLAATT-------------------------------
------------------------------------------------------------
------------------------------------------------------------
------------------------------------------------------------
---------------------------STNTKKVNASPSSLVKTSHVSDDTPVENTS---
---------------------------------TSPYNSFIMAITMIGLSEIGDKTFLIA
ALMAMRNPRLLVFFAASSSLAIMTVLSGIAGHSFSYFISEKYTGFLAGILFLVFGYKLTK
EGLE-MSKDADVSEEMAEVEEEIAVQSMNETN--------------NKIEKGPS------
---------------------LREKLRRK----------RG-MAKYLK--KCKDLASYIL
SPVFVQVFVMVFLGELGDRSQISIIALASNNNYWYAIAGAVLGHVVCSGVAVVGGRYLAT
KISMRT-------------------MTLVGALLFYT------------------------
--------------FGIIYLYQ--SYTYA-EITA-------
>XP_003958993_Kazachstania_africana
--MAVSDRTLYLLLAIIPLISAASVDITN-------------------------------
------------------------------------------------------------
------------------------------------------------------------
------------------------------------------------------------
---------------------------------------QA--AGSDEL----PK-----
----------------------------------SGFSSFIMAISMIGISEIGDKTFLIA
ALMAMRHPRWVVFSSAASSLIVMTVLSGVVGHTFVSFIPQRYTSFAAGILFLLFGYKLTM
EGLE-MSKDAGVEEEMAEVEEEIAIKDMNKGM--------------NDIEAGG-------
---------------------AVSDKMAKN---------QSVVNMTLQ--KINNLASLVF
SPVWIQIFAMVFLGEFGDRSQISIIAMASDNNYWYTIFGGVVGHAICTAFAVIGGRFIAT
KISMRT-------------------VTLGGAFFFFI------------------------
--------------FALVYIWD--AFQ--------------
>XP_022462287_Kazachstania_naganishii
MRPTSKVAALSVFVLGITTVAAVSSTIST-------------------------------
------------------------------------------------------------
------------------------------------------------------------
------------------------------------------------------------
---------------------------GTVATARSIPPPVEQANVGTSD---AGDIS---
---------------------------------HSPQKAFIMALSMIGLSEIGDKTFLIA
ALMAMRHSRLFVFSAAASSLTVMTILSGVIGHSFVAFIPERYTAFLAGLLFLVFGYKLTM
EGLA-MPKDSGVEEEMAEVEEEIVEIDMGSRK--------------NDVESG--------
---------------------LHDGSHVST----------------FS--TVYDLASLVF
SPAWVQIFIMVFLGEMGDRSQISIIAMASDSAYWFTIFGGVVGHAFCTALAVIGGKYLAT
KISMRT-------------------MTLVGALFFYI------------------------
--------------FAASYIIS--AFV--------------
>XP_449628_Candida_glabrata
---------MTTIIAALALLPYVSATTTT-------------------------------
------------------------------------------------------------
------------------------------------------------------------
------------------------------------------------------------
---------------------------------------TT--NTTNDI----PA-----
----------------------------------SHFGSFAMAVAMIGLSEIGDKTFLIA
ALMAMRHARLLVFTAAAISLTIMTVLSGFLGHTFVSLIPESYTTFLAGILFLVFAYKLLI
EGLE-MSKDAGVEEEMTEVEEEIAISTMNEKM--------------DDIEGG--------
---------------------SGKGKY------------TDAASGPVN--QVKQLFSKVF
SPIWVSIFLMVFLGELGDRSQISIIAMATDNDYWYVIAGGVMGHCICTGIAVLGGKLLAT
KISMRT-------------------ITLSSAVLFLI------------------------
--------------FGIMYIYH--AFHY-------------
>XP_004182171_Tetrapisispora_blattae
------MKSAARLFYLVITLLPLVASQLV-------------------------------
------------------------------------------------------------
------------------------------------------------------------
------------------------------------------------------------
---------------------------DSAMTGTTEATRPTVSTNNNND-----GSP---
---------------------------------VKGYQSFLMAISMISASEIGDKTFLIA
ALMAMRNSRWIVFSASATSLAIMTVLSGLAGHTFVSFIPEYMAKLLAAGLFFVFGYKLCK
EGLA-MDKNTGVEEELAEVEEELAADSINAQN--------------DSIESGTK------
---------------------GPKQP-------------ETAAQKFTS--QIYNLASLVL
SPLWIQIFVMIFLAEFGDRSQISIIALASDSQYWYVIAGAVIGHIACTGVAIIGGMLLAG
KISLRN-------------------VTLAGSACFFL------------------------
--------------FGIIYLYD--AVSTYE-----------
>XP_003687966_Tetrapisispora_phaffii
------MNKFTNIFLIVSLLLSIVS--AT-------------------------------
------------------------------------------------------------
------------------------------------------------------------
------------------------------------------------------------
---------------------------------------AT--DGSTED----AS-----
-----------------------------------ASKSFIMAIVMIGISEIGDKTFLIA
ALMAMRSSRWVVFSAAASSLAIMTILSGLAGRSFVAIIPVHLTHFLAGVLFLVFGYKLFK
EGLA-MSKDAGVDEEMAEVEEELASKDINKKM--------------EDVEAGG-------
---------------------SPQGS---G---------NNLLEKLQN--KLYELSSYVF
SPLWIQIFVMNFLAEFGDRSQISIIAMASDNNYWFTIFGGCIGHFICTALAVIGGKMLAT
KISMRT-------------------MTLGGSISFFV------------------------
--------------FGLLYIYD--VRYMSEER---------
>XP_001644736_Vanderwaltozyma_polyspora
------MRSVIKALSLAAVLLPFVTAVTT-------------------------------
------------------------------------------------------------
------------------------------------------------------------
------------------------------------------------------------
---------------------------------------TS--RGSGSD----VEDG---
---------------------------------SKPLQSFMMAVSMIGISEIGDKTFLIA
ALMAMRHPRWLVFSSAASSLAIMTILSGIAGHTFISLIPERLTHVLAGLLFLVFGYKLIQ
EGLA-MSKDAGVEEELAEVEEELAATDMNQEL--------------DDLETAG-------
---------------------APNSKNIHK---------KNSVTTISE--RLTNLASLVF
SPIWVQIFVMNFLAEFGDRSQITIIAMASDTNYWYVIFGAVVGHLLCTGFAVIGGKILAT
KISMRT-------------------VTLGGAISFFV------------------------
--------------FGFLYFLE--AYKMSEEY---------
>XP_003679628_Torulaspora_delbrueckii
---------------------------MA-------------------------------
------------------------------------------------------------
------------------------------------------------------------
------------------------------------------------------------
---------------------------------------TT--VQSPEQ----VEN----
-----------------------------------PTKSFIMAVSMIGVSEIGDKTFLIA
ALMAMRHPRLLVFSSAASSLAIMTILSGIVGHSFITLISERHTHFIAGIMFLIFGYKLTL
EGLE-MSKDAGVEEELAEVEEEIAVSDFNKNL--------------HNTETAG-------
---------------------IPEGRLARG---------ASGFKRFAA--KVSDATSIVL
SPLWVQIFTMIFLGEFGDRSQISIVAMASDRYYWHVISGAVVGHLLCTGIAVLGGKLLAS
KISMRT-------------------VTLGGAFSFFI------------------------
--------------FAILYIYE--AFTLEESA---------
>XP_037142365_Zygotorulaspora_mrakii
----------------------MS------------------------------------
------------------------------------------------------------
------------------------------------------------------------
------------------------------------------------------------
----------------------------------------E--GNGGSG----PEKA---
---------------------------------DSPLASFVMAVSMIAVSEIGDKTFLIA
ALMAMRHKRWLVFSSAASSLAIMTILSGIVGHASVAFISERYTRFLAGLLFLVFGYKLTL
EGLE-MRKDAGVREEMAEVEEEIAA----CSN--------------GDIEMGD-------
---------------------YHKNSSPKASDSSVLAPIQSLFRQIVH--KA----SLLV
SPIWINIFIMIFLGEFGDRSQISIVAMASDSDYWYVIAGAVLGHFVCTFIAVLGGKFLAT
KISMRT-------------------VTLGGAFSFFI------------------------
--------------FAIWYIYE--AFTTE------------
>XP_002494936_Zygosaccharomyces_rouxii
----------------------MSTEIS--------------------------------
------------------------------------------------------------
------------------------------------------------------------
------------------------------------------------------------
----------------------------------------A--ADGGNL----PQ-----
----------------------------------SGFTSFLMAVSMIGVSEIGDKTFLIA
ALMAMRHTRWLVFSSAASSLAIMTVLSGLVGHTFVSIISERYTRFLAGMLFLIFGYKLTL
EGLE-MSKDAGVEDELAEVEEEIAVNDLNTNA--------------TDLESGV-------
---------------------VVEKNRFKS-----IKDWKDALTLVTQ--KL----SVLF
SPIWIQIFSMVFLGEFGDRSQISIIAMASDSNYWYVIFGAVVGHFICTGVAVVGGKFLAT
KISMRT-------------------VTLGGAFSFFI------------------------
--------------FAIHYIYE--AFQTD------------
>XP_003647723_Eremothecium_cymbalariae
------MKLKFKALAPLACLLCIARAASV-------------------------------
------------------------------------------------------------
------------------------------------------------------------
------------------------------------------------------------
---------------------------------------AS--SSSADN----IPPS---
---------------------------------DDLLTDFTMAISMIGISEVGDKTFLIA
ALMAMRHPRFLVFSAASASLGIMTILAGMVGHTFTSLVPQRYMQFAAGILFFVFGYKLTL
EGLE-IPKDAGVEGELAEVEEEIAIQDFNSDM--------------HCVEAANT------
---------------------IKEKRRFVQ---------NRILNEILI--KITDFVSSLF
SPTWVQIFIMVFLGEFGDRSQISTIAMASGSNYWAVISGATVGHILCTALAVLGGKLLAK
KISMRT-------------------VTLGGAFSFLV------------------------
--------------FGILYTYE--AFHNQN-----------
>NP_984604_Eremothecium_gossypii
------MKTINRVL--IAALFISVVSAAA-------------------------------
------------------------------------------------------------
------------------------------------------------------------
------------------------------------------------------------
---------------------------------------TR--EQEVDD----L-HS---
---------------------------------SSTLKDLLMAVSMVGVSEIGDKTFLIA
ALMAMRHPRLLVFSAASTSLALMTVLAGIIGGTFTSLVPQRYTQFAAGILFFIFGYKLAL
ESLE-TPKDAGVEGELAEVEEEIAIHDMNTNL--------------NETESGGV------
---------------------IKDKRTLVN---------NRYLNDMLL--KVGDRLALYF
SPVWIQTFVMVFLGEFGDRSQISTIAMASSSQYWIVILGATIGHLICTAVAVIGGKLLAK
RISMRT-------------------VNLGGAISFII------------------------
--------------FGIVYTYE--SFHNPN-----------
>XP_455024_Kluyveromyces_lactis
------MRSSVRTILSFALFLCAVTAIEP-------------------------------
------------------------------------------------------------
------------------------------------------------------------
------------------------------------------------------------
---------------------------------------VD--ENNQD-----YGSS---
---------------------------------EEPVTAFLLAISMIGVSEIGDKTFLIA
ALMAMRHDRLLVFSASTASLVIMTILGGLIGRTFTTLIPYKYTLFAAGILFLVFGYKLVL
EGLE-MPKNAGIEEELAEVEEEIAIQDINHTL--------------HESEEGTV------
---------------------KD-SNKY-A---------KEKTNGVFT--KFKDFTSRYI
SGTWIQIFTMVFLGEFGDRSQISTIAMASGSNFTYVMLGACIGHAICTGVAVIGGKLLAS
KISMRT-------------------VTLGGALSFFI------------------------
--------------FGFLYVYE--AFLN-------------
>XP_022674285_Kluyveromyces_marxianus
------MNKVARTLLSLGLLLSVVSASTS-------------------------------
------------------------------------------------------------
------------------------------------------------------------
------------------------------------------------------------
---------------------------------------LE--NAKPDE---VQSGA---
---------------------------------DDPKAAFLMSISMICVSEIGDKTFLIA
ALMAMRHERLLVFSASTASLVIMTVLGGVIGRTFTTLIPKTLTTFLAGILFLIFGYKLIL
EGLE-MPRNAGIEDELAEVEDELAVQDINHSL--------------HAAEDGSS------
---------------------KEVVTKYVS---------NNKINDMII--KFMRISTKFV
SPTWVQIFIMVFLGEFGDRSQISTIAMASGSNFVYVMVGASIGHALCSALAVIGGKLLAT
KISMRT-------------------VTLGGAFSFFV------------------------
--------------FGFVYIYE--AFHS-------------
>XP_022628129_Lachancea_lanzarotensis
----MGLPTYKAAALLLCLSAPFVLAAGE-------------------------------
------------------------------------------------------------
------------------------------------------------------------
------------------------------------------------------------
---------------------------------------VE--DATES------D-----
----------------------------------GPLRSFAMSIAMIGVSEIGDKTFLIA
ALMAMRYKRMLVFSSSASALFIMTILSGIIGRTFTSLVPQRYTQFMAGILFLVFGYKLTL
EGLA-MPKDMGVDEELAEVEEEIAVKDLNKNL--------------GHVESGGA------
---------------------QSTSTAPTNVFLK-----YPAVNKAYN--KVKDTLGYVF
SPIWIQIFGMVFLGEFGDRSQISTIAMASGSDYWFVIFGAIVGHAICTGIAVLGGKILAS
KISMRT-------------------VTLGGAFSFFI------------------------
--------------FAILYVRE--AFVNPN-----------
>XP_002554039_Lachancea_thermotolerans
------MSLMKKCVLPLAIISTLATAAVA-------------------------------
------------------------------------------------------------
------------------------------------------------------------
------------------------------------------------------------
---------------------------------------VQEKEGTDSA----PD-----
----------------------------------SPAKAFLFSASMIAVSEIGDKTFLIA
ALMAMRYPRLLVFTASASSLFLMTILSGLVGRTFTSWIPQSYTQFLAGILFLIFGYKLTL
EGLA-MSKDMGVEEELAEVEEEIAVQDLNKNM--------------TDVEGGEL------
---------------------ARDSSKN---FTK-----NTVATKFVK--KVTDLGAYIF
TPVWVQIFSMVFLGEFGDRSQISTIAMASGSDYWFVIWGAIVGHAFCTALAVVGGKMLAT
KISMRT-------------------VTLGGALSFFI------------------------
--------------FAVMYIRE--AFLNPN-----------
>XP_020056323_Aspergillus_aculeatus
----MKVHHLSS---LLLLLPALSVAV---AVADTTASGSL---QDASNANAV--DIDAL
----------AAPKVASKGTLDAPIDGKDGRPHAGPW-VETSAERDRKKSGSGVSVD--D
VTVADYKAA--EQLGP-DGKPIPYSNDGVMDDPHRTGPKEGTRGTEGGVTEKMRENPFPG
EKTPDSPKEAPPLPHSEQQKLPTQIE-----------A-TEAKDPKSF--TADSSLGRLE
---------------------KPADLPEKPHDIPPPKSPATVKESPLGLDKDGHLQP---
--QSGD-----IQ------------------E-ETAFHSLLFSFTMIVVSEIGDKTFLVA
ALMAMRHPRLLVFSAAFGALMIMTVLSAILGHAVPSLIPKSLTKLLAAVLFFVFGLKMLK
EGRE-MSPDEGVGEEMKEVEMELEEKEQ-QQMRMNRRR---SSVTPHALEAGRV-GRRKS
RSSGN----RLPSPPESVSS-SSSRGSSPS---PN------RWGDVLN--GMNNLFSLLL
SPAWVQTFVMTFLGEWGDRSQIATIAMAAGQDYWWVTVGAITGHGLCTAAAVIGGSAIAG
KVSMRV-------------------VTLGGATAFLV------------------------
--------------FGVIYLIE--ALY--------------
>XP_001270726_Aspergillus_clavatus
----MRFS-LSSP-LVLLLLPVISTTVADSLPTNGAATDQVLAQRDSTTPDLVVPAIDGL
-----------APKATPKGTLDAPFDGKDGRPHAGPW-VETNAERDRKKSGTASSADKLE
IATPS---ADHQHTGP-DGKPIPHSNDGVMDDRHRTGPKEGTRGTEGGVSEKVKGTTSSG
EKLPDGPKEAPPLPHSEQQKLPTSDQ-----------S-EQSTEGKGS--TGSANLGVLE
---------------------KPDDLPEKPHDIPLPKSPAAVNDHPLGLNADGS--S---
--KTGGKSGQDEI------------------G-SSAFHSLLFSFTMIVVSEIGDKTFLVA
ALMAMRHPRLLVFSAAYSALIAMTVLSAILGHAVPTLIPKYFTKFLAAILFFVFGLKMLK
EGRE-MSPDEGVGEEMKEVEMELEEKEQ-EQLRKSRRR---SSITPHSLESGRLSGRRKS
RSSVN----RFPSPPESISS-SSSRASSPSA--GR------RWSDTLN--GMNNLFSLLL
SPAWVQTFVMTFLGEWGDRSQIATIAMAAGQDYWWVTVGAISGHGICTAAAVIGGAAIAG
KVSMRV-------------------VTLGGAAAFLV------------------------
--------------FGVIYLIE--ALFY-------------
>XP_001263744_Aspergillus_fischeri
----MRFSYLSSP-AVLFLLPAISTAVADRV-----STDQGLTPRDFTTPDPIVPSIDVL
-----------APKATPKGTLDAPFDGKDGRPHAGPW-VETNAERDRKKAGTVKTAQ--E
GSGPEKKPADHQHMGP-DGKPIPHSNDGVMDDPHRPGPKEGTRGTEGGVSEKLKGNTPVG
EKTPDSPKEAPPLPHSEQKKLSPSEQ-----------T-EEGKEAKGS--TGKSNLGVLE
---------------------KPGDLPDKPHDIPPPKSPATVNDHPLGLNADGTS-S---
--KTGTNSGQ-QV------------------E-GSAFHSLLFSFTMIVVSEIGDKTFLVA
ALMAMRHPRLLVFSAAFSALIGMTVLSAILGHAVPTLIPKSVTKFLAAVLFIVFGLKMLK
EGRE-MSPDEGVGEEMKEVEMELEEKEQ-EQLRMSRRR---SSVTLHSLEAGRLGGRRKS
RSSTN----RFPSPPESISS-SSSRSSSPGP--GR------RWSGILT--GINNLFSLLL
SPAWVQTFVMTFLGEWGDRSQIATIAMAAGQDYWWVTVGAISGHGICTAAAVIGGAAIAG
KVSMRVGMYTSNLPWPFEHRLTFYPVTLGGAAAFLI------------------------
--------------FGVIYFIE--ALC--------------
>XP_041148871_Aspergillus_flavus
----MKVQHLSSP-FLLFLLPAIATALTDFAPNPASSLNPTVAERDTTVSNAA---VDGL
----------AAPKVSPKGTLDAPVDGKDGRPHAGPW-VETNAERDRKKTGTAKTEE--Q
---ADTKSA--EHTGP-DGKPIPHSNDGVMDDPHRTGPKEGTRGTEGGVSEKQKGSTDSG
EKVPDRPKEAPPLPHSEQQKAPAS------------------EDKEGK--TSDSKMGVVE
---------------------KPADLPEKPHDIPHPKSPPSVNDDPLGLNTPK---G---
--STGQIPGTPEE------------------P-VDVLHSLLASFTMIVVSEIGDKTFLVA
ALMAMRHPRLLVFSAAFAALFVMTVLSAILGHAVPTLIPKSMTKFLAAILFFAFGLKMLK
EGRE-MSPDEGVGEEMKEVEMELEEKEQ-EQLRRTRRR---SSVTPHSLESGRA-GRGKS
RSAGN----RLPSPPESLSS-SSSRGSSPSR--GR------RLDDMLS--GMNNLFSLLL
SPAWVQTFVMTFLGEWGDRSQIATIAMAAGQDYWWVTVGAISGHGLCTAAAVIGGSAIAG
RVSMRV-------------------VTLGGAVAFLV------------------------
--------------FGAIYLIE--ALY--------------
>XP_754898_Aspergillus_fumigatus
----MRFSYLSSP-AVLFLLPAISTAAVDRV-----SKNQGLSPRDFATPDPIVPSIDVL
-----------APKATPKGTLDAPFDGKDGRPHAGPW-VETNAERDRKKAGTVKAAQ--E
GSGPEKKPADHQHMGP-DGKPIPHSNDGVMDDPHRPGPKEGTRGTEGGVSEKLKGNTPVG
EKTPGSPKEAPPLPHSEQKKLSPSEQ-----------T-EEGKEAKGS--TGKSNLGVLE
---------------------KPGDLPDKPHDIPPPKSPATVNDHPLGLNADGTF-S---
--KTGTKSGQ-QV------------------E-GSAFHSLIFSFTMIVVSEIGDKTFLVA
ALMAMRHPRLLVFSAAFSALIGMTVLSAILGHAVPTLIPKSVTKFLAAVLFIVFGLKMLK
EGRE-MSPDEGVSEEMKEVEMELEEKEQ-EQLRMSRRR---SSVTLHSLEAGRLGGRRKS
RSSTN----RFPSPPESISS-SSSRSSSPGP--GR------RWSDILT--GINNLFSLLL
SPAWVQTFVMTFLGEWGDRSQIATIAMAAGQDYWWVTVGAISGHGICTAAAVIGGAAIAG
KVSMRVGMYTLVLPWPFEHMLTFHPVTLGGAAALLI------------------------
--------------FGVIYFIE--ALC--------------
>XP_662418_Aspergillus_nidulans
----MKFH-TTT--RVLLLLPAITTVLSDKVSEYNNGNEISVAERDTSTVNAVVPGLDEL
-----------APKPSPRGTQDAPVDGKDGRPHAGPW-VETNAERDRKSSG---TLN--E
QAQQIAESA--EQLDS-NGRPIPYSNDGVMDDRNRAAPKEGTRGTEGGVSGKLKDSTYSG
DKSPGSPKEAPPLPHSEEQKLPSTGD-----------N-SG-KDTKGY--SSDSTLGVLE
---------------------RPADMPGKPHDIPLPKSPTTVKDGLVGLNKEG---S---
--STAGNKVPPEE------------------E-RDAFHSLLFSFTMIVVSEIGDKTFLVA
ALMAMRHPRLLVFSAAFSALIGMTVLSAVLGHAVPSLIPKTFTKFLAAVLFFVFGAKMLK
EGRE-MSPDEGVGEEMREVEQELEEKEH-EQLRMSRRR---SSVTPHALEAGRL-GR-KP
RSSAN----RLPSPPESLSS-SSSRGSSPQP--GQ------RWNDLLV--GLNNLFSLLL
SPAWVQTFVMTFLGEWGDRSQIATIAMAAGQDYWFVTIGAITGHGLCTAAAVIGGSAIAG
KVSMRV-------------------VTLGGAAAFLV------------------------
--------------FGCIYLLE--ALF--------------
>XP_001400498_Aspergillus_niger
----MKIHSSSL---LLFLLPALPVALTDPSSADNGAKDSLLAEREALTPNAV--EIDAA
----------AAPKPA-KGTLDAPIDGKDGRPHAGPW-VETSAERDRKKTGSTTLSE--E
KAKTDPK-A--EQLGP-DGNPIPYSNDGVMDDPHRTGPKEGTRGTEGGVSEKLRE-PYNN
EKTPGSPKEAPPLPHSEQQKLPVAGQ-----------D-ADVKDTKGS--NTDSTLGKLE
---------------------KPANLPEKPHDIPPPKSPATVKDSPLGLDKHG---S---
--SAGNKPGEPLE------------------E-GTAFHSLLFSFTMIIVSEIGDKTFLVA
ALMAMRHPRLLVFSAAFSALIFMTVLSAVLGHAVPTLIPKSLTKLLAAVLFFVFGLKMLK
EGRE-MSPDEGVGEEMKEVEMELEEKEQ-EQLRLNRRR---SSVTPHSLEAGRV-GRRKS
RSSGN----RLPSPPESVSS-SSSRASSPS---GN------RWNDVLV--GMNNLFSLLL
SPAWVQTFVMTFLGEWGDRSQIATIAMAAGQDYWWVTIGAISGHGLCTAAAVIGGSAIAG
KVSMRV-------------------VTLGGATAFLV------------------------
--------------FGVIYMFE--AIY--------------
>XP_015411013_Aspergillus_nomiae
----MKVQRLSSP-FLLFLLPAIATALTDLAPNPASALNPTVAEHDATVPNAV---VDEL
----------AAPKVSPKGTLDAPVDGKDGRPHAGPW-VETNAERDRKKTGTAKMEE--Q
---ADTKST--EHLGP-DGKPIPHSNDGVMDDPHRTGPKEGTRGTEGGVSEKQKGSTNPG
EKVPDSPKEAPPLPHSEQQKAPAS------------------EEKEGK--TSDSKMGVVE
---------------------KPADLPEKPHDIPLPKSPPSVNDDPLGLNTPK---G---
--STGKLPGTPEE------------------P-VDVLHSLIASFTMIVVSEIGDKTFLVA
ALMAMRHPRLLVFSAAFAALFVMTVLSAILGHAVPTLIPKSMTKLLAAILFFVFGLKMLK
EGRE-MSPDEGVGEEMKEVEMELEEKEQ-EQLRMNRRR---SSVTPHSLESGRA-GRGKS
RSAGN----RLPSPPESLSS-SSSRGSSPSR--GR------RLDDMLS--GMNNLFSLLL
SPAWVQTFVMTFLGEWGDRSQIATIAMAAGQDYWWVTVGAISGHGLCTAAAVIGGSAIAG
RVSMRV-------------------VTLGGAAAFLV------------------------
--------------FGAIYLIE--ALY--------------
>XP_001824622_Aspergillus_oryzae
----MKVQHLSSP-FLLFLLPAIATALTDFAPNPASSLNPTVAERDTTVSNAA---VDGL
----------AAPKVSPKGTLDAPVDGKDGRPHAGPW-VETNAERDRKKTGTAKTEE--Q
---ADTKSA--EHTGP-DGKPIPHSNDGVMDDPHRTGPKEGTRGTEGGVSEKQKGSTDSG
EKVPDRPKEAPPLPHSEQQKAPAS------------------EDKEGK--TSDSKMGVVE
---------------------KPADLPEKPHDIPHPKSPPSVNDDPLGLNTPK---G---
--STGQIPGTPEE------------------P-VDVLHSLLASFTMIVVSEIGDKTFLVA
ALMAMRHPRLLVFSAAFAALFVMTVLSAILGHAVPTLIPKSMTKFLAAILFFAFGLKMLK
EGRE-MSPDEGVGEEMKEVEMELEEKEQ-EQLRRTRRR---SSVTPHSLESGRA-GRGKS
RSAGN----RLPSPPESLSS-SSSRGSSPSR--GR------RLDDMLS--GMNNLFSLLL
SPAWVQTFVMTFLGEWGDRSQIATIAMAAGQDYWWVTVGAISGHGLCTAAAVIGGSAIAG
RVSMRV-------------------VTLGGAVAFLV------------------------
--------------FGAIYLIE--ALY--------------
>XP_040639810_Aspergillus_ruber
----MKLS------RLLFLLPAVSTVVADLAPNPVIPTQSALAQRDVTNANGEVVG----
-----------ASKAGSKGTLDAPVDGYAGN-------KETEQGKPVK-----------G
REKFDATVSSAEGAKK--------SNNGVT-------------GAEKDMSEK----QLGV
KKVPEGPKEAPPLPYSEQKK----------------------ALEESA--GGKGTKGVPA
---------------------KPSTPPET-YDVATPKSATSSKDTYTGTKG-----T---
--SSKSKLELDEQ------------------PAADPLHSLVFSFTMIIVSEIGDKTFLVA
ALMAMRHPRLLVFSAAFSALIGMTVLSAILGHGIPTLIPKTFTKFMAALLFFIFGLKMVK
EGRE-MSPDEGVGEEMKEVEMELEEKEQ-EQIRLGRRR---SSVTPHSLEAGRG------
RSSKN----RMPSPPESLSS-SSSRESSPSP--GR------RWNDMLV--GLNNLFSLLL
SPAWVQTFAMTFLGEWGDRSQIATIAMAAGQDYWWVTVGAATGHGICTAAAVIGGSAIAG
KVSMRV-------------------VTLGGATAFLV------------------------
--------------FGVIYLIE--ALYE-------------
>XP_040705052_Aspergillus_sydowii
----MKLG-ISCP-AILLLLPAITAALADPTSNNENIKEYAAVERDASGSNAIVPDLDGL
-----------IPKASPKGTQDAPVDGRDGRPHAGPW-VETNAERDRKKSGMVPSVE--E
QPRRDTKSA--EHWDS-DGQPIPYSNDGVMDDRNRATPKEGTRGTENGVSGKPNGNAYTA
DKSPDSPKEAPPLPHSEEQRLPTTGD-----------D-TGAKDTKGS--GTDSTLGVLE
---------------------KPADLPNKPHDIPLPKSPTTTKDSPVGLEKES---S---
--SVGVGDGLPEG------------------E-SDAFHSLLFSFTMIVVSEIGDKTFLVA
ALMAMRHPRLLVFSAAFSALIAMTVLSAILGHAVPSLIPKTFTKFLAAVLFFIFGAKMLK
EGRE-MSPDEGVGEEMREVEMELEEKEH-EQLRMDRRR---SSVTPHALESGRL-GR-KP
RSSAN----RLPSPPESLSS-SSSRESSPSP--SR------RWNDLLV--GMNNLFSLLL
SPAWVQTFVMTFLGEWGDRSQIATIAMAAGQDYGFVTVGAIAGHGICTAAAVIGGSAIAG
KVSMRV-------------------VTLGGAVAFLV------------------------
--------------FGAIYLLE--AFF--------------
>XP_001217300_Aspergillus_terreus
------------------------------------------------------------
----------MASRFPTRMT--------------GSWMIRTGQARKRARVA--------Q
RAECRRSFV------------VPRTR------------RRRSRTVR--------------
-------RRLLLLPHSEQQKLPTSSDETVSKESKDTKDSKDSKDSKSS--SGDSSLGVLE
---------------------KPADLPQKPYDIPHPKSPAPVAEDPLGLD------T---
--NSNIIDGTSGE------------------E-GSPLHSLLFSFTMIVVSEIGDKTFLVA
ALMAMRHPRLLVFSAAFAALIGMTVLSAVLGHAVPTLIPKSFTKIMAAVLFFIFGLKMLK
EGRE-MSPDEGVGEEMKEVEMELEEKEH-QQLRMNRRR---SSVTPHALESGRT-GRRKS
RST-N----RLPSPPESLSS-SSSRDSSPAP--GR------RLNDVLV--GMNNLFSLLL
SPAWVQTFAMTFLGEWGDRSQIATIAMAAGQDYWWVTVGAITGHGLCTAAAVIGGSAIAG
RVSMRV-------------------VTLGGATAFLL------------------------
--------------FGAIYLIE--ALY--------------
>XP_022489856_Penicillium_arizonense
----MKINPSSS--FLLFLLPAISAAFTDATYNDNINLR---VSRGASDVNSP--SVNSG
----------TVASNVAKGALDVPVDGKDGRPHAGPW-VETSGDRDRKSAKGSEDIDP-V
S--YDTKIPSSQHISTEDGKVIPHSNGGVMDDPYRAGPKEGTRGTEGGVSEKGKGNQYAS
EKVPGSPKEAPPLPHSETKKLGSDSD-----------GTSTGSGSRSA--EGDGTLGMLE
---------------------KPADLPEKPHDIPHPKPPAMVNDDPLALEHGSLGSG---
--SSSSSSSL------------NHDSSSDIPEQGSSLHSLVFSFTMILVSEIGDKTFLVA
ALMAMRHPRLVVFTAAFSALIGMTVLSAVLGHAVPTLIPKTFTKFMAAILFLIFGIKMLK
EGRE-MSPDEGVGEEMREVEMELEEKEH-QQLRMDRRR---SSVTLHSLEAGRA-GRPKT
RGSGN----RLPSPPESVSS-SSSRGSSPRP--RQ------RLNDLVS--GLNNLFSLLL
SPAWVQTFAMTFLGEWGDRSQIATIAMAAGQDYWWVTIGASAGHGICTAAAVIGGRAIAG
RVSMRV-------------------VTLGGAAAFLV------------------------
--------------FGVIYFIE--AIF--------------
>XP_014538342_Penicillium_digitatum
----MKIN-HSS--LLLFLLPAISAVLADRTYNDNIDPR---VSRETAGNNAR--LVDSD
----------IVASNVAKGAPDVPVDGKDGRPHAGPW-VETNADRDRKGVKGSEDNDQ-V
STKYDSKIPSSEHLSTEEGRMIPHSNGGVMDDPHRAGPKEGTRGMGGGVSEKGKEGQLAS
EKVPGGPKEAPPLPHSETKKLGSDSD-----------DTTTGSGSRSA--ERPGSLGMIG
---------------------KPADLPEKPHDIPHPKPPAVVKDDPLGLGHDSAASE---
--SSSSSSSSSSS------HDHH--HDSGIPDASSSLHSLVFSFTMILVSEIGDKTFLVA
ALMAMRHPRLVVFSAAFSALIMMTVLSAVLGHAVPTLIPKGFTKFMAAILFLVFGVKMLK
EGRE-MSPDEGVGEEMREVEAELEEKEH-EQLRLNRRR---SSITPHNLEAGRAGGRTKT
RGSGN----RMPSPPESLSS-SSSRGSSPHP--RK------RLNNAFS--GLSNLFSLLL
SPAWVQTFVMTFLGEWGDRSQIATIAMAAGQDYWWVTIGASAGHGICTAAAVIGGRAIAG
RVSMRV-------------------VTLGGAVAFLV------------------------
--------------FGVIYFIE--AVF--------------
>XP_016597607_Penicillium_expansum
----MKIN-QSS--LLLFLLPAISAVLADTTYNDNIDSR---VLRETAGDNAR--LVDSD
----------IVASNVAKGAPDVPVDGKDGRPHAGPW-VETNADRDRKGIKGSDDIDT-V
STKYDTKIPSSEHLSTEEGKMIPHSNGGVMDDPHRAGPKEGTRGMEGGVSEKGKESQLAS
EKVPGGPKEAPPLPHSETQKLGSDSD-----------DTATGSGSRSA--ESPGGLGMLG
---------------------KPADLPEKPHDIPYPKPPAMVKDEPLGLGHDSVGSG---
--SSSSSSSSSSS------HDHHHHHDSGIPDAGSSLHSLVFSFTMILVSEIGDKTFLVA
ALMAMRHPRLVVFSAAFSALIMMTVLSAVLGHAVPTLIPKTFTKFLAAILFLIFGVKMLK
EGRE-MSPDEGVGEEMREVEAELEEKEH-EQLRMNRRR---SSVTPHNLEAGRAGGRPKT
RGSGN----RLPSPPESLSS-SSSRGSSPQP--RQ------RLNDMFS--GLSNLFSLLL
SPAWVQTFVMTFLGEWGDRSQIATIAMAAGQDYWWVTIGASAGHGICTAAAVIGGRAIAG
RVSMRV-------------------VTLGGAVAFLV------------------------
--------------FGVIYFIE--AIF--------------
>XP_040644669_Penicillium_griseofulvum
----MKIN-QSS--FLLFLLPAISAALADTTYNDNIDSQ---VSRETAGNNAH--LVDSN
----------IVASNVAKGAPDVPVDGKDGRPHAGPW-VETNADRDHKVAKAGGDIDS-G
S-RYDTKIPSSEHLSTEEGKVIPHSNGGVMDDPYRSGPREGTRGTEGGVSEKGKENQLVS
EKVPGSPKEAPPLPHIETKKLVSNSD-----------DATTGSAIRAA--ENPGSLGMLE
---------------------KPSGLPEKPHDIPYPKPPAVVKDDPLGLGHDSVAAG---
--SSSSSSSS---------LTYDHDHDSGIPDAGSPMHSLVFSFTMILVSEIGDKTFLVA
ALMAMRHPRLVVFSAAFSALIGMTVLSAVLGHAVPTLIPKTFTKFMAAILFLVFGVKMLK
EGRE-MSPDEGVGEEMREVEAELEEKEH-EQLRMSRRR---SSVTPHNLEAGRA-GRPKT
RGSGN----RLPSPPESLSS-SSSRGSSPQP--RQ------RLNNAVS--GLSNLFSLLL
SPAWVQTFVMTFLGEWGDRSQIATIAMAAGQDYWWVTIGASAGHGICTAAAVIGGRAIAG
RVSMRV-------------------VTLGGAVAFLV------------------------
--------------FGVIYFIE--AIF--------------
>XP_038932685_Penicillium_roqueforti
----MKIN-QSP--FLLFLLPAISAVLAD-TYNDNIDSK---VSRETVGNNAR--LVDSD
----------IVASNVAKGAPDVPVDGKDGRPHAGPW-VETNADRDRTGLQGGDDVDP-V
SVKYDTNIPSSEHLSTEEGKMIPHSNGGVMDDPHRAGPKEGTRGTEGGVSEKGKESQLAS
EKVPGGPKEAPPLPHSETKKLGPDSD-----------DTTTGGGSRSA--EGPGSLGMLG
---------------------KPDDLPEKPHDIPHPKSPGTAKEDPIGLGHDKVTPG---
--SSSSSSSSSSSLGHGHGHDHDHDHDSGIHDAGSSLHSLVFSFTMILVSEIGDKTFLVA
ALMAMRHPRLVVFSAAFSALVMMTVLSAVLGHAVPTLIPKTFTKFLAAILFLIFGAKMLK
EGRE-MSPDEGVGEEMREVEAELEEKEH-EQLRMNRRR---SSVTPHNLEAGRAGGRPKT
RGSGN----RLPSPPESLSS-SSSRGSSPQP--RQ------RLNNVVS--GLSNLFSLLL
SPAWVQTFVMTFLGEWGDRSQIATIAMAAGQDYWWVTIGASAGHGICTAAAVLGGRAIAG
RVSMRV-------------------VTLGGAVAFLL------------------------
--------------FGVIYFIE--AIF--------------
>XP_002562810_Penicillium_rubens
----MKIN-HSS--FLLFLLPAISAVLADTTYNDNIDSR---VSRETAGNNAR--LVDSD
----------IVASNVAKGAPDVPVDGKDGRPHAGPW-VETNADRDRKGVKGTDDIDS-V
STKYDTKIPSSEHLSTEEGKMIPHSNGGVMDDPHRAGPKEGTRGTEGGVSEKGKEGKLTS
EKAPGGPKEAPPLPHSETKKLGSDSD-----------DTTTGTGSRSA--ESQGSLGMLG
---------------------KPADLPEKPHDIPYPKPPAMVKDDPLGLGHDSVASG---
--SPSSSSSSSLT------HDYDYDHDSGIPDAGSSLHSLVFSFTMILVSEIGDKTFLVA
ALMAMRHPRLVVFSAAFSALILMTVLSAVLGHAVPTLIPKTFTKFMAAILFLIFGVKMLK
EGRE-MSPDEGVGEEMREVEAELEEKEH-EQLRMDRRR---SSVTPHNLEAGRAGGRPKT
RGSGN----RLPSPPESLSS-SSSRGSSPQP--RQ------RLDSIFS--GLSNLFSLLL
SPAWVQTFVMTFLGEWGDRSQIATIAMAAGQDYWWVTIGASAGHGICTAAAVIGGRAIAG
RVSMRV-------------------VTLGGAVAFLV------------------------
--------------FGVIYFIE--AIF--------------
>XP_040813836_Penicillium_solitum
----MKIN-QSS--FLLFLLPAISAVLADTTYNDNIDSR---VSRETAGNNAR--LVDSE
----------IVASNVAKGAPDVPVDGKDGRPHAGPW-VETNGDRDRKGVKGSDDIDP-V
PIKYDTKIPSSEHLSTEEGKMIPHSNGGVMDDPHRTGPKEGTRGTEGGVSEKGKESQLAS
EKVPGGPKEAPPLPHSETKKLGSDSD-----------DTTTGSGSRSA--EGPGGLGMVG
---------------------KPADLPEKPHDIPHPKPPAVVKDDPLGLGHDSVVSA---
--SSSSSSSSSSS----HGHDHHHDHDSDIHDAGSSLHSLVFSFTMILVSEIGDKTFLVA
ALMAMRHPRLVVFSAAFSALIVMTVLSAVLGHAVPTLIPKAFTKFMAAILFLIFGVKMLK
EGRE-MSPDEGVGEEMREVEAELEEKEH-EQLRMNRRR---SSVTPHNLEAGRAGGRPKT
RGSGN----RLPSPPESLSS-SSSRGSSPQP--RQ------RLNDVFS--GLSNLFSLLL
TPAWVQTFVMTFLGEWGDRSQIATIAMAAGQDYWWVTIGASAGHGICTAAAVIGGRAIAG
RVSMRV-------------------VTLGGAVAFLV------------------------
--------------FGVIYFIE--AIF--------------
>XP_022578723_Penicilliopsis_zonata
----MRIHHLST---VLFLVPTLALTVVSPTPVQHKSTD--------TKPTILPSGPSGL
----------ASPKALPRGTLDAPVDDKDGKPHAGPW-VETNADRDRKKVMEA-SPDGHD
KFESTVTSL--DHLGS-DGKPIPHSNDGVMDDPYRLGPKEGTRGTEGGVSGKLKDGIAST
EKTPDGPKEAPPLPHSEQQKIPTTED-----------GIAAAKELKAA--D-----GLLE
---------------------KPNDLPEKPHDIAPPKAPGSVNSDPLGMKDSAS--S---
--KSAELPGEADG------------------TVGSSFHSLVFSFTMIIVSEIGDKTFLVA
ALMAMRHPRLVVFSSAFCALITMTVLSAVLGHAVPTLIPKQFTKFLAAVLFLVFGVRMVK
EGRE-MSPDEGVGEEMKEVEMELEEKEQ-QQMRMNRRR---SSVTPHNLEAGRA-GRRKS
RSSTN----RLPSPPESLSS-SSSSSSSPSR--GSSPTARGRLNDALI--GMNNLFSLLL
SPAWVQTFVMTFLGEWGDRSQIATIAMAAGQDYWWVTIGAISGHGICTAAAVIGGRAIAG
RVSMRV-------------------VTLGGATAFLI------------------------
--------------FGIIYLIE--AIF--------------
>XP_016613401_Cladophialophora_bantiana
----MKIGRRRAQ-LLLFLLSAVAFCEASASAQPADLS-A------STLGEV--VAPAGG
---------VAG-KPSPVGTEHAPVDGKDGMPHEGPF-VETNAERTRKKTQGTAADDGIP
VENPKFKESYKDLSTDGD---LPKTNDAVMDERVKSNPVEGTRGVEGGISEKSKDPKIT-
EKRPDPPKDARPIPHSEVLGMKD-AN---------------GGESLPP--VDEETKKVLT
---------------------VPDDLPNKPHDIPHPENPSSPKDTILSSESTTNQQT---
--ASKPKDHEPAV--------------------ISPMHSLLLSFTMIIFSEIGDKTFLVA
ALMAMRHPRVVVFTAAFSALITMTVLSAMLGHAVPTLIPKTVTNFAASGLFLVFGVKMLM
EARS-MSPDEGVSEEMKEVEMELEEKEHQQARRMSRHRRRSSAISPYALEAGRGPGG-RK
NT-DS----RLPSPPESP---ASSRDASPAR--QS------SLQNILS--GINNLCSLLL
SPAWVQTFVMTFLGEWGDRSQIATIAMAAGQDYWWVTAGALVGHGICTGAAVLGGRAIAG
RVSLKT-------------------VTMGGAIAFLV------------------------
--------------FGVIYLLE--AVY--------------
>XP_008722292_Cladophialophora_carrionii
----MKVGRRRAQ-LLLFFFASIATTNALG----GDLS-ATDPVNPGTLGGA--VGASGG
---------GSTLKGPLVGTEHAPVDGKDGMPHDGPF-VETSAERTRKKQGAEAGEDEVV
V-----KESYKD---HGD---LPQTNDAVMDDRINSKPVEGTRGLEGGISEKSKEAKMT-
EKKPESPKDARPVPHSEA---RD-PD---------------GAAGPAS--TDEETKKTLA
---------------------VPEDLPSKPHDIPHPENPSSPKDNILSSESP---QT---
--PKRPIEHEPAV--------------------ISPMHSLVLSFTMIIFSEIGDKTFLVA
ALMAMRHPRVVVFTAAFSALITMTVLSAVLGHAVPTLIPETLTKFAAAGLFLVFGVKMVM
EARG-KSPDEGVGEEMKEVEMELEEKEHQHARQMSRHRRRSSAISPYALEAGRGVPG-RK
NT-DS----RLPSPPESP---SSSREASPSR--TS------SFKNALA--GINNLFSLLL
SPAWVQTFVMTFLGEWGDRSQIATIAMAAGQDYWWVTAGALVGHGICTGAAVLGGRAIAG
KVSLRT-------------------VTMGGAIAFLV------------------------
--------------FGVIYLLE--AVY--------------
>XP_016244445_Cladophialophora_immunda
----MKIGRRRAQ-LLLFLFSAVVLCEASAAAEPGEFS-S------GTLGEV--VVASGG
---------SAG-KTYPVGTEHAPVDGKDGMPHEGPF-VETNAERTRKKTQSTGDEDEMP
VASTKFKESYKDLSADGD---LPQTNDAVMDERVKSNPVEGTRGVEGGISGKSKDFKIT-
EKRPDPPKDARPIPHSEVLGMKD-AS---------------GGEALPA--VDEETKKVLT
---------------------VPEDLPDKPHDIPHPENPSSPKDTILSSESTTGQQT---
--SGKPKDHEPAV--------------------ISPMHSLLLSFTMIIFSEIGDKTFLVA
ALMAMRHPRVVVFTAAFSALVTMTVLSAILGHAVPTLIPKTLTNFAAAGLFLVFGVKMLV
EARS-MSPDEGVSEEMKEVELELEEKEHQQARRMSRHRRRSSAISPYALEAGRGPGG-RK
NT-DS----RLPSPPESP---ASSRDVSPVR--QS------SLQNILG--GINNLCSLLL
SPAWVQTFVMTFLGEWGDRSQIATIAMAAGQDYWWVTAGALVGHAICTGAAVLGGRAIAG
KVSLRT-------------------VTMGGAIAFLV------------------------
--------------FGVIYLLE--AVY--------------
>XP_007751232_Cladophialophora_psammophila
----MKIGRRRAQ-LLLFLLSAVALCEASASAQPADLS-A------STLGEV--VAPAGG
---------VAG-KPSPVGTEHAPVDGKDGMPHEGPF-VETNAERTRKKTQGTAADDEIP
VENPKFKESYKDLSTDGD---LPKTNDAVMDERVKSNPVEGTRGVEGGISEKSKDSKIT-
EKRPDPPKDARPIPHSEVLGMKD-AN---------------DGESLPP--VDEETKKVLM
---------------------VPDDLPNKPHDIPHPENPSSPKDTILSSESTNNQQT---
--SSKPKDHEPAV--------------------ISPMHSLLLSFTMIIFSEIGDKTFLVA
ALMAMRHPRVVVFTAAFSALITMTVLSAMLGHAVPTLIPKTWTNFAASGLFLVFGVKMLL
EARS-MSPDEGVSEEMKEVEMELEEKEHQQARRMSRHRRRSSAISPYALEAGRGPGR-TK
NT-DS----RLPSPPESP---ASSRDASPAR--QS------SLQNILS--GINNLCSLLL
SPAWVQTFVMTFLGEWGDRSQIATIAMAAGQDYWWVTAGALVGHGICTGAAVLGGRAIAG
RVSLKT-------------------VTMGGAIAFLV------------------------
--------------FGVIYLLE--AVY--------------
>XP_018692487_Fonsecaea_erecta
----MKIGRRRAQ-LLLFLFSAVALCEASAAAEPSDLS-G------GKLGEA--VVAPGG
---------NSG-KAFPVGTEHAPVDGKDGMPHDGPF-VETNAERTRKKTQNTGAEDEVP
VADSKFTESYKDLSTDGD---LPQTNDAVMDERIKSNPVEGTRGVEGGISGKSKDLRIT-
EKRPDPPKDARPIPHSEVVGMKE-AV---------------GGEAVPP--TDEETKKGLT
---------------------VPEDLPEKPHDIPHPENPSSPKDTILSSESTTGQQT---
--SGKPKDHEPAV--------------------ISPMHSLLLSFTMIIFSEIGDKTFLVA
ALMAMRHPRVVVFTAAFSALITMTVLSAILGHAVPTLIPKTLTNFAAAGLFLVFGVKMLL
EARS-ISPDEGVSEEMKEVEMELEEKEHQQARRMSRHRRRSSAISPYALEAGRGPG--RK
NT-DS----RLPSPPESP---ASSRDGSPVR--QS------SLQNILG--GINNLCSLLL
SPAWVQTFVMTFLGEWGDRSQIATIAMAAGQDYWWVTAGALVGHAICTGAAVLGGRAIAG
KVSLRT-------------------VTMGGAIAFLIVVTSVCVLRSMAEYSGLPAFRDSG
GPSISSSARSDALRLGSCAFIELALVYNKRDSEAGAGTHSK
>XP_022515543_Fonsecaea_monophora
----MKIGRRRAQ-LLLFLLSAASLCEALAAAEPGDVS-S------GKFGEV--VVTPGG
---------TAG-KAFPVGTEHAPVDGKDGMPHEGPF-VETNAERTRKKTLYTGAEDEIP
VSSPKLKESYRDLSTDGD---LPQTNDAVMDERVKSNPVEGTRGIEGGISGKSKDPKIT-
EKRPDPPKDARPIPHSEVAGMED-AT---------------GGETLPP--TDEDTKKVLT
---------------------VPEDLPEKPHDIPHPENPSSPKDTILSSESTTSQQA---
--SNKPKDHEPAV--------------------ISPMHSLVLSFTMIIFSEIGDKTFLVA
ALMAMRHPRVVVFTAAFSALITMTVLSALLGHAVPTLIPKTLTNFAAAGLFLVFGVKMLL
EARS-MSPDEGVSEEMKEVEMELEEKEHQQARRMSRHRRTSSAISPYALEAGRGPGG-RK
NT-ES----RLPSPPESP---ASSRDVSPVR--QS------SLQNILG--GINNLCSLLL
SPAWVQTFVMTFLGEWGDRSQIATIAMAAGQDYWWVTAGALVGHGICTGAAVLGGRAIAG
KVSLRT-------------------VTMGGAIAFLV------------------------
--------------FGVIYLLE--AVY--------------
>XP_016629958_Fonsecaea_multimorphosa
----MKIGRRRAQ-LLLFLFSAVALCEASAAAEPGDLS-A------GKLGDV--VVASGG
---------TAV-KASPVGTEHAPVDGKDGMPHDGPF-VETNAERTRKKTQTTGAEDEIP
VADPKFKDSYKDLSTDGD---LPQTNDAVMDERVKSNPVEGTRGVEGGISGKSKELKIT-
EKRPDPPKDARPIPHSEVVGMTD-AV---------------GGEALAP--ADEETKKTLT
---------------------VPEDLPDKPHDIPHPENPSSPKDTILSSESTTGQQA---
--SGKPKDHEPAV--------------------ISPMHSLLLSFTMIIFSEIGDKTFLVA
ALMAMRHPRVVVFTAAFSALITMTVLSAMLGHAVPTLIPKTLTNFAAAGLFLVFGVKMLM
EARS-MSPDEGVSEEMKEVEMELEEKEHQQARRMSRHRRRSSAISPYALEAGRGPGG-RK
NT-DS----RLPSPPESP---ASSRDVSPVR--QS------SLQNILG--GINNLCSLLL
SPAWVQTFVMTFLGEWGDRSQIATIAMAAGQDYWWVTAGALVGHAICTGAAVLGGRAIAG
RVSLRT-------------------VTMGGAIAFLV------------------------
--------------FGVIYLLE--AVY--------------
>XP_022496854_Fonsecaea_nubica
----MKIGRRRAQ-LLLFLFSAASLCEALAAAEPSDLS-A------GKFGEV--VVTPGG
---------TAG-KAFPVGTEHAPVDGKDGMPHEGPF-VETNAERTRKKTLYTGAEDEIP
VANPKLKESYRDLSTDGD---LPQTNDAVMDERVKSNPVEGTRGIEGGISGKSKDPKIT-
EKRPDPPKDARPIPHSEVVGMED-AA---------------GGETLPP--TDEETKKVLT
---------------------VPEDLPEKPHDIPHPENPSSPKDTILSSESTTSQQA---
--SNKPKDHEPAV--------------------ISPMHSLVLSFTMIIFSEIGDKTFLVA
ALMAMRHPRVVVFTAAFSALITMTVLSALLGHAVPTLIPKTLTNFAAAGLFLVFGVKMLL
EARS-MSPDEGVSEEMKEVEMELEEKEHQQARRMSRHRRTSSAISPYALEAGRGPGG-RK
NT-ES----RLPSPPESP---ASSRDVSPVR--QS------SLQSILG--GINNLCSLLL
SPAWVQTFVMTFLGEWGDRSQIATIAMAAGQDYWWVTAGALVGHGICTGAAVLGGRAIAG
KVSLRT-------------------VTMGGAIAFLV------------------------
--------------FGVIYLLE--AVY--------------
>XP_013282120_Fonsecaea_pedrosoi
----MKIGRRRAQ-LLLFLLSAASLCEALAAAEPGDVS-S------GKFGEV--VVTPGG
---------TAG-KAFPVGTEHAPVDGKDGMPHEGPF-VETNAERTRKKTLYTGAEDEIP
VSSPKLKESYGDLSTDGD---LPQTNDAVMDERVKSNPVEGTRGIEGGISGKSKDPKIT-
EKRPDPPKDARPIPHSEVAGIED-AA---------------GGETLPP--TDEDTKKVLT
---------------------VPEDLPEKPHDIPHPENPSSPKDTILSSESTTSQQA---
--SNKPKDHEPAV--------------------ISPMHSLVLSFTMIIFSEIGDKTFLVA
ALMAMRHPRVVVFTAAFSALITMTVLSALLGHAVPTLIPKTLTNFAAAGLFLVFGVKMLL
EARS-MSPDEGVSEEMKEVEMELEEKEHQQARRMSRHRRTSSAISPYALEAGRGPGG-RK
NT-ES----RLPSPPESP---ASSRDVSPVR--QS------SLQNILG--GINNLCSLLL
SPAWVQTFVMTFLGEWGDRSQIATIAMAAGQDYWWVTAGALVGHGICTGAAVLGGRAIAG
KVSLRT-------------------VTMGGAIAFLV------------------------
--------------FGVIYLLE--AVY--------------
>XP_007752854_Cladophialophora_yegresii
----MKVGRRRAH-LLLFFFASIATTNALG----GDLS-STDLLNPPALGGA--VGASGG
---------GSTLKGPPVGTEHAPVDGKDGMPHDGPF-VETGAERTRKKQGAEAGDDEVV
V-----KESYKD---RGN---LPQTNDAVMDDRVNSKPVEGTRGVEGGISEKSKEGKVT-
EKRPESPKDARPVPHSEA---RD-PN---------------GSAVPAS--TDEETKKTLA
VRPAQHGQFEEQNQVLIYRRQVPEDLPSKPHDIPHPENPSSPKDTILSSESP---QT---
--PKKPLEHEPAV--------------------ISPMHSLVLSFTMIIFSEIGDKTFLVA
ALMAMRHPRVVVFTAAFSALITMTVLSAVLGHAVPTLIPETLTKFAAAGLFLVFGVKMVI
EARG-MSPDDGVGEEMKEVEMELEEKEHEHARQMSRHRRRSSAISPYALEAGRGVPG-RK
NT-DS----RLPSPPESP---SSSREASPTR--TS------SLKNAMA--GINNLFSLLL
SPAWVQTFVMTFLGEWGDRSQIATIAMAAGQDYWWVTAGALVGHGICTGAAVLGGRAIAG
KVSLRT-------------------VTMGGAIAFLV------------------------
--------------FGVIYLLE--AVY--------------
>XP_016235629_Exophiala_spinifera
----MKIGRRRGH-ILLFLLASILAVEATDASLPRE-SMARNLANARSLGEV--AAAAGG
--------ST-GAKSSPVGTEHAPVDGKDGMPHEGPF-VETTAERTRKKTQGIGYDDDPV
PEKSP--------YGSQP---LPQTNDAVMDDRLKSSPAEGTRGVEGGISEKSKENKLS-
DKKPDPPKDVRPLPNHEAETLQDTTD---------------KTQ---S--SEDEPKKILT
---------------------APQDLPDKPHDIPHPENPSSPKDTTILPENP---DK---
--LPKSKDHEPAV--------------------ISPMHSLVLSFTMILFSEVGDKTFLVA
ALMAMRHPRVLVFTAAFSALITMTVLSAILGHAVPTLIPKTLTNFAAAGLFLVFGVKMLL
EARG-MSPEDGVGEEMKEVEMELEEKEH-QQRRMSRRR---SSISPYALEAGRAGTG-RK
QT-NG----RLPSPPESP---ASSRGTSPER--ES------TFKNMLN--GFNNLLSLLL
SPAWVQTFVMTFLGEWGDRSQIATIAMAAGQDYWWVTAGALGGHAICTGAAVLGGRAIAG
RVSLKT-------------------VTMGGAIAFLV------------------------
--------------FGVIYLLE--AVY--------------
>XP_016265097_Exophiala_oligosperma
----MKIGRRRVQ-ILLFLLASALAAEATDASLPRE-SMARNFANARSLGEV--VAASGG
--------TTGGGKSSPIGTEHAPVDGRDGMPHEGPF-VETNAERTRKKTQGKGYEDDPV
AEKSP--------YTSGD---LPQTNDAVMDDRLKSNPAEGTRGVEGGISEKSKENRLS-
DKKPDPPKDARPLPHHEAETLQD-TD---------------KTQT--S--SEDEPKKILT
---------------------APQDLPDKPHDIPYPENPSSPKDSTILSENP---DK---
--SSKGKDHEPAV--------------------ISPMHSLVLSFTMILFSEVGDKTFLVA
ALMAMRHPRVLVFTAAFSALITMTVLSAVLGHAVPTLIPKTLTNFGAAGLFLVFGVKMLI
EARG-MSPDDGVGEEMKEVEMELEEKEH-QQRRMSRRR---SSISPYALEAGRAGIG-RK
HT-NG----RLPSPPESP---ASSREASPER--QS------TFKSMLG--GINNLFSLLL
SPAWVQTFVMTFLGEWGDRSQIATIAMAAGQDYWWVTAGALGGHAICTGAAVLGGRAIAG
RVSMRT-------------------VTMGGAIAFLV------------------------
--------------FGVIYLLE--AVY--------------
>XP_013310753_Exophiala_xenobiotica
----MKIGRRRVQ-LLLFLLTSVIVSEATDASLPRE-SLAKNFANSRSLGEV--VAASGG
--------NG-GGKPAPVGTEHAPVDGKDGMPHEGPF-VETNAERTRKKTQGVGYDDDLA
TEKTT--------YKAGD---LPQSNDAVMDDRLKSNPAEGTRGVEGGISEKSKEGKST-
EKRPDPPKDARPLPHHEVETLKD-AD---------------KTQTKQT--TEEEPKKILT
---------------------APQDLPEKPHDIPYPENPSSPKDNTIVSENP---DR---
--IPKAKEHEPAV--------------------ISPMHSLVLSFTMILFSEVGDKTFLVA
ALMAMRHPRVVVFTAAFSALITMTVLSAMLGHAVPTLIPKTITNFAAAGLFLVFGVKMVI
EARG-MSPDDGVGEEMKEVEMELEEKEH-QQRRMSRRL---SSISPYALESGRAGVG-RK
HT-NG----RLPSPPESP---SSSREASPER--RS------TIKSMLN--GINNLCSLLL
SPAWVQTFVMTFLGEWGDRSQIATIAMAAGQDYWWVTAGALGGHAICTGAAVLGGRAIAG
RVSMRT-------------------VTMGGAIAFLV------------------------
--------------FGVIYLLE--AVY--------------
>XP_007719512_Capronia_coronata
----MKFGRRRAP-LLLLLLASVLSCDASLATLPRGLSPAKNLKAAGSLGEV--VAASGG
--------GAVGGTGKPLGTEHAPVDGRDGMPHEGPF-VETTGERSRKKTLASSLDDDLE
VDDSKIKKTYSEQYSDAD---IPVSNDAVMDDRLRSNPAEGTRGVEGGISEKSKESRLT-
DKKPDAPKDARPLPHSEVEHIKE-VD---------------GSEVTGA--LEEDSKKVLA
---------------------APTDLPEKPYDIPHPENPSSPKDTTLSSETG---SK---
--LSKSKEPDSAV--------------------IRPMHSLVLSFMMILVSEVGDKTFLVA
ALMAMRHPRVVVFTAAFSALITMTVLSAVLGHAVPTLIPKWLTNFAAAGLFLVFGVKMLL
EARA-MSPDEGVSEEMKEVEMELEEKEH-QQRRMSRRR---SSISPYALEAGRAPIG-RK
HT-NG----RLPSPPESP---ASSRESSPIR--GS------MLNNVLA--GVNNLCSLLL
SPAWVQTFIMTFLGEWGDRSQIATIAMAAGQDYWWVTAGALGGHAICTAAAVLGGKAIAG
KVSLKT-------------------VTMGGAIAFLV------------------------
--------------FGILYLLE--AVY--------------
>XP_007730804_Capronia_epimyces
----MKNGRRRVPLLLLLLLASVLSCEASVATLPRGLSAAKNLKNAGSLGEV--VAASGG
--------GSV---GKPVGTEHAPVDGKDGMPHEGPF-VETTAERTRKKTQASGLDDDLV
ADDSQFKKTYSEQYSDAD---IPLSNDAVMDDRLTSNPAEGTRGVEGGISEKSKESKLT-
DKRPDPPKDARPLPHSEVEHIKE-AD---------------GSELAAA--LEEDPKKVLA
---------------------APTDLPEKPFDIPHPENPSSPKDSTFSSETG---TK---
--PSKLKEPESAV--------------------IQPMHSLLLSFTMIIFSEIGDKTFLIA
ALMAMRHPRVVVFTAAFSALITMTVLSAVLGHAVPTLIPKSLTNFAAAGLFLVFGVKMLL
EARG-MSPDEGVGEEMKEVEMELEEKEH-QQRRMSRRR---SSISPYALEAGRGAIG-RK
HT-NG----RLPSPPESP---ASSRESSPTR--GS------MLNNVLS--GINNLCSLLL
SPAWVQTFVMTFLGEWGDRSQIATIAMAAGQDYWWVTAGALGGHGICTAAAVLGGKAIAG
KVSLKT-------------------VTMGGAIAFLV------------------------
--------------FGVLYLLE--AVY--------------
>XP_009158503_Exophiala_dermatitidis
----MKIGRRRIS-LLLLLVSSIVYTEASVGRLPRALSPAKNLQAAGTLGEV--VASAGG
STGAGVGSASGSGSGKHLGTEHAPVDGKDGMPHEGPF-VETTAERTRKKTHGSGLDD---
-DDSAYQKTYSDQYSDTN---IPQSNDAVMDDRLRSNPVEGTRGVEGGISEKSREGKIT-
DKKPDPPKDARPIPHSEVEHLKE-AD------------SSHGSEPKGAAVLEEDPKKILA
---------------------APTDLPEKPYDIPPPENPSSPKDTKLSSETG---SK---
--TLKSAEDESAV--------------------IRPMHSLILSFAMIIFSEIGDKTFLVA
ALMAMRHPRVVVFTAAFSALVTMTVLSAVLGHAVPTLIPKWLTNFAAAGLFLVFGVKMLL
EARA-MSPDEGVSEEMKEVEMELEEKEHQQQRRMSRRR---SSISPYALEAGRLSIGSKK
HTSNG----RLPSPPESP---ASSRESSPARGVGP------SISNALA--GINNLCSLLL
SPAWVQTFVMTFLGEWGDRSQIATIAMAAGQDYWWVTVGALGGHAICTAAAVLGGKAIAG
KVSLKT-------------------VTMGGAIAFLV------------------------
--------------FGVLYLLE--AVY--------------
>XP_013261070_Exophiala_aquamarina
----MRIAARHTP-ILVFLVSSLMTSNASDGPLSNGLNPAGSVQAARSITEV--VPGAGG
-----------NVKLALVGTEHAPVDGRDGMPHEGPF-VETGAERTRKNQLA---DDEEI
VMDKTTKKQYSDV----E---IPKSNDAVMDDRIRSNPAEGTRGTEGGISEKGKDGKSS-
DKKPDAPKDARPIPHSELDKIQD-GE---------------KKESQPA---EEDPKKILK
---------------------IPTDLPEKPHDIPYPENPSSPKDATILKDT----SK---
--GAKSDDHEPAV--------------------IQPLHSLLLSFTMILFSEIGDKTFLVA
ALMAMRHPRVVVFSSAYSALVTMTVLSAVLGHAVPTLISKQLTNFAAAGLFLVFGVKMLI
EARG-ISPDEGVSEEMKEVEMELEEKEH-QQRRMSRRR---SSISPYALESGRAGLN-RK
HT-NS----RLPSPPESP---GSSREASPTR--QS------ALKNAVT--GINNLFSLLL
SPAWVQTFVMTFLGEWGDRSQIATIAMAAGQDYWWVTAGALGGHAICTAAAVLGGKAIAG
KVSLRT-------------------VTMGGAIAFLV------------------------
--------------FGVIYLLE--AVY--------------
>XP_016220865_Exophiala_mesophila
----MRIMVRHTP-FLLFLLSSLATSHSTN-SQPRDVSVDKFIQNTRHLKDSLPLAVVGG
-------------KSAPIGTEHAPVDGRDGMPHDGPF-VETGAERSRKKQLS---DDTET
VPEKPIK---KEQYSKGD---IPQSNDAVMDDRHSSKPAEGTRGTEGGISGKGKPGFLS-
DKKPDPPKDAR--PHSQE-----------------------QEEVKIP--TAEDPKSILK
---------------------TPADLPEKPHDIPHPQNPSSPKDNALLQDPDS--GK---
--ASKHDEHEPAV--------------------IQPLHSLLLSFTMILFSEIGDKTFLVA
ALMAMRHPRLVVFTAAFSALVAMTVLSAVLGHAVPTLIPKTVTNFAAAGLFLVFGVKMLI
EARG-ISPDEGVSEEMKEVEMELEEKEQ-EQRRHARRR--SSNISPYALEAGRGGTG-RK
HT-NS----RLPSPPESP---ASSRESSPSR--QS------SLRNFAT--GVNNLFSLLL
SPAWVQTFIMTFLGEWGDRSQIATIAMAAGQDYWWVTAGALGGHCICTGVAVLGGKAIAG
KVSLRT-------------------VTMGGAIAFLV------------------------
--------------FGVIYLLE--AVY--------------
>XP_013273427_Rhinocladiella_mackenziei
----MKIGRRRAQ-IFLFLLASIISSEASLAALPRELSPAKNFQNARSLGEV--VAVSGG
-----------SAKSNPVGTEHAPVDGKDGMPHDGPF-VETNAERTRKKTQGPGSDDDLV
IEDPDVKTNYKDQYSDAD---LPQSNDAVMDDRVRSSPAEGTRGVEGGISEKSKDGKFT-
DKKPDPPKDARPLPHSEVENIKD-AD---------------GPDLKTV--LDEESKKILA
---------------------APTDLPEKPHDIPHPENPSSPKDSMFSAESV---ER---
--TSNSKEPESAV--------------------IQPLHSLVLSFTMIIFSEIGDKTFLVA
ALMAMRHPRLVVFTAAFSALITMTVLSAILGHAVPTLIPKALTNFAAACLFLVFGVKMLV
EARG-MSPDEGVSEEIKEVEMELEEKEH-EQRRKSRRR---SSISPYVLESGRAGIG-RK
HT-NS----RLPFPPESP---PSSREVSPTR--QS------TLKNVLS--GINNLCSLLL
SPAWVQTFVMTFLGEWGDRSQIATIAMAAGQDYWWVTAGALGGHAICTAAAVLGGKAIAG
RVSLKT-------------------VTMGGAIAFLV------------------------
--------------FGVIYLLE--AVY--------------
>XP_018004628_Phialophora_attinorum
----MKVDRRRTP-LLLLLLAVLAEC-ASAASAP------------GRLGRRDPIPVAAA
----------DKGASGPIGTEHAPVDGKDGMPHSGPW-IETETDRKNQKLKDTATDDDVD
LPAT------KDKTPTAD---LPKSNDGVMDDPNRKSPVEGTRGVEGGVSSRLKDGKPV-
GKEPEQPKEALPVPHSEKEKMGKHVD---------------DGSETAT--VTDEAKKSQK
FD-------------------VPADLPARPHDIPHPENPSSPKDTTMVHDSTRPTTELPG
SGTAPGSGHEPAV--------------------ISPMHSMILSFTMIMFSEIGDKTFLVA
CLMAMRHDRLVVFSAAYGALIAMTVLSALLGHAVPSLISPHITNFLAAGLFLVFGVRLFL
EARK-ISPDEGVSEEMKEVEMELEEKEH-EAARKARRR---SSISPYALEAGRGPA--RK
HR-SGGGATRLPSPPSSPSSTSSSRDVSPSR--TS------TLKNAVD--GLSNLFSLLL
SPAWVQTFVMTFLGEWGDRSQIATIAMAAGQDYWWVTAGALGGHAICTGVAVLGGKAIAG
RVSLRT-------------------VTMGGAFAFLV------------------------
--------------FGILYLLE--ALY--------------
>NP_593731_Schizosaccharomyces_pombe
------MKNPIKWAIIAVLLSTVVAKKIV-------------------------------
------------------------------------------------------------
------------------------------------------------------------
------------------------------------------------------------
--------------------------GEGMADVSAIKHPEEVHPTN--------------
---------------------------------RDFLRSLIFSISMIFGCEIGDKTFIVA
ALLAFENSRLTVFAGSYSALFIMTLLGVLLGHAAPLLFPRKLTDILGGVLFVIFGIKMLM
EAKEVMDSKESMSDEFQNVRNEIAANGPIDQL----------------LEEGAAPSHYTG
HRSRSG---------------------------------HTLMSQLKS--KGRNVMATLF
SPLFIKAFALTFVSEWGDRSQIATIAMAASDNVYGVFMGANVGHACCTALAVISGKYIST
KIKVHK-------------------VMFIGGILFIA------------------------
--------------FGLVYFYQ--GFF--------------
```
