## Supplementary material for "Coding Sequence Insertions in Fungal Genomes are Intrinsically Disordered and can Impart Functionally-Important Properties on the Host Protein": MAFFT_MSAs: XP_712925.1_blasthits_MAFFT.txt

```
>XP_712925_Candida_albicans
------------------------------------------------------------
------------------------------------------------------------
------------------------------------------------------------
------------------------------------------------------------
------------------------------------------------------------
------------------------------------------------------------
------------------------------------------------------------
------------------------------------------------------------
------------------------------------------------------------
------------------------------------------------------------
------------------------------------------------------------
------------------------------------------------------------
------------------------------------------------------------
------------------------------------------------------------
------------------------------------------------------------
------------------------------------------------------------
------------------------------------------------------------
------------------------------------------------------------
------------------------------------------------------------
------------------------------------------------------------
------------------------------------------------------------
------------------------------------------------------------
------------------------------------------------------------
------------------------------------------------------------
------------------------------------------------------------
------------------------------------------------------------
------------------------------------------------------------
------------------------------------------------------------
------------------------------------------------------------
------------------------------------------------------------
------------------------------------------------------------
-----------------------------------------------------------M
TEE--EKKRLQVLERDAE-------TAYPFLASDEKSSTFKTAEDLESGINPLVSIATTN
ESQQKLDNVSS----ISTTTNEKPKP------KPK------PWVHFVAGGIGGTVGAVVT
CPLDVVKTRLQSDVYHSM-Y----------N--KIPKSGNPIIQAWQHLSETGSVLRGMY
INEGASSLFKGLGPNLVGVIPARSINFFTYGATKEFLLGNFSPTN----SIQG--PRQEE
TW-IHLVSGINAGFVTSTATNPIWLIKTRLQLDKSKG-------KN---YKNSWDCFKHI
IKHEGFTSLYRGLSASYLGGIESTIQWVLYEQMRMFINKRSLQIHGN-DPSNKTTKDHIL
EWSARSGAAGLAKFMASLITYPHEVVRTRLRQAPLESTG----KPKYTGLIQCFKLVIKE
EGFGSMYGGLTPHLLRTVPNSIIMFGTW--ELVVRLLSEW-----
>XP_002418391_Candida_dubliniensis
------------------------------------------------------------
------------------------------------------------------------
------------------------------------------------------------
------------------------------------------------------------
------------------------------------------------------------
------------------------------------------------------------
------------------------------------------------------------
------------------------------------------------------------
------------------------------------------------------------
------------------------------------------------------------
------------------------------------------------------------
------------------------------------------------------------
------------------------------------------------------------
------------------------------------------------------------
------------------------------------------------------------
------------------------------------------------------------
------------------------------------------------------------
------------------------------------------------------------
------------------------------------------------------------
------------------------------------------------------------
------------------------------------------------------------
------------------------------------------------------------
------------------------------------------------------------
------------------------------------------------------------
------------------------------------------------------------
------------------------------------------------------------
------------------------------------------------------------
------------------------------------------------------------
------------------------------------------------------------
------------------------------------------------------------
------------------------------------------------------------
-----------------------------------------------------------M
TEE--EKKRLQVLERDAE-------TAYPFLASDEKSSTFKTAEDLESGINPPVSVAIKD
KS-PKLNIVSNGGGGDGGDFTEKQKP------KPK------PWVHFVAGGIGGTVGAVVT
CPLDVVKTRLQSDVYHSM-Y----------N--KIPKSGNPIIQVWQHLSETGSVLRGMY
INEGGSSLFKGLGPNLVGVIPARSINFFTYGATKEFLLGNFSQINNNNSSGSN--SKQEE
TW-IHLVSGINAGFVTSTATNPIWLIKTRLQLDKSKG-------KN---YKNSWDCFKHI
IKHEGFTSLYRGLSASYLGGIESTIQWVLYEQMRMFINKRSLQIHGN-DPSNKSTKDHIL
EWSARSGAAGLAKFMASLITYPHEVVRTRLRQAPLESTG----KPKYTGLIQCFKLVIKE
EGFGSMYGGLTPHLLRTVPNSIIMFGTW--ELVVRLLSEW-----
>XP_002547293_Candida_tropicalis
------------------------------------------------------------
------------------------------------------------------------
------------------------------------------------------------
------------------------------------------------------------
------------------------------------------------------------
------------------------------------------------------------
------------------------------------------------------------
------------------------------------------------------------
------------------------------------------------------------
------------------------------------------------------------
------------------------------------------------------------
------------------------------------------------------------
------------------------------------------------------------
------------------------------------------------------------
------------------------------------------------------------
------------------------------------------------------------
------------------------------------------------------------
------------------------------------------------------------
------------------------------------------------------------
------------------------------------------------------------
------------------------------------------------------------
------------------------------------------------------------
------------------------------------------------------------
------------------------------------------------------------
------------------------------------------------------------
------------------------------------------------------------
------------------------------------------------------------
------------------------------------------------------------
------------------------------------------------------------
------------------------------------------------------------
------------------------------------------------------------
---------------------------------------------------------MSK
GEK--EAKKLEVLEKEAE-------AAFPYLASDEKSSTFKTAEDLEFELNSSSDKP---
-----NSEMNTSSSSSSSSSPSITKK------ETK------PWVHFVAGGVGGTVGAVVT
SPLDVIKTRLQSDVYHTM-Y----------N--KVPKSGNPLIQAFQHLGETGAVLRGMY
QSEGVRSLFKGLGPNLVGVIPARSINFFTYGASKDFLVKNF-------SKDKQ--QPNEE
TW-MHLVSGINAGFVTSTATNPIWLIKTRLQLDKSKG-------KN---YKNSWDCLKSV
IKHEGFTGLYKGLSASYLGGIESTIQWVLYEQMRMFINKRSLQIHGS-DPS---------
--------------------------RKQLR-----------------------------
----------------------IMF--------------------
>XP_003867652_Candida_orthopsilosis
------------------------------------------------------------
------------------------------------------------------------
------------------------------------------------------------
------------------------------------------------------------
------------------------------------------------------------
------------------------------------------------------------
------------------------------------------------------------
------------------------------------------------------------
------------------------------------------------------------
------------------------------------------------------------
------------------------------------------------------------
------------------------------------------------------------
------------------------------------------------------------
------------------------------------------------------------
------------------------------------------------------------
------------------------------------------------------------
------------------------------------------------------------
------------------------------------------------------------
------------------------------------------------------------
------------------------------------------------------------
------------------------------------------------------------
------------------------------------------------------------
------------------------------------------------------------
------------------------------------------------------------
------------------------------------------------------------
------------------------------------------------------------
------------------------------------------------------------
------------------------------------------------------------
------------------------------------------------------------
------------------------------------------------------------
------------------------------------------------------------
---------------------------------------------------------MAL
SPK--DQDKLRSLERDAE-------EAYKYMASDEQSSTFKDKELIYELDAA---AP---
------------KHITSTRITRSEIK------ETK------PWVHFVAGGIGGTVGAVIT
CPLDVVKTRLQSDVYHNV-Y----------N--TTVKSGNPIKQAFQHLAETGSALRGMY
VNEGVRSLFKGLGPNLVGVIPARSINFFTYGATKDFLIRNF------GTSTNN--EKTEQ
TW-MHLVSGINAGFVTSTATNPIWLIKTRLQLDKSKS-------KI---YKNSWDCLKHV
VKNEGFFSLYRGLSASYLGGIESTIQWVLYEQMRMFINKRSLKIHGT-DPTNKTTKDHIM
EWSARSGAAGLAKFLASLITYPHEVVRTRLRQAPLESTG----KPKYTGLIQCFKLVFKE
EGFASMYGGLTPHLLRTVPNSIIMFGTW--ELVVRLLS-------
>XP_001527136_Lodderomyces_elongisporus
------------------------------------------------------------
------------------------------------------------------------
------------------------------------------------------------
------------------------------------------------------------
------------------------------------------------------------
------------------------------------------------------------
------------------------------------------------------------
------------------------------------------------------------
------------------------------------------------------------
------------------------------------------------------------
------------------------------------------------------------
------------------------------------------------------------
------------------------------------------------------------
------------------------------------------------------------
------------------------------------------------------------
------------------------------------------------------------
------------------------------------------------------------
------------------------------------------------------------
------------------------------------------------------------
------------------------------------------------------------
------------------------------------------------------------
------------------------------------------------------------
------------------------------------------------------------
------------------------------------------------------------
------------------------------------------------------------
------------------------------------------------------------
------------------------------------------------------------
------------------------------------------------------------
------------------------------------------------------------
------------------------------------------------------------
------------------------------------------------------------
---------------------------------------------------------MRL
TRE--EEKRLRVLEQDAE-------SAYPFLASDEQSSTFRDRELIDELKSAELLKS---
------------QYQTQTSIPQK--K------ETK------PWVHFVAGGVGGTVGAVVT
CPLDVVKTRLQSDVYHNV-Y----------N--KTIKSGNPVRQAFQHLAETGGALREMY
ASEGVRSLFKGLGPNLVGVIPARSINFFTYGTTKDFLVRHF--------KQGD--EKKEE
TW-MHLVSGINAGFVTSTATNPIWLIKTRLQLDKSGL-------KV---YKNSWDCLKSI
LKNEGFPSLYRGLSASYLGGIESTIQWVLYEQMRMFINRRSLQVHGT-DPNNKSTKDHVL
EWSARSGAAGLAKFMASLITYPHEVVRTRLRQAPLESTG----KPKYTGLIQCFKLVFKE
EGFASMYGGLTPHLLRTVPNSIIMFGTW--ELVVRLLSGGN----
>XP_007374550_Spathaspora_passalidarum
------------------------------------------------------------
------------------------------------------------------------
------------------------------------------------------------
------------------------------------------------------------
------------------------------------------------------------
------------------------------------------------------------
------------------------------------------------------------
------------------------------------------------------------
------------------------------------------------------------
------------------------------------------------------------
------------------------------------------------------------
------------------------------------------------------------
------------------------------------------------------------
------------------------------------------------------------
------------------------------------------------------------
------------------------------------------------------------
------------------------------------------------------------
------------------------------------------------------------
------------------------------------------------------------
------------------------------------------------------------
------------------------------------------------------------
------------------------------------------------------------
------------------------------------------------------------
------------------------------------------------------------
------------------------------------------------------------
------------------------------------------------------------
------------------------------------------------------------
------------------------------------------------------------
------------------------------------------------------------
------------------------------------------------------------
------------------------------------------------------------
-----------------------------------------------------------M
ALS--KEEKLKVLQKDAE-------EAYHFLGSDEKSSTFRAAGEEFEVRHTESSVT---
-----------------------QEP------KTK------PWVHFIAGGIGGTAGAIAT
CPLDVVKTRLQSDSFHNI-Y----------N--KTPKSGNPILKAFQHLAETGSAIKGLY
VHEGPSALFKGLGPNLVGVIPARSINFFTYGATKEFLVRNF--------------GGKEE
TW-MHLTSGINAGFVTSTATNPIWLIKTRLQLDQTKG-------KH---FKNSWDCLKYV
LKNEGFFSLYRGLSASYLGGIESTIQWVLYEQMRMFINKRSLELHGA-NGATKTTKDNIM
EWCARSGAAGAAKFIASLITYPHEVVRTRLRQAPLESTG----KPKYTGLIQAFKLVLKE
EGFASMYGGLTPHLLRTVPNSIIMFGTW--ELVVRLLS-------
>XP_043047850_Scheffersomyces_spartinae
------------------------------------------------------------
------------------------------------------------------------
------------------------------------------------------------
------------------------------------------------------------
------------------------------------------------------------
------------------------------------------------------------
------------------------------------------------------------
------------------------------------------------------------
------------------------------------------------------------
------------------------------------------------------------
------------------------------------------------------------
------------------------------------------------------------
------------------------------------------------------------
------------------------------------------------------------
------------------------------------------------------------
------------------------------------------------------------
------------------------------------------------------------
------------------------------------------------------------
------------------------------------------------------------
------------------------------------------------------------
------------------------------------------------------------
------------------------------------------------------------
------------------------------------------------------------
------------------------------------------------------------
------------------------------------------------------------
------------------------------------------------------------
------------------------------------------------------------
------------------------------------------------------------
------------------------------------------------------------
------------------------------------------------------------
------------------------------------------------------------
--------------------------------------------------------MDKE
SGE--RLQRLEQLEQLAQ-------ASFAFLASDEELSTLREAEPIEVELIADQSTD---
-----------------------EIK------ATK------PWVHFVAGGVGGMVGAVCT
CPLDVVKTRLQSDVYHSL-Y----------N--KSPKSSNPIIKAAQHFAETGSVIKELY
TLEGPRALFKGLGPNLVGVIPARSINFFTYGTTKELVSRNF-----------N--NGQEA
TW-IHLVSGLNAGFVTSTATNPIWLIKTRLQLDKSKG-------KH---YKNSWDCLKYV
VRNEGFFSLYKGLSASYLGGIESTLQWVLYERMKLFISNRSRHV----DPSKKTTKDHVL
EWSARSGAAGFAKFIASLITYPHEVVRTRLRQAPLEATG----KPKYTGLIQAFKLVAKE
EGLASMYGGLTPHLLRTVPNSIIMFGTW--EVLVRVLNDL-----
>XP_001384575_Scheffersomyces_stipitis
------------------------------------------------------------
------------------------------------------------------------
------------------------------------------------------------
------------------------------------------------------------
------------------------------------------------------------
------------------------------------------------------------
------------------------------------------------------------
------------------------------------------------------------
------------------------------------------------------------
------------------------------------------------------------
------------------------------------------------------------
------------------------------------------------------------
------------------------------------------------------------
------------------------------------------------------------
------------------------------------------------------------
------------------------------------------------------------
------------------------------------------------------------
------------------------------------------------------------
------------------------------------------------------------
------------------------------------------------------------
------------------------------------------------------------
------------------------------------------------------------
------------------------------------------------------------
------------------------------------------------------------
------------------------------------------------------------
------------------------------------------------------------
------------------------------------------------------------
------------------------------------------------------------
------------------------------------------------------------
------------------------------------------------------------
------------------------------------------------------------
------------------------------------------------------------
-MT--QKERLAELERDAQ-------ESYSFLVSDEKSSTFRSQEEFKEFKQSPVEKT---
--------------------------------PVK------PWVHFVAGGIGGMVGAIVT
CPLDVVKTRLQSDVYHAM-Y----------N--KTPKSANPVIKMFQHLKETGSVIRELY
VSEGSRALFKGLGPNLVGVIPARSINFFTYGSTKEFLTSNF-----------N--QGQEA
TW-IHLAAGINAGFVTSTATNPIWLIKTRLQLDKTKG-------KH---YKSSWDCLTHV
IKHEGFSGLYKGLSASYLGGVESTLQWVLYEQMRMFIHRRSLALHGD-DPSSKTTRDHII
EWSARSGAAGAAKFIASLITYPHEVVRTRLRQAPLESTG----KPKYTGLIQCFKLVLKE
EGLASMYGGLTPHLLRTVPNSIIMFGTW--ELVVRLLS-------
>XP_020064934_Suhomyces_tanzawaensis
------------------------------------------------------------
------------------------------------------------------------
------------------------------------------------------------
------------------------------------------------------------
------------------------------------------------------------
------------------------------------------------------------
------------------------------------------------------------
------------------------------------------------------------
------------------------------------------------------------
------------------------------------------------------------
------------------------------------------------------------
------------------------------------------------------------
------------------------------------------------------------
------------------------------------------------------------
------------------------------------------------------------
------------------------------------------------------------
------------------------------------------------------------
------------------------------------------------------------
------------------------------------------------------------
------------------------------------------------------------
------------------------------------------------------------
------------------------------------------------------------
------------------------------------------------------------
------------------------------------------------------------
------------------------------------------------------------
------------------------------------------------------------
------------------------------------------------------------
------------------------------------------------------------
------------------------------------------------------------
------------------------------------------------------------
------------------------------------------------------------
------------------------------------------------------------
--M--KNDRLARIEQDAE-------SSFPYLASDEKSSTLRSVEPVSIKQQLPVKET---
--------------------------------P--------KWVHFIAGGVGGMVGAIVT
CPLDVVKTRLQSDVYHTL-Y----------N--KTPKSSNPVIQTGQHLKETLSVIKELY
VTEGSRALFKGLGPNLVGVIPARSINFFTYGASKEVLSSNF-----------T--NGQEA
TW-VHLVSGINAGFVTSTATNPIWLIKTRLQLDKTKG-------KH---YKNSWDCLKYV
IKNEGFTSLYKGLSASYLGGVESTLQWVLYEQMRMFINKRSLELHGA-HGKNKTTKDYIF
EWGARSGAAGAAKFIASLITYPHEVVRTRLRQAPLEATG----KPKYTGLIQCFRLVIKE
EGLASMYGGLTPHMLRTVPNSIIMFGTW--ELVVRLLS-------
>XP_020074582_Hyphopichia_burtonii
------------------------------------------------------------
------------------------------------------------------------
------------------------------------------------------------
------------------------------------------------------------
------------------------------------------------------------
------------------------------------------------------------
------------------------------------------------------------
------------------------------------------------------------
------------------------------------------------------------
------------------------------------------------------------
------------------------------------------------------------
------------------------------------------------------------
------------------------------------------------------------
------------------------------------------------------------
------------------------------------------------------------
------------------------------------------------------------
------------------------------------------------------------
------------------------------------------------------------
------------------------------------------------------------
------------------------------------------------------------
------------------------------------------------------------
------------------------------------------------------------
------------------------------------------------------------
------------------------------------------------------------
------------------------------------------------------------
------------------------------------------------------------
------------------------------------------------------------
------------------------------------------------------------
------------------------------------------------------------
------------------------------------------------------------
------------------------------------------------------------
---------------------------------------------------------MSN
QRD--PNYRLQILEKDAE-------TSFPFLASDEKSATNRNPEPLGPVQTAGQR-----
--------------------------------QTK------NWVHFVAGGFGGMVGAVIT
CPLDVVKTRLQSDVYHSL-Y----------N--QTPKSSNPIVKAGQHLKETGSVLRNLY
VNEGVRALFKGLGPNLVGVIPARSINFFTYGSTKEIISSNF-----------N--GGNEA
AW-IHLASGLSAGFVTSTATNPIWLIKTRLQLDKSKG-------KH---YKNSYDCFKHI
MKYEGFRSLYKGLSASYLGGIESTLQWVLYEQMKSFVNRKSFETYGN-DASKKTTKDHIL
EWSARSGAAGAAKFVASLITYPHEVVRTRLRQAPLEATG----KPKYTGLIQCFKLVVKE
EGLVSMYGGLTPHLLRTVPNSIIMFGTW--EIVVRLLS-------
>XP_015468287_Debaryomyces_fabryi
------------------------------------------------------------
------------------------------------------------------------
------------------------------------------------------------
------------------------------------------------------------
------------------------------------------------------------
------------------------------------------------------------
------------------------------------------------------------
------------------------------------------------------------
------------------------------------------------------------
------------------------------------------------------------
------------------------------------------------------------
------------------------------------------------------------
------------------------------------------------------------
------------------------------------------------------------
------------------------------------------------------------
------------------------------------------------------------
------------------------------------------------------------
------------------------------------------------------------
------------------------------------------------------------
------------------------------------------------------------
------------------------------------------------------------
------------------------------------------------------------
------------------------------------------------------------
------------------------------------------------------------
------------------------------------------------------------
------------------------------------------------------------
------------------------------------------------------------
------------------------------------------------------------
------------------------------------------------------------
------------------------------------------------------------
------------------------------------------------------------
-----------------------------------------------------------M
GSS--RNEKIHNLEEDAK-------SSFPYLASDEKSSTIRNPEGLEYTKGQNEPKS---
--------------------------------QTK------PWVHFVAGGIGGMVGAVAT
CPLDVVKTRLQSDVYHSI-Y----------N--KTPKSSNPVIKAAQHFKETGTVIRDLY
VNEGTRALFKGLGPNLVGVIPARSINFFTYGATKDFISSNF-----------N--NGQEE
TW-IHLVSGINAGFVTSTATNPIWLIKTRLQLDKSKG-------KH---YKNSWDCFKNV
VRHEGIKGLYKGLSASYLGGVESTLQWVLYEEMKSIINKRSIEAHGL-RAENKTTRDYIY
EWSARSGAAGAAKFIASLITYPHEVVRTRLRQAPLESTG----KPKYTGLIQCFKLVIKE
EGLASIYGGLTPHLLRTVPNSIIMFGTW--EIVVRLLS-------
>XP_002770777_Debaryomyces_hansenii
------------------------------------------------------------
------------------------------------------------------------
------------------------------------------------------------
------------------------------------------------------------
------------------------------------------------------------
------------------------------------------------------------
------------------------------------------------------------
------------------------------------------------------------
------------------------------------------------------------
------------------------------------------------------------
------------------------------------------------------------
------------------------------------------------------------
------------------------------------------------------------
------------------------------------------------------------
------------------------------------------------------------
------------------------------------------------------------
------------------------------------------------------------
------------------------------------------------------------
------------------------------------------------------------
------------------------------------------------------------
------------------------------------------------------------
------------------------------------------------------------
------------------------------------------------------------
------------------------------------------------------------
------------------------------------------------------------
------------------------------------------------------------
------------------------------------------------------------
------------------------------------------------------------
------------------------------------------------------------
------------------------------------------------------------
------------------------------------------------------------
-----------------------------------------------------------M
GSS--RNEKLHNLEEDAK-------SSFPYLASDEKSSTIRNPEKLEYTKGTIEPKS---
--------------------------------QTK------PWVHFVAGGIGGMVGAVAT
CPLDVVKTRLQSDVYHST-Y----------N--KTPKSSNPVIKAAQHFKETGTVIRGLY
ANEGTRALFKGLGPNLVGVIPARSINFFTYGATKDFISSNF-----------N--NGQEE
TW-IHLVSGINAGFVTSTATNPIWLIKTRLQLDKTKG-------KH---YKNSWDCFKNV
IKHEGVKGLYKGLSASYLGGVESTLQWVLYEEMKSIINKRSIEAHGL-RAENKTTKDYIL
EWSARSGAAGAAKFIASLITYPHEVVRTRLRQAPLESTG----KPKYTGLIQCFKLVIKE
EGLASIYGGLTPHLLRTVPNSIIMFGTW--EIVVRLLS-------
>XP_006688292_Yamadazyma_tenuis
------------------------------------------------------------
------------------------------------------------------------
------------------------------------------------------------
------------------------------------------------------------
------------------------------------------------------------
------------------------------------------------------------
------------------------------------------------------------
------------------------------------------------------------
------------------------------------------------------------
------------------------------------------------------------
------------------------------------------------------------
------------------------------------------------------------
------------------------------------------------------------
------------------------------------------------------------
------------------------------------------------------------
------------------------------------------------------------
------------------------------------------------------------
------------------------------------------------------------
------------------------------------------------------------
------------------------------------------------------------
------------------------------------------------------------
------------------------------------------------------------
------------------------------------------------------------
------------------------------------------------------------
------------------------------------------------------------
------------------------------------------------------------
------------------------------------------------------------
------------------------------------------------------------
------------------------------------------------------------
------------------------------------------------------------
------------------------------------------------------------
-----------------------------------------------------------M
TRG--NLNRIEVLEKDVE-------HSYHFLTSDEKSSTLREVEDVNYKSAS--------
-----------------------QPA------QVK------SWVHFVAGGVGGMTGAILT
CPLDVVKTRLQSDAYTKM-Y----------N--RSPKSSNIIIKAAQHFQETGSVLKNIY
TSEGSRALFRGLGPNLVGVIPARSINFFTYGLSKDFLSNNF-----------N--NGTEA
TW-VHLLAGINAGFVTSTATNPIWLIKTRLQLDKTKG-------KH---YKNSWDCFSHI
VKTEGVTSLYRGLTASYLGGIESTLQWVLYEQMKTIINQRAVK-----QGSDKTTKDHIM
EWSARSGAAGAAKFVASLITYPHEVVRTRLRQAPLESTG----KPKYTGLIQTFKLVVKE
EGMASMYGGLTPHLLRTVPNSIIMFGTW--EIVVRLLS-------
>XP_001485805_Meyerozyma_guilliermondii
------------------------------------------------------------
------------------------------------------------------------
------------------------------------------------------------
------------------------------------------------------------
------------------------------------------------------------
------------------------------------------------------------
------------------------------------------------------------
------------------------------------------------------------
------------------------------------------------------------
------------------------------------------------------------
------------------------------------------------------------
------------------------------------------------------------
------------------------------------------------------------
------------------------------------------------------------
------------------------------------------------------------
------------------------------------------------------------
------------------------------------------------------------
------------------------------------------------------------
------------------------------------------------------------
------------------------------------------------------------
------------------------------------------------------------
------------------------------------------------------------
------------------------------------------------------------
------------------------------------------------------------
------------------------------------------------------------
------------------------------------------------------------
------------------------------------------------------------
------------------------------------------------------------
------------------------------------------------------------
------------------------------------------------------------
------------------------------------------------------------
---------------------------------------------------------MGN
-----PD-KLEELERQME-------QSFPYLASDEQSSTNRNAQTLSDFEGSIQETQIKN
QV---------------------EVP------QTK------KWVHFVAGGIGGMVGAVIT
CPLDVVKTRLQSDAYQSL-Y----------N--KSPKSTNPLIKAAQHFKETGSVIHQLY
ATEGSRALFKGLGPNLVGVIPARSINFFTYGTTKELVSSHF-----------N--DGHEA
TW-IHLVSGINAGFVTSTATNPIWLIKTRLQLDKTKG-------RH---YKNSWDCFKHI
IKYEGFRSLYKGLSASYLGGVESTLQWVLYEQMKSFINKRSIEAHGA-HGATKTTKDHIL
EWSARSGAAGAAKFVASLITYPHEVVRTRLRQAPLESTG----KPKYTGLVQCFKLVVKE
EGLVSMYGGLTPHLLRTVPNSIIMFGTW--EIVVRLLS-------
>XP_018715041_Metschnikowia_bicuspidata
------------------------------------------------------------
------------------------------------------------------------
------------------------------------------------------------
------------------------------------------------------------
------------------------------------------------------------
------------------------------------------------------------
------------------------------------------------------------
------------------------------------------------------------
------------------------------------------------------------
------------------------------------------------------------
------------------------------------------------------------
------------------------------------------------------------
------------------------------------------------------------
------------------------------------------------------------
------------------------------------------------------------
------------------------------------------------------------
------------------------------------------------------------
------------------------------------------------------------
------------------------------------------------------------
------------------------------------------------------------
------------------------------------------------------------
------------------------------------------------------------
------------------------------------------------------------
------------------------------------------------------------
------------------------------------------------------------
------------------------------------------------------------
------------------------------------------------------------
------------------------------------------------------------
------------------------------------------------------------
------------------------------------------------------------
------------------------------------------------------------
-----------------------------------------------------------M
GGR--SESLSRKLEEDIH-------AANPFLVSDERSSTLKEVEPVDSIS------T---
-------------------------K------TTP------KWVHFIAGGTGGMVGAIVT
CPLDVVKTRLQSDSYHTA-Y----------N--KTPKSGNPVIKGFQHFKETCGVILTIY
RTEGGRALFRGLGPNLVGVIPARSINFFTYGSGKEIILKQF-----------N--NGEEA
TW-VHLVAGISAGFVTATATNPIWLIKTRLQLDKTRG-------KN---YKNSWDCLKYI
VRTEGVKNLYKGLSASYLGGIESTLQWVLYEQMKAFLNKKSLEIHGH-DETSKTTRDHVL
EWCARSGAAGAAKFVASLVTYPHEVVRTRLRQAPVVETG----KPKYTGLIQCFKLVIKE
EGLASMYGGLTPHLLRTVPNSIIMFGTW--EIVVRLLS-------
>XP_002615079_Clavispora_lusitaniae
------------------------------------------------------------
------------------------------------------------------------
------------------------------------------------------------
------------------------------------------------------------
------------------------------------------------------------
------------------------------------------------------------
------------------------------------------------------------
------------------------------------------------------------
------------------------------------------------------------
------------------------------------------------------------
------------------------------------------------------------
------------------------------------------------------------
------------------------------------------------------------
------------------------------------------------------------
------------------------------------------------------------
------------------------------------------------------------
------------------------------------------------------------
------------------------------------------------------------
------------------------------------------------------------
------------------------------------------------------------
------------------------------------------------------------
------------------------------------------------------------
------------------------------------------------------------
------------------------------------------------------------
------------------------------------------------------------
------------------------------------------------------------
------------------------------------------------------------
------------------------------------------------------------
------------------------------------------------------------
------------------------------------------------------------
------------------------------------------------------------
-------------------------------------MVQERITKKNNYFFNMGLDKNGA
SEA--RIDRVRAIERDAE-------QSYAFLVSDEKSSTTRAPEPMESATR---------
-------------------------P------PPP------KWVHFVAGGVGGMMGAIVT
CPLDVVKTRLQSDAYHGA-Y----------N--RTPKSSNPFVSAAQHLSETGGALRTIY
RSEGARALFRGMGPNLVGVIPARSINFFTYGASKEMLSARF-----------N--GGAEA
TW-IHLAAGVCAGFVTSTATNPIWLVKTRLQLDKSKG-------RH---YRSSWECLVHV
VRREGFFSLYKGLSASYLGGAESTLQWVLYEQMKAFVSRQAR------GENEKTTRDHVL
EWCARSGAAGAAKFVASLITYPHEVVRTRLRQAPLAETG----RPKYTGLVQCFRLVARE
EGLASMYGGLTPHLLRTVPNSIIMFGTW--ELVVRMLS-------
>XP_025343665_Candida_haemuloni
------------------------------------------------------------
------------------------------------------------------------
------------------------------------------------------------
------------------------------------------------------------
------------------------------------------------------------
------------------------------------------------------------
------------------------------------------------------------
------------------------------------------------------------
------------------------------------------------------------
------------------------------------------------------------
------------------------------------------------------------
------------------------------------------------------------
------------------------------------------------------------
------------------------------------------------------------
------------------------------------------------------------
------------------------------------------------------------
------------------------------------------------------------
------------------------------------------------------------
------------------------------------------------------------
------------------------------------------------------------
------------------------------------------------------------
------------------------------------------------------------
------------------------------------------------------------
------------------------------------------------------------
------------------------------------------------------------
------------------------------------------------------------
------------------------------------------------------------
------------------------------------------------------------
------------------------------------------------------------
------------------------------------------------------------
------------------------------------------------------------
-----------------------------------------------------------M
NEK--EERAMKQLEKDAQ-------TSFGYLGSDEKSSTTRTPEAMDVKIQQAADVT---
-------------------------K------SSP------KWVHFVAGGVGGMVGAIAT
CPLDVVKTRLQSDVYNRS-Y----------N--KAPKSSNPLIKGAQHFSETCGVIGQIY
RIEGPKALFRGLGPNLVGVIPARSINFFTYGATKEFVSSQF-----------N--NGNEA
TW-IHLVSGISAGFVTSTATNPIWMIKTRLQLDKTKG-------KH---YKNSWDCLRYI
LKNEGFRSLYKGLSASYLGGIESTIQWVLYEQMKSFLNRKSLERHGL-DQSKKTTSDHIY
EWCARSGAAGAAKFVASLITYPHEVVRTRLRQAPVEATG----KLKYTGLVQCFRLIIKE
EGLVSMYGGLTPHLLRTVPNSIIMFGTW--ELVVRFLSQS-----
>XP_024712032_Candida_pseudohaemulonis
MSRLDRLVVLLETGSTPYIRNTAADQLSDLAKGHPEEIISLLGRVYPFLKAEKWETRIAA
AKAFGGIVAHAPLWDPNSEEAIEKEKQLQHIEDANNATRSSEPKVKLEQDEELKKLDENL
LTLVKFESWNLHELLKSGKKLLASGGAEFEPKKPAVGKNDETLLHKLKQHKTLVKEEEND
SPRGSVVSSPSIKTEVKEEVSSLTQSSPPPPEGGKSAAASARLKAMQKRRAKANAKSSIN
KNAPVDLSQSSISRKLVEHGEVDGNVKTEDSPQYDLTSQQGGSKLVMESKAPELSPLLSQ
HAKVVGLVWQFQGVYELLLHDLFDEKWEVRHGSALGLRELVRVHGKGAGRVMRKSRAEND
ANNAATLEDLSVRLCTLFALDRFADFVNDTVVAPVRESGAQTLAALLLHLDDRSIVETFH
CLKSLVFQDSLGPDSRKFWEAKHGGMLGVRYFVSVRTDVLLRLPELLDLVVSMVLHCLKE
SEDDVQSVAALTLAPIAAEFVKQGTDVIKSLLDVVWECLSNFEDDLSASIGSVMDLLSKL
CTHKEVIEIMQSEAAANPENSFDNLLPKLFPFLRHSITNVRKATLTTLLEFLSIEDQSTK
LWITSKSMRLILQNLLVEQNSEVLKLSEQVYYRMLHEIPNNSYLEKVDTYIAPYLHSIMA
LLMTPIGIARHNYHLNTGLIIKPSGATFEPLPRRDSPSESDIFEPPTNGEVAPQPAKRGR
KRKTEEKTKALTPISDELKINIDAPVHNGDVMFVGFDTFIATRTALAKALGSTISLLEDE
DVLKRTFESLLIYTTSPHATPRLFTAIVVEEFANASKKNEKTLPTETAEKFSATFLEALT
APEKVPFFRELVPKLKSVRTSCLQLFDVFVTNGKLSHSKVPQLPVVVQGENGSGPGAFGI
ESAEKLLDETYPKLVKALSSSYKILANLALEDSKHRIRVALGEAKLALSQRTTSINAAYA
AAILALTGVLKKLNPIIRSLMDSAKQEETELLQKRSAISIAALIDELKKIKKVGAADKIL
KNLCSFLCVDTSEVPEFVHNSTFKDAILSLRKEEAKTDPADIAAHEKAVHEARIKRNGAL
LALDEIIEIYKENIFSELPKFKEILFGTLGSMETTSADDMSKDNSLGQSIVDALGVLRAV
LPKLSSSLYPEIADQMPRLLAGLKYELSVFRYSSAKCFATICSVMPAKAFPFLVRNIIPM
LNNAGNFRERQGATEAIYHVSNAMGADILPYIVFLIVPVLGRMSDADHDVRILASTTFAS
IIKLVPLEAGIPDPPDMPQDLLEGRDREREFILQMMDPTKIKPFELPVAIKATLRKYQQE
GVNWLAFLNKYHLHGILCDDMGLGKTLQTICIIASDHHMRAEKFKETQAEEFRRLPSLIV
CPPSLTGHWEQEMNQYAEFMNVVVYAGGPSVRANLRAKIPDADVVVTSYDVCRNDIDVIS
GHSYNYCVLDEGHIIKNSFSKLTRSVKRINAEHRLILSGTPIQNNVLELWSLFDFLMPGF
LGVEKVFIEKFAKPIAASRNSKTSSKEQEAGALALESLHRQVLPFMLRRLKEEVLSDLPP
KIIQDYYCELSDLQKKLYKEFAKKQKSVVKDEVTKEDEPMEPSTEPPKTHIFQALQYMRK
LCNHPALVITPNHPQAAEVASYLASKKSDLKSIEHAPKLKSLKNLLLECGIGTGDSEYLN
SKGKSKQKQLQQQQQFVSSEGVISEHRALIFCQLKDMVDIVEEELFKKHMPSVTYMRLDG
RTDPRERQKIVRKFNEDPSIDVLLLTTKVGGLGLNLTGADTVIFVEHDWNPMNDLQAMDR
AHRLGQKKVVNVYRLITKSTLEEKIMGLQKFKMNIASTIVNQQNAGLSLMDTNQLLDLFD
VDEQATKIENGDDKKDKKVPDDLIGGGIPSEAVGELTQLWDESQYEDEYNLDNFIKTLNM
NEK--EERAIEKLGTEAQ-------TSFGYLVSDEKSSTTRAPEALDAKQTKSLDVT---
-------------------------K------SSP------KWVHFVAGGIGGMVGAIAT
CPLDVVKTRLQSDVYNQS-Y----------N--KAPKSSNPLIKGAQHFSETCGVIGQIY
KNEGGRALFRGLGPNLVGVIPARSINFFTYGATKEFVSKNF-----------N--NGNEA
TW-IHLVAGINAGFVTSTATNPIWMIKTRLQLDKTKG-------KH---YKNSWDCLRYI
LKTEGFTSLYKGLSASYLGGIESTIQWVLYEQMKLFLNRKSLERHGL-DQSKKSTSDHIY
EWCARSGAAGAAKFFASLMTYPHEVVRTRLRQAPLEATG----KPKYTGLVQCFRLIIKE
EGFVSMYGGLTPHLLRTVPNSIIMFGTW--ELVVRFLSLS-----
>XP_025334799_Candida_duobushaemulonis
------------------------------------------------------------
------------------------------------------------------------
------------------------------------------------------------
------------------------------------------------------------
------------------------------------------------------------
------------------------------------------------------------
------------------------------------------------------------
------------------------------------------------------------
------------------------------------------------------------
------------------------------------------------------------
------------------------------------------------------------
------------------------------------------------------------
------------------------------------------------------------
------------------------------------------------------------
------------------------------------------------------------
------------------------------------------------------------
------------------------------------------------------------
------------------------------------------------------------
------------------------------------------------------------
------------------------------------------------------------
------------------------------------------------------------
------------------------------------------------------------
------------------------------------------------------------
------------------------------------------------------------
------------------------------------------------------------
------------------------------------------------------------
------------------------------------------------------------
------------------------------------------------------------
------------------------------------------------------------
------------------------------------------------------------
------------------------------------------------------------
-----------------------------------------------------------M
NEK--EERAIEKLGTEAQ-------TSFGYLVSDEKSSTTRAPESLDAKQTKSLDVT---
-------------------------K------SSP------KWVHFVAGGIGGMVGAIAT
CPLDVVKTRLQSDVYNQS-Y----------N--KAPKSSNPLIKGAQHFSETCGVIGQIY
KNEGGRALFRGLGPNLVGVIPARSINFFTYGATKELVSKNF-----------N--NGNEA
TW-IHLVAGINAGFVTSTATNPIWMIKTRLQLDKTKG-------KH---YKNSWDCLRYI
LKTEGFTSLYKGLSASYLGGIESTIQWVLYEQMKSFLNRKSLERHGL-DQSKKSTSDHIY
EWCARSGAAGAAKFFASLMTYPHEVVRTRLRQAPLEATG----KPKYTGLVQCFRLIIKE
EGFVSMYGGLTPHLLRTVPNSIIMFGTW--ELVVRFLSSS-----
>XP_028891011_Candida_auris
------------------------------------------------------------
------------------------------------------------------------
------------------------------------------------------------
------------------------------------------------------------
------------------------------------------------------------
------------------------------------------------------------
------------------------------------------------------------
------------------------------------------------------------
------------------------------------------------------------
------------------------------------------------------------
------------------------------------------------------------
------------------------------------------------------------
------------------------------------------------------------
------------------------------------------------------------
------------------------------------------------------------
------------------------------------------------------------
------------------------------------------------------------
------------------------------------------------------------
------------------------------------------------------------
------------------------------------------------------------
------------------------------------------------------------
------------------------------------------------------------
------------------------------------------------------------
------------------------------------------------------------
------------------------------------------------------------
------------------------------------------------------------
------------------------------------------------------------
------------------------------------------------------------
------------------------------------------------------------
------------------------------------------------------------
------------------------------------------------------------
-----------------------------------------------------------M
NEK--EERAIRKLEDDAQ-------TSFGYLVSDEKSSTTRAPEAMDVKAANAVDVT---
-------------------------K------NTP------KWVHFIAGGIGGMVGAIAT
CPLDVVKTRLQSDVFNQT-Y----------N--KAPKSSNPLIKGVQHFAETCGVIGQIY
RNEGPRALFRGLGPNLVGVIPARSINFFTYGATKDIVSKRF-----------N--NGEEA
TW-IHLVSGINAGFVTSTATNPIWMIKTRLQLDKTKG-------KH---YKNSWDCLRYI
LKTEGFRSLYKGLSASYLGGIESTIQWVLYEQMKSFLNRKSLERHGI-NQSGKTTSDHIY
EWCARSGAAGAAKFVASLITYPHEVVRTRLRQAPLESTG----KPKYTGLIQCFRLVIKE
EGFVSMYGGLTPHLLRTVPNSIIMFGTW--ELVVRLLSKA-----
>NP_009751_Saccharomyces_cerevisiae
------------------------------------------------------------
------------------------------------------------------------
------------------------------------------------------------
------------------------------------------------------------
------------------------------------------------------------
------------------------------------------------------------
------------------------------------------------------------
------------------------------------------------------------
------------------------------------------------------------
------------------------------------------------------------
------------------------------------------------------------
------------------------------------------------------------
------------------------------------------------------------
------------------------------------------------------------
------------------------------------------------------------
------------------------------------------------------------
------------------------------------------------------------
------------------------------------------------------------
------------------------------------------------------------
------------------------------------------------------------
------------------------------------------------------------
------------------------------------------------------------
------------------------------------------------------------
------------------------------------------------------------
------------------------------------------------------------
------------------------------------------------------------
------------------------------------------------------------
------------------------------------------------------------
------------------------------------------------------------
------------------------------------------------------------
------------------------------------------------------------
-----------------------------------------------------------M
PKK--SIEEW---EEDAI-------ESVPYLASDEKGSNYKEATQ--IPLNLK--QS---
------------------EI--ENHP------TVK------PWVHFVAGGIGGMAGAVVT
CPFDLVKTRLQSDIFLKA-YKSQAVNISKGS--TRPKSINYVIQAGTHFKETLGIIGNVY
KQEGFRSLFKGLGPNLVGVIPARSINFFTYGTTKDMYAKAF-----------N--NGQET
PM-IHLMAAATAGWATATATNPIWLIKTRVQLDKAGKT----SVRQ---YKNSWDCLKSV
IRNEGFTGLYKGLSASYLGSVEGILQWLLYEQMKRLIKERSIEKFGYQAEGTKSTSEKVK
EWCQRSGSAGLAKFVASIATYPHEVVRTRLRQTPKEN-G----KRKYTGLVQSFKVIIKE
EGLFSMYSGLTPHLMRTVPNSIIMFGTW--EIVIRLLS-------
>XP_018223222_Saccharomyces_eubayanus
------------------------------------------------------------
------------------------------------------------------------
------------------------------------------------------------
------------------------------------------------------------
------------------------------------------------------------
------------------------------------------------------------
------------------------------------------------------------
------------------------------------------------------------
------------------------------------------------------------
------------------------------------------------------------
------------------------------------------------------------
------------------------------------------------------------
------------------------------------------------------------
------------------------------------------------------------
------------------------------------------------------------
------------------------------------------------------------
------------------------------------------------------------
------------------------------------------------------------
------------------------------------------------------------
------------------------------------------------------------
------------------------------------------------------------
------------------------------------------------------------
------------------------------------------------------------
------------------------------------------------------------
------------------------------------------------------------
------------------------------------------------------------
------------------------------------------------------------
------------------------------------------------------------
------------------------------------------------------------
------------------------------------------------------------
------------------------------------------------------------
-----------------------------------------------------------M
PKK--SIEEW---EGDAI-------ESVPYLASDEKGSNYKEATQ--IPLDPK--QI---
------------------EI--ENHP------TVK------PWVHFVAGGIGGMAGAVVT
CPFDLVKTRLQSDIFLNV-YKSQAANISKVS--TRPKSINYVIQAGTHFKETLGIIGNVY
KQEGFRSLFKGLGPNLVGVIPARSINFFTYGTTKDMYAKAF-----------N--NGQET
PM-VHLMAAATAGWATATATNPIWLIKTRVQLDKAGKS----SVRH---YKNSWDCLKSV
LKNEGITGLYKGLSASYLGSVEGILQWLLYEQMKHIIKQRSIEKFGYQSEGAKSRSEKIK
EWCQRSGSAGLAKFVASIATYPHEVVRTRLRQTPKEN-G----KRKYTGLIQSFKIIIKE
EGLFSMYSGLTPHLMRTVPNSIIMFGTW--EIVIRLLS-------
>XP_033764784_Saccharomyces_paradoxus
------------------------------------------------------------
------------------------------------------------------------
------------------------------------------------------------
------------------------------------------------------------
------------------------------------------------------------
------------------------------------------------------------
------------------------------------------------------------
------------------------------------------------------------
------------------------------------------------------------
------------------------------------------------------------
------------------------------------------------------------
------------------------------------------------------------
------------------------------------------------------------
------------------------------------------------------------
------------------------------------------------------------
------------------------------------------------------------
------------------------------------------------------------
------------------------------------------------------------
------------------------------------------------------------
------------------------------------------------------------
------------------------------------------------------------
------------------------------------------------------------
------------------------------------------------------------
------------------------------------------------------------
------------------------------------------------------------
------------------------------------------------------------
------------------------------------------------------------
------------------------------------------------------------
------------------------------------------------------------
------------------------------------------------------------
------------------------------------------------------------
-----------------------------------------------------------M
PKK--SIEEW---EEDAI-------ESVPYLASDEKGSNYKEATQ--IPLDSK--QS---
------------------EI--ENHP------TVK------PWVHFVAGGIGGMAGAVVT
CPFDLVKTRLQSDIFLKA-YKSKAVNISKGS--TRPKSINYVIQAGTHFKETLGIIGNVY
KQEGFRSLFKGLGPNLVGVIPARSINFFTYGTTKDMYAKAF-----------N--NGQET
PM-IHLMAAATAGWATATATNPIWLIKTRVQLDKAGKT----SVRQ---YKNSWDCLKSV
IRNEGFTGLYKGLSASYLGSVEGILQWLLYEQMKRLIKERSIEKFGYQAEGAKSKSEKVK
EWCQRSGSAGLAKFVASIATYPHEVVRTRLRQTPKEN-G----KRKYTGLIQSFKVIIKE
EGLFSMYSGLTPHLMRTVPNSIIMFGTW--EIVIRLLS-------
>XP_003674672_Naumovozyma_castellii
------------------------------------------------------------
------------------------------------------------------------
------------------------------------------------------------
------------------------------------------------------------
------------------------------------------------------------
------------------------------------------------------------
------------------------------------------------------------
------------------------------------------------------------
------------------------------------------------------------
------------------------------------------------------------
------------------------------------------------------------
------------------------------------------------------------
------------------------------------------------------------
------------------------------------------------------------
------------------------------------------------------------
------------------------------------------------------------
------------------------------------------------------------
------------------------------------------------------------
------------------------------------------------------------
------------------------------------------------------------
------------------------------------------------------------
------------------------------------------------------------
------------------------------------------------------------
------------------------------------------------------------
------------------------------------------------------------
------------------------------------------------------------
------------------------------------------------------------
------------------------------------------------------------
------------------------------------------------------------
------------------------------------------------------------
------------------------------------------------------------
-----------------------------------------------------------M
GKK--SLTEL---EEEAI-------ESTPYLGSDERASNLRAAQN--LEDSTK--KI---
------------------KP--ESHP------NVK------PWVHFVAGGIGGMAGAVVT
CPFDLVKTRLQSDIYQSV-YKSKAATVTA-A--HNSKIANSLVQAGTHFKETFGILGNVY
KREGFRSLFKGLGPNLVGVIPARSINFFTYGTTKEIYSKAF-----------N--NGQET
PL-IHLMSAATAGWATSTATNPIWMIKTRVQLDKAGTT------RK---YKNSWDCLKTV
LKSEGIYGLYRGLSASYLGSIEGILQWLLYEQMKHLIKQRSIEKFGHEGQLTKSRTEKIK
EWCQRSGSAGVAKFIASIVTYPHEVVRTRLRQMPMEN-G----KPKYTGLVQSFRVIIKE
EGLASMYSGLTPHLMRTVPNSIIMFGTW--ELVIRLLS-------
>XP_003669456_Naumovozyma_dairenensis
------------------------------------------------------------
------------------------------------------------------------
------------------------------------------------------------
------------------------------------------------------------
------------------------------------------------------------
------------------------------------------------------------
------------------------------------------------------------
------------------------------------------------------------
------------------------------------------------------------
------------------------------------------------------------
------------------------------------------------------------
------------------------------------------------------------
------------------------------------------------------------
------------------------------------------------------------
------------------------------------------------------------
------------------------------------------------------------
------------------------------------------------------------
------------------------------------------------------------
------------------------------------------------------------
------------------------------------------------------------
------------------------------------------------------------
------------------------------------------------------------
------------------------------------------------------------
------------------------------------------------------------
------------------------------------------------------------
------------------------------------------------------------
------------------------------------------------------------
------------------------------------------------------------
------------------------------------------------------------
------------------------------------------------------------
------------------------------------------------------------
-----------------------------------------------------------M
TKKKPSLEDL---QEEAI-------ESIPYLGSDEKASTQRYAQQ--LPREKD--EE---
------------------TV--ENHP------NVK------PWVHFVAGGIGGMAGAVVT
CPFDLVKTRLQSDIYQSI-YKSKVKSATTMT--SNSKILNSIIQGGTHFKETFGILGNVY
KREGFRSLFKGLGPNLVGVIPARSINFFTYGTTKEIYSKAF-----------N--NGQEA
PF-IHLMAAATAGWATSTATNPIWLIKTRVQLDKAGTT------KK---YKNSWDCLKSV
VRTEGIYGLYKGLSASYLGSVEGILQWLLYEQMKHVIKRRSMRKFGHEGN--KTTADKIK
EWCQRSGSAGLAKFVASIVTYPHEVVRTRLRQMPKEN-G----KLKYTGLLQSFQVIMKE
EGLASMYSGLTPHLMRTVPNSIIMFGTW--ELMIRLLS-------
>XP_003958997_Kazachstania_africana
------------------------------------------------------------
------------------------------------------------------------
------------------------------------------------------------
------------------------------------------------------------
------------------------------------------------------------
------------------------------------------------------------
------------------------------------------------------------
------------------------------------------------------------
------------------------------------------------------------
------------------------------------------------------------
------------------------------------------------------------
------------------------------------------------------------
------------------------------------------------------------
------------------------------------------------------------
------------------------------------------------------------
------------------------------------------------------------
------------------------------------------------------------
------------------------------------------------------------
------------------------------------------------------------
------------------------------------------------------------
------------------------------------------------------------
------------------------------------------------------------
------------------------------------------------------------
------------------------------------------------------------
------------------------------------------------------------
------------------------------------------------------------
------------------------------------------------------------
------------------------------------------------------------
------------------------------------------------------------
------------------------------------------------------------
------------------------------------------------------------
-----------------------------------------------------------M
GKK--SLEEW---QNDAI-------ESTPYLASDEKGSNYREPTQ----IDLK--GP---
------------------KV--ETHP------KVK------PWVHFVAGGIGGMAGAVAT
CPFDLVKTRLQSDIYLST-YKSNANAALK----SRYRSLNYMMEGAVHFKETCNIIGNVY
KQEGFRSLFKGLGPNLVGVIPARSINFFTYGTTKEIYSRAL-----------N--NGQES
PA-IHLLAAATAGWATATATNPIWLIKTRVQLDKAGKT------RQ---YKNSWDCLVNV
TKNEGIHGLYKGLSASYLGSVEGVLQWLLYEQMRHLIKQRSIEKFGYNDEGKKSRSDKIK
EWCQRSGSAGVAKFIASILTYPHEVVRTRLRQAPVEG-G----KLKYTGLLQSFKVIVRE
EGFRSMYSGLTPHLMRTVPNSIIMFGTW--ELVIRLLS-------
>XP_022462290_Kazachstania_naganishii
------------------------------------------------------------
------------------------------------------------------------
------------------------------------------------------------
------------------------------------------------------------
------------------------------------------------------------
------------------------------------------------------------
------------------------------------------------------------
------------------------------------------------------------
------------------------------------------------------------
------------------------------------------------------------
------------------------------------------------------------
------------------------------------------------------------
------------------------------------------------------------
------------------------------------------------------------
------------------------------------------------------------
------------------------------------------------------------
------------------------------------------------------------
------------------------------------------------------------
------------------------------------------------------------
------------------------------------------------------------
------------------------------------------------------------
------------------------------------------------------------
------------------------------------------------------------
------------------------------------------------------------
------------------------------------------------------------
------------------------------------------------------------
------------------------------------------------------------
------------------------------------------------------------
------------------------------------------------------------
------------------------------------------------------------
------------------------------------------------------------
-----------------------------------------------------------M
TKK--PFEEFEDLEDRAM-------ESLPYLASDEKGANFRDPVTLGANSDAP-------
----------------------EVHG------TVK------PWVHFVAGGIGGMAGAVVT
CPFDLVKTRLQSDIYQSI-YQSKAV-----P--AGNQQMSIVRQSMIHFKETVGILTNVY
KLEGFRSLFKGLGPNLVGVIPARSINFFTYGTTKELYSRSF-----------N--NGHEA
PW-IHLLAAATAGITTSTATNPIWLIKTRVQLDKAGTT------RQ---YKNSWDCLKSV
IKTEGIYGLYRGLSASYLGSVESILQWLLYEQMRHLIKQRSIEKFGHANDGLKSTSDKVK
EWCQRSGSAGLAKFCASIITYPHEVVRTRLRQMPMEN-G----KLKYTGLVQSFKVILKE
EGFASMYSGLTPHLMRTVPNSIIMFGTW--ELVIKLLS-------
>XP_449573_Candida_glabrata
------------------------------------------------------------
------------------------------------------------------------
------------------------------------------------------------
------------------------------------------------------------
------------------------------------------------------------
------------------------------------------------------------
------------------------------------------------------------
------------------------------------------------------------
------------------------------------------------------------
------------------------------------------------------------
------------------------------------------------------------
------------------------------------------------------------
------------------------------------------------------------
------------------------------------------------------------
------------------------------------------------------------
------------------------------------------------------------
------------------------------------------------------------
------------------------------------------------------------
------------------------------------------------------------
------------------------------------------------------------
------------------------------------------------------------
------------------------------------------------------------
------------------------------------------------------------
------------------------------------------------------------
------------------------------------------------------------
------------------------------------------------------------
------------------------------------------------------------
------------------------------------------------------------
------------------------------------------------------------
------------------------------------------------------------
------------------------------------------------------------
-----------------------------------------------------------M
PKR--TLEEW---EEDAM-------ESVPYLASDEKGSNYREATQPVILEDSKIVQP---
------------------KL--EVHK------TVK------PWVHFLAGGIGGMAGAVVT
CPFDLVKTRLQSDIYQNM-YKSQAEALMMNT--TRPRIVNLTLQAATHFKETVSIIGNVY
RQEGFRSLFKGLGPNLVGVIPARSINFFTYGTTKDIYSKAF-----------N--NGQEA
PW-IHLMAAATAGWATATATNPIWMVKTRVQLDKAGKT------RT---YKNSYDCLKSI
LRNEGIYGLYRGLSASYLGSVEGILQWLLYEQLKHLIKKRSIEKFGAHDESTMTTTDKIK
QWCQRSGGAGLAKFMASIVTYPHEVVRTRLRQSPLEN-G----KVKYTGLVQSFRVIIKE
EGLASMYSGLTPHLMRTVPNSIIMFGTW--EVVIKLLSDI-----
>XP_004178812_Tetrapisispora_blattae
------------------------------------------------------------
------------------------------------------------------------
------------------------------------------------------------
------------------------------------------------------------
------------------------------------------------------------
------------------------------------------------------------
------------------------------------------------------------
------------------------------------------------------------
------------------------------------------------------------
------------------------------------------------------------
------------------------------------------------------------
------------------------------------------------------------
------------------------------------------------------------
------------------------------------------------------------
------------------------------------------------------------
------------------------------------------------------------
------------------------------------------------------------
------------------------------------------------------------
------------------------------------------------------------
------------------------------------------------------------
------------------------------------------------------------
------------------------------------------------------------
------------------------------------------------------------
------------------------------------------------------------
------------------------------------------------------------
------------------------------------------------------------
------------------------------------------------------------
------------------------------------------------------------
------------------------------------------------------------
------------------------------------------------------------
------------------------------------------------------------
-----------------------------------------------------------M
PRK--LIEELEDLEEQAI-------ESAPYLASDERGSNYRESIDLVQKELAVPTNT---
------------------NVAEISKPIKLDQQNVK------PWVHFVAGGLGGMTGAIAT
CPFDLIKTRLQSDEYRTI-YKSKATTTLP-R--SNFKLINLSVNAGVHFKETLGIIGKIY
QQEGFRSLFKGLGPNLVGVIPARSINFFTYGTTKELYTRIY-----------G--NGKES
PL-IHFMAAATAGWATATATNPIWLIKTRLQLDKFGNS------RK---YTNSWDCTKKV
VRSEGILSLYKGLSASYLGSVEGILQWLLYEQFKKVISQRSSQKFG---AEENTRSNKIK
EWCQRSGGAGLAKFVASIITYPHEVVRTRLRQAPMEN-G----KLKYSGLIQSFKVIIKE
EGFASMYSGLTPHLMRTVPNSIIMFGTW--ELFIKLLS-------
>XP_003687962_Tetrapisispora_phaffii
------------------------------------------------------------
------------------------------------------------------------
------------------------------------------------------------
------------------------------------------------------------
------------------------------------------------------------
------------------------------------------------------------
------------------------------------------------------------
------------------------------------------------------------
------------------------------------------------------------
------------------------------------------------------------
------------------------------------------------------------
------------------------------------------------------------
------------------------------------------------------------
------------------------------------------------------------
------------------------------------------------------------
------------------------------------------------------------
------------------------------------------------------------
------------------------------------------------------------
------------------------------------------------------------
------------------------------------------------------------
------------------------------------------------------------
------------------------------------------------------------
------------------------------------------------------------
------------------------------------------------------------
------------------------------------------------------------
------------------------------------------------------------
------------------------------------------------------------
------------------------------------------------------------
------------------------------------------------------------
------------------------------------------------------------
------------------------------------------------------------
-----------------------------------------------------------M
PKK--SIEEW---GKDAI-------ESAPYLASDEKGSNYRDASNPSLISEQEL------
----------------------QKQP------NVK------PWVHFFAGGVGGMAGAIVT
CPFDLVKTRLQSDVFKKS-YKSRVGGSVL-R--SNFKIVNFTTESMMHFRETFGIIGNIY
RQEGFKSLFKGLGPNLVGVIPARSINFFTYGTTKDIYSRAF-----------N--NNQEA
PW-IHLMAAATAGWATSTATNPIWLIKTRLQLDKAGTT------RK---YKNSLDCLKSV
LRNEGVIGLYKGLTASYLGSIEGILQWILYEQLKSVIKRRSIDKFGHADDRMKTRSDKIK
EWCQRSGGAGLAKFVASIITYPHEVVRTRLRQMPTEG-Q----KPKYTGLMQTFRVIIKE
EGLISMYSGLTPHLMRTVPNSIIMFGTW--ELVIKLLS-------
>XP_001644740_Vanderwaltozyma_polyspora
------------------------------------------------------------
------------------------------------------------------------
------------------------------------------------------------
------------------------------------------------------------
------------------------------------------------------------
------------------------------------------------------------
------------------------------------------------------------
------------------------------------------------------------
------------------------------------------------------------
------------------------------------------------------------
------------------------------------------------------------
------------------------------------------------------------
------------------------------------------------------------
------------------------------------------------------------
------------------------------------------------------------
------------------------------------------------------------
------------------------------------------------------------
------------------------------------------------------------
------------------------------------------------------------
------------------------------------------------------------
------------------------------------------------------------
------------------------------------------------------------
------------------------------------------------------------
------------------------------------------------------------
------------------------------------------------------------
------------------------------------------------------------
------------------------------------------------------------
------------------------------------------------------------
------------------------------------------------------------
------------------------------------------------------------
------------------------------------------------------------
-----------------------------------------------------------M
PKK--SLEDL---GESAI-------ESVPYLASDEKGSNYREASPLEADNGKGK------
----------------------IEKH------TVK------PWVHFVAGGIGGMAGAVVT
CPFDLVKTRLQSDVYRSV-YKSNVTTTAT-T--NGLKVLQLTKNAAVHFKETFGIIGNVY
RQEGFRSLFKGLGPNLVGVIPARSINFFTYGTTKDIYSRVF-----------N--NNQEA
PW-IHLMAAATAGWATATATNPIWLIKTRLQLDKAGTT------RK---YKNSYDCLKSV
VRNEGVTALYKGLSASYLGSIEGILQWLLYEQMKHMIHMRSVERFGNLNEGQKSTQDKIK
EWCQRSGSAGLAKFVASILTYPHEVVRTRLRQTPTEN-G----KLKYSGLIQTFRVILKE
EGFASMYSGLTPHLMRTVPNSIIMFGTW--ELVIKLLS-------
>XP_003679634_Torulaspora_delbrueckii
------------------------------------------------------------
------------------------------------------------------------
------------------------------------------------------------
------------------------------------------------------------
------------------------------------------------------------
------------------------------------------------------------
------------------------------------------------------------
------------------------------------------------------------
------------------------------------------------------------
------------------------------------------------------------
------------------------------------------------------------
------------------------------------------------------------
------------------------------------------------------------
------------------------------------------------------------
------------------------------------------------------------
------------------------------------------------------------
------------------------------------------------------------
------------------------------------------------------------
------------------------------------------------------------
------------------------------------------------------------
------------------------------------------------------------
------------------------------------------------------------
------------------------------------------------------------
------------------------------------------------------------
------------------------------------------------------------
------------------------------------------------------------
------------------------------------------------------------
------------------------------------------------------------
------------------------------------------------------------
------------------------------------------------------------
------------------------------------------------------------
-----------------------------------------------------------M
PRK--SLEEW---EEDAR-------ASVPYLASDEKGSNFKDARLPDSEG----------
----------------------ESRP------TTK------PWVHFVAGGVGGMAGAVVT
CPFDLVKTRLQSDVYQSV-YKSSVSREAA-T--TGPRAFNYVVQAGTHFKETFGILNKVY
RNEGFRSLFKGLGPNLVGVIPARSINFFTYGTTKDMYSRAF-----------N--NGNES
AW-IHLMAAATAGWATSTATNPIWMVKTRLQLDKAGVT------RN---YKNSWDCIKSI
LHNEGIRGLYKGLSASYLGSVESILQWLLYEQMKRLLKERSIERFGHSDDRRKATSEKIK
EWCQRSGSAGLAKFVASIITYPHEVVRTRLRQAPLEN-G----KLKYTGLIQSFRVIIKE
EGFASMYSGLTPHLMRTVPNSIIMFGTW--ELVIKLLS-------
>XP_037142359_Zygotorulaspora_mrakii
------------------------------------------------------------
------------------------------------------------------------
------------------------------------------------------------
------------------------------------------------------------
------------------------------------------------------------
------------------------------------------------------------
------------------------------------------------------------
------------------------------------------------------------
------------------------------------------------------------
------------------------------------------------------------
------------------------------------------------------------
------------------------------------------------------------
------------------------------------------------------------
------------------------------------------------------------
------------------------------------------------------------
------------------------------------------------------------
------------------------------------------------------------
------------------------------------------------------------
------------------------------------------------------------
------------------------------------------------------------
------------------------------------------------------------
------------------------------------------------------------
------------------------------------------------------------
------------------------------------------------------------
------------------------------------------------------------
------------------------------------------------------------
------------------------------------------------------------
------------------------------------------------------------
------------------------------------------------------------
------------------------------------------------------------
------------------------------------------------------------
-----------------------------------------------------------M
PRK--PLDEW---EEDAR-------ESLPYLASDEKGSNFREAV------QTTSVTQ---
------------------KSTTKNHP------AVR------PWVHFVAGGIGGMAGAIVT
CPFDLVKTRLQSDVYQSI-YKSKVATHAV-T---GFRPVSYILDGATHFKETFGIIGNIY
KQEGFQSLFKGLGPNLVGVIPARSINFFTYGTTKDIYSRSF-----------N--NGEEA
AW-IHLMAGATAGVATSTATNPIWMVKTRLQLDKAGKT------RL---YSNSWSCLKGI
LNTEGIRGLYKGLSASYLGSAESILQWLLYEQMKRILHERSIQRLGHADEYKKTTTEKIT
EWCQRSGSAGLAKFVASIITYPHEVVRTRLRQAPLEN-G----KMKYTGLIQTFKVIIKE
EGFASMYSGLTPHLMRTVPNSIIMFGTW--ELVIKLLS-------
>XP_002494930_Zygosaccharomyces_rouxii
------------------------------------------------------------
------------------------------------------------------------
------------------------------------------------------------
------------------------------------------------------------
------------------------------------------------------------
------------------------------------------------------------
------------------------------------------------------------
------------------------------------------------------------
------------------------------------------------------------
------------------------------------------------------------
------------------------------------------------------------
------------------------------------------------------------
------------------------------------------------------------
------------------------------------------------------------
------------------------------------------------------------
------------------------------------------------------------
------------------------------------------------------------
------------------------------------------------------------
------------------------------------------------------------
------------------------------------------------------------
------------------------------------------------------------
------------------------------------------------------------
------------------------------------------------------------
------------------------------------------------------------
------------------------------------------------------------
------------------------------------------------------------
------------------------------------------------------------
------------------------------------------------------------
------------------------------------------------------------
------------------------------------------------------------
------------------------------------------------------------
-----------------------------------------------------------M
PKK--SFQDW---EENAKRLEKEAIEASPYLASDEKGSNFKDAVPPEIEDPAVKVNN---
------------------RQLQQQPP------PVK------PWVHFVAGGIGGMAGSVVT
CPFDLVKTRLQSDVYQNI-YKSKAIYKTG-T--PTQRVLNYMAQAGVHFKETFGILGSVY
KQEGFTSLFKGLGPNLIGVIPARSINFFTYGTTKDIYSRYF-----------N--DGQEA
AW-IHLMAGATAGWATSTATNPIWMIKTRLQLDKAGKT------KQ---YKNSWDCIKSI
MKNEGVRGMYKGLSASYLGSVESILQWILYEQMKRVIKERSIEKFGH-DERHKSVSEKIK
EWCQRSGSAGLAKLVASIVTYPHEVVRTRLRQAPLEN-G----KPKYTGLIQSFKVIIKE
EGFISMYSGLTPHLMRTVPNSIIMFGTW--EIVIKLLS-------
>XP_003647718_Eremothecium_cymbalariae
------------------------------------------------------------
------------------------------------------------------------
------------------------------------------------------------
------------------------------------------------------------
------------------------------------------------------------
------------------------------------------------------------
------------------------------------------------------------
------------------------------------------------------------
------------------------------------------------------------
------------------------------------------------------------
------------------------------------------------------------
------------------------------------------------------------
------------------------------------------------------------
------------------------------------------------------------
------------------------------------------------------------
------------------------------------------------------------
------------------------------------------------------------
------------------------------------------------------------
------------------------------------------------------------
------------------------------------------------------------
------------------------------------------------------------
------------------------------------------------------------
------------------------------------------------------------
------------------------------------------------------------
------------------------------------------------------------
------------------------------------------------------------
------------------------------------------------------------
------------------------------------------------------------
------------------------------------------------------------
------------------------------------------------------------
------------------------------------------------------------
-----------------------------------------------------------M
GRK--SFEKL---EKEAI-------ESMPYLASDEKSSNLKDASPILLQDKI--------
----------------------KNYS------QTP------PWVHFVAGGIGGVMGAVVT
CPFDVVKTRLQSSMFQTA-YRSNAAPITT--------PINIVSRGLIHFKETFGIIHNLY
SQEGFRSLFKGLGPNLIGVIPARSINFFTYGTTKDICSRLF-----------N--NGEES
PS-IHFLAGATAGWATSTATNPIWLVKTRLQLDKAEKS----TARK---YKNSWDCIKNV
VRNEGILGLYKGLSASYLGSVESILQWVLYEQMKRIVKQRSIEEFGDISEENKSTYLKIK
EWCQRSGGAGAAKLFASIITYPHEVIRTRLRQAPVEN-G----KLKYTGLLQSFRIIFKE
EGFRSMYGGLTPHLLRTVPNSIIMFGTW--ELVIKLLS-------
>NP_984608_Eremothecium_gossypii
------------------------------------------------------------
------------------------------------------------------------
------------------------------------------------------------
------------------------------------------------------------
------------------------------------------------------------
------------------------------------------------------------
------------------------------------------------------------
------------------------------------------------------------
------------------------------------------------------------
------------------------------------------------------------
------------------------------------------------------------
------------------------------------------------------------
------------------------------------------------------------
------------------------------------------------------------
------------------------------------------------------------
------------------------------------------------------------
------------------------------------------------------------
------------------------------------------------------------
------------------------------------------------------------
------------------------------------------------------------
------------------------------------------------------------
------------------------------------------------------------
------------------------------------------------------------
------------------------------------------------------------
------------------------------------------------------------
------------------------------------------------------------
------------------------------------------------------------
------------------------------------------------------------
------------------------------------------------------------
------------------------------------------------------------
------------------------------------------------------------
-----------------------------------------------------------M
TKR--DLSKL---ESEAL-------ESIPYLASDEKGSNLKDATSLILENKK--------
----------------------ENHP------HVA------PWVHFVAGGIGGMAGAIIT
CPFDVVKTRLQSDVFHGA-YKTQA---TA--------RTNVVYQGLMHFRETVGIIQNVY
TQEGFRSLFKGLGPNLVGVIPARSINFFTYGVTKDTASRLL-----------N--DGQEA
PW-IHFLAGATAGWATSTATNPIWLVKTRLQLDKAADG----RSRR---YKNSWDCLKGV
MRNEGILGLYKGLSASYLGSVESILQWVLYEQMKHIIRQRSIEEFGDISEENKTTYMKVK
EWCQRSGSAGAAKLFASILTYPHEVVRTRLRQAPKEN-G----KLKYTGLFQSFSLIIKE
EGFASMYSGLTPHLMRTVPNSIIMFGTW--ELVIKLLA-------
>XP_455018_Kluyveromyces_lactis
------------------------------------------------------------
------------------------------------------------------------
------------------------------------------------------------
------------------------------------------------------------
------------------------------------------------------------
------------------------------------------------------------
------------------------------------------------------------
------------------------------------------------------------
------------------------------------------------------------
------------------------------------------------------------
------------------------------------------------------------
------------------------------------------------------------
------------------------------------------------------------
------------------------------------------------------------
------------------------------------------------------------
------------------------------------------------------------
------------------------------------------------------------
------------------------------------------------------------
------------------------------------------------------------
------------------------------------------------------------
------------------------------------------------------------
------------------------------------------------------------
------------------------------------------------------------
------------------------------------------------------------
------------------------------------------------------------
------------------------------------------------------------
------------------------------------------------------------
------------------------------------------------------------
------------------------------------------------------------
------------------------------------------------------------
------------------------------------------------------------
-----------------------------------------------------------M
GKN--DFDKL---ESDAI-------ESTPFLGSDEKAANLKSADRISLPTIKD-------
----------------------DSQP------AVK------PWVHFVAGGIGGMAGAIVT
CPFDVVKTRLQSDVFRTQ-YKSAAMQ----N--NGSSTLHFVSRSLLHFKETFGIIGNVY
RQEGFRSLFKGLGPNLVGVIPARSINFLTYGTTKDIYSRTL-----------N--NGQEA
PW-IHLLAAATAGWATSTVTNPIWLVKTRLQLDKAGT-------KT---YKNSLDCIKSV
VKNEGVLGLYKGLSASYLGSVEGILQWILYEQMKRIIKERSIEKFGHIHEDAKSTSDKVK
EWCQRSGSAGLAKFVASIVTYPHEVVRTRLRQAPTEN-G----KLKYTGLVQSFRVIIKE
EGLVSMYSGLTPHLLRTVPNSIIMFGTW--ELVIKLLS-------
>XP_022674279_Kluyveromyces_marxianus
------------------------------------------------------------
------------------------------------------------------------
------------------------------------------------------------
------------------------------------------------------------
------------------------------------------------------------
------------------------------------------------------------
------------------------------------------------------------
------------------------------------------------------------
------------------------------------------------------------
------------------------------------------------------------
------------------------------------------------------------
------------------------------------------------------------
------------------------------------------------------------
------------------------------------------------------------
------------------------------------------------------------
------------------------------------------------------------
------------------------------------------------------------
------------------------------------------------------------
------------------------------------------------------------
------------------------------------------------------------
------------------------------------------------------------
------------------------------------------------------------
------------------------------------------------------------
------------------------------------------------------------
------------------------------------------------------------
------------------------------------------------------------
------------------------------------------------------------
------------------------------------------------------------
------------------------------------------------------------
------------------------------------------------------------
------------------------------------------------------------
-----------------------------------------------------------M
KKV--DIEKL---ETDAI-------ESAPFLGSDENNANLKSADRLNLPNPPD-------
----------------------DKQQ------PVK------PWVHFVAGGIGGMAGAIVT
CPFDVVKTRLQSDVFQAQ-YKSAAGV----S--KGTGGIHFISRSLLHFKETFGIIGNVY
RQEGFRSLFKGLGPNLVGVVPARSINFLTYGTTKDIYSQVL-----------N--DGKEA
PW-IHLLAAATAGWATSTVTNPIWLVKTRLQLDKAGT-------KQ---YKNSMDCIKSV
IKNEGILGLYKGLSASYLGSVEGILQWILYEQMKRVIKERSIEKFGHINESEKNTSEKIK
EWCQRSGSAGLAKFVASIVTYPHEVVRTRLRQAPMEN-G----KLKYTGLVQSFRVIIKE
EGFVSMYSGLTPHLLRTVPNSIIMFGTW--ELVIKLLS-------
>XP_022628135_Lachancea_lanzarotensis
------------------------------------------------------------
------------------------------------------------------------
------------------------------------------------------------
------------------------------------------------------------
------------------------------------------------------------
------------------------------------------------------------
------------------------------------------------------------
------------------------------------------------------------
------------------------------------------------------------
------------------------------------------------------------
------------------------------------------------------------
------------------------------------------------------------
------------------------------------------------------------
------------------------------------------------------------
------------------------------------------------------------
------------------------------------------------------------
------------------------------------------------------------
------------------------------------------------------------
------------------------------------------------------------
------------------------------------------------------------
------------------------------------------------------------
------------------------------------------------------------
------------------------------------------------------------
------------------------------------------------------------
------------------------------------------------------------
------------------------------------------------------------
------------------------------------------------------------
------------------------------------------------------------
------------------------------------------------------------
------------------------------------------------------------
------------------------------------------------------------
-----------------------------------------------------------M
GNK--RLDHI---RQDAL-------ESAPYLGSDEDSSTMKNASSLS-------TS----
----------------------DSQA------EVK------PWVHFVAGGAGGMAGAIVT
CPFDVVKTRLQSDVFQNA-YKSSAT-----G--GADGASNFVKTGARHFKETFGILSDVY
KLEGFRSLFKGLGPNLVGVIPARSINFFTYGTTKQIYSKAF-----------N--DGQEA
PW-IHLISAATAGWATSTATNPIWLIKTRLQLDKAGQT------QQ---YKSSWDCFKHI
MRHEGFLGLYKGLSASYLGSVEGILQWLLYEQMKHVIKMRSIAKFGNISEGEKSSVDKFK
EWCQRSGSAGLAKFLASIVTYPHEVVRTRLRQAPLQD-G----KLKYTGLIQSFRVIIKE
EGLASMYGGLTPHLLRTVPNSIIMFGTW--ELVIKLLSNV-----
>XP_002554033_Lachancea_thermotolerans
------------------------------------------------------------
------------------------------------------------------------
------------------------------------------------------------
------------------------------------------------------------
------------------------------------------------------------
------------------------------------------------------------
------------------------------------------------------------
------------------------------------------------------------
------------------------------------------------------------
------------------------------------------------------------
------------------------------------------------------------
------------------------------------------------------------
------------------------------------------------------------
------------------------------------------------------------
------------------------------------------------------------
------------------------------------------------------------
------------------------------------------------------------
------------------------------------------------------------
------------------------------------------------------------
------------------------------------------------------------
------------------------------------------------------------
------------------------------------------------------------
------------------------------------------------------------
------------------------------------------------------------
------------------------------------------------------------
------------------------------------------------------------
------------------------------------------------------------
------------------------------------------------------------
------------------------------------------------------------
------------------------------------------------------------
------------------------------------------------------------
-----------------------------------------------------------M
PKK--TLEQL---EQEAR-------ESVPYLGSDEDASNLKNVNFASKRGATAVAA----
----------------------PSSS------EVK------PWVHFVAGGLGGMAGAVVT
CPFDVVKTRLQSDVFQAA-YK-SAN-----P--GPHKSSNFVMSGARHFRETFGIISNVY
KQEGFRSLFKGLGPNLVGVIPARSINFFTYGTTKQIYSRAF-----------N--NGEEA
PW-IHLISAATAGWATSTATNPIWLIKTRLQLDKAGHT------KQ---YKNSWDCLKHI
LQKEGFFGLYKGLSASYLGSVEGILQWLLYEQMKQMIKMRSIEKFGHISEGEKSTSEQIK
EWCQRSGSAGLAKFMASIVTYPHEVVRTRLRQAPLEN-G----KLKYTGLIQSFRVIIKE
EGLASMYGGLTPHLLRTVPNSIIMFGTW--ELVIKLLSDV-----
>XP_020052373_Aspergillus_aculeatus
------------------------------------------------------------
------------------------------------------------------------
------------------------------------------------------------
------------------------------------------------------------
------------------------------------------------------------
------------------------------------------------------------
------------------------------------------------------------
------------------------------------------------------------
------------------------------------------------------------
------------------------------------------------------------
------------------------------------------------------------
------------------------------------------------------------
------------------------------------------------------------
------------------------------------------------------------
------------------------------------------------------------
------------------------------------------------------------
------------------------------------------------------------
------------------------------------------------------------
------------------------------------------------------------
------------------------------------------------------------
------------------------------------------------------------
------------------------------------------------------------
------------------------------------------------------------
------------------------------------------------------------
------------------------------------------------------------
------------------------------------------------------------
------------------------------------------------------------
------------------------------------------------------------
------------------------------------------------------------
------------------------------------------------------------
------------------------------------------------------------
------------------------------------------------------------
------MQTVVRKAGGASGEPLPPTLPTDTVPDRVNTSSLG-------------------
-----------------------------------------SWSHLIAGATGGMVTAIMT
SPLDVLRTRLQTDYYKTQ-SSTRLTPH------PNQIRQSFVRSSVNHFRETFGILFSIH
RVEGWRGLFKGLGPSLTGVVPASAVKFYTYGNCKRLLPEVL--------------GCDKD
TTLVHALSAACAGIATGSATNPIWVVKTRLQLDKA-----G--ARR---YKNSLDCTQQI
LRHEGPKGLYRGLTASYLGSIETTLHLVMYERIKGLIATKVDLEGAG---PES---NHFV
QGLALSGASGLSKMVACLIAYPHEVIRTRLRQAPMAD-G----RQKYTSILQCARLILKE
EGMIALYGGLTAHLLRTVPSAAITIGTY--ELVLKVLERQ-----
>XP_001270713_Aspergillus_clavatus
------------------------------------------------------------
------------------------------------------------------------
------------------------------------------------------------
------------------------------------------------------------
------------------------------------------------------------
------------------------------------------------------------
------------------------------------------------------------
------------------------------------------------------------
------------------------------------------------------------
------------------------------------------------------------
------------------------------------------------------------
------------------------------------------------------------
------------------------------------------------------------
------------------------------------------------------------
------------------------------------------------------------
------------------------------------------------------------
------------------------------------------------------------
------------------------------------------------------------
------------------------------------------------------------
------------------------------------------------------------
------------------------------------------------------------
------------------------------------------------------------
------------------------------------------------------------
------------------------------------------------------------
------------------------------------------------------------
------------------------------------------------------------
--------------------MPFST-----------------------------------
------------------------------------------------------------
------------------------------------------------------------
--------------------------------------------------------TSQT
S-----------------------------------------------------------
------------------------------------------------SAQAHLGKGD--
-DIGEE--LMIQSRETGE--------VIPQ-------DNDRN-S----------------
--------------------------------QAK------PFAHFVAGGIGGMTAATLT
SPLDVLKTRLQSDFYQAQ-LKSLRAAH-PLP-PS-HSIATLPRIALLHFQETFQILRSIH
VHEGWRALFKGLGPNLIGVVPARAINFYVYGNGKRILSDYF-----------NYRDARET
PVGIHLAAAAVAGIATGTATNPIWLVKTRLQLDKSNAE--HGKGRQ---YKNSWDCIKQT
VRHEGIRGLYKGLSASYLGVTESTLQWVMYEQMKMHLARREAVKRAD-PNHIYNFWDDVE
LWGGRICAAGLAKLIAAAATYPHEVVRTRLRQAPTVSAGDGKVQMKYTGLVQCFKTVAKE
EGMVGLYGGLTPHLLRVVPSAAIMFGMY--EVILRLFGTTS----
>XP_001263757_Aspergillus_fischeri
------------------------------------------------------------
------------------------------------------------------------
------------------------------------------------------------
------------------------------------------------------------
------------------------------------------------------------
------------------------------------------------------------
------------------------------------------------------------
------------------------------------------------------------
------------------------------------------------------------
------------------------------------------------------------
------------------------------------------------------------
------------------------------------------------------------
------------------------------------------------------------
------------------------------------------------------------
------------------------------------------------------------
------------------------------------------------------------
------------------------------------------------------------
------------------------------------------------------------
------------------------------------------------------------
------------------------------------------------------------
------------------------------------------------------------
------------------------------------------------------------
------------------------------------------------------------
------------------------------------------------------------
------------------------------------------------------------
------------------------------------------------------------
--------------------MPLSV-----------------------------------
------------------------------------------------------------
------------------------------------------------------------
--------------------------------------------------------TSHP
S-----------------------------------------------------------
------------------------------------------------SAQAHLEARESA
ATLGQD--LMLQSRETGE--------ILPQGTQPITQDVDKK-S----------------
--------------------------------QAK------PFAHFVAGGIGGMTAATLT
SPLDVLKTRLQSDFYQAQ-LKSLRAAH-PLP-PS-NSLASLPRTAMMHFSETFQILRSIH
VHEGWRALFKGLGPNLIGVVPARAINFYVYGNGKRILSDYF-----------QYHDSKET
PVGIHLTAAAVAGIATGTATNPIWLVKTRLQLDKSNAE--NGKGRQ---YKNSWDCIKQT
VRHEGIRGLYKGLSASYLGVTESTLQWVMYEQMKMYLARREAAKRAD-PNHIYNVWDDVE
LWGGRICSAGMAKLIAAAATYPHEVVRTRLRQAPTVSVGDGKVQMKYTGLVQCFKTVWKE
EGMLGLYGGLTPHLLRVVPSAAIMFGMY--EVILRVFGTTS----
>XP_041148855_Aspergillus_flavus
------------------------------------------------------------
------------------------------------------------------------
------------------------------------------------------------
------------------------------------------------------------
------------------------------------------------------------
------------------------------------------------------------
------------------------------------------------------------
------------------------------------------------------------
------------------------------------------------------------
------------------------------------------------------------
------------------------------------------------------------
------------------------------------------------------------
------------------------------------------------------------
------------------------------------------------------------
------------------------------------------------------------
------------------------------------------------------------
------------------------------------------------------------
------------------------------------------------------------
------------------------------------------------------------
------------------------------------------------------------
------------------------------------------------------------
------------------------------------------------------------
------------------------------------------------------------
------------------------------------------------------------
------------------------------------------------------------
------------------------------------------------------------
--------------------MPFSA-----------------------------------
------------------------------------------------------------
------------------------------------------------------------
--------------------------------------------------------TPHT
G-----------------------------------------------------------
------------------------------------------------SAQAHLTVDDAQ
KNVGKD--IIVQSRETGD--------VVPQPPHPSAGNTDKK-D----------------
--------------------------------QAK------PFAHFVAGGLGGMTAATLT
SPLDVLKTRLQSDFYQAQ-LRSLRAAH-PLP-PS-SSLSSLPRSALMHFNETFQILRSIH
VHEGWRALFKGLGPNLIGVVPARAINFYVYGNGKRILSDHF-----------NYTNSQET
PVGIHLTAAAVAGIATGTATNPIWLVKTRLQLDKSNAEHHNGQGRQ---YKNSWDCIKQT
VRHEGIRGLYKGLSASYLGVTESTLQWVMYEQMKMFLARRESAKRAD-PNYTYGTWDDVE
LWGGRICSAGLAKLVAAAATYPHEVVRTRLRQAPTVSIGDGKAVMKYTGLVQCFKTVWKE
EGMVGLYGGLTPHLLRVVPSAAIMFGMY--EVILRLFGTTS----
>XP_754911_Aspergillus_fumigatus
------------------------------------------------------------
------------------------------------------------------------
------------------------------------------------------------
------------------------------------------------------------
------------------------------------------------------------
------------------------------------------------------------
------------------------------------------------------------
------------------------------------------------------------
------------------------------------------------------------
------------------------------------------------------------
------------------------------------------------------------
------------------------------------------------------------
------------------------------------------------------------
------------------------------------------------------------
------------------------------------------------------------
------------------------------------------------------------
------------------------------------------------------------
------------------------------------------------------------
------------------------------------------------------------
------------------------------------------------------------
------------------------------------------------------------
------------------------------------------------------------
------------------------------------------------------------
------------------------------------------------------------
------------------------------------------------------------
------------------------------------------------------------
--------------------MPLSA-----------------------------------
------------------------------------------------------------
------------------------------------------------------------
--------------------------------------------------------TSHP
S-----------------------------------------------------------
------------------------------------------------SAQAHLEARDSA
ATLGQD--LMLQSRETGE--------LLPQRTQPIMQDVDKK-S----------------
--------------------------------QAK------PFAHFVAGGIGGMTAATLT
SPLDVLKTRLQSDFYQAQ-LKSLRAAH-PLP-PS-NSLASLPRTAMMHFSETFQILRSIH
VHEGWRALFKGLGPNLIGVVPARAINFYVYGNGKRILSDYF-----------QYHDSKET
PVGIHLTAAAIAGIATGTATNPIWLVKTRLQLDKSNAE--NGKGRQ---YKNSWDCIKQT
MRHEGIRGLYKGLSASYLGVTESTLQWVMYEQMKMYLARREAAKRAD-PNHIYNVWDDVE
LWGGRICSAGMAKLIAAAATYPHEVVRTRLRQAPTVSVGDGKVQMKYTGLVQCFKTVWKE
EGMVGLYGGLTPHLLRVVPSAAIMFGM------------------
>XP_657950_Aspergillus_nidulans
------------------------------------------------------------
------------------------------------------------------------
------------------------------------------------------------
------------------------------------------------------------
------------------------------------------------------------
------------------------------------------------------------
------------------------------------------------------------
------------------------------------------------------------
------------------------------------------------------------
------------------------------------------------------------
------------------------------------------------------------
------------------------------------------------------------
------------------------------------------------------------
------------------------------------------------------------
------------------------------------------------------------
------------------------------------------------------------
------------------------------------------------------------
------------------------------------------------------------
------------------------------------------------------------
------------------------------------------------------------
------------------------------------------------------------
------------------------------------------------------------
------------------------------------------------------------
------------------------------------------------------------
------------------------------------------------------------
------------------------------------------------------------
------------------------------------------------------------
------------------------------------------------------------
------------------------------------------------------------
------------------------------------------------------------
------------------------------------------------------------
------------------------------------------------------------
------MQAMRNDSKDAALNAAVPEGPISPPQVQQTNSS---------------------
------------------------------------------WTHLVAGAAGGMATALLT
SPLDVLRTRLQSDYYRSQ---LKSTTT------SSHARFSLARSFIQHFSETFEILFSIH
RVEGWRSLFRGLGPSLTGVVPATAIKFYAYGNCKRLYPEVF--------------GLDRD
ATSTHALSAATAGVVTGTATNPIWLVKTRLQLDRTHVNSDG--TTRPPQYRNSYDCVKQV
IRQEGIKGLYRGLAASYLGVIETTLHLASYERIKVAVARHYERKGK----TQS---GEVT
QGLILSGSAAVSKLIAVLIAYPHEVLRTRLRQAPMAD-G----RQKYTGVLQCLRLMVKE
EGFVALYGGLTAHMIRTVPSAAITLGTY--ELVLKLLSA------
>XP_001400812_Aspergillus_niger
------------------------------------------------------------
------------------------------------------------------------
------------------------------------------------------------
------------------------------------------------------------
------------------------------------------------------------
------------------------------------------------------------
------------------------------------------------------------
------------------------------------------------------------
------------------------------------------------------------
------------------------------------------------------------
------------------------------------------------------------
------------------------------------------------------------
------------------------------------------------------------
------------------------------------------------------------
------------------------------------------------------------
------------------------------------------------------------
------------------------------------------------------------
------------------------------------------------------------
------------------------------------------------------------
------------------------------------------------------------
------------------------------------------------------------
------------------------------------------------------------
------------------------------------------------------------
------------------------------------------------------------
------------------------------------------------------------
------------------------------------------------------------
------------------------------------------------------------
------------------------------------------------------------
------------------------------------------------------------
------------------------------------------------------------
------------------------------------------------------------
------------------------------------------------------------
------MQPVAHQSGGASGDPLPPSLPTEAIEEKASVSSLG-------------------
-----------------------------------------PWNHLVAGATGGMVTAIVT
SPLDVLRTRLQTDYYQTQ-GVNRSIPT------HAHVRQSFVRTSIRHFRETFGILFSIH
RVEGWRGMFKGLGPSLTGVVPASAVKFYTYGNCKRLLPEIL--------------GCDKD
TTLVHAMSAACAGIATGSATNPIWVVKTRLQLDKA-----G--ARR---YKNSLDCTKQI
LQQEGPKGLYRGLTASYLGTIETTLHLAMYERIKGLISKEVNLD-KN---SDS---NKFV
QGLALSGASGLSKLFACLIAYPHEVIRTRLRQAPMAD-G----RQKYTSILQCARLILKE
EGVIALYGGLTAHLLRTVPSAAITIGTY--ELVLKVLEGR-----
>XP_015402185_Aspergillus_nomiae
------------------------------------------------------------
------------------------------------------------------------
------------------------------------------------------------
------------------------------------------------------------
------------------------------------------------------------
------------------------------------------------------------
------------------------------------------------------------
------------------------------------------------------------
------------------------------------------------------------
------------------------------------------------------------
------------------------------------------------------------
------------------------------------------------------------
------------------------------------------------------------
------------------------------------------------------------
------------------------------------------------------------
------------------------------------------------------------
------------------------------------------------------------
------------------------------------------------------------
------------------------------------------------------------
------------------------------------------------------------
------------------------------------------------------------
------------------------------------------------------------
------------------------------------------------------------
------------------------------------------------------------
------------------------------------------------------------
------------------------------------------------------------
------------------------------------------------------------
------------------------------------------------------------
------------------------------------------------------------
------------------------------------------------------------
------------------------------------------------------------
------------------------------------------------------------
------------------------------------------------------------
-----------------------------------------------------MTAATLT
SPLDVLKTRLQSDFYQAQ-LRSLRAAH-PLP-PS-SSLSSLPRSALMHFNETFQILRSIH
VHEGWRALFKGLGPNLIGVVPARAINFYVYGNGKRILSDHF-----------NYTNSQET
PVGIHLTAAAVAGIATGTATNPIWLVKTRLQLDKSNAEHHSGQGRQ---YKNSWDCIKQT
VRHEGIRGLYKGLSASYLGVTESTLQWVMYEQMKIFLARRESAKRAD-PNYTYGTWDDVE
LWGGRICSAGLAKLIAAAATYPHEVVRTRLRQAPTVSIGDGKVVMKYTGLVQCFKTVWKE
EGMLGLYGGLTPHLLRVVPSAAIMFGMY--EVILRLFGTTS----
>XP_023092787_Aspergillus_oryzae
------------------------------------------------------------
------------------------------------------------------------
------------------------------------------------------------
------------------------------------------------------------
------------------------------------------------------------
------------------------------------------------------------
------------------------------------------------------------
------------------------------------------------------------
------------------------------------------------------------
------------------------------------------------------------
------------------------------------------------------------
------------------------------------------------------------
------------------------------------------------------------
------------------------------------------------------------
------------------------------------------------------------
------------------------------------------------------------
------------------------------------------------------------
------------------------------------------------------------
------------------------------------------------------------
------------------------------------------------------------
------------------------------------------------------------
------------------------------------------------------------
------------------------------------------------------------
------------------------------------------------------------
------------------------------------------------------------
------------------------------------MSSNAELLPCAWESDLRYGGGVPR
VTLVVRALMTPNSATSMTIHLPGKI-----------------------------------
------------------------------------------------------------
------------------------------------------------------------
--------------------------------------------------------QPIS
C-----------------------------------------------------------
------------------------------------------------GSKTSFAVNYSA
NDWS--------------------------------------------------------
------------------------------------------LHPKVCAMLGGMTAATLT
SPLDVLKTRLQSDFYQAQ-LRSLRAAH-PLP-PS-SSLSSLPRSALMHFNETFQILRSIH
VHEGWRALFKGLGPNLIGVVPARAINFYVYGNGKRILSDHF-----------NYTNSQET
PVGIHLTAAAVAGIATGTATNPIWLVKTRLQLDKSNAEHHNGQGRQ---YKNSWDCIKQT
VRHEGIRGLYKGLSASYLGVTESTLQWVMYEQMKMFLARRESAKRAD-PNYTYGTWDDVE
LWGGRICSAGLAKLVAAAATYPHEVVRTRLRQAPTVSIGDGKAVMKYTGLVQCFKTVWKE
EGMVGLYGGLTPHLLRVVPSAAIMFGIFLVDLVLSVLSGTGVLLI
>XP_040639822_Aspergillus_ruber
------------------------------------------------------------
------------------------------------------------------------
------------------------------------------------------------
------------------------------------------------------------
------------------------------------------------------------
------------------------------------------------------------
------------------------------------------------------------
------------------------------------------------------------
------------------------------------------------------------
------------------------------------------------------------
------------------------------------------------------------
------------------------------------------------------------
------------------------------------------------------------
------------------------------------------------------------
------------------------------------------------------------
------------------------------------------------------------
------------------------------------------------------------
------------------------------------------------------------
------------------------------------------------------------
------------------------------------------------------------
------------------------------------------------------------
------------------------------------------------------------
------------------------------------------------------------
------------------------------------------------------------
------------------------------------------------------------
------------------------------------------------------------
--------------------MSLPA-----------------------------------
------------------------------------------------------------
------------------------------------------------------------
--------------------------------------------------------NPST
G-----------------------------------------------------------
------------------------------------------------TSQTHLATGNQS
PQIGND--KIIQSRETGN--------VVPQRVRP----DQAE-T----------------
--------------------------------KPK------PYAHFVAGGLGGMTSATLT
SPLDVLKTRLQSDFYQAQ-LQALRASH-PVP-PS-SSIISLPRLAILHFSETFQILRSIH
VHEGWRALFKGLGPNLIGVVPARAINFAVYGNGKRIISDYY-----------DYQDTKET
PVGVHLTAAAVAGIATGTATNPIWLIKTRLQLDKSNLE--AGKGRQ---YKNSWDCIKQT
VHHEGIRGLYKGLSASYLGVTESTLQWVMYEQMKMFLGRREEVKLAD-PKHEYGYWDTAE
LWGGRIASAGMAKLVAAALTYPHEVVRTRLRQAPTVSTAEGKAEMKYTGLVQCFKTVWKE
EGMVGLYGGLTPHLLRVVPSAAIMFGM------------------
>XP_040706076_Aspergillus_sydowii
------------------------------------------------------------
------------------------------------------------------------
------------------------------------------------------------
------------------------------------------------------------
------------------------------------------------------------
------------------------------------------------------------
------------------------------------------------------------
------------------------------------------------------------
------------------------------------------------------------
------------------------------------------------------------
------------------------------------------------------------
------------------------------------------------------------
------------------------------------------------------------
------------------------------------------------------------
------------------------------------------------------------
------------------------------------------------------------
------------------------------------------------------------
------------------------------------------------------------
------------------------------------------------------------
------------------------------------------------------------
------------------------------------------------------------
------------------------------------------------------------
------------------------------------------------------------
------------------------------------------------------------
------------------------------------------------------------
------------------------------------------------------------
------------------------------------------------------------
------------------------------------------------------------
------------------------------------------------------------
------------------------------------------------------------
------------------------------------------------------------
------------------------------------------------------------
------MQAMRNDTKDAALN-AVPEKPITPPQVQQTNSS---------------------
------------------------------------------WTHLVAGAAGGMATALLT
SPLDVLRTRLQSDYYRSQ---LKSTIS------AQHTRPSIARSFITHFSETFEILFSIH
RVEGWRSLFRGLGPSLTGVVPATAIKFYAYGNCKRLYPELL--------------GINKD
ATSVHALSAATAGVVTGTATNPIWLVKTRLQLDRSHANSDG--SLRPPQYRNSYDCVKQV
IRQEGVKGLYRGLMASYLGVIETTLHLAAYERIKVMVAHHYERKGK----AQS---SEVT
QGLILSGAAGVSKLIAVLIAYPHEVLRTRLRQAPMAD-G----RQKYTGVVQCLRLMVKE
EGFVALYGGLTAHMIRTVPSAAITLGTY--ELVLKLLSGTSSS--
>XP_001217313_Aspergillus_terreus
------------------------------------------------------------
------------------------------------------------------------
------------------------------------------------------------
------------------------------------------------------------
------------------------------------------------------------
------------------------------------------------------------
------------------------------------------------------------
------------------------------------------------------------
------------------------------------------------------------
------------------------------------------------------------
------------------------------------------------------------
------------------------------------------------------------
------------------------------------------------------------
------------------------------------------------------------
------------------------------------------------------------
------------------------------------------------------------
------------------------------------------------------------
------------------------------------------------------------
------------------------------------------------------------
------------------------------------------------------------
------------------------------------------------------------
------------------------------------------------------------
------------------------------------------------------------
------------------------------------------------------------
------------------------------------------------------------
------------------------------------------------------------
--------------------MPVT------------------------------------
------------------------------------------------------------
------------------------------------------------------------
--------------------------------------------------------GAQP
S-----------------------------------------------------------
------------------------------------------------SAQAHLALGNPR
PDLGND--IVVQSRETGD--------VVPNETQKLVPGSGTN-N----------------
--------------------------------QAK------PWAHFFAGGIGGMTAATLT
SPLDVLKTRLQSDFYQAQ-LRELRAAH-PLP-ASPSALTSLPRSALMHFNETFQILRSIH
VHEGWRALFKGLGPNLIGVVPARAINFYVYGNGKRLLSDYF-----------GYRDVRET
PVGVHLTAAAVAGIATGTATNPIWLVKTRLQLDKSNAE--HGQGRQ---YKNSWDCIRQT
VRHEGIRGLYKGLSASYLGVTESTLQWVMYEQMKMFLARREAAKRAD-PHYQYGAWDDVE
VWGGRICSAGVAKLIAAAATYPHEVVRTRLRQAPTVSIGDGKVEMKYTGLVQCFKTVWKE
EGMVGLYGGLTPHLLRVVPSAAIMFGMY--EVILRLFGTTS----
>XP_022489941_Penicillium_arizonense
------------------------------------------------------------
------------------------------------------------------------
------------------------------------------------------------
------------------------------------------------------------
------------------------------------------------------------
------------------------------------------------------------
------------------------------------------------------------
------------------------------------------------------------
------------------------------------------------------------
------------------------------------------------------------
------------------------------------------------------------
------------------------------------------------------------
------------------------------------------------------------
------------------------------------------------------------
------------------------------------------------------------
------------------------------------------------------------
------------------------------------------------------------
------------------------------------------------------------
------------------------------------------------------------
------------------------------------------------------------
------------------------------------------------------------
------------------------------------------------------------
------------------------------------------------------------
------------------------------------------------------------
------------------------------------------------------------
------------------------------------------------------------
--------------------MTFS------------------------------------
------------------------------------------------------------
------------------------------------------------------------
--------------------------------------------------------TAAP
S-----------------------------------------------------------
------------------------------------------------SAPAQL--GNA-
SQLNKD--IVPQSRELGD--------VIPNRTPA---ARDEK-P----------------
--------------------------------EAK------PLAHFVAGGLGGMTSATLT
SPLDVLKTRLQSDFYKSQ-LQALRASH-PPPAPTSNALISMTRTAGMHFSETFQILRSIH
VHEGWRALFKGLGPNLIGVVPARAINFYMYGNGKRILSDYF-----------GYHNVEQT
PMGIHLAAAAVAGIATGTATNPIWLVKTRLQLDKSNAE--HGKSRQ---YRNSYDCVKQT
VRHEGIRGLYRGLSASYLGVTESSLQWVMYEQMKMYLARRDSLKKSD-PAYDYTTWDAAE
LWGGRITAAGMAKLVAAAITYPHEVVRTRLRQAPTVSVGNGRVEMKYTGLVQCFKTVWKE
EGMVAMYGGLTPHLLRVVPSAAIMFGMY--EFILRMFGTTS----
>XP_014538608_Penicillium_digitatum
------------------------------------------------------------
------------------------------------------------------------
------------------------------------------------------------
------------------------------------------------------------
------------------------------------------------------------
------------------------------------------------------------
------------------------------------------------------------
------------------------------------------------------------
------------------------------------------------------------
------------------------------------------------------------
------------------------------------------------------------
------------------------------------------------------------
------------------------------------------------------------
------------------------------------------------------------
------------------------------------------------------------
------------------------------------------------------------
------------------------------------------------------------
------------------------------------------------------------
------------------------------------------------------------
------------------------------------------------------------
------------------------------------------------------------
------------------------------------------------------------
------------------------------------------------------------
------------------------------------------------------------
------------------------------------------------------------
------------------------------------------------------------
------------------------------------------------------------
------------------------------------------------------------
------------------------------------------------------------
------------------------------------------------------------
------------------------------------------------------------
------------------------------------------------------------
--MEGNAQARYDPTKGGEQVVPV-------LATKKAVSS---------------------
------------------------------------------WVHLLAGASGGMATAIVT
SPLDVLRTRLQSDFYQPQ-IRGSDSSH------QSNQSS---RPLQRSNHKTLRIISSIY
RAEGWRAFFRGLGPSMAGVVPATAIKFYVYGNCKRVGAQLM--------------GHTED
SALIHAQAAICAGLATSTATNPIWLVKTRLQLDKTQTHAGGPSTRR---YRNSIDCVRQV
MRNEGLGGFYRGLSASYLGSIETALHLVLYEQLKTRLNRSLEATEG----PRTPFWNEVF
HWVSTSGAASSAKLVAGLITYPHEVIRTRLRQAPMEH-G----QAKYTGLVQCFRTIAKE
EGMAGLYGGLAPHMLRSLPSAIITLGVY--EFVLRITGA------
>XP_016601986_Penicillium_expansum
------------------------------------------------------------
------------------------------------------------------------
------------------------------------------------------------
------------------------------------------------------------
------------------------------------------------------------
------------------------------------------------------------
------------------------------------------------------------
------------------------------------------------------------
------------------------------------------------------------
------------------------------------------------------------
------------------------------------------------------------
------------------------------------------------------------
------------------------------------------------------------
------------------------------------------------------------
------------------------------------------------------------
------------------------------------------------------------
------------------------------------------------------------
------------------------------------------------------------
------------------------------------------------------------
------------------------------------------------------------
------------------------------------------------------------
------------------------------------------------------------
------------------------------------------------------------
------------------------------------------------------------
------------------------------------------------------------
------------------------------------------------------------
------------------------------------------------------------
------------------------------------------------------------
------------------------------------------------------------
------------------------------------------------------------
------------------------------------------------------------
---------------------------------------------------------MYD
ANMEGNTQDRFDPTKGGEQVIPV-------LATKKAVSS---------------------
------------------------------------------WVHLLAGASGGMATAIVT
SPLDVLRTRLQSDFYQPQ-NRGSDASQ------QSNQTS---RPLQRSNHKTLRIISSIY
RAEGWRAFFRGLGPSMAGVVPATAIKFYVYGNCKRVGAQLM--------------GHTED
SALIHAQAAICAGLATSTATNPIWLVKTRLQLDKTQTHAGGASTRR---YRNSIDCIRQV
MRTEGLGGFYRGLSASYLGSIETALHLVLYEQLKTRLNRSLEATEG----PRTPFWNEVF
HWVSTSGAASSAKLVAGLITYPHEVIRTRLRQAPVEH-G----QPKYTGLVQCFRTIAKE
EGMAGLYGGLAPHMLRSLPSAIITLGVY--EFVLRVTGA------
>XP_040644217_Penicillium_griseofulvum
------------------------------------------------------------
------------------------------------------------------------
------------------------------------------------------------
------------------------------------------------------------
------------------------------------------------------------
------------------------------------------------------------
------------------------------------------------------------
------------------------------------------------------------
------------------------------------------------------------
------------------------------------------------------------
------------------------------------------------------------
------------------------------------------------------------
------------------------------------------------------------
------------------------------------------------------------
------------------------------------------------------------
------------------------------------------------------------
------------------------------------------------------------
------------------------------------------------------------
------------------------------------------------------------
------------------------------------------------------------
------------------------------------------------------------
------------------------------------------------------------
------------------------------------------------------------
------------------------------------------------------------
------------------------------------------------------------
------------------------------------------------------------
------------------------------------------------------------
------------------------------------------------------------
------------------------------------------------------------
------------------------------------------------------------
------------------------------------------------------------
------------------------------------------------------------
--MQGNTQARFDHNDGGEQSVSVP------FAEKKTVSS---------------------
------------------------------------------WVHLLAGASGGMATAIVT
SPLDVLRTRLQSDFYQTP-NRGSDASP------QSNQLPQSSRPLQRSNHKTLRIINSIY
RAEGWRAFFRGLGPSMAGVVPATAIKFYVYGNCKRVGAQLM--------------GHTED
SAIVHAQAAICAGLATSTATNPIWLVKTRLQLDKTQTHTGGPSTRR---YRNSIDCIRQV
MRNEGLAGFYRGLSASYLGSIETALHLVLYEQLKTRLHRSLEATEGK---PRTAFWDEVS
HWVSTSGAASSAKLVAGLITYPHEVIRTRLRQAPMER-G----QAKYTGLVQCFRTIAKE
EGMAGLYGGLAPHMLRSLPSAIITLGVY--EFVLRITGA------
>XP_038929381_Penicillium_roqueforti
------------------------------------------------------------
------------------------------------------------------------
------------------------------------------------------------
------------------------------------------------------------
------------------------------------------------------------
------------------------------------------------------------
------------------------------------------------------------
------------------------------------------------------------
------------------------------------------------------------
------------------------------------------------------------
------------------------------------------------------------
------------------------------------------------------------
------------------------------------------------------------
------------------------------------------------------------
------------------------------------------------------------
------------------------------------------------------------
------------------------------------------------------------
------------------------------------------------------------
------------------------------------------------------------
------------------------------------------------------------
------------------------------------------------------------
------------------------------------------------------------
------------------------------------------------------------
------------------------------------------------------------
------------------------------------------------------------
------------------------------------------------------------
------------------------------------------------------------
------------------------------------------------------------
------------------------------------------------------------
------------------------------------------------------------
------------------------------------------------------------
------------------------------------------------------------
--MGGNAQTQYAPSDGGEEGIPVE------MPTKKAVSS---------------------
------------------------------------------WVHLLAGASGGMATAIVT
SPLDVLRTRLQSDFYQPQ--KGSDAS-----------LP---QTSQRSSHKTLRIINSIY
RAEGWRAFFRGLGPSMAGVVPATAIKFYVYGNCKRVGAQLM--------------GHTED
SAIVHAQAAICAGLATSTATNPIWLVKTRLQLDKTQTHTGGPSTRR---YRNSVDCIRQV
MRNEGLGGFYRGLSASYLGSIETALHLVLYEQLKTRLNRSLEATEG----PRTPFWNEVF
HWVSTSGAASSAKLVAGLITYPHEVIRTRLRQAPVEH-G----QAKYTGLVQCFSTIAKE
EGMAGLYGGLAPHMLRSLPSAIITLGVY--EFVLRVTGA------
>XP_002562830_Penicillium_rubens
------------------------------------------------------------
------------------------------------------------------------
------------------------------------------------------------
------------------------------------------------------------
------------------------------------------------------------
------------------------------------------------------------
------------------------------------------------------------
------------------------------------------------------------
------------------------------------------------------------
------------------------------------------------------------
------------------------------------------------------------
------------------------------------------------------------
------------------------------------------------------------
------------------------------------------------------------
------------------------------------------------------------
------------------------------------------------------------
------------------------------------------------------------
------------------------------------------------------------
------------------------------------------------------------
------------------------------------------------------------
------------------------------------------------------------
------------------------------------------------------------
------------------------------------------------------------
------------------------------------------------------------
------------------------------------------------------------
------------------------------------------------------------
--------------------MTFST-----------------------------------
------------------------------------------------------------
------------------------------------------------------------
--------------------------------------------------------TAAP
S-----------------------------------------------------------
------------------------------------------------SAPAQL--GSTP
PSVNKD--LIPQSREMGD--------VIPNRTPP---ASQEK-P----------------
--------------------------------EAK------PFAHFVAGGLGGMTAATLT
SPLDVLKTRLQSDFYQAQ-LQALRAAK-PAPAPTSNALVSVTRTAGMHFSETFQILRSIH
VHEGWRALFKGLGPNLIGVVPARAINFYVYGNGKRILSDYF-----------DYRTAEQT
PMGIHLAAAAIAGIATGTATNPIWLVKTRLQLDKSNAE--IGKSRQ---YRNSFDCIKQT
VRHEGIRGLYRGLSASYLGVTESSLQWVMYEQMKMYLARRDALKQAD-PAYDYTSWDSAE
LWGGRITAAGLAKLVAAAITYPHEVVRTRLRQAPTVSLGNGKVEMKYTGLVQCFKTVWKE
EGMVAMYGGLTPHLLRVVPSAAIMFGMY--EFILRMFGTTS----
>XP_040816087_Penicillium_solitum
------------------------------------------------------------
------------------------------------------------------------
------------------------------------------------------------
------------------------------------------------------------
------------------------------------------------------------
------------------------------------------------------------
------------------------------------------------------------
------------------------------------------------------------
------------------------------------------------------------
------------------------------------------------------------
------------------------------------------------------------
------------------------------------------------------------
------------------------------------------------------------
------------------------------------------------------------
------------------------------------------------------------
------------------------------------------------------------
------------------------------------------------------------
------------------------------------------------------------
------------------------------------------------------------
------------------------------------------------------------
------------------------------------------------------------
------------------------------------------------------------
------------------------------------------------------------
------------------------------------------------------------
------------------------------------------------------------
------------------------------------------------------------
------------------------------------------------------------
------------------------------------------------------------
------------------------------------------------------------
------------------------------------------------------------
------------------------------------------------------------
------------------------------------------------------------
--MEGKAQARYGPTEGEEQSIPV-------LTTKKAVSS---------------------
------------------------------------------WVHLLAGASGGMATAIVT
SPLDVLRTRLQSDFYQPQ-NRGSDAS------------S---RPPQRSNHKTLRIINSIY
RAEGWRAFFRGLGPSMAGVVPATAIKFYVYGNCKRVGAQLM--------------GHTED
SAMVHAQAAICAGLATSTATNPIWLVKTRLQLDKTQTNTGGASTRR---YRNSIDCIRQV
MRTEGLGGFYRGLSASYLGSIETALHLVLYEQLKTRLNRSLEATEG----PRTPFWNEVF
HWVSTSGAASSAKLVAGLITYPHEVIRTRLRQAPVEH-G----QPKYTGLVQCFRTIAKE
EGMAGLYGGLAPHMLRSLPSAIITLGVY--EFVLRVTGA------
>XP_022577992_Penicilliopsis_zonata
------------------------------------------------------------
------------------------------------------------------------
------------------------------------------------------------
------------------------------------------------------------
------------------------------------------------------------
------------------------------------------------------------
------------------------------------------------------------
------------------------------------------------------------
------------------------------------------------------------
------------------------------------------------------------
------------------------------------------------------------
------------------------------------------------------------
------------------------------------------------------------
------------------------------------------------------------
------------------------------------------------------------
------------------------------------------------------------
------------------------------------------------------------
------------------------------------------------------------
------------------------------------------------------------
------------------------------------------------------------
------------------------------------------------------------
------------------------------------------------------------
------------------------------------------------------------
------------------------------------------------------------
------------------------------------------------------------
------------------------------------------------------------
--------------------MTISA-----------------------------------
------------------------------------------------------------
------------------------------------------------------------
--------------------------------------------------------TSAP
S-----------------------------------------------------------
------------------------------------------------SAQAHLGNGKGA
ASLGNE--FLIQSRETGD--------VLPEPSTSEGRPADK--A----------------
--------------------------------QAK------PFAHFVAGAIGGMTAATLT
SPLDVLKTRLQSDFYQAQ-LRTLRASH-PLP-ASSSPLLSLPRSALMHFQETIQILRSIH
VHEGWRALFKGLGPNLVGVVPARAINFYVYGNGKRILGEHF-----------NYYDTKET
PVGVHLTAAAVAGIATGTATNPIWLVKTRLQLDKSNAA--HGQGRQ---YRNSWDCVKQT
VRHEGIRGLYKGLSASYLGVTESTLQWVMYEQMKMALARREAARLAD-RTHVASVWDDIE
LWGGRVCSAGLAKLVAASITYPHEVVRTRLRQAPTVSIGDGMVQMKYTGLVQCFRTVWKE
EGMVGLYGGLTPHLLRVVPSAAIMFGM------------------
>XP_016615464_Cladophialophora_bantiana
------------------------------------------------------------
------------------------------------------------------------
------------------------------------------------------------
------------------------------------------------------------
------------------------------------------------------------
------------------------------------------------------------
------------------------------------------------------------
------------------------------------------------------------
------------------------------------------------------------
------------------------------------------------------------
------------------------------------------------------------
------------------------------------------------------------
------------------------------------------------------------
------------------------------------------------------------
------------------------------------------------------------
------------------------------------------------------------
------------------------------------------------------------
------------------------------------------------------------
------------------------------------------------------------
------------------------------------------------------------
------------------------------------------------------------
------------------------------------------------------------
------------------------------------------------------------
------------------------------------------------------------
------------------------------------------------------------
------------------------------------------------------------
--------------------MTFPAA----------------------------------
------------------------------------------------------------
------------------------------------------------------------
--------------------------------------------------------TPEP
F-----------------------------------------------------------
---------------------------------------------------------QGT
STRGES-TLILQPRETGQ--------VVPEGQRDYATAVAKDGP----------------
--------------------------------KAK------PWAHFVAGGIGGMAAATLT
SPLDVLKTRLQSDFYQAQ-LRVLHAQH-PLP--HKLTLTSVPRAAFFHIAETVQILRSIY
QHEGFRALFRGLGANLIGVVPARSINFYVYGNGKRILNNYL-----------N-PEGREN
VWSVHLLAAATAGIATGTATNPIWVVKTRLQLDKTTASHDPSKGRQ---YKNSWDCIKQT
VRHEGFRGLYRGLSASYLGVTESTLQWVLYERMKLSLARREAKRLSL-PGYQRTMLDDAE
EFGGKFCAAAGAKLFAAVITYPHEVVRTRLRQAPTITTETGRVTMKYTGLVQCFRLVAKE
EGLAGLYGGMTPHLLRAVPAAAVMMSTY--EIFLRLFGTTS----
>XP_008722250_Cladophialophora_carrionii
------------------------------------------------------------
------------------------------------------------------------
------------------------------------------------------------
------------------------------------------------------------
------------------------------------------------------------
------------------------------------------------------------
------------------------------------------------------------
------------------------------------------------------------
------------------------------------------------------------
------------------------------------------------------------
------------------------------------------------------------
------------------------------------------------------------
------------------------------------------------------------
------------------------------------------------------------
------------------------------------------------------------
------------------------------------------------------------
------------------------------------------------------------
------------------------------------------------------------
------------------------------------------------------------
------------------------------------------------------------
------------------------------------------------------------
------------------------------------------------------------
------------------------------------------------------------
------------------------------------------------------------
------------------------------------------------------------
------------------------------------------------------------
--------------------MIFPAA----------------------------------
------------------------------------------------------------
------------------------------------------------------------
--------------------------------------------------------TPKP
F-----------------------------------------------------------
---------------------------------------------------------PGT
TSRGEE-NLIQQPRETGQ--------VVPVGHNGSTTTVTEGGP----------------
--------------------------------KAK------PWAHFVAGGLGGMAAATLT
SPLDVLKTRLQSDFYQAQ-LRQLHAQH-HVP--QKLTFTSVPRAAYFHVAETIQLLNSIY
QHEGFRALFRGLGANLIGVVPARSINFFVYGNGKRILNNYL-----------N-PEGREN
AWSVHLLAAATAGVATGTATNPIWVVKTRLQLDKNNASNDPSRGRQ---YKNSWDCIRQT
VRHEGFRGLYRGLSASYLGVTESTLQWVLYERMKLALARREARRLAA-AGYQRTMLDNVE
EFGGKFGAAASAKLFAAVITYPHEVVRTRLRQAPTVISETGRPTMKYTGLIQCFRLVAKE
EGLAGLYGGMTPHLLRAVPSAAIMFSTY--EIVLRLFGTTS----
>XP_016244503_Cladophialophora_immunda
------------------------------------------------------------
------------------------------------------------------------
------------------------------------------------------------
------------------------------------------------------------
------------------------------------------------------------
------------------------------------------------------------
------------------------------------------------------------
------------------------------------------------------------
------------------------------------------------------------
------------------------------------------------------------
------------------------------------------------------------
------------------------------------------------------------
------------------------------------------------------------
------------------------------------------------------------
------------------------------------------------------------
------------------------------------------------------------
------------------------------------------------------------
------------------------------------------------------------
------------------------------------------------------------
------------------------------------------------------------
------------------------------------------------------------
------------------------------------------------------------
------------------------------------------------------------
------------------------------------------------------------
------------------------------------------------------------
------------------------------------------------------------
--------------------MTFPAA----------------------------------
------------------------------------------------------------
------------------------------------------------------------
--------------------------------------------------------TPEP
F-----------------------------------------------------------
---------------------------------------------------------QGT
SARGES-PLILQSRETGQ--------VVPGGRNDHATTVTKDGP----------------
--------------------------------KAK------PWAHFVAGGIGGMAAATLT
SPLDVLKTRLQSDFYQAQ-LKTLHAQH-PLP--HKVTLTSVPRAAFFHIAETVQILRSIY
QHEGFRALFRGLGANLIGVVPARSINFYVYGNGKRILNNYL-----------N-PEGREN
VWSVHLLAAATAGIATGTATNPIWVVKTRLQLDKNTASHDPSKGRQ---YKNSWDCIRQT
VRHEGIRGLYRGLSASYLGVTESTLQWVLYERMKLSLARREAKRLSH-PGYQRTMLDDAE
EFGGKFCAAAGAKLFAAVITYPHEVVRTRLRQAPTITTETGRVTMKYTGLVQCFRLVAKE
EGLAGLYGGMTPHLLRAVPAAAVMMSTY--EIFLRLFGTTS----
>XP_007751542_Cladophialophora_psammophila
------------------------------------------------------------
------------------------------------------------------------
------------------------------------------------------------
------------------------------------------------------------
------------------------------------------------------------
------------------------------------------------------------
------------------------------------------------------------
------------------------------------------------------------
------------------------------------------------------------
------------------------------------------------------------
------------------------------------------------------------
------------------------------------------------------------
------------------------------------------------------------
------------------------------------------------------------
------------------------------------------------------------
------------------------------------------------------------
------------------------------------------------------------
------------------------------------------------------------
------------------------------------------------------------
------------------------------------------------------------
------------------------------------------------------------
------------------------------------------------------------
------------------------------------------------------------
------------------------------------------------------------
------------------------------------------------------------
------------------------------------------------------------
--------------------MTFPAA----------------------------------
------------------------------------------------------------
------------------------------------------------------------
--------------------------------------------------------TPEP
F-----------------------------------------------------------
---------------------------------------------------------QGT
STRGES-TLILQSRETGQ--------VVPEGQRDHATAVAKEGP----------------
--------------------------------KAK------PWAHFVAGGIGGMAAATLT
SPLDVLKTRLQSDFYQAQ-LRVLHAQH-PLP--HKLTLTSVPRAAFFHIAETVQILRSIY
QHEGFRALFRGLGANLIGVVPARSINFYVYGNGKRILNNYL-----------N-PEGREN
VWSVHLLAAATAGIATGTATNPIWVVKTRLQLDKTTASHDPSKGRQ---YKNSWDCIKQT
VRHEGIRGLYRGLSASYLGVTESTLQWVLYERMKLSLARREAKRLSL-PGYQRTMFDDAE
EFGGKFCAAAGAKLFAAVITYPHEVVRTRLRQAPTITTETGRVTMKYTGLVQCFRLVAKE
EGLAGLYGGMTPHLLRAVPAAAVMMSTY--EIFLRLFGTTS----
>XP_018692454_Fonsecaea_erecta
------------------------------------------------------------
------------------------------------------------------------
------------------------------------------------------------
------------------------------------------------------------
------------------------------------------------------------
------------------------------------------------------------
------------------------------------------------------------
------------------------------------------------------------
------------------------------------------------------------
------------------------------------------------------------
------------------------------------------------------------
------------------------------------------------------------
------------------------------------------------------------
------------------------------------------------------------
------------------------------------------------------------
------------------------------------------------------------
------------------------------------------------------------
------------------------------------------------------------
------------------------------------------------------------
------------------------------------------------------------
------------------------------------------------------------
------------------------------------------------------------
------------------------------------------------------------
------------------------------------------------------------
------------------------------------------------------------
------------------------------------------------------------
--------------------MTFPAA----------------------------------
------------------------------------------------------------
------------------------------------------------------------
--------------------------------------------------------TPEA
F-----------------------------------------------------------
---------------------------------------------------------QGT
STRGESAALLLEPRETGQ-------VVVPGGQNGHATAVTKDGP----------------
--------------------------------TAK------PWAHFVAGGIGGMAAATLT
SPLDVLKTRLQSDFYQAQ-LRTLHAQH-PLP--HKLTFTSVPRAAFFHIAETVQILRSIY
QHEGFRALFRGLGANLIGVVPARSINFYVYGNGKRILNNYF-----------N-PEGREN
VWSVHLLAAATAGIATGTATNPIWVVKTRLQLDKNTASHDPSKGRQ---YKNSWDCIKQT
VRHEGFRGLYRGLSASYLGVTESTLQWVLYERMKLSLARREAKRLAH-PGYQRTMLDDAE
EFGGKFCAAAGAKLFAAVITYPHEVVRTRLRQAPTMTTETGRVTMKYTGLVQCFRLVAKE
EGLAGLYGGMTPHLLRAVPAAAVMMSTY--EIFLRIFGTTS----
>XP_022509764_Fonsecaea_monophora
------------------------------------------------------------
------------------------------------------------------------
------------------------------------------------------------
------------------------------------------------------------
------------------------------------------------------------
------------------------------------------------------------
------------------------------------------------------------
------------------------------------------------------------
------------------------------------------------------------
------------------------------------------------------------
------------------------------------------------------------
------------------------------------------------------------
------------------------------------------------------------
------------------------------------------------------------
------------------------------------------------------------
------------------------------------------------------------
------------------------------------------------------------
------------------------------------------------------------
------------------------------------------------------------
------------------------------------------------------------
------------------------------------------------------------
------------------------------------------------------------
------------------------------------------------------------
------------------------------------------------------------
------------------------------------------------------------
------------------------------------------------------------
--------------------MTFPAA----------------------------------
------------------------------------------------------------
------------------------------------------------------------
--------------------------------------------------------TPQP
F-----------------------------------------------------------
---------------------------------------------------------QGT
STRGEG-PLILESKETGQ--------VVPGGQNDQATAVTKDGP----------------
--------------------------------KAK------PWAHFVAGGIGGMAAATLT
SPLDVLKTRLQSDFYQAQ-LRTLHAQH-PLP--HKLTFTSVPRAAFFHIAETVQILRSIY
QHEGFRALFRGLGANLIGVVPARSINFYVYGNGKRILNNYL-----------N-PEGREN
VWTVHLLAAATAGIATGTATNPIWVVKTRLQLDKNTASHDPLKGRQ---YKNSWDCIKQT
VRHEGIRGLYRGLSASYLGVTESTLQWVLYERMKLSLARREAKRLSH-PGYQRTMLDDAE
EFGGKFCAAAGAKLFAAVITYPHEVVRTRLRQAPTITTETGKVTIKYTGLIQCFRLVAKE
EGLAGLYGGMTPHLLRAVPAAAVMMSTY--EIFLRLFGTTS----
>XP_016629921_Fonsecaea_multimorphosa
------------------------------------------------------------
------------------------------------------------------------
------------------------------------------------------------
------------------------------------------------------------
------------------------------------------------------------
------------------------------------------------------------
------------------------------------------------------------
------------------------------------------------------------
------------------------------------------------------------
------------------------------------------------------------
------------------------------------------------------------
------------------------------------------------------------
------------------------------------------------------------
------------------------------------------------------------
------------------------------------------------------------
------------------------------------------------------------
------------------------------------------------------------
------------------------------------------------------------
------------------------------------------------------------
------------------------------------------------------------
------------------------------------------------------------
------------------------------------------------------------
------------------------------------------------------------
------------------------------------------------------------
------------------------------------------------------------
------------------------------------------------------------
--------------------MTFPAA----------------------------------
------------------------------------------------------------
------------------------------------------------------------
--------------------------------------------------------TPEP
F-----------------------------------------------------------
---------------------------------------------------------QGT
STRGES-PLLLESRETGR--------VGPGGQNDHATAVTKDGP----------------
--------------------------------KAK------PWAHFVAGGIGGMAAATLT
SPLDVLKTRLQSDFYQAQ-LRTLHAQH-HVP--HKLTLTSVPRAAFFHIAETMQILRSIY
QHEGFRALFRGLGANLVGVVPARSINFYVYGNGKRILNNYL-----------N-PEGREN
VWSVHLLAAATAGIATGTATNPIWVVKTRLQLDKNTASHDPSKGRQ---YKNSWDCVRQT
VRHEGIRGLYRGLSASYLGVTESTLQWVLYERLKLSLARREAKRLSH-PGYQRTMLDDAE
EFGGKFCAAAGAKLFAAVITYPHEVVRTRLRQAPTITTETGRVTMKYTGLIQCFRLVAKE
EGMAGLYGGMTPHLLRAVPAAAVMMSTY--EIFLRIFGTTSNV--
>XP_022498670_Fonsecaea_nubica
------------------------------------------------------------
------------------------------------------------------------
------------------------------------------------------------
------------------------------------------------------------
------------------------------------------------------------
------------------------------------------------------------
------------------------------------------------------------
------------------------------------------------------------
------------------------------------------------------------
------------------------------------------------------------
------------------------------------------------------------
------------------------------------------------------------
------------------------------------------------------------
------------------------------------------------------------
------------------------------------------------------------
------------------------------------------------------------
------------------------------------------------------------
------------------------------------------------------------
------------------------------------------------------------
------------------------------------------------------------
------------------------------------------------------------
------------------------------------------------------------
------------------------------------------------------------
------------------------------------------------------------
------------------------------------------------------------
---------------------------------------MALPSLRAATCHISPHILSAA
RTTHKTIQCINIAARQAANLVVFPEASIPAFPLWSSLLPPTHTHHFFRRMVQESVYVDGE
EISAIRQAARDNHVVISLGVSEKVRYSAGTLFNTNIIIGEDGEILVHHRKLMPTFFEKLT
WAPGDGYGLRVAQTRYGQIGALICGENTNPLARYTLMAQGEQIHISTWPAIWPTRVMVEN
AGNQDNTVSTTGRNYDNIAANHTRAAAHCFEAKCFGIMSAGYLDDAAMADIAAMTETPED
MHKKLASYPQGASQFLDPTGKIVQGGFAMDLTQDQRLDAQNMVTNREAILFADLDLNECI
EGKQYHDVVGGYQRFDVFSLQVNRQRHEPVHFHDGNENGSSLRSNSLGNDEQKSSGGKGT
STRGEG-PLILETKETGQ--------VVPGGQNDQATAVTKDGP----------------
--------------------------------KAK------PWAHFVAGGIGGMAAATLT
SPLDVLKTRLQSDFYQAQ-LRTLHAQH-PLP--HKLTFTSVPRAAFFHIAETVQILRSIY
QHEGFRALFRGLGANLIGVVPARSINFYVYGNGKRILNNYL-----------N-PEGREN
VWTVHLLAAATAGIATGTATNPIWVVKTRLQLDKNTASHDPLKGRQ---YKNSWDCIKQT
VRHEGIRGLYRGLSASYLGVTESTLQWVLYERMKLSLARREAKRLSH-AGYQRTMLDDAE
EFGGKFCAAAGAKLFAAVITYPHEVVRTRLRQAPTITTETGKVTIKYTGLIQCFRLVAKE
EGLAGLYGGMTPHLLRAVPAAAVMMSTY--EIFLRLFGTTS----
>XP_013282412_Fonsecaea_pedrosoi
------------------------------------------------------------
------------------------------------------------------------
------------------------------------------------------------
------------------------------------------------------------
------------------------------------------------------------
------------------------------------------------------------
------------------------------------------------------------
------------------------------------------------------------
------------------------------------------------------------
------------------------------------------------------------
------------------------------------------------------------
------------------------------------------------------------
------------------------------------------------------------
------------------------------------------------------------
------------------------------------------------------------
------------------------------------------------------------
------------------------------------------------------------
------------------------------------------------------------
------------------------------------------------------------
------------------------------------------------------------
------------------------------------------------------------
------------------------------------------------------------
------------------------------------------------------------
------------------------------------------------------------
------------------------------------------------------------
------------------------------------------------------------
--------------------MTFPAA----------------------------------
------------------------------------------------------------
------------------------------------------------------------
--------------------------------------------------------TPQP
F-----------------------------------------------------------
---------------------------------------------------------QGT
STRGEG-PLILESKETGQ--------VVPGGQNDQATAVTKDGP----------------
--------------------------------KAK------PWAHFVAGGIGGMAAATLT
SPLDVLKTRLQSDFYQAQ-LRTLHAQH-SLP--HKLTFTSVPKAAFFHIAETVQILRSIY
QHEGFRALFRGLGANLIGVVPARSINFYVYGNGKRILNNYL-----------N-PEGREN
VWTVHLLAAATAGIATGTATNPIWVVKTRLQLDKNTASHDPLKGRQ---YKNSWDCIKQT
VRHEGIRGLYRGLSASYLGVTESTLQWVLYERMKLSLARREAKRLSH-PGYQRTMLDDAE
EVGGKFCAAAGAKLFAAVITYPHEVVRTRLRQAPTITTETGKVTIKYTGLIQCFRLVAKE
EGLAGLYGGMTPHLLRAVPAAAVMMSTY--EIFLRLFGTTS----
>XP_007752810_Cladophialophora_yegresii
------------------------------------------------------------
------------------------------------------------------------
------------------------------------------------------------
------------------------------------------------------------
------------------------------------------------------------
------------------------------------------------------------
------------------------------------------------------------
------------------------------------------------------------
------------------------------------------------------------
------------------------------------------------------------
------------------------------------------------------------
------------------------------------------------------------
------------------------------------------------------------
------------------------------------------------------------
------------------------------------------------------------
------------------------------------------------------------
------------------------------------------------------------
------------------------------------------------------------
------------------------------------------------------------
------------------------------------------------------------
------------------------------------------------------------
------------------------------------------------------------
------------------------------------------------------------
------------------------------------------------------------
------------------------------------------------------------
------------------------------------------------------------
--------------------MIFPAA----------------------------------
------------------------------------------------------------
------------------------------------------------------------
--------------------------------------------------------TPKP
F-----------------------------------------------------------
---------------------------------------------------------PGT
TTRGEE-NLITQPRETGQ--------VVPLGHNGSTTTVTEDGP----------------
--------------------------------KAK------PWAHFVAGGLGGMAAATLT
SPLDVLKTRLQSDFYQAQ-LRQLHAQH-HVP--HKVTFTSVPRAAYFHVAETVQLLNSIY
QHEGFRALFRGLGANLIGVVPARSINFFVYGNGKRILNNHL-----------N-PEGREN
AWSVHLLAAATAGVATGTATNPIWVVKTRLQLDKNNASNDPSRGRQ---YKNSWDCIRQT
VRHEGFRGLYRGLSASYLGVTESTLQWVLYERMKLALARREAGRLAA-AGYQRTMLDNVE
EFGGKFGAAASAKLFAAVITYPHEVVRTRLRQAPTVISETGRPTMKYTGLIQCFRMVAKE
EGLAGLYGGMTPHLLRAVPSAAIMFSTY--EIVLRLFGTTS----
>XP_016235638_Exophiala_spinifera
------------------------------------------------------------
------------------------------------------------------------
------------------------------------------------------------
------------------------------------------------------------
------------------------------------------------------------
------------------------------------------------------------
------------------------------------------------------------
------------------------------------------------------------
------------------------------------------------------------
------------------------------------------------------------
------------------------------------------------------------
------------------------------------------------------------
------------------------------------------------------------
------------------------------------------------------------
------------------------------------------------------------
------------------------------------------------------------
------------------------------------------------------------
------------------------------------------------------------
------------------------------------------------------------
------------------------------------------------------------
------------------------------------------------------------
------------------------------------------------------------
------------------------------------------------------------
------------------------------------------------------------
------------------------------------------------------------
------------------------------------------------------------
--------------------MTFSTA----------------------------------
------------------------------------------------------------
------------------------------------------------------------
--------------------------------------------------------TPKP
F-----------------------------------------------------------
---------------------------------------------------------PGL
-QKGEQ-NLLPQAQETGQ--------VVPTGHTDDATSVTKEKP----------------
--------------------------------VAK------PWAHFVAGGIGGMTAAALT
SPLDVLKTRLQSDFYQAQ-LRTLHAQH-HYP--KKTTLTSIPRSAFFHIAETVQILRSIY
QHEGFRALFRGLGANLIGVVPARSINFYVYGNGKRILNNYF-----------N-PEGREN
VWSVHLAAAAIAGIATGTATNPIWLVKTRLQLDKNHASNDPTRGRQ---YKNSWDCIKQT
VRHEGIRGLYRGLSASYLGVTESTLQWVLYERLKLSLARREAKRLNT-PGYVRTWLDDTE
EWAGKFTAAAGAKGIAAAITYPHEVVRTRLRQAPTVITETGKATVKYTGLVQCFRLVAKE
EGMAGLYGGMTPHLLRAVPSAAIMFGT------------------
>XP_016265088_Exophiala_oligosperma
------------------------------------------------------------
------------------------------------------------------------
------------------------------------------------------------
------------------------------------------------------------
------------------------------------------------------------
------------------------------------------------------------
------------------------------------------------------------
------------------------------------------------------------
------------------------------------------------------------
------------------------------------------------------------
------------------------------------------------------------
------------------------------------------------------------
------------------------------------------------------------
------------------------------------------------------------
------------------------------------------------------------
------------------------------------------------------------
------------------------------------------------------------
------------------------------------------------------------
------------------------------------------------------------
------------------------------------------------------------
------------------------------------------------------------
------------------------------------------------------------
------------------------------------------------------------
------------------------------------------------------------
------------------------------------------------------------
------------------------------------------------------------
--------------------MTFSTV----------------------------------
------------------------------------------------------------
------------------------------------------------------------
--------------------------------------------------------TPKP
F-----------------------------------------------------------
---------------------------------------------------------PGT
-RKGEE-NLLPQAQEIGQ--------VVPTGHDDDATSVTKGKP----------------
--------------------------------AAK------PWAHFVAGGIGGMTAAALT
SPLDVLKTRLQSDFYQAQ-LRTLHAQH-RYP--QKTTLTSIPRSAFFHIAETVQILRSIH
QHEGFRALFRGLGANLIGVVPARSINFYVYGNGKRILNNYF-----------N-PEGREN
VWSVHLAAAAIAGIATGTATNPIWLVKTRLQLDKNHATNDPTRGRQ---YKNSWDCIKQT
VRHEGIRGLYRGLSASYLGVTESTLQWVLYERLKLSLARREARRLNT-PGYVRTWLDDTE
EWAGKFTAAAGAKGVAAAITYPHEVVRTRLRQAPTVISETGKATVKYTGLVQCFRLVAKE
EGMAGLYGGMTPHLLRAVPSAAIMFGTY--EIILRLFGTTS----
>XP_013310764_Exophiala_xenobiotica
------------------------------------------------------------
------------------------------------------------------------
------------------------------------------------------------
------------------------------------------------------------
------------------------------------------------------------
------------------------------------------------------------
------------------------------------------------------------
------------------------------------------------------------
------------------------------------------------------------
------------------------------------------------------------
------------------------------------------------------------
------------------------------------------------------------
------------------------------------------------------------
------------------------------------------------------------
------------------------------------------------------------
------------------------------------------------------------
------------------------------------------------------------
------------------------------------------------------------
------------------------------------------------------------
------------------------------------------------------------
------------------------------------------------------------
------------------------------------------------------------
------------------------------------------------------------
------------------------------------------------------------
------------------------------------------------------------
------------------------------------------------------------
--------------------MTFSTA----------------------------------
------------------------------------------------------------
------------------------------------------------------------
--------------------------------------------------------TPKP
F-----------------------------------------------------------
---------------------------------------------------------PGT
-RKGEE-NLIPQSQETGQ--------VVPEGHDANAATVTKEKP----------------
--------------------------------VAK------PWAHFVAGGIGGMTAAALT
SPLDVLKTRLQSDFYQAQ-LQALHAQH-HYP--QKTTLTSIPRSAYFHIAETVQILRSIH
QHEGFRALFRGLGANLIGVVPARSINFYVYGNGKRILNNYF-----------N-PEGREN
VWSVHLAAAAIAGIATGTATNPIWLVKTRLQLDKNTASHDPTRGRQ---YKNSWDCIKQT
VRHEGIRGLYRGLSASYLGVTESTLQWVLYERLKLSLARREARRLNT-PGYRRTWLDDAE
EFGGKFTAAAGAKGVAAAITYPHEVVRTRLRQAPTMTTETGKVTVKYTGLVQCFRLVAKE
EGVAGLYGGMTPHLLRAVPSAAIMFGTY--EVILRLFGTTS----
>XP_007724902_Capronia_coronata
------------------------------------------------------------
------------------------------------------------------------
------------------------------------------------------------
------------------------------------------------------------
------------------------------------------------------------
------------------------------------------------------------
------------------------------------------------------------
------------------------------------------------------------
------------------------------------------------------------
------------------------------------------------------------
------------------------------------------------------------
------------------------------------------------------------
------------------------------------------------------------
------------------------------------------------------------
------------------------------------------------------------
------------------------------------------------------------
------------------------------------------------------------
------------------------------------------------------------
------------------------------------------------------------
------------------------------------------------------------
------------------------------------------------------------
------------------------------------------------------------
------------------------------------------------------------
------------------------------------------------------------
------------------------------------------------------------
------------------------------------------------------------
--------------------MTFPTT----------------------------------
------------------------------------------------------------
------------------------------------------------------------
--------------------------------------------------------SSKP
F-----------------------------------------------------------
---------------------------------------------------------QVD
-PKAEE-NLLPQARETGL--------VVPEGQSKNAPSIAKDGP----------------
--------------------------------VAK------PWAHFVAGGIGGMTAAALT
CPLDVLKTRLQSDYYQAQ-LNALHAKH-PLP--QKTTLLSLPRSAYFHLAETLQILRSIH
QHEGFRALFRGLGANLIGVVPARSINFYVYGNGKRILNDHF-----------N-PEGREN
VWSIHLVAAATAGILTGTATNPIWLVKTRLQLDKNNASHDPNHGRQ---YKNSWDCIKQT
VRHEGIRGLYRGLTASYLGVTESTLQWVMYERMKLSLARREAKRLAT-PGYQRTWLDNTE
EWAGKFSAAAGAKLVAAVLTYPHEVVRTRLRQAPTITTETGKVTVKYTGLVQCFKVVAKE
EGMAGLYGGMTPHLLRVVPSAAIMFGMY--EIILRLFGTTP----
>XP_007731856_Capronia_epimyces
------------------------------------------------------------
------------------------------------------------------------
------------------------------------------------------------
------------------------------------------------------------
------------------------------------------------------------
------------------------------------------------------------
------------------------------------------------------------
------------------------------------------------------------
------------------------------------------------------------
------------------------------------------------------------
------------------------------------------------------------
------------------------------------------------------------
------------------------------------------------------------
------------------------------------------------------------
------------------------------------------------------------
------------------------------------------------------------
------------------------------------------------------------
------------------------------------------------------------
------------------------------------------------------------
------------------------------------------------------------
------------------------------------------------------------
------------------------------------------------------------
------------------------------------------------------------
------------------------------------------------------------
------------------------------------------------------------
------------------------------------------------------------
--------------------MTFSAT----------------------------------
------------------------------------------------------------
------------------------------------------------------------
--------------------------------------------------------PSKP
F-----------------------------------------------------------
---------------------------------------------------------QVT
-TRGEE-NLLPQARETGQ--------VVPEIPSGNAPSVTKDGP----------------
--------------------------------VAK------PWAHFVAGGLGGMTAAALT
SPLDVLKTRLQSDFYQTQ-LKTLHAQH-PLP--QKTTLLSLPRSAYFHLAETVQILRSIH
QHEGFRALFRGLGANLVGVVPARSINFYVYGNGKRILSDYF-----------N-PEGREN
VWSIHLVAAATAGIVTGTATNPIWLVKTRLQLDKNNASHDPTRGRQ---YKNSWDCIKQT
VRHEGIRGLYRGLTASYLGVTESTLQWVMYERMKLALARREAKRLAT-PGYQQTWLDNTE
EWAGKFTAAAGAKLVAAVITYPHEVVRTRLRQAPTITTDTGKVTVKYTGLIQCFKVVARE
EGLAGLYGGMTPHLLRVVPSAAIMFGM------------------
>XP_009155068_Exophiala_dermatitidis
------------------------------------------------------------
------------------------------------------------------------
------------------------------------------------------------
------------------------------------------------------------
------------------------------------------------------------
------------------------------------------------------------
------------------------------------------------------------
------------------------------------------------------------
------------------------------------------------------------
------------------------------------------------------------
------------------------------------------------------------
------------------------------------------------------------
------------------------------------------------------------
------------------------------------------------------------
------------------------------------------------------------
------------------------------------------------------------
------------------------------------------------------------
------------------------------------------------------------
------------------------------------------------------------
------------------------------------------------------------
------------------------------------------------------------
------------------------------------------------------------
------------------------------------------------------------
------------------------------------------------------------
------------------------------------------------------------
------------------------------------------------------------
------------------------------------------------------------
------------------------------------------------------------
------------------------------------------------------------
------------------------------------------------------------
------------------------------------------------------------
------------------------------------------------------------
------------------------------------------------------------
-----------------------------------------------------MTAAALT
SPLDVLKTRLQSDFYQAQ-LKELHSKH-PLP--QKTTLLSLPRSAYFHLAETVQILRSIY
QHEGFRALFRGLGANLVGVVPARSINFYVYGNGKRILNDYF-----------N-PEGREN
VWSIHLAAAATAGIVTGTATNPIWLVKTRLQLDKNNASHDPTRGRQ---YKNSWDCIKQT
VRHEGIRGLYRGLTASYLGVTESTLQWVMYERMKLALARREAKRLAT-PGYQQTWVDNTE
EWAGKFTAAAGAKLVAAVITYPHEVVRTRLRQAPTMITEDGKVTVKYTGLIQCFKTVAKE
EGLAGLYGGMTPHLLRVVPSAAIMFGM------------------
>XP_013260592_Exophiala_aquamarina
------------------------------------------------------------
------------------------------------------------------------
------------------------------------------------------------
------------------------------------------------------------
------------------------------------------------------------
------------------------------------------------------------
------------------------------------------------------------
------------------------------------------------------------
------------------------------------------------------------
------------------------------------------------------------
------------------------------------------------------------
------------------------------------------------------------
------------------------------------------------------------
------------------------------------------------------------
------------------------------------------------------------
------------------------------------------------------------
------------------------------------------------------------
------------------------------------------------------------
------------------------------------------------------------
------------------------------------------------------------
------------------------------------------------------------
------------------------------------------------------------
------------------------------------------------------------
------------------------------------------------------------
------------------------------------------------------------
------------------------------------------------------------
--------------------MTFPAA----------------------------------
------------------------------------------------------------
------------------------------------------------------------
--------------------------------------------------------TPKP
F-----------------------------------------------------------
---------------------------------------------------------QVT
-TR-EE-NLLPQARETGL--------VVPDGQEPDAAAVTREVP----------------
--------------------------------KAK------PWAHFVAGGVGGMTAAALT
SPLDVLKTRLQSDFYQAQ-LRALHAQH-PLP--QKTTLLSIPRSAYFHLAETVQILRSIH
QHEGFRALFRGLGANLIGVVPARSINFYVYGNGKRILNDYL-----------N-PEGKEN
MWTVHLLAAATAGIATGTATNPIWLVKTRLQLDKNNASHDPLSRRQ---YRNSWDCIKQT
VRHEGIRGLYRGLSASYLGVTESTLQWVLYERMKLSLARREAKRLAT-PGYQPTWLDNTE
EWAGKFSAAAGAKGVAAVATYPHEVVRTRLRQAPTTIAENGKPTLKYTGLVQCFKLVAKE
EGLAGLYGGMTPHLLRAVPSAAIMFGT------------------
>XP_016220778_Exophiala_mesophila
------------------------------------------------------------
------------------------------------------------------------
------------------------------------------------------------
------------------------------------------------------------
------------------------------------------------------------
------------------------------------------------------------
------------------------------------------------------------
------------------------------------------------------------
------------------------------------------------------------
------------------------------------------------------------
------------------------------------------------------------
------------------------------------------------------------
------------------------------------------------------------
------------------------------------------------------------
------------------------------------------------------------
------------------------------------------------------------
------------------------------------------------------------
------------------------------------------------------------
------------------------------------------------------------
------------------------------------------------------------
------------------------------------------------------------
------------------------------------------------------------
------------------------------------------------------------
------------------------------------------------------------
------------------------------------------------------------
------------------------------------------------------------
--------------------MTFTTA----------------------------------
------------------------------------------------------------
------------------------------------------------------------
--------------------------------------------------------TAKP
F-----------------------------------------------------------
---------------------------------------------------------QDT
-SR-EE-VLIQQSRETGQ--------AVPVGQNNVPSTVTKEGP----------------
--------------------------------AVK------PWAHFVAGGVGGMTAAALT
SPLDVLKTRLQSDFYQAQ-LKALHAQH-HLP--QKTTLTSIPRSAFFHLAETFQILRSIH
QHEGFRALFRGLGANLVGVVPARAINFYVYGNGKRILNNHF-----------N-PEGKEN
VWSVHLIAAAIAGIATGTATNPIWLVKTRLQLDKNNASHDPLRQRQ---YRNSWDCIKQT
VRHEGIRGLYRGLSASYLGVTESTLQWVMYERMKLGLARREAKKLAT-PGYQPTWLDNTE
AWAGKFSAAAGAKCVAAVATYPHEVVRTRLRQAPTTITPDGKVTIKYTGLVQCFKLVAKE
EGLAGLYGGMTPHLLRAVPSAAIMFGTY--EIILRLVGTTA----
>XP_013273611_Rhinocladiella_mackenziei
------------------------------------------------------------
------------------------------------------------------------
------------------------------------------------------------
------------------------------------------------------------
------------------------------------------------------------
------------------------------------------------------------
------------------------------------------------------------
------------------------------------------------------------
------------------------------------------------------------
------------------------------------------------------------
------------------------------------------------------------
------------------------------------------------------------
------------------------------------------------------------
------------------------------------------------------------
------------------------------------------------------------
------------------------------------------------------------
------------------------------------------------------------
------------------------------------------------------------
------------------------------------------------------------
------------------------------------------------------------
------------------------------------------------------------
------------------------------------------------------------
------------------------------------------------------------
------------------------------------------------------------
------------------------------------------------------------
------------------------------------------------------------
--------------------MTFPAA----------------------------------
------------------------------------------------------------
------------------------------------------------------------
--------------------------------------------------------SPKP
F-----------------------------------------------------------
---------------------------------------------------------RVT
-TKGEE-NHIPQARETGQ--------VVPGTQNANATTVTKDGP----------------
--------------------------------ATK------PWAHLVAGGIGGMTAAALT
SPLDVLKTRLQSDFYQAQ-LKALHAQH-PLP--QKTTLISLPRSAYFHLAETVQILRSIY
QHEGFRALFRGLGANLVGVVPARSINFYVYGNGKRILNNYF-----------N-PEGRDN
VWSIHLAAAATAGIATGTATNPIWLVKTRLQLDKNNASNNPTRGRQ---YKNSWDCIKQT
VRHEGIRGLYRGLSASYLGVTESTIQWVLYERLKLSLARREAKRLAI-PGYERTWFDNTE
EWGGKFTAAAVAKLFAAVITYPHEVVRTRLRQAPTTTTETGKVTLKYTGLVQCFRLVAKE
EGLAGLYGGMTPHLLRTVPSAAIMFGM------------------
>XP_017995357_Phialophora_attinorum
------------------------------------------------------------
------------------------------------------------------------
------------------------------------------------------------
------------------------------------------------------------
------------------------------------------------------------
------------------------------------------------------------
------------------------------------------------------------
------------------------------------------------------------
------------------------------------------------------------
------------------------------------------------------------
------------------------------------------------------------
------------------------------------------------------------
------------------------------------------------------------
------------------------------------------------------------
------------------------------------------------------------
------------------------------------------------------------
------------------------------------------------------------
------------------------------------------------------------
------------------------------------------------------------
------------------------------------------------------------
------------------------------------------------------------
------------------------------------------------------------
------------------------------------------------------------
------------------------------------------------------------
------------------------------------------------------------
------------------------------------------------------------
--------------------MSF-------------------------------------
------------------------------------------------------------
------------------------------------------------------------
--------------------------------------------------------AAPP
A-----------------------------------------------------------
--------------------------------------------------------GVRQ
PQGNVDLDAVARSQQIGQ----------PSSGGKGSSTAKKK-P----------------
--------------------------------EVK------PWAHLLAGGLGGMTAALVT
SPMDVLRTRLQSDVYQAQ-LRALQATQPPLP---KTTLLNLPSAAFFHLRDTWKIMTDIA
RSEGVSALYKGLGPNLVGVVPARAINFYVYGNGKRILNEHM-----------N-PEGKEN
VWSVHLLAAVAAGVATGTATNPIWLIKTRLQLDKNRASDNPTRGRQ---YKNSYDCIRQT
----------------YLGVTESTLQWVLYERLKLSLERREARRLAD-KSYQCGWIDSAE
EFGGKAIAAAFAKVFASALTYPHEVVRTRLRQAPTMVTETGKVTAKYTGLIQCFKLIAKE
EGIAGLYGGMTPHLLRVAPSAGIMFGIY--EVTLRFLGTTS----
>NP_594067_Schizosaccharomyces_pombe
------------------------------------------------------------
------------------------------------------------------------
------------------------------------------------------------
------------------------------------------------------------
------------------------------------------------------------
------------------------------------------------------------
------------------------------------------------------------
------------------------------------------------------------
------------------------------------------------------------
------------------------------------------------------------
------------------------------------------------------------
------------------------------------------------------------
------------------------------------------------------------
------------------------------------------------------------
------------------------------------------------------------
------------------------------------------------------------
------------------------------------------------------------
------------------------------------------------------------
------------------------------------------------------------
------------------------------------------------------------
------------------------------------------------------------
------------------------------------------------------------
------------------------------------------------------------
------------------------------------------------------------
------------------------------------------------------------
------------------------------------------------------------
--------------------MTLHCQ----------------------------------
------------------------------------------------------------
------------------------------------------------------------
--------------------------------------------------------EPKI
R-----------------------------------------------------------
------------------------------------------------------------
-----SLDMLSNSE------------IKPSENSQKTKVLLTKAN----------------
--------------------------------NASNERAPPPLSHFIAGGVAGMLGAIAT
APLDVVKTRLQSDFYKDRFLKQTAKSKSPLT------------AAYRHFMDTCIILKNVK
VHEGTRALFRGLGPNLIGTIPARSINFFSYGNGKRILADLF-----------N--NGQEN
S-QIHLMAAAIAGVITSAATNPIWLVKTRLQLDKK-----SGQAAQ---YRSSIDCIIKT
IRLEGFRGLYKGLSASLLGVGESTLQWVLYEKFKHAVAIRQLRR-KE-LGIQETIYDKVL
DWGGKLGGAGIAKFMAAGIAYPHEVVRTRLRQSPSI---NG--TPKYTGLIQCFKLVWME
QGIVGLYGGLTAHLLRVVPNACILFGSY--EVIMHFIG-------
```
