## Supplementary material for "Coding Sequence Insertions in Fungal Genomes are Intrinsically Disordered and can Impart Functionally-Important Properties on the Host Protein": MAFFT_MSAs: XP_712928.2_blasthits_MAFFT.txt

```
>XP_712928_Candida_albicans
---------------------------MS-------------------------------
-------RL--------------------D-----------------------RL-----
------------------------------V---------------------VLLETGST
PFIRNTAADQLSDLAKAHPEDTINLLGRVYPYLKSKKWETRISAARAFGGIVNNAPLWDP
NS---------------EKQIKLE------------KDAEQVFVKEEI----ETDPIVKK
EFP-----------------------EDEII------I--------KKEQ---------D
EELQKL------------TKNL--------------------------------------
---------------SNLINFDSFSLHELIKCGTKLLASKSDDTDRE-------DYI-N-
-DVTLLGRIKR---HRSSIIPKEE---------TKSDLSKESSPNAHTKE-----EPIIK
QEPGTQQQHDNLA------------S----------ASTS-PAPPTGSN-----------
-K-PVSSARLKAMQRRKAKAN-AKNGANKIRSVDI--S------------QSSLSRQMI-
-----------------------------ENGE-GMDIDS------KDS-----------
----------------------------------------TPQFDVTSQQGG-----NKL
VVETKSS-ELSP---LLSQQ--NKVAGLIWQFQGVYELLLADLFDDQWEIRHGAALGLRE
LVKKHGKGAGRVMNKTLQENDTNNAATLEDLAVRICVIFVLDRFGDYVSDTVVAPVRESA
AQTLAALLIHLNE-ETVIRIFHCLNSMVLQK-----DM-VA-------------------
-KCWEAKHGGILGVRYLVSVRTDILLANPEMFDDVVTMVLSGLKES-DDDVQSVAALTLT
PIASQFVTTRKNVIGTLLTVIWDCLVNLRDDLSASIGSVMDLLAKLCSHKEVIEIMQQDA
NENKEN-SFENLVPRLFPFLRHSITNVRKAVLRTILEFLSI-EDSSTKAWINAKTLRLVY
QNLLVEQNIDVLNLSAQVYEKLLLEMN---NNKFNIDVIFTKQSKSLLTLTMTPIGISRH
TYSMNTTLIMRPSGEMLGPLN--------------DD-----------------DCRGKK
RKP----------------DES------TTDIPI--E--DLKVNIDSPIYKGDVMLVGYD
KLIGMRCAASAAFGKTLSYMQSEETLLKIFEAISGYLKSC-HATSVLLSAFIVEEYATAL
KER---------GLKPNEKIVTLLSGSLNKVLQEPE--SLPHFRELVPTLKAVRTSCLQL
FDVFVTAAKLSPS-RIPQIPVVVQGEAEAGPGAFGLETAEKICNETFVKLKKHLSATHRL
SANQALEDAKHRILVAMEESRLAFTSRANSIFAGFAAASLALAGVPKKLNPIIKSLMESV
KSEETLVLQKRSVFSVARLVQQLIEVGKKGASDKIVKNLCAFLCVDTSEVPEFHH-----
----NVIFKENILSLRK-----EEAQI------DPTDAAAHERAV-------REAKIKRN
-GALMTLDQLVHIYGPKLFDQVTKLKEMMIEPLRYL--SK----TEEVSQDE-LKGQSVI
DALGILRALFPKMDKELY-PEVIDNLDLFLPGLQSEYSVFRYSTAKCLATI--CSVVPAK
AFIFIVNSVLPMLKNAGDVKQRQGAIETVYHISAAMGASILPYVMFLIVPVMGRMSDSDH
DVRVLAATTFASIIKLVPLEAGIPDPEDMPQELLEGRDRERDFIQQMMDPTKIKS-----
--FDLPVTIKATLRKYQQEGVNWLAFLNKYHLHGILCDDMGLGKTLQTICIVSSDHHIRE
ENFKETGSAEYRKL--PSLVICPPSLIGHWEQEINQYAPFMKVLVY--------------
--------------------AGSPSIRIPLRGQIPDADVVVTSYDVCRNDVESLTKHDYN
YCVLDEGHIIKNASSKLSKSVKRVKAEHRLILSGTPIQNNVLELWSLFDFLMPGFLGTEK
VFHEKFAKPIAASRNSKTSSKEQEAGALAMESLHKQVLPFMLRRLKEDVLSDLPPKIIQD
YYCELSDLQKKLYKDFAKT-------QKETIKTDVQ------GSE-KEG-KTHVFQALQY
MRKLCNHPALVMSEQHPKYAEINQFLISRNTDLRNIEHAPKLLSLKNLL---LECGIGSQ
DSEY--NNNVSKKKSLQQQQQQQLISA-DGVISEHRALIFCQLKDMLDIVENELLRKYLP
SVTFMRLDGSTDPRDRQSIVRKFNEDPSIDVLLLTTKVGGLGLNLTGADTVIFVEHDWNP
MNDLQAMDRAHRLGQKKVVNVYRLITKDTLEEKIMGLQKFKMNIASTIVN--QQNAGLQS
MDTNQLLDLFDVDDT----GNGAKVEEPVKEETDTNGGGGASTNGDIPDDITG------G
LTGKAAGAVGELADLWDESQYEEEYNLDN-------------------------------
------------------------------------------------------------
------------------------------------------------------------
----------------------FIKTLK--------------------------------
------------------------------------------------------------
------------------------------------------------------------
------------------------------------------------------------
------------------------------------------------------------
------------------------------------------------------------
------------------------------------
>XP_002418390_Candida_dubliniensis
---------------------------MS-------------------------------
-------RL--------------------D-----------------------RL-----
------------------------------V---------------------VLLETGST
PFIRNTAADQLSDLAKAHPEDTINLLGRVYPYLKSKKWETRIAAARAFGGIVNNAPLWDP
NS---------------EKQIKLE------------KDTEQVFVKEEL----QTDPIVKK
EFP-----------------------QDEII------I--------KKEQ---------D
EELQKL------------TKNL--------------------------------------
---------------SNLINFDSFSLQELIKCGTKLLASKSDDTDSD-------DYA-N-
-DVTLLGRIKR---HRSSIIPKEK---------TNPELSKENSPDPHVKE-----EPIVK
QEHTGHQQQDIQT------------S----------ASASPPPPPSGSN-----------
-K-PVSSARLKAMQRRRAKAS-AKNGANKIRSVDI--S------------QSSLSRQMM-
-----------------------------ENGE-GMDIDS------KDS-----------
----------------------------------------TPQFDVTSQQGG-----NKL
VVETKTS-ELSP---LLSQQ--NKVAGLIWQFQGVYELLLADLFDDQWEIRHGAALGLRE
LVKKHGKGAGRVMNKTQQENDTNNAATLEDLAVRICVIFVLDRFGDYVSDTVVAPVRESV
AQTLAALLIHLNE-DTVVKIFHCLNSMVLQK-----DM-VP-------------------
-KCWEAKHGGILGVRYLVSVRTDILLANPAMFDDVVTMVLSGLKES-DDDVQSVAALTLT
PIASQFVTTRKNVIGTLLTVIWDCLVNLRDDLSASIGSVMDLLAKLCSHKEVIEIMQQDA
SENKDN-SFENLVPRLFPFLRHSITNVRKAVLRTILEFLSI-EDSSTKAWINAKALRLVY
QNLLVEQNIDVLNLSAQVYEKLLLEMT---NNNINIDVIFTKQSKSLLTLTMTPIGISRH
TYSMNTTLIMRPSGEMLGPLQ--------------DD-----------------DCRGKK
RKP----------------DEN------TTDIPV--E--DLKVNIDSPIYKGDVMLVGYD
KLIGMRCAASAAFGKTLSYMQSEETLLKIFEAILGYLKSS-HATSVLLSAFIVEEYATAL
KQR---------GLKPNEKIVALLSETFNQVLSEPE--SLPHFRELVPTLKSVRTSCLQL
FDVFVTAGKISPS-RIPQIPVVVQGEAEAGPGAFGLDTAEKICNENFVKLKKHLSASHRL
SANQALEDAKHRISVAMEESQLAFTSRANSIFAGFAAASLALAGVPKKLNPIIKSLMESV
KSEETLVLQKRSVFSVARLVQQLVDVGKKGASDKIVKNLCAFLCVDTSEVPEFHH-----
----NVGFKDNILSLRK-----EEAQI------DPTDVAAHERAV-------REAKVKRN
-GALMTLDQLLHIYGSKLFDQVAKLKEMMIEPLRYL--SQ----TEEVSQDE-LKGQSVI
DALGILRALFPKMDKALY-PEITDNLDLFLPGLQSEYSVFRYSTAKCLATI--CSVIPAK
AFIFIVNSVLPMLKNAGDVKQRQGAIETVYHISAAMGAGILPYVMFLIVPVMGRMSDSDH
DVRVLAATTFASIIKLVPLEAGIPDPEDMPQELLEGRDRERDFIQQMMDPTKIKP-----
--FDLPVTIKATLRKYQQEGVNWLAFLNKYHLHGILCDDMGLGKTLQTICIVSSDHHIRE
EKFKETKSAEYRKL--PSLVICPPSLIGHWEQEINQYASFMKVLVY--------------
--------------------AGNPSIRIPLRSQIPDVDVVVTSYDVCRNDVDSLTKHDYN
YCVLDEGHIIKNASSKLSKSVKRVKAEHRLILSGTPIQNNVLELWSLFDFLMPGFLGTEK
VFHEKFAKPIAASRNSKTSSKEQEAGALAMESLHKQVLPFMLRRLKEDVLSDLPPKIIQD
YYCELSDLQKKLYKDFAKT-------QKESIKTEVQ------GSE-KEG-KTHVFQALQY
MRKLCNHPALVMSEQHPKFAEINKFLIARNSDLRNIEHSPKLLSLKNLL---LECGIGSQ
DSEY--NNS-SKKKSLQHQQQQQLISA-DGVISEHRALIFCQLKDMLDIVENELLRKYLP
SVTFMRLDGSTDPRDRQSIVRKFNEDPSIDVLLLTTKVGGLGLNLTGADTVIFVEHDWNP
MNDLQAMDRAHRLGQKKVVNVYRLITKDTLEEKIMGLQKFKMNIASTIVN--QQNAGLQS
MDTNQLLDLFDVDDTGNGNGNGGKIEEPIKEETDTNGGGGPA-NGDIPDDITG------G
LTGKAAGAVGELADLWDESQYEEEYNLDN-------------------------------
------------------------------------------------------------
------------------------------------------------------------
----------------------FIKTLK--------------------------------
------------------------------------------------------------
------------------------------------------------------------
------------------------------------------------------------
------------------------------------------------------------
------------------------------------------------------------
------------------------------------
>XP_002547291_Candida_tropicalis
---------------------------MS-------------------------------
-------RL--------------------D-----------------------RL-----
------------------------------V---------------------VLLETGST
PFIRNTAADQLSDLAKAHPEDILSLLGRVYPFLKSPKWETRIAAARAFGGIVNNAELWDP
NS---------------ETLLKQE------------KEEDDLLKREE-----QSDPIIKK
EVE-----------------------DDEIV------I--------KKER---------E
EELKKM------------DDNL--------------------------------------
---------------SNLVSFDAFSLHELIKCGTKFLASKADDNCIE-------DYT-N-
-DVTLIGRIKR---HRSSVIPNEK--PD---KQTTPDEKDGQTPVPTLKQ-----EPGIK
QEPGLKQEAESKS------------K----------SLSPTPNPNETPS-----------
-K-PVSSARLKAMQKRRAKAN-AKHGANKVRSVDI--S------------QSSISRKMI-
-----------------------------ENGE-GMDIDDN-SKNGKDS-----------
----------------------------------------NPQFDVTSQQGG-----EKL
VVEAKVA-ELSP---ILSQH--AKVAGLIWQFQGVYELLLADLFDDKWEIRHGAALGLRE
LVKKHGGGAGRVMNKSLEENNRNNAATLEDLAVRLCVLFVLDRFGDYVSDTVVAPVRESG
AQTLAALLIHLNE-ETVLKVFDCLNSMVLQK-----DL-VP-------------------
-KCWEAKHGGILGVRYLVSVRTDILLSNPYMFDDVVDMVLSGLKES-DDDVQSVAALTLS
PIAEQFVTTRKNVVATLLSVIWDCLVNLRDDLSASIGSVMDLLAKLCSHKEVIEIMQQGA
TEDKSN-SFENLVPRLFPFLRHSITNVRKAVLRTILEFLNI-EDNTTKTWITAKALRLIF
QNLLVEQKPDVLQLSIQVYNKFLLEMN---HTKTNMDTVFTKQSQALLTLTMTPIGISRH
NYYMSTELIMRPSGEMLGPLK--------------DD-----------------DRRGKK
RKS----------------EEP------VSDIPI--E--DLKVNIDSPIYKGDVSLIGYD
KLIGMRCAAATAFGKTLSYITTEDKLLKIFEALLGYLKSC-HATSRLLASFVIEEYANAL
HER---------SIEIPAKVVELLAEPLTNVLQKPE--SLPAFRELVPTLKSVRTACLQL
FDVFINTAKISSS-KIPQMPVVIQGEAEAGPGAFGLENAEKIVHETFDKLKKHLSASHRM
SANQALEDTKHRIQIAIEESRSVLASRTNSILAGYAAASLALTGVPKKLNPIIKSLMESV
KSEETLVLQKRSVCSVAKLVELLNKSGKKGAVDKIVKNLCAFLCVDTSEVPEFHH-----
----NVIYKDNILSLRK-----EEAQL------DPADIAAHEKAV-------REARVKRN
-GALMALEQLLLLYKSQLFVEVPKLKELMIEPLKLL--AN----TEEVASDE-MKGQSVI
DALGIVRALLPKMDKSLY-PDITDNLELLLPGLQSEYSVFRYSTAKCLATI--GSVFPTK
AF----------------------------------------------------------
------------------------------------------------------------
------------------------------HLFG--------------------------
------------------------------------------------------------
------------------------------------------------------------
------------------------------------------------------------
------------------------------------------------------------
------------------------------------------------------------
------------------------------------------------------------
------------------------------------------------------------
------------------------------------------------------------
------------------------------------------------------------
------------------------------------------------------------
------------------------------------------------------------
------------------------------------------------------------
------------------------------------------------------------
------------------------------------------------------------
------------------------------------------------------------
------------------------------------------------------------
------------------------------------------------------------
------------------------------------------------------------
------------------------------------------------------------
------------------------------------
>XP_003867651_Candida_orthopsilosis
---------------------------MS-------------------------------
-------RL--------------------D-----------------------RL-----
------------------------------V---------------------VLLETGST
SFIRNTAADQLSDLAKAHPEDILNLLARVCPFFKSPKWETRIAAARAFGGIVNNAPLWDP
NS---------------QEQIKQEN-----------DAETLVKREVEDSLAYETKNFIKQ
EAH-----------------------E-EVK------I--------KIEQ---------D
LELNKL------------DDSI--------------------------------------
---------------SNLLSFNNFDLNELIKSGTTLLASKSDNT----LNCDDEVSE-D-
-DRTLIGRIKR---HRASILPKQESLDA---DADADVESAANTGDSTKIKTEPSSDPLIK
QEPLYGYADELVS------------SDAST------PNTSRPS-LDTPS-----------
-K-PVSSARLKAIQKRKAKFN-AKSGSNKLKQVDI--S------------QSSISRQMV-
-----------------------------ENGD-VMDIDSDNNGNT--------------
----------------------------------------HPQFDLTSQQGG-----EKL
VVEAKVE-EISP---LLSLH--NKVTGLIWLFQGVYELLLADLFDDKWEIRHGAALGLRE
LIRVHGKGAGRIMNKTKEENDHNNALTLEDLAVRLCILFVLDRFGDYVSDTVVAPVRESS
AQTLAALLIHLDD-KTVIKTFDCLYTMTLQE-----GLPPP-------------------
-KCWEAKHGGMLGVRYLVSVRTDVLLNKPDMFDRVLNMVLHGLQES-DDDVQSVAALTLT
PIASEVVSTRKTVIQSLLSVIWDCLVNLRDDLSASIGSVMDLLAKLCSHKEVIDIIQRDA
AKDDRY-SFKHLVPRLYPFLRHSITNVRKAVLRTILEFLSITEENITKTWIDTKTIRLIF
QNLLVEQNSDVLQLSITVYSRLLEEIN---KYNMDLDNLFVVQSSDLLTLTLTPIGIARS
NFQMDTRLIMRPSGQMVGSLD--------------ED---------EDSRRRRLKKRGRQ
QSQ----------------AQE-PITVEDNGIPM--E--DLKINIDAPVYKGDVMLIGFE
KMIATRCAAASAFGKTLVLIKDQTTLSQVLQNLSLYFDSP-FETSRLLSAFIVEEFATSA
KDQ---------EHKPDEATIAILADTLTSTLQNPT--TLPYFRELIPSLKAVRTSCLQL
FDCFVSTARLSPS-KIPQIPILVQGETDAGPNAFTLESAEKITGDVFEKLKKSLSNNHRL
VANQALEDAKHRVTLAVDECKSLINSKSTAILASYAGAALALSGIPKKLNPIIKSLMESI
KLEDSLVLQKKSVFSVGSLIRQLNETGKRNVADKIIKNLCAFLCVDTAEVPEFHH-----
----NVGFKTNILSLRK-----EEGAS------DHADAAAHERAV-------HEARIKRR
-GALLVLEEIILIYKENLFTEVPKLKELMIGPLKELATSN----SDEIVRDE-FKGQSII
DALGILKALLPKIDKSLH-PEITEHLELLLPGLKSEYSVFRYSTAKCFATI--CSVAPTK
AFTFLVNSILPMLKNAGSIIERQGAIETIYHISAVMGASILPYVMFLIVPVLGRMSDSDH
DVRVLATTTFASIIKLVPLEAGIPDPEDMPQELLEGRERERDFISQMMDPTKIKS-----
--FDLPVSIKATLRKYQQEGVNWLAFLNKYHLHGILCDDMGLGKTLQTICIISSDHHIRA
EKYAETGAVEYRRL--PSLVICPPSLTGHWEQEINQYAPFMKVLVY--------------
--------------------AGNPSIRTPLRSQLPHVDVVVTSYDVSRNDVEYLSSLDYN
YCVLDEGHIIKNANSKLSKSVKQIRAEHRLILSGTPIQNNVLELWSLFDFLMPGFLGTEK
VFHEKFAKPIAASRNSKTSSKEQEAGALALESLHKQVLPFMLRRLKEDVLSDLPPKIIQD
YYCELSELQKKLYKDFAKN-------EKESIKNDVS------SAE-KEG-KTHVFQALQY
MRKLCNHPALVVSPNHPKYVDVENFLASRNSQLRNIEHSPKLQSLRTLL---LECGIGTQ
DSDY--------GKSKQKKTNDALMPL-EGVISEHRALIFCQLKDMLDIVENDLLKKYLP
SVTYMRLDGSTDPRNRQAIVRKFNDDPSIDVLLLTTKVGGLGLNLTGADTVIFVEHDWNP
MNDLQAMDRAHRLGQKKVVNVYRLITKDTLEEKIMGLQKFKMNIASTIVN--QQNAGLQS
MDTNQLLDLFDVDDSGVKM-EEGFNNDDSGANGNGNGPGLGNSGANVTEELTG------G
LTGKAAGAVGELAELWDEKQYEDEYNLDN-------------------------------
------------------------------------------------------------
------------------------------------------------------------
----------------------FIKTLK--------------------------------
------------------------------------------------------------
------------------------------------------------------------
------------------------------------------------------------
------------------------------------------------------------
------------------------------------------------------------
------------------------------------
>XP_001527140_Lodderomyces_elongisporus
---------------------------MS-------------------------------
-------RL--------------------E-----------------------RL-----
------------------------------V---------------------ILLETGST
SFIRNTAADQLADLAKSHPEDRLNLLARVYPFLKSSKWETRIAAARAFGGIVDTADVWDP
NSIKEGNGNSIKTENEVEVEVEEEE-----------EEEKINIKKEPD-----GKVIIKK
EYEEGNALNSVNHVLNNHQTGIKDENDSNIK------V--------KIEQ---------D
AELEKL------------DNSF--------------------------------------
---------------SSLLNFDQFSLHELIKSGTKLLASKCDESLNND----------DI
CDDTLLGRIKR---HRSNMFPPEEKDEENLASNTPTPSSAPAPAPALAINNDNYSHVQVK
QEPTRPHLDSFDSQSGTVTPIQSPITETPPNTTNANTATTATTASTAST-----------
-K-PVSSARLKAMQRRKAKVN-AKSGALR-KNIDL--T------------QSSISRNMI-
-----------------------------ESGD-TMDIDSNTPQDEQDTQ----------
----------------------------------------DAQFDITSQQGG-----SKL
VVESKTT-ELSP---ILTLH--DKVSGLIWPFQGVYELLLADLFDDNWEIRHGAALGLRE
LVRKQGKGAGRVMNKSRLENDFNNRATLEDLAVRLCILFCLDRFGDYVSDTVVAPVRESS
AQTLAALLIHVDD-ETVCKTFNCLYEMTLQE-----DL-FP-------------------
-KCWEAKHGGILGVRYLVSVRTDILLRIPQIFDKVIQMVLRGFQES-DDDVQSVSALTLM
PIASQFVETRREFIKDLLSVIWDCLVNLRDDLSASIGSVMDLLAKLCSHQVVIQIIQEDA
AHDKTK-LFNQLVPRLYPFLRHSITKVQKALLRTIMEFLKI-NNRETKSWIDAKTFRLLY
QNILVEQNSDVLELSVKVFDRLLAEVRN--NSTIAMNQVFVKQAVDLLTLTMTPIGIARH
NYKMNTHLIMRASGQMFG------------------------------------------
------------------------------------------------------------
------------------------------------------------------------
------------------------------------------------------------
------------------------------------------------------------
------------------------------------------------------------
-----------------------TSVGKR-------------------------------
------------------------------------------------------------
------------------------------------------------------------
------------------------------------------------------------
------------------------------------------------------------
------------------------------------------------------------
------------------------------------------------------------
------------------------------------------------------------
------------------------------------------------------------
------------------------------------------------------------
------------------------------------------------------------
------------------------------------------------------------
------------------------------------------------------------
------------------------------------------------------------
------------------------------------------------------------
------------------------------------------------------------
------------------------------------------------------------
------------------------------------------------------------
------------------------------------------------------------
------------------------------------------------------------
------------------------------------------------------------
------------------------------------------------------------
------------------------------------------------------------
------------------------------------------------------------
------------------------------------------------------------
------------------------------------------------------------
------------------------------------
>XP_007374657_Spathaspora_passalidarum
---------------------------MS-------------------------------
-------RL--------------------D-----------------------RL-----
------------------------------V---------------------VLLETGST
PFIRNTAADQLSDLAKAHPEDIISLLGRVYPYLKSPKWETRISAARAFGGIVNNAGLWNP
NA---------------E--VKTEETENNQEEDVPIKQEEAVIKEEEI-------PEIKQ
E-------------------------EEEVK------I--------KLEQ---------D
EELKKL------------EDNL--------------------------------------
---------------SNLVTFSAFNLHELIKSGNRLLAAKSNDDEPEATNGNGTTSD-D-
-DTSLMAKIKR---HRLNVIKQEE-------------------------Q-----E--IK
QETKEEQDQQISS------------STPSIANTPSGSAQPTPSTTPAPS-----------
-K-PISSARLKAMQKRRAKVN-AKSNANRVKTVDI--S------------QSSLSRQMI-
-----------------------------ENGETDMDVDSSGNETPPAS-----------
----------------------------------------TPQFDVTSQQGG-----EKL
VVETKAAPELSP---LLSLH--NKVAGLIWQFQGVYELLLADLFDDRWEIRHGACLGLRE
LVRKHGQGAGRVSKRSKAENDHNNSATLEDLAVRLCILLCLDRFGDYVSDTVVAPVRESG
AQTLAALLIHLDD-ETVIKTFDCLNTLVLQP-----DL-VP-------------------
-RCWEAKHGGMLGVRYLVSVRTDILVKNPGILDSVVNMVLHGLRESDDDDVQSVAALTLT
PIASEFVTTRTNLVSTLLNVIWDCLVNLRDDLSASIGSVMDLLAKLCSHHEVIEIMQQGA
ADDSSN-SFETLVPRLFPFLRHSITNVRKAVLRTILEFLSL-DDPTTKRWIDAKTLRLIF
QNLLVEQNNDVLTLSAEVYDKILLEMK---NMDLDIGSIFLSQSQPLLTLTMTPIGISRH
NYQMNTALIKRPSGQSLGSWD--------------DE-----------------DKRGRK
RKP----------------EEP------KTDIPI--E--DLKVNIDAPIYRGDVMLVGYD
KFIATRCAAVHAFGNTLSYIESEEILLEIFTNVLHYVKSSNHATSRLLGAFIIEEYSDSV
KDR---------SQDVNPQVVSMFQESLLHVLQSES--TLPHFRELVPTLKSVRTSCLQL
FDVFINTAKLAPS-KIPQMPVVVQGESDAGPGAFGLENAEKLCSEIFPKLKKSLSTSYRL
TANQALDDAKHRITIAIDEAKSASNSRVTSIMAAFASAVLALSGVPPKLNPVIKSLMESV
KSEETSVLQKRSVRAMARLIKELKVAGKQGAADKIVKNLCAFLCVDTSEVPEFHH-----
----NVVFKDNILSLRK-----EEAKT------DPADISAHEKAV-------HEARIKRT
-GALLTLEQLLKIYDAALFENVPKLKEIMIEPLNLLNQAS----NESIVKDE-LKGQSIV
DALGILRALLPKMNKSLY-PQITDNLPLLLPGLTSEYSVFRYSTAKCLATI--CSVVPAK
TFTFLVKSVLPMLNNAGSVKDRQGAIETIYHIATTMGPEILPYIVFLIVPVLGRMSDADH
DVRVLATTTFAGIIKLVPLEAGIPDPEDMPEDLLAGRDRERDFIQQMMDPTKIKP-----
--FDLPVTIKATLRKYQQEGVNWLAFLNKYHLHGILCDDMGLGKTLQTICIVSSDHHLRA
EKFEKTQSPQYRRL--PSLVICPPSLTGHWEQEINQYAPFMKVLIY--------------
--------------------AGNPSVRIPLRKEIPFADVVVTSYDVCRNDVEYITSQDYN
YCVLDEGHIIKNAASKLTKSVKKVRAEYRLILSGTPIQNNVLELWSLFDFLMPGFLGTEK
VFHEKFAKPIAASRNSKTSSKEQEAGALALESLHKQVLPFMLRRLKEDVLSDLPPKIIQD
YYCELSDLQRMLYKDFAKS-------QKEKVKEDIS------SQE-KEV-KTHVFQALQY
MRKLCNHPALVLSPQHPKFNEITHWLQTKKSDLRSIEHAPKLLSLRNLL---LECGIGVG
DHDY--FKSKSK-------QQNQLISA-EGVISEHRALIFCQLKDMLDIVEKELLKKYLP
SATYMRLDGSTDPRDRQSIVRKFNEDPSIDILLLTTKVGGLGLNLTGADTVIFIEHDWNP
MNDLQAMDRAHRLGQKKVVNVYRLITKDTLEEKIMGLQKFKMNIASTIVN--QQNSGLQS
MDTNQLLDLFDVDESAAGASKISLDDESSNMKIDDKNE-----NANKAEDLAG------G
LTGKAAGAVGELADLWDESQYEEEYNLEN-------------------------------
------------------------------------------------------------
------------------------------------------------------------
----------------------FIKTLK--------------------------------
------------------------------------------------------------
------------------------------------------------------------
------------------------------------------------------------
------------------------------------------------------------
------------------------------------------------------------
------------------------------------
>XP_043047851_Scheffersomyces_spartinae
---------------------------MS-------------------------------
-------RL--------------------D-----------------------RL-----
------------------------------V---------------------VLLETGST
PFIRNTAADQLLDLAKGHPEDTVNLLGRVYPFLKSKKWETRIAAARAFGGIVNHSELWDP
NN---------------DGTIKKEQ-----------EMENLIKQEVEE------------
----------------------------NVS------I--------KIEQ---------D
EELQKF------------TDTL--------------------------------------
---------------SNLVNFSQFELHLLLQSKHKLVAAKLDEEDNIKNTTNGDHANGKE
LDYDLFAKLKR---HRAPVKQEEDESSS---SSVKLETGNSPRGETPMLSDSSSNSPVIS
AASTPQPIAANAS------------TSTPS------TPGAGAGPGTTGN-----------
-S-NISSARLKMMMKRKAKAQ-AKSGVSTPKPIDL--H------------QSSVSRKLV-
-----------------------------SDGL-------ELKQEPGTGGPS--------
----------------------------------------DTKYDITSQQGG-----EKL
VLETKAP-ELEP---LLSLH--MKVAGLVWEFQGVYELLLNDLFDDTWEIRHGAALGLRE
LLKKHSKGAGRIMNKSLEENNHNNRVTLEDLAVRLCALFALDRFGDFVSDTVVAPVRESG
AQTLAALLLHLDD-DIVFRTFDCLYDLVMQKN----EL--V-------------------
-KCWEAKHGGMLGLRYFVGVRTDILLKKPELMDDVFYMVLNGLKES-DDDVQSVAALTLS
PIASEFVSMRTNLLHELLNVIWDALTNLRDDLSASIGSVMDLLSKLCTHKECIDIIQHYA
VQEDKN-SFQNLVPRLFPFLRHPITNVRKAVLRTLLEFLSI-EDEQTKKWINENSLRLIF
QNLLVEQNKDVLELSHKVCNKIIDEMDKN-PGIPTVQEAFVGHFKPLLSLLMTPIGIARF
NYQMNTTLIMRPSGQYFGPIE---------------------------------DVKKRK
RRA----------------SDGNGRAKMELDIPCGEE--ELKVNIDAPMFKGDVMLVGYD
TFMRTRSCAADAYGRLLSYVTETQDLEFIFQLILKNLSSA-HSTPRLFGAMVVQSYAHEL
RSR---------ELEIPKSAVEAFSQTINTTLAEPD--SLPYFRELVPTLKSVRTCCLQL
FDSFISNAKVSPS-KIPQLPVVVQGEEEAGSSAFGLENAEKILNDIAPKLTKSLSASSRM
SAHQSLEDAKHRITVAMEEVIIARSSRNVGILSAYASAILELSGIPKKLNPVIRSLMDSV
KQEESSILQQRSATSVSHFVKDLINAGKNGPVEKIVRNLCAFLCVDTSEVPEFFH-----
----NKDFRTNILSLRK-----EEART------DPIDIAAHQREV-------HEAKIKRN
-GAILALEALLDIHKEDIFVRVPILKSIMVDPLQYLGES-----VEELVNDP-LKGQSIV
DALGVIRALLAKLNSLLY-PQLIDQLTSLLPGFKSDFSVLRYSTAKCFATI--CSVMPTK
SFTFLVKYILPMLSNAGAIKERQGAIESIYHLSSTMGAEILPYIVFLIVPVLGRMSDSDN
DVRVLATSTFASIIKLVPLEAGIPDPKDMPQELLEGRDRERDFIQQMMDPTKIKP-----
--FDLPVTIKATLRKYQQEGVNWLAFLNKYHLHGILCDDMGLGKTLQTLCIVASDHHIRE
EKFAETGSPEYRKL--PSLIVCPPSLTGHWEQEIKQYAPFLKVLVY--------------
--------------------AGGPSVRSAFRSQFRDNDIVVTSYDICRNDVDHIIKFDYN
YCVLDEGHIIKSAPSKLTKSVKRIRAEHRLILSGTPIQNNVLELWSLFDFLMPGFLGTEK
VFHEKFAKPIAASRNSKTSSKEQEAGALALESLHKQVLPFMLRRLKEDVLSDLPPKIIQD
YYCELSEIQKRLYREFATK-------QKSTVQEEVLGG--------KEE-KSHVFQALQY
MRKLCNHPALVLSAEHPKYAEVQQLLAMKKSNIRNIEHAPKLLSLKNLL---LECGIGTN
DVEY--------SSSVSSKLQQQQMLA-GGVISEHRALIFCQLKDMLDIVENELLRKHMP
SVTYMRLDGSTDPRDRQSIVRKFNEDPSIDILLLTTKVGGLGLNLTGADTVIFVEHDWNP
MNDLQAMDRAHRLGQKKVVNVYRLITKNTLEEKIMGLQKFKMNIASTIVN--QQNAGLAS
MDTNQLLDLFDVDELTSIAQQGPEAPSGAGNDDSES---------KVP-DVAG------G
LTGKAAGAVGELADLWDESQYEEEYNLDA-------------------------------
------------------------------------------------------------
------------------------------------------------------------
----------------------FIQTLK--------------------------------
------------------------------------------------------------
------------------------------------------------------------
------------------------------------------------------------
------------------------------------------------------------
------------------------------------------------------------
------------------------------------
>XP_001384576_Scheffersomyces_stipitis
---------------------------MS-------------------------------
-------RL--------------------D-----------------------RL-----
------------------------------V---------------------LLLETGST
PFIRNTAADQLSDLAAAHPEEILSLLGRVYPHLKSPKWETRIAAARAFGGIVKNADVWDP
NS---------------EEAIKKEQ-----------EQEAFVKKEMDE----TVSIKVKQ
EEE-----------------------EDHIK------I--------KLEQ---------D
EELQKL------------DNNL--------------------------------------
---------------SSLVSFASFDLAEILKSGARLLATKSDEI-PDPSSC-------D-
-ENSLIGRIKK---RKTSIIKDEE--EE---INSKSSASPPTPFAS---------TPGTP
TSAKAELNILKES------------TD---------SGKP--------------------
----VSSARLKAMQKRRAKVN-ARSNANRVKQVDI--S------------QSSISRQMI-
-----------------------------ENGE---GLNE--ENGAAE------------
----------------------------------------TPQFDITSQQGG-----EKL
VVEAKAP-ELSP---LLSQH--SKVAGLVWQFQGVYELLLDDLFNDKWEIRHGAALGLRE
LIKKHGKGAGRVMNKSREINDTNNAATLEDLAVRLCTLFSLDRFGDYVSDTVVAPVRESG
AQTLAALLIHLDN-ITVMRTFQCLNDLVLQ-----IGL-TT-------------------
-KCWEAKHGGMLGVRYFVSVRTDVLLEHPELLDQVVNMVLHGLKES-DDDVQSVAALTLT
PIASNFVSTKKNLIHTLLTVIWDCLTNLRDDLSASIGSVMDLLAKLCTHQEVIEIMQRDA
QEDYNN-SFELLVPRLFPFLRHSITNVRKAVLRTIIEFLSI-SDPTTKTWINSKALRLIF
QNLLVEQNRDVMQLSIDVFEKLIAEINSN-DNLPSMDSLFEDQYQPLLILLMTPVGIARH
NYQMNTNLIVRPSGHILGAID--------------DD-----------------EKRGRK
RKS----------------ATE-----QVSDIPIG-E--ELRVNIDAPIFKGDVMLVGYD
KFMATKSAAAHSFGVTMSFISSDSQLNDIFELLRSYLKSP-HSTPRLLAALVVQEYAQAV
KAR---------KLSPSPKAIELFSEPLGTVLQDPE--SLPYFRELVPTLKAVRTSCLQL
FDIFISVAKVPPV-KIPQLPVVVQGESEAGPGAFGIENAEKLIDETFNKLKKNLSAMYRM
TANQALDDARHRIIVAIDEAKAARSSRTVGILSTYAASILALSGVPKKLNPVIRSLMDSI
KQEETLLLQEKSADAVGRLIQELNEVGKKGAADKIVKNLCAFLCVDTSEVPEFHH-----
----NVIYKDDILSLKK-----EEAKT------DPLDIAAHEKAV-------HEAKIKRN
-GASLSLEALLKIYNADLFEKVPKLKEVMLEPLRLLENSI----SEELVKDE-LKGQSII
DALGILRALLPKLDKSLH-DQVVEFLPLLLPGLQSEYSVFRYSCAKCFATI--CSVVPTK
AFTYLVKYILPMLNNAGRVRERQGAIEAIYHISSTMGSDILPYIVFLIVPVLGRMSDSDH
DVRVLATTTFAAIIKLVPLEAGIPDPEDMPKELLEGRDRERDFIQQMMDPTKIQP-----
--FDLPVTIKATLRKYQQEGVNWLAFLNKYHLHGILCDDMGLGKTLQTICIVSSDHYLRS
EKFKETQAAEFRKL--PTLVICPPSLTGHWEQEINEYAPFLKVLIY--------------
--------------------AGNPSIRTPLRSQIPDADIVVTSYDVCRNDVEFVTSHDYN
YCVLDEGHIIKNAASKLTKSVKRVRAEHRLILSGTPIQNNVLELWSLFDFLMPGFLGTEK
VFHEKFAKPIAASRNSKTSSKEQEAGALALESLHKQVLPFMLRRLKEDVLSDLPPKIVQD
YYCELSDLQKKLYKDFAQK-------QKSTVQEEVSKEG--EQGA-KQ----HVFQALQY
MRKLCNHPALVLNPDHPKYAEVTQYLASRKSDLKSIEHSPKLLSLQALL---LECGIGVN
DSDY---------SKSKRKQQQSLISS-EGVISEHRALIFCQLKDMLDIVENELLKKYMP
SVTYMRMDGSTDPRDRQGIVRKFNEDPSIDVLLLTTKVGGLGLNLTGADTVIFVEHDWNP
MSDLQAMDRAHRLGQTKVVNVYRLITKDTLEEKIMGLQKFKINIASTIVN--QQNAGLSS
MDTNQLLDLFEVDEKASKQSEDVEAKQDERGE-----------SGGVPEDVAG------G
LTGKAAGAVGELADLWDESQYEDEYNLDN-------------------------------
------------------------------------------------------------
------------------------------------------------------------
----------------------FIKTLK--------------------------------
------------------------------------------------------------
------------------------------------------------------------
------------------------------------------------------------
------------------------------------------------------------
------------------------------------------------------------
------------------------------------
>XP_020064933_Suhomyces_tanzawaensis
---------------------------MS-------------------------------
-------RL--------------------E-----------------------RL-----
------------------------------V---------------------ILLETGST
PFIRNTAADQLSDLARGHPEEIINLLGRVYPYLRSNKWETRIAAARAFGGIVNHADLWDP
NG---------------KDHTNGPV-----------KQEEPYIK--TE----DTKVKLED
ET----------------------------K------I--------KLEQ---------D
EELKKL------------DDNL--------------------------------------
---------------LNLVSFESFDLAELLKSGKRFLASRSDD-DPVDSGF-------A-
-DDSLMGKLKK---HRTSLGASEV--DH---QEVK-SESPPSSISPSS-------TPPIK
AE---------QS------------PP---------PSSERPS---APS-----------
-K-SVSSARLKAMQKRRAKAN-AKSAAHKIKPIDI--S------------QSSISRKLV-
-----------------------------EDGE------ESVQSDST-------------
----------------------------------------GPQFDVTSQQGG-----EKL
VVETKAP-ELSP---LLSQH--AKVAGLVWQFQGVYELLLADIFDDKWEIRHGAALGLRE
LIKKHGKGVGRVMKKSLEENDYNNAATLEDLAVRLCTLFSLDRFGDYVSDTVVAPVRESG
AQTLAALFIHLSD-DAVIKTFNCLYAMVLQE-----NM-VM-------------------
-KCWEAKHGGMLGVRYFVSVRTDVLLANPHLLDMVVNMVLHGLQES-DDDVQSVAALILA
PIANQFVSIKQDLIHTLLTAIWDSLVNLRDDLSASIGSVMDLLAKLCTHNEVIKIMQKDA
TESEEN-TFEKLIPRLYPFLRHSITNVRKAVLRTIIEFLSI-KDSNTKGWIDSKTMRLIF
QNLLVEQNPEVLLLSAKVYDSLLEEIQKHQDVLPSVDVIFSENFQPLLTLLMTPIGISRH
NYQMDTNLIVRPSGHNLGSLD------------LTED-----------------EKKGKK
RKA----------------SET-----IKNDIPFG-D--DLKVNIDAPIFKGDVMLVGYD
KFIATRSAAAHAIGNTLSFVDNEEILKQVFEIILNYLNSP-HATPRLFSALVIEEYATAL
KNR---------GSQPSAIAISLFGEHMLNLLQSPE--SIPNFRELVPTLKSVRTSCLQL
FDVFVTTAKLPPA-KIPQLPVVVQGEAEAGPGAFNLENAESIITETFVKLKKNLSATYRM
SANQALEDSKHRIQVAIDEAKSIRTHRVTGILAAYAGSILALTGVPKKLNPIIRTLMDSV
KQEETLILQEKSAKSVACLIEQLCSIGKKGAADKIVKNLCAFLCVDTSEVPEFHH-----
----NVKFKDIILSLRK-----EEAKT------DPADIAAHERAV-------HDAKIKRN
-GAILSLEALLDIYGEKLFEEVPKLKEIMIEPLNSFDQTS----ET---PDD-LKGQSII
DALGVLRALLPKMHKSLC-SEITDKLSLFFPGLSSDYSVFRYSTAKCLATI--CSVAPTK
AFTFLIKTVLPMLNNAGQIKERQGAIETIYHISTTMGSDILPYIVFLIVPVLGRMSDSDQ
DVRVLATTTFAAIIKLVPLEAGIPDPDDMPQELLEGRDRERDFIQQMMDPTKIKP-----
--FDLPVSIKATLRKYQQEGVNWLAFLNKYHLHGILCDDMGLGKTLQTICIVSSDHYIRE
EKFKETQAPEFRKL--PSLIICPPSLTGHWEQELNQYAPFLKVLVY--------------
--------------------AGGPSVRAPLRAQIPQADVVVTSYDVARNDVDHVTLHDYN
YCVLDEGHIIKNAASKLTKSVKRVRAEHRLILSGTPIQNNVLELWSLFDFLMPGFLGTEK
IFHEKFAKPIAASRNSKTSSKEQEAGALALESLHKQVLPFMLRRLKEDVLSDLPPKIIQD
YYCELSDLQKELYKDFAKK-------QKSTVLEEVGKPD--SGSG-AEA-KTHVFQALQY
MRKLCNHPALVLSPDHPKFAEVTNYLQTRRSDIRSIEHAPKLLSLKTLL---LECGIGVN
DSSY-------SSAKFQQKQKQQMITT-EGVISEHRALIFCQLKDMLDIVENELLRKHLP
SVTFMRLDGSTDPRERQSIVRKFNEDPSIDVLLLTTKVGGLGLNLTGADTVIFVEHDWNP
MNDLQAMDRAHRLGQKKVVNVYRLITKNTLEEKIMGLQKFKMNIASTIVN--QQNAGLNS
MDTNQLLDLFDVDESATKLSEAPEAEREN----------------NMPDDVAG------G
LTGKAAGAVGELADLWDESQYEEEYNLDN-------------------------------
------------------------------------------------------------
------------------------------------------------------------
----------------------FIKTLK--------------------------------
------------------------------------------------------------
------------------------------------------------------------
------------------------------------------------------------
------------------------------------------------------------
------------------------------------------------------------
------------------------------------
>XP_020074583_Hyphopichia_burtonii
---------------------------MS-------------------------------
-------RL--------------------D-----------------------RL-----
------------------------------V---------------------VLLETGST
PFIRSTAADQLSDLAKGHPEETINLLGRVYPYLKSPKWETRIAAARAFGGIVNHSDIWDP
NS---------------NEAIKKEH-----------DLEDIEMKDIEQ----SVNIKR-E
EID-----------------------DFNIQ------I--------KKEQ---------D
EELKKI------------HDNL--------------------------------------
---------------SNLVDFNSWNLYEILKSNNKLLATGGDEYEPKTSNKDDEITDID-
-NNSLMNKLKR---HKKNLLIKQE--EA---NQILLQNSKPTGGSAIIKTEENLENPSIK
QEPDSTFNESSP-------------PP---------SSSPQPD---T-K-----------
-T-NALSARLKAMQKRKAKVN-AKSNANKIKPVDL--S------------QSSISRKMV-
-----------------------------ENGETPISNNENIHDQTSNNNNGHNN-----
--------------------------------------NNTPQFDITSQQGG-----EKL
VLENKAP-ELSP---LLSQH--NKVAGLIWQFQGVYELLLADLFDSKWEIRHGSALGLRE
LIKKHGKGAGRVMNKSKLENDINNASTLEDLAVRICTLFALDRFGDYVSDTVVAPVRELA
AQTLAALLIHLDD-NVVLKTFYCLNNLVLQEHTDKFDM--N-------------------
-KCWEAKHGGMLGLRYFVSVRTDVLLSNLELLDVVVNMVLHGLKES-DDDVQSVAALTLT
PIAHEFVKAKKDVIHSLLNVIWDCLTNLRDDLSASIGSVMDLLSKLCTHKEVIEIMQLEA
SENTSQ-SFESLVPRLFPFLRHSITNVRKAVLRTIFEFLSI-TDKSTKNWINEKALRLLF
QNLLLEQNIEVLNLSKQVFNQLLSQINEN-DNLLSMEHYFGQHFQPLLTLLMTPIGIARH
NYHMNTNLIMRPSGHVIGALDNQSKSFRKDASPV-DDYSLEPEEPNTSTNGNGSEKRGRK
RKS----------------PSEATSSQASSAIPML-D--EMRINIDSPMFKGDITLLGYD
VFIRTRTSAASTYGAALSYITDETILTKIYEMLIYYLNVP-HATPRLFASMIIEEYANAL
KSR---------SLSIPQKALDMFSDPLMTVLSNTDSNSLPYYRELVSTLKTVRTSCLQL
FDVFITTAKVPPT-KIPQLPVVVQGEAEAGPGAFGLENAEKIINETYPKLMKSLSATYRM
SANSALEDAKHRITLAIEEAKNARSNRTTSILAVHAAAVLALSGVPKKLNPIIRTLMDSI
KLENTELLQRRSANSIAFLIKELNEIGKNNASDKIVKNLCAFLCVDTSEVPEFHH-----
----NIKFKDNILSLRK-----EEAKT------NPADIAAHERAV-------HEARIKRN
-GALLGLEAVLEIYKENLFASVPKLKGIMLEPLKLLEISS----TDEVLKDD-LKGQSII
DALGVSRALLPNLDESLY-PEIIESFPLLLPGLRSEFSVFRYSTAKYFATI--CSILPTK
AFTFLVKSILPMLNNAGDIKERQGAIETIYHISAAMGSDILPYVVFLIVPVLGRMSDSDP
DVRILATTTFASIIKLVPLEAGIPDPEDMPKDLLEGRDRERDFIQQMMDPTKIKP-----
--FDLPVTIKATLRKYQQEGVNWLAFLNKYHLHGILCDDMGLGKTLQTICIVSSDHHIRA
ENFAKTNSVEFRRL--PSLIICPPSLTGHWEQEINQYAPFMKVVVY--------------
--------------------AGGPSVRANIRSEIPGADVVVTSYDVARNDVEYISVNEYN
YCVLDEGHIIKNAASKLTKSVKRYRSEHRLILSGTPIQNNVLELWSLFDFLMPGFLGTEK
VFHEKFAKPIAASRNSKTSSKEQEAGALALESLHKQVLPFMLRRLKEDVLSDLPPKIIQD
YHCELSDLQKTLYKDFVKK-------QKSTVQEEVSKSG--EDEP-KES-KTHVFQALQY
MRKLCNHPALVLSPSHPKYAEVSQYLSTHNSDIKSIEHSPKLKSLKNLL---LECGIGTQ
DSDYSGSKLKLSQKQKQQQQQQQLVTS-EGVISEHRALIFCQLKDMLDIVENELLKKNLP
SVTYMRLDGSTDPRDRQSIVRKFNEDPSIDVLLLTTKVGGLGLNLTGADTVIFVEHDWNP
MNDLQAMDRAHRLGQKKVVNVYRLITKDTLEDKIMGLQKFKMNIASTIVN--QQNAGLAS
MDTNQLLDLFEVDENAAK--ANGGENEESKES-----------NNNFPEDVAG------G
LTGKAADAVGELAVLWDESQYEDEYNLDN-------------------------------
------------------------------------------------------------
------------------------------------------------------------
----------------------FIKTLK--------------------------------
------------------------------------------------------------
------------------------------------------------------------
------------------------------------------------------------
------------------------------------------------------------
------------------------------------------------------------
------------------------------------
>XP_015468288_Debaryomyces_fabryi
---------------------------MS-------------------------------
-------RL--------------------D-----------------------RL-----
------------------------------V---------------------VLLETGST
PFIRNTAADQLSDLAKGHPEETINLLGRVYPYLKSTKWETRVTAARAFGGIVNHSELWDP
NS---------------SDTIKKEH-----------EFEE------KE----ETIVKI-E
ELD-----------------------EAS-R------I--------KLEQ---------D
EELKKI------------DDNL--------------------------------------
---------------SNLVDFNSWNLHEILKSNMKLLACGTDEFEP--SNGTGPHLG-D-
-DCSFIGKLKK---QKSNITPVEE------------VKVKP--------------EPEVK
PEHVEAVTVSNDN------------SD---------SNSPRPD---A-S-----------
-R-TASNARLKAMQKRRAKVN-AKSSAVRVKPVDI--S------------QSSISRKLV-
-----------------------------ENGE---GTNEIKED----------------
----------------------------------------PAQYDITSQQGG-----EKL
VFETKAP-ELSP---LLSQH--AKVAGLVWQFQGVYELLVADLFNEKWEIRHGSALGLRE
LIRKHGKGAGRVMNKSREENDRNNSATLEDLAVRLCTLFALDRFGDYVSDTVVAPVRESS
AQTLAALLIHLDD-HVVLRTFDSLNKLVLQEHTNDLGV--P-------------------
-KCWEAKHGGMLGLRYFVSVRTDVLLSRPESLDTVVNMVLHGLKES-DDDVQSVAALTLT
PIASEFVKTKQELIHTLLSVIWDCLTNLRDDLSASIGSVMDLLAKLCTHKEVIAIMQKDA
IESNAN-SFEYLVPRLFPFFRHSITNVRKAVLRTILEFLSI-DSNVTKKWINSKALRLIF
QNLLVEQNRSVLELSVLVYNKLLKEIHQN-DELESMETIFGAHFQPLLTLLMTPIGIARH
NYHMNTNLIMRPSGHILGSIEDGSAV----STPIEDDASLDPLEP------NGIEKRGRK
RKS----------------PNE---PKVKSDFPFL-D--DLKVNIDAPIFKGDVMLVGID
TFIRTRSEAATAYGNSLSYITNEETLQNIFQLLLHYLNSP-HATPRLFSALVIQEYANSL
KSR---------DKPPSETAIALFQDPLMNVLSNPDNSTLPYYRELVPTLKSVRTSCLQM
FDAFITSAKVSPT-KIPQLPVVVQGENEAGPGAFGLEFAEKIVNETFQKLMKHLSPTYRM
SANQTLEDAKHRITVAIDEANIARTHRTTGILSVYAAAVLALNGIPKKLNPIIRSLMDSV
KQEESEILQQRSAIAVAHLIKELNTAGKKGAADKIVKNLCAFLCVDTSEVPEFYH-----
----NIKFKDNILSLRK-----EEAKT------DPADIAAHERAI-------HEARIKRN
-GALMTLEALLKIYKSKLFEEVSKLKELMLEPLNLLKISS----TNEVIEDE-LKGQSII
DALGVLRALLPKLDSSLY-PDIIDRLPLLIPGLSSDFSVFRYSTAKCFATI--SSICPTK
AFTFLVKSILPMLNNAGEVKERQGAIESIYHLSSTMGSDILPYIVFLIVPVLGRMSDSDQ
DVRILATTTFASIIKLVPLEAGIPDPADMPQELLEGRDRERDFIQQMMDPTKVKP-----
--FDLPVSIKATLRKYQQEGVNWLAFLNKYHLHGILCDDMGLGKTLQTICIVASDHYMRA
ESFKKTQSVEFRRL--PSIIICPPSLTGHWEQEYNQYAPFLKVIVY--------------
--------------------AGAPSVRTSIRSQIPDADIVVTSYDVCRNDVEFLANHEFN
YCVLDEGHIIKNAASKLTRSVKRIRGEHRLILSGTPIQNNVLELWSLFDFLMPGFLGTEK
VFHEKFAKPIATSRSSKTSSKEQEAGALALESLHKQVLPFMLRRLKEDVLSDLPPKIIQD
YYCELSDLQKQLYKDFAKK-------QKSTVVDEVKNEG---EEA-KEG-KTHVFQALQY
MRKLCNHPALVLSPDHPKFAEVSTYLQSHKSDIRSIEHSPKLMSLKNLL---LECGIGAN
DSDY------LSANYKQKQKQQQMISS-EGVISEHRALIFCQLKDMLDIVENELLKKYLP
SVTYTRLDGSTDPRDRQSIVRKFNEDPSIDVLLLTTKVGGLGLNLTGADTVIFVEHDWNP
MNDLQAMDRAHRLGQKKVVNVYRLITKNTLEEKIMGLQKFKMNIASTIVN--QQNSGLAS
MDTNQLLDLFDVDENAAKLVENGENNAEKKEG-------------NVPEDVAG------G
LTGKAAGAVGELADLWDESQYEDEYNLDN-------------------------------
------------------------------------------------------------
------------------------------------------------------------
----------------------FIKTLK--------------------------------
------------------------------------------------------------
------------------------------------------------------------
------------------------------------------------------------
------------------------------------------------------------
------------------------------------------------------------
------------------------------------
>XP_002770778_Debaryomyces_hansenii
---------------------------MS-------------------------------
-------RL--------------------D-----------------------RL-----
------------------------------V---------------------VLLETGST
PFIRNTAADQLSDLAKGHPEETINLLGRVYPYLKSTKWETRVTAARAFGGIVNHSELWDP
NC---------------SDTIKKEH-----------EFEE------KE----ETIVKI-E
ELD-----------------------EAS-R------I--------KLEQ---------D
EELKKI------------DDNL--------------------------------------
---------------SNLVDFNSWNLHEILKSNVKLLACGTDEFEP--SNGTGQHPD-D-
-NSTFIGKLKK---QKSNITPVEE------------TEVKP--------------DPEVK
TEHIEAVSVSCDN------------SD---------SNSPRPD---S-S-----------
-R-TASNARLKAMQKRRAKVN-AKSGAIRVKPVDI--S------------QSSISRKLV-
-----------------------------ENGE---GTDEIMED----------------
----------------------------------------SAQYDITSQQGG-----EKL
VFETKAP-ELSP---LLSQH--AKVAGLVWQFQGVYELLVADLFDEKWEIRHGSALGLRE
LIRKHGKGAGRVMNKSKEDNDRNNSATLEDLAVRLCTLFALDRFGDYVSDTVVAPVRESS
AQTLAALLIHLDD-QVVLRTFDSLNKLVLQDHANDLGV--P-------------------
-KCWEAKHGGMLGVRYFVSVRTDVLLSRPESLDTVVNMVLHGLQES-DDDVQSVAALTLT
PIASQFVKTKQELIHTLLSVIWDCLTNLRDDLSASIGSVMDLLAKLCTHKEVIAIMQKDA
IESNSN-SFEYLVPRLFPFFRHSITNVRKAVLRTILEFLSI-GSDVTKKWINSKALRLIF
QNLLVEQNKDVLELSVLVYNKLLKEIDQN-NELESMETIFGCHFQPLLTLLMTPIGIARH
NYHMNTNLIMRPSGHILGSLEDGSAV----STPIEDDTNLDPLEP------NGVEKRGRK
RKS----------------PNE---TKVKSDFPFH-E--DLKVNIDAPIFKGDVMLVGFE
TFIRTRSEAATAYGNSLSYITNEETLQNIFQLLLHYLSSP-HATPRLFSALVIQEFANSL
KSR---------DMSPPETAIALFQESLMNVLSNPDNSTLPYYRELVPTLKSVRTSCLQM
FDAFITSAKVSPT-KIPQLPVVVQGENEAGPGAFGLEFAEKIVNETYQKLMKNLSPTYRM
SANQTLEDSKHRITVAIQEANTARTHRTTGILSVYAAAVLALNGIPKKLNPIIRSLMDSV
KQEESGILQQRSAIAVAHLIKELNIAGKKGAADKIVKNLCAFLCVDTSEVPEFYH-----
----NIKFKDYILSLRK-----EEAKT------DPADIAAHERAI-------IEARIKRN
-GALMTLEALLSIYKSNLFEEVSKLKELMLEPLNLLKISS----TNEVIEDV-LKGQSII
DALGVLRALLPKLDSSLY-PEIIERLPLLIPGLSSDFSVFRYSTAKCFATI--SSICPTK
AFTFLVKSILPMLNNAGEVKERQGAIESIYHLSSTMGSDILPYIVFLIVPVLGRMSDTDQ
DVRILATTTFASIIKLVPLEAGIPDPADMPQELLEGRDRERDFIQQMMDPTKVKS-----
--FDLPVSIKATLRKYQQEGVNWLAFLNKYHLHGILCDDMGLGKTLQTICIVASDHYMRA
ERFKETQSAEFRRL--PSIIICPPSLTGHWEQEYNQYAPFLKVIVY--------------
--------------------AGAPSIRSAIRSQIHDADIVVTSYDVCRNDVEFLANHDFN
YCVLDEGHIIKNAASKLTRSVKRIRGEHRLILSGTPIQNNVLELWSLFDFLMPGFLGTEK
VFHEKFAKPIATSRSSKTSSKEQEAGALALESLHKQVLPFMLRRLKEDVLSDLPPKIIQD
YYCELSDLQKQLYKDFAKK-------QKSTVVDEVQSEG---DEA-KEG-KTHVFQALQY
MRKLCNHPALVLSPDHPKFAEVSTYLQSHKSDIRSIEHSPKLMSLKNLL---LECGIGVN
DNDY------LSANYKQKQKQQQMITS-EGVISEHRALIFCQLKDMLDIVENELLKKYLP
SVTYTRLDGSTDPRDRQSIVRKFNEDPSIDVLLLTTKVGGLGLNLTGADTVIFVEHDWNP
MNDLQAMDRAHRLGQKKVVNVYRLITKNTLEEKIMGLQKFKMNIASTIVN--QQNSGLAS
MDTNQLLDLFDVDENAAKLVEIGENNTDKKEE-------------NVPDDVAG------G
LTGKAAGAVGELADLWDESQYEDEYNLDN-------------------------------
------------------------------------------------------------
------------------------------------------------------------
----------------------FIKTLK--------------------------------
------------------------------------------------------------
------------------------------------------------------------
------------------------------------------------------------
------------------------------------------------------------
------------------------------------------------------------
------------------------------------
>XP_006688293_Yamadazyma_tenuis
---------------------------MS-------------------------------
-------RL--------------------D-----------------------RL-----
------------------------------V---------------------ILLETGST
QFIRSTAADQLSDLAKGHPEETLNLLGRVYPFLKSPKWETRVAAARAFGNIVNHSRVWDP
NN---------------EHDDDSNDN----------DNNDNDTKNGTSTIKEDPDVDMET
EGV-----------------------DGEIK------IKSDPDAEFKREQ---------D
EELKKM------------DDNL--------------------------------------
---------------SSLVTFESWDLIEILKSNRKLLASSINEIDTSNVNEAE-----D-
-EVSLLSKFKR---HKN--------------------------------------NNSIK
IEPEKEASKEQ-----------------------------------AAK-----------
-A-LAANARLKALQKRRAKVN-AKSGINRTKPIDL--S------------QSSISKQMM-
-----------------------------SDPN---AINTNIKQE---------------
----------------------------------------VPQFDLTSQQGG-----EKL
VMETKA--ELSP---ILSQH--AKVAGLVWQFQGVYELLVDDLFDDRWEIRHGACLGLRE
LIKKHGKSAGRIKSKSLEENIKNNDATLEDLAVRLCTLFALDRFGDYVSDSVVAPVRESG
AQALAALLIHLEI-DPLIKTFDALHRLILQE-----GY-FP-------------------
-KCWEAKHGGMLGLRYFVSVRTSVLTEKPELLNDTVSMVLHGLQES-DDDVQSVAALTLA
PIASDFIKHKRELISVLLKTIWDCLVNLRDDLSASIGSVMDLLSKLCTHQEVIEIMEKQA
AKDQSS-SFESLVPRLFPFLRHSIVNVRKAVLRTILEFLSI-DNAATKHWINSKALRLIF
QNLLVEQNEEVLNLSQKVYTRLIEEINV--NEFLNAEELFSSNHGPLLFLTMTPIGLARH
NYQMNTNLIMRPSGKMVS-----------------ND--------------------GRK
RKN----------------SES----KAKSDIPYL-D--ELKVNIDSHIFKGDILLLGVD
VFIRTRAAASKAFGQTLASIKDEKLLITVLDSLSNYFKSK-HSSPRLLSSVILEEYAKSL
KQQ---------NLPIPDQVKEKFLPNLIGVLAEPAFPSLPHFRELVPTLKALRTSCIHL
FDIFINMAKISPN-KIPQLPVVVQGESEAGPNAFSIEQAQKLIDETYPKLIKTLSPTYKM
ASINALEDARHRITLAIDDVSSARLSRITSILAAYAAAVLAVDGVPKKLNPIIRSLMDSV
KQEESALLQKRSAEAVSHLIQELNNVGKKGAADKITKNLCGFLCVDTSEVPEYHH-----
----NAEFKDIVLSLKK-----EEAKT------DPVDIAQHEKAV-------HEARIKRN
-GALLSFDALLDVYQDTLFENLPKLKELIIEPLKLLQHAD----DEEFQKDE-LKGQSII
DALGILRALLPKLHKSLH-KTITDNLPLLLPGFTSELSVFRYSTAKCFATI--SYVCQVP
AFTFLVKSILPLLNNSGTIKERQGAIETVYHLSTTMGSDILPYVVFLIVPVLGRMSDSNP
DVRVLATTTFASIIKLVPLEAGIPDPEDMPKDLLEGRDREREFIQQMLDPTKIKS-----
--FDLPVSIKATLRKYQQDGVNWLHFLNKYHLHGILCDDMGLGKTLQTICIVSSDHYIRD
EKFKETQSREFRKL--PSLVVCPPSVTGHWEQELNQYSPFLKVMVY--------------
--------------------AGGPSARQGLRAQFMDNDVIVTSYDVCRNDVEFLNEHDYN
YCVLDEGHIIKNSASKLTKSVKRINAEHRLILSGTPIQNNVLELWSLFDFLMPGFLGTEK
VFNEKFAKPIAASRNSKTSSKEQEAGALALESLHKQVLPFMLRRLKEDVLSDLPPKIIQD
YYCELSSLQKELYKDFAVK-------QKSTIEQDIKDGI--MDEE-NNN-KTHVFQALQY
MRKLCNHPALVLSPNHPKYNKIMVDLNNKKQDLRSIEHSPKLLSLKTLL---LECGIGSS
DSDY------HSKSYREKQKQNQLLSA-EGVISEHRALIFCQLKDMLDIVEEQLLKKVLP
SVTYMRLDGSTDPRDRQKIVRKFNEDPSIDVLLLTTKVGGLGLNLTGADTVIFVEHDWNP
MNDLQAMDRAHRLGQKKVVNVYRLITQNTLEEKIMGLQKFKMNIASTIVN--QQNVGLSS
MDTNQLLDLFDVEDNGNKIEPVEEEKKE------------------IPDDVSG------G
LSGKAADAVGELGELWDEAQYEEEYNLDN-------------------------------
------------------------------------------------------------
------------------------------------------------------------
----------------------FIKTLK--------------------------------
------------------------------------------------------------
------------------------------------------------------------
------------------------------------------------------------
------------------------------------------------------------
------------------------------------------------------------
------------------------------------
>XP_001485806_Meyerozyma_guilliermondii
---------------------------MS-------------------------------
-------RL--------------------D-----------------------RL-----
------------------------------V---------------------VLLETGST
VFIRNTAADQLSDLAKGHPEDAINLLGRVFPYLKSEKWETRIAAARAFGGIVNHCDTWDP
ND---------------SDVMKRES-----------EFHDMEMNDPTV------------
KIE-----------------------DDSER------I--------KQEQ---------D
EELQKF------------DDNL--------------------------------------
---------------SNLVDFRSWDLHAILKSGHKLLSLSASDSGVDIEIEDFE----S-
-DNLLLKKIKR---ARIKPEPTVE--SR---SLLVAPASLGHTVDNIKSE-----TESVK
TE----------------------------------TVSPTPP----PM-----------
-S-AAASARLKAMQKRRAKVN-AKSSSGRIKPVDL--S------------QSSMSRKLA-
-----------------------------EDPD---TTDDAVP-----------------
----------------------------------------EPQFDLTSQQGG-----LKL
VMETKDS-ELSP---LLSQQ--AKVSGLVWQFQGVYELLLGDLFDPKWESRHGAALGLRE
LMKKHGKGAGRLAKKLRADNDRNNSATLEDLAVRLCTLFALDRFGDYVSDTVIAPVRESA
AQTLAALLIHLDE-PIVLKTFDSLYDLVLQPFADSLNL--P-------------------
-KCWEAKHGGMLGLRYFVSVKPEIFLSRPDLLDKVIDMVLFGLKES-DDDVQAVAALTLT
PIASEFVETKSALVHTLLSVIWDCLTNLRDDLSASIGAVMDLLARLCTHTQIIDIMQKDA
AQDKEK-AFENLVPRLFPFLRHSITNVRKAVLRTILEFLNI---EGPKVWIDAKTLRLIF
QNLLVEQNREVLDLSMKVFKTTLDVLSS--LQPSKITAIFLNHYQPLLSLLMTPIGIARH
NYNMNTDLIMRPSGHTLDASE-----------IIDVD-----------------SKRGRK
RKQ----------------EEK-----NKLDIPT--D--DLRVNIDAPIIKGDVMLLGYE
SFIRTRAAASNAFGLLMSYVEDDDLLLELKDVICGHLKSP-HATPRLLGAMIIQEYADAA
LQR---------NVDAHE-ILQLYSSALMEMLSSLV--DLPYFRELVPTLKSVRTSCLQL
FDTFVTLGKVSQS-KLPQLPVLVQGEVDAGPGAFGIENAEKLINETYEKLTKSMLANNRL
AANLALEDSKHRVQVAIDEAKMARSNRIVSILSAYSASVLAATGIPKKLNPIIRSLMDSI
KQEESETLQRRAAASVSVLVKQLNEGGKKNASDKIVKNLCAFLCVDTSEIPEVQH-----
----NVKFKTNILSLMK-----EEAKT------DPVDIAAHERAV-------QEARIKRT
-GAMLAMEALINLYSTALFDEVPKLKELMLDPIALLENTT----GDALIEDQ-QKGQVVI
DALGILRALLPKLDPSLH-DQVLECVPYLKPGLCSAYSVFRYSSAKALATI--CSVCPTK
AFTFLVKSVLPMVNSSGVTEERQGAIESIYHVSATMGADILPYIVFLIVPVLGRMSDSDH
DVRVLATTTFASIIKLVPLEAGIPDPEGMPQELLEGRDKEREFIQQMMDPSKIKP-----
--FDLPVSIKATLRKYQQEGVNWLAFLNKYHLHGILCDDMGLGKTLQTLCIVASDHYLRA
EKFKETNSPEFRKL--ASIIICPPSLTGHWEQEILQYSPFLKPLVY--------------
--------------------AGGPSARAAIRSQISSADIVITSYDVCRNDIDHLLAHDFN
YCVLDEGHIIKNSSSKLTKSVKQVRAEHRLILSGTPIQNNVLELWSLFDFLMPGFLGTEK
VFHEKFAKPIAASRNSKTSSKEQEAGALALESLHKQVLPFMLRRLKEDVLSDLPPKIIQD
YYCELSELQKTLYKDFAQK-------QKNTVQEEINHRL--DGKEGGES-NTHVFQALQY
MRKLCNHPALVVSPEHPKFNEVNEYLRINKSDIRSINHAPKLLSLRTLL---LECGIGVD
DSDY--------IGKGKNKKLQQQITA-EGVISDHRALIFCQLKDMLDIVENELLKKHLP
SVTYMRLDGSTDPRDRQSIVRKFNEDPSIDVLLLTTKVGGLGLNLTGADTVIFVEHDWNP
MNDLQAMDRAHRLGQKKVVNVYRLITKHTLEEKIMGLQKFKMNIASTVVN--QQNSGLAS
MDTNQLLDLFDVDEAAAKSTNENSVPEREN---------------YVPEDVKS------G
LSGKEAGAVGELGDLWDEQQYEDEYNLDN-------------------------------
------------------------------------------------------------
------------------------------------------------------------
----------------------FIKTLK--------------------------------
------------------------------------------------------------
------------------------------------------------------------
------------------------------------------------------------
------------------------------------------------------------
------------------------------------------------------------
------------------------------------
>XP_018715042_Metschnikowia_bicuspidata
---------------------------MS-------------------------------
-------RL--------------------D-----------------------RL-----
------------------------------V---------------------ILLETGST
PFIRNTAADQLSDLAKSHPEDIISLLGRVYPFLKSDTWETRIAAARAFGGIVNHAPKWDP
NS---------------PASIEKEK-----------QFKKLEENSIVK------------
--E-----------------------EEEPG------V--------KLEQ---------D
EELRKL------------NESL--------------------------------------
---------------LTLVSFDAWDLQQLLKSGKKLLASGGLEYSSLKS---DS----G-
-GDTLLNKLKK---HKAVVKTEK------------VI------------------SPEV-
AQVKNEEDSTIKS------------E----------PKSDAVTPEASTK-----------
-S-PAASARLKAMQRRRAKVN-AKCTAGKIAPVDL--S------------QSSLSRKLS-
-----------------------------ENGD----YDAKSQTEN--------------
----------------------------------------PAPFDLTLQEGG-----SKL
MIETKAA-EFSP---LISQH--AKVIGLVWQFQGVYELLLNDLFHDKWEVRHGSALGLRE
LVRAHGDGAGRIMNKTKEENDFNNLATLQDLAVRLCTLFALDRFADYVNDTVVAPVRESG
AQTLAALLLHLDT-DTTLKTFEALKSLVLQLQLGEPDS--P-------------------
-RFWEAKHGGMLGVRYFVSVRTEVLLSLTALIDSVVLMVLHCLKES-EDDVQSVAALTLA
PIANEFVKTRTEVVKSLLEVVWDCLSSFEDDLSASIGSVMDLLSKLCTHGEVIQIMQSPD
FQNSRN-SFETLVPKLFPFLRHPITNVRRATLKTILEFLDI-NDSTTKQWISSKAVRLLF
QNLLVEQNPEILNLSKVVFDKLLVEIERN-DSLRSLESYFVPHLQPLMTLIMTPIGIARH
NYQMNASLLMKPSGFNFANNEVSWEKE--------SENDTCDSE-----ATELPVKRGRK
RKA----------------DTK-----P-VISP-G-D--ELRINIDAPMHSGDVMFVGYD
IFIATRVAAALAFGKALSKFKDKVVIDRALDGLKLHLSSP-HATPRLFTAIIIEEYAN--
-LC---------EEKTSLEVTNAFTDVFIDALTNNG--DITYYRELVPTLKSVRTACLQL
FDVFTSRANLSSS-KLPQLPVVVQGEAGCGSEAFGIESASKIVDETYPKLVKTLSASNRI
SANQALEDSKHRITVALNEARIASSRRSTSIYAAYAAAVLAVSGVPKKLNPIIRSIMESI
KQEETLLLHQRTANSMAHLIGELNKIGKKAASDKILKNLCAFLCVDTSEVPEFIH-----
----NAKLQDKILSLRK-----EEATK------DPADVAAHERAV-------FEAKIKRS
-GALLTLEQILLSYGDDLFQVLPKLEEILFGPLQLLEKY------DGIVLENESEGQSII
DALGVLRAILPQFSPKLQ-QECEKILPKLLFGLKSKLAVFRYSSSKCFSAL--CAVLPSK
SIPFMVKSILPMLNNASEFRERQGAIETVYHVTSTMGSDILPYIVFLIVPVMGRMSDADQ
DVRVLASTTFASIIKLVPLEAGIPDPPDMPEELLTGRDREREFIKQMMDPTKIAP-----
--FELPVAIKATLRKYQQDGVNWLAFLNKYHLHGILCDDMGLGKTLQTICIVASDHHIRA
EKYEQTNSDEYKKV--PSLVICPPSLTGHWEQELNQYAPLLKVVVY--------------
--------------------AGGPTIRASIRPSLFDSDVVVTSYDVCRNDADILSELSYN
YCVLDEGHIIKNSASKLSKAVKQIRAGHRLILSGTPIQNNVLELWSLFDFLMPGFLGTEK
HFMEKFAKPIAASRNSKTSSREQEAGALALESLHKQVLPFMLRRLKEDVLSDLPPKIIQD
YYCELSDLQKILYKDFVSK-------QKTVIEEEITKEN-PMDTVEDNS-KTHIFQILQY
MRKLCNHPALVMTPNHPQAPKVTEFLKENNCALRSIEHAPKLTSLKTIL---LECGIGVR
DSEF--SGSRNKAKQK----QQQLVTS-EGVISEHRALIFCQLKDMLDIVEDELFKRHMP
SVTYMRLDGKTDPRNRQAIVRKFNEDPSIDVLLLTTKVGGLGLNLTGADTVIFVEHDWNP
MNDLQAMDRAHRLGQKKVVNVYRLITKSTLEEKIMGLQKFKMNIASTIVN--QQNAGLAS
MDTNQLLDLFDVDENAAKMEVNGNDKKDK----------------NIPEDLTG------G
--LVPSDAVGEMGQLWDEAQYEDEYNLDN-------------------------------
------------------------------------------------------------
------------------------------------------------------------
----------------------FIKTLK--------------------------------
------------------------------------------------------------
------------------------------------------------------------
------------------------------------------------------------
------------------------------------------------------------
------------------------------------------------------------
------------------------------------
>XP_002615081_Clavispora_lusitaniae
---------------------------MS-------------------------------
-------RL--------------------D-----------------------RL-----
------------------------------V---------------------VLLETGST
PFIRNTAADQLSDLAKGHPEDIISLLGRVYPFLKAEKWETRIAAAKAFGGIVAHAPQWDP
NS---------------EEAIEKEK-----------QLQNIESANSA-------------
--------------------------DNEPT------V--------KLEQ---------D
EELRKL------------DENL--------------------------------------
---------------SSLVTFDSWNLHELLKSGKKLLASGGTEFDA------SS----K-
-DNALLNRIKK---HKPLIKHDE-------------Y------------------SPSPV
SSVKSEGQPELKR------------E----------ETASQSPQPAEPK-----------
-S-AAASARLKAMQRRRAKVN-AKSNASKVAPVDL--S------------QSSISRKLV-
-----------------------------EDGE----VDPNVKQED--------------
----------------------------------------APQFDITSQQGG-----SKL
VMETKAP-ELSP---LISQH--AKVAGLVWQFQGVYELLLNDLFDEKWEVRHGSALGLRE
LMKSHGTGAGRVMNKSREENDQNNAATLEDLAVRICTLFALDRFADYVNDTVVAPVRESG
AQTLAALLIHLNI-ETILKTFSALQSLVLQEQPDSLDI--P-------------------
-RCWEAKHGGMLGVRYFVSVRTDVLLSHPELLDSVVFMVLHCLKES-EDDVQSVAALTLA
PIASEFVKTRKEVIHSLLEVVWECLSSFEDDLSASIGSVMDLLSKLCTHKEVIEIMQSEA
TLNSEN-SFENLVPLLFPFLRHSITNVRKASLNTILEFLSI-EDQSTKLWITSKALRLIF
QNLLVEQNAEVLKLSQEVFNKLILEIKTN-PNLDSVESYFTTHLHSLITLIMTPIGIARH
NYQMNTHLFMKTSASKYEVEHIK-EES--------SEPI---SEPNG--TPEAPTKRGRK
RKV----------------E-P-----PKSAIPSN-D--ELKINIDAPIYNGDVMFVGFD
VFIATRTAAAQAYGTALAQMSSEETLQKIFDSLKNCMNSP-HGTPRLFGAIILEEYAKAL
RSA---------GQQPSSSAQE-FITSMLETLSAPE--SVPYFRELVPILKSVRTSCLQL
FDVLLTKAKLPPN-KVPQLPVIVQGEAGCGPGAFGIESAEKLINETYPKLIKSLSATYRI
SANQALEDSKHRIFVALEEAKLVSNQRLTSILAAYSAAVLALGGVPKKLNPIIRSLMDSI
KSEETLLLQQRSAKAIAQLIHELNCVGKKGAADKITKNLCAFICVDTSEVPEFIH-----
----HAKLKDSILSLKK-----EEAKT------DPADIAAHERAV-------HEARIKRN
-GALIAMDEIIAIYKDSFFTELPKLKEILFDPLDVLETLG----PETVLEDE-QKGQNII
DALGVLRAIIPKLDPVLY-ADIAANLPKLLGGLKNVLSVFRYSAAKCFATI--SSVLPSK
AFPFLVKNVLPMLNNAGNFRERQGAIEVVYHVSSTMGPDILPYIVFLIVPVLGRMSDADQ
DV----------------------------------------------------------
------------------------PYFGQYH-----------------------------
------------------------------------------------------------
------------------------------------------------------------
FCI---------------------------------------------------------
---------------------------------YHQVSTF--------------------
------------------------------------------------------------
------------------------------------------------------------
------------------------------------------------------------
-------------RSRYS------------------------------------------
------------------------------------------------------------
------------------------------------------------------------
------------------------------------------------------------
------------------------------------------------------------
------------------------------------------------------------
------------------------------------------------------------
------------------------------------------------------------
------------------------------------------------------------
------------------------------------------------------------
------------------------------------------------------------
------------------------------------------------------------
------------------------------------
>XP_025343666_Candida_haemuloni
---------------------------MS-------------------------------
-------RL--------------------D-----------------------RL-----
------------------------------V---------------------VLLETGST
PYIRNTAADQLSDLAKGHPEEIISLLGRVYPFLKADKWETRIAAAKAFGGIVGHAPEWDP
NS---------------EEAIEKEK-----------QLQHIEDANTAT------------
--R-----------------------STETE------V--------KLEQ---------D
EELKKL------------DENL--------------------------------------
---------------STLVKFESWNLHELLKSGKKLLASGGAEFEPKKPAV-DK----N-
-DETLLNKLKQ---HKSLVKEEEADPSK---V-SDVS------------------SPQIK
TEVKDEVKCQSQ-------------S----------PP-----PSDSGK-----------
-S-AAASARLKAMQKRRAKAN-AKSVVNKNAPVDL--S------------QSSISRKLV-
-----------------------------EHGE----VDGNVKTED--------------
----------------------------------------SPQYDMTSQQGG-----SKL
VMESKAP-ELSP---LLSQH--AKVVGLVWQFQGVYELLLHDLFDEKWEVRHGSALGLRE
LVRVHGKGAGRVMRKSRAENDANNAATLEDLSVRLCTLFALDRFADFVNDTVVAPVRESG
AQTLAALLLHLDD-RSIVETFHCLKSLVFQETL---------------------------
-----AKHGGMLGVRYFVSVRTDVLLSKPELLDSVVSMVLHCLKES-EDDVQSVAALTLA
PIASEFVKQGTAVIKSLLDVVWECLSNFEDDLSASIGSVMDLLSKLCTHREVIEIMQSEA
AANPEN-SFDNLLPKLYPFLRHSITNVRKATLTTLLEFLSI-EDQSTKLWITPRSMRLIL
QNLLVEQNTEVLKLSETVYHKMLNEIRNN-SYLEKVDTYIAPHLHSILALLMTPIGIARH
NYHLNTSLIIKPSGATFEPNPRR-DSP--------SESDIFEPPTNGDVAPTPPPKRGRK
RKT----------------EEK-----PKTIAPTS-D--ELKINIDAPVHNGDVMFVGFD
TFIATRTALAKALGSTIALIEGDDLLKKTYDSLLIYTNSP-HATPRLFSAIVLEEYANAL
TAM---------DKKPPAETAEKFSSTLLETLTTPD--KLPFFRELVPKLKSVRTSCLQL
FDVFVTHGKLSSS-KIPQLPVVVQGENGSGPGAFGIESAEKLVDETYPKLVKALSSSYKI
QANSALEDSKHRIHVALGEAKLALSQRTTSIMAAYAAAILALTGVPKKLNPIIRSLMDSA
KQEETELLQKRSAISIAALIDQLKKNNKVGAADKILKNLCSFLCVDTSEVPEFVH-----
----NSDFKDAILSLRK-----EEAKT------DPADIAAHEKAV-------HEARIKRN
-GALLALDEVINIYKEEVFTQLPKFKEILFGSLGSMETVS----SDDMSKDN-ALGQSIV
DALGVMRAVLPKLSSTLY-PEIAEQMPRLLAGLKYELSVFRYSSAKCFATI--CSVMPAK
AFPFLVRNIIPMLNNAGNFRERQGATEAIYHVSNAMGANILPYIVFLIVPVLGRMSDSDH
DVRILASTTFASIIKLVPLEAGIPDPPDMPQDLLEGRDREREFISQMMDPTKIKP-----
--FELPVAIKATLRKYQQEGVNWLAFLNKYHLHGILCDDMGLGKTLQTICIIASDHHMRA
EKFKETGADEFRRL--PTLVVCPPSLTGHWEQEMNQYAEFMKVVVY--------------
--------------------AGGPSVRSNLRAQIPSADIVVTSYDVCRNDIEVIAGHSYN
YCVLDEGHIIKNSASKLTKSVKRINAEHRLILSGTPIQNNVLELWSLFDFLMPGFLGVEK
VFIEKFAKPIAASRNSKTSSKEQEAGALALESLHRQVLPFMLRRLKEEVLSDLPPKIIQD
YYCELSDLQKKLYKEFAKK-------QKSVVKDEVTN-DEPAEPSTEPP-KTHIFQALQY
MRKLCNHPALVITQNHPQAAEVASYLASKKSDLRSIEHAPKLKSLKNLL---LECGIGVG
DSEY--FSSKAKSKQKQQQQQQQLVSS-EGVISEHRALIFCQLKDMVDIVEEELFKKHMP
SVTYMRLDGRTDPRERQAIVRKFNEDPSIDVLLLTTKVGGLGLNLTGADTVIFVEHDWNP
MNDLQAMDRAHRLGQKKVVNVYRLITKATLEEKIMGLQKFKMNIASTIVN--QQNAGLSS
MDTNQLLDLFDVDEQATKIENGGDEKKDK----------------KVPDELIG------G
--GIPSEAVGELTQLWDESQYEDEYNLDN-------------------------------
------------------------------------------------------------
------------------------------------------------------------
----------------------FIKTLK--------------------------------
------------------------------------------------------------
------------------------------------------------------------
------------------------------------------------------------
------------------------------------------------------------
------------------------------------------------------------
------------------------------------
>XP_024712032_Candida_pseudohaemulonis
---------------------------MS-------------------------------
-------RL--------------------D-----------------------RL-----
------------------------------V---------------------VLLETGST
PYIRNTAADQLSDLAKGHPEEIISLLGRVYPFLKAEKWETRIAAAKAFGGIVAHAPLWDP
NS---------------EEAIEKEK-----------QLQHIEDANNAT------------
--R-----------------------SSEPK------V--------KLEQ---------D
EELKKL------------DENL--------------------------------------
---------------LTLVKFESWNLHELLKSGKKLLASGGAEFEPKKPAV-GK----N-
-DETLLHKLKQ---HKTLVKEEENDSPR---G-SVVS------------------SPSIK
TEVKEEVSSLTQS------------S----------PP-----PPEGGK-----------
-S-AAASARLKAMQKRRAKAN-AKSSINKNAPVDL--S------------QSSISRKLV-
-----------------------------EHGE----VDGNVKTED--------------
----------------------------------------SPQYDLTSQQGG-----SKL
VMESKAP-ELSP---LLSQH--AKVVGLVWQFQGVYELLLHDLFDEKWEVRHGSALGLRE
LVRVHGKGAGRVMRKSRAENDANNAATLEDLSVRLCTLFALDRFADFVNDTVVAPVRESG
AQTLAALLLHLDD-RSIVETFHCLKSLVFQDSLGP-DS--R-------------------
-KFWEAKHGGMLGVRYFVSVRTDVLLRLPELLDLVVSMVLHCLKES-EDDVQSVAALTLA
PIAAEFVKQGTDVIKSLLDVVWECLSNFEDDLSASIGSVMDLLSKLCTHKEVIEIMQSEA
AANPEN-SFDNLLPKLFPFLRHSITNVRKATLTTLLEFLSI-EDQSTKLWITSKSMRLIL
QNLLVEQNSEVLKLSEQVYYRMLHEIPNN-SYLEKVDTYIAPYLHSIMALLMTPIGIARH
NYHLNTGLIIKPSGATFEPLPRR-DSP--------SESDIFEPPTNGEVAPQ-PAKRGRK
RKT----------------EEK-----TKALTPIS-D--ELKINIDAPVHNGDVMFVGFD
TFIATRTALAKALGSTISLLEDEDVLKRTFESLLIYTTSP-HATPRLFTAIVVEEFANAS
KKN---------EKTLPTETAEKFSATFLEALTAPE--KVPFFRELVPKLKSVRTSCLQL
FDVFVTNGKLSHS-KVPQLPVVVQGENGSGPGAFGIESAEKLLDETYPKLVKALSSSYKI
LANLALEDSKHRIRVALGEAKLALSQRTTSINAAYAAAILALTGVLKKLNPIIRSLMDSA
KQEETELLQKRSAISIAALIDELKKIKKVGAADKILKNLCSFLCVDTSEVPEFVH-----
----NSTFKDAILSLRK-----EEAKT------DPADIAAHEKAV-------HEARIKRN
-GALLALDEIIEIYKENIFSELPKFKEILFGTLGSMETTS----ADDMSKDN-SLGQSIV
DALGVLRAVLPKLSSSLY-PEIADQMPRLLAGLKYELSVFRYSSAKCFATI--CSVMPAK
AFPFLVRNIIPMLNNAGNFRERQGATEAIYHVSNAMGADILPYIVFLIVPVLGRMSDADH
DVRILASTTFASIIKLVPLEAGIPDPPDMPQDLLEGRDREREFILQMMDPTKIKP-----
--FELPVAIKATLRKYQQEGVNWLAFLNKYHLHGILCDDMGLGKTLQTICIIASDHHMRA
EKFKETQAEEFRRL--PSLIVCPPSLTGHWEQEMNQYAEFMNVVVY--------------
--------------------AGGPSVRANLRAKIPDADVVVTSYDVCRNDIDVISGHSYN
YCVLDEGHIIKNSFSKLTRSVKRINAEHRLILSGTPIQNNVLELWSLFDFLMPGFLGVEK
VFIEKFAKPIAASRNSKTSSKEQEAGALALESLHRQVLPFMLRRLKEEVLSDLPPKIIQD
YYCELSDLQKKLYKEFAKK-------QKSVVKDEVTKEDEPMEPSTEPP-KTHIFQALQY
MRKLCNHPALVITPNHPQAAEVASYLASKKSDLKSIEHAPKLKSLKNLL---LECGIGTG
DSEY--LNSKGKSKQKQLQQQQQFVSS-EGVISEHRALIFCQLKDMVDIVEEELFKKHMP
SVTYMRLDGRTDPRERQKIVRKFNEDPSIDVLLLTTKVGGLGLNLTGADTVIFVEHDWNP
MNDLQAMDRAHRLGQKKVVNVYRLITKSTLEEKIMGLQKFKMNIASTIVN--QQNAGLSL
MDTNQLLDLFDVDEQATKIEN-GDDKKDK----------------KVPDDLIG------G
--GIPSEAVGELTQLWDESQYEDEYNLDN-------------------------------
------------------------------------------------------------
------------------------------------------------------------
----------------------FIKTLNMNEKEERAIEKLGTEAQTSFGYLVSDEKSSTT
RAPEALDAKQTKSLDVTKSSPKWVHFVAGGIGGMVGAIATCPLDVVKTRLQSDVYNQSYN
KAPKSSNPLIKGAQHFSETCGVIGQIYKNEGGRALFRGLGPNLVGVIPARSINFFTYGAT
KEFVSKNFNNGNEATWIHLVAGINAGFVTSTATNPIWMIKTRLQLDKTKGKHYKNSWDCL
RYILKTEGFTSLYKGLSASYLGGIESTIQWVLYEQMKLFLNRKSLERHGLDQSKKSTSDH
IYEWCARSGAAGAAKFFASLMTYPHEVVRTRLRQAPLEATGKPKYTGLVQCFRLIIKEEG
FVSMYGGLTPHLLRTVPNSIIMFGTWELVVRFLSLS
>XP_025334800_Candida_duobushaemulonis
---------------------------MS-------------------------------
-------RL--------------------D-----------------------RL-----
------------------------------V---------------------VLLETGST
PYIRNTAADQLSDLAKGHPEEIISLLGRVYPFLKAEKWETRIAAAKAFGGIVAHAPLWDP
NS---------------EEAIEKEK-----------QLQHIEDANNAT------------
--R-----------------------SSEPK------V--------KLEQ---------D
EELKKL------------DENL--------------------------------------
---------------STLVKFESWNLHELLKSGKKLLASGGAEFEPKKPAV-GK----N-
-DETLLQKLKQ---HKTLVKEEENDSPR---G-SVVS------------------SPSIK
TEVKEEVNNSTH------------------------------------------------
-------ARLKAMQKRRAKAN-AKSSINKNAPVDL--S------------QSSISRKLV-
-----------------------------EHGE----VDGNVKTED--------------
----------------------------------------SPQYDLTSQQGG-----SKL
VMESKAP-ELSP---LLSQH--AKVVGLVWQFQGVYELLLHDLFDEKWEVRHGSALGLRE
LVRVHGKGAGRVMRKSRAENDANNAATLEDLSVRLCTLFALDRFADFVNDTVVAPVRESG
AQTLAALLLHLDD-RSIVETFHCLKSLVFQDSLGP-DS--R-------------------
-KFWEAKHGGMLGVRYFVSVRTDVLLRSPELLDSVVSMVLHCLKES-EDDVQSVAALTLA
PIAAEFVKQGTDVIKSLLDVVWDCLSNFEDDLSASIGSVMDLLSKLCTHKEVIEIMQSEA
AANPEN-SFDNLLPKLFPFLRHSITNVRKATLTTLLEFLSI-EDQSTKLWITSKSMRLIL
QNLLVEQNSEVLKLSEQVYYRMLHEIPNN-SYLEKVDTYIAPYLHSIMALLMTPIGIARH
NYHLNTGLIIKPSGATFEPLPRR-DSP--------SESDIFEPPTNGEITPQ-PAKRGRK
RKT----------------EEK-----TKTLTPTS-D--ELKINIDAPVHNGDVMFVGFD
TFIATRTALAKALGSTISLLEDEDVLKRTFKSLLIYTTSP-HATPRLFTAIVVEEFANAS
KKN---------DKPLLTETAEKFSATFLEALTTPE--KVPFFRELVPKLKSVRTSCLQL
FDVFVTSGKLSQS-KVPQLPVVVQGENGSGPGAFGIESAEKLLDETYPKLVKALSSSYKI
SANSALEDSKHRIRVALGEAKLALSQRTTSINAAYAAAILALTGVSKKLNPIIRSLMDSA
KQEETELLQKRSAISIAALIDELKKIKKVGAADKILKNLCSFLCVDTSEVPEFVH-----
----NSSFKDAILSLRK-----EEAKT------DPADIAAHEKAV-------HEARIKRN
-GALLALDEIIEIYKENIFNELPKFKEILFGTLGSMETTS----ADEMSKDN-SLGQSIV
DALGVLRAVLPKLSSSLY-PEIADQMPRLLAGLKYELSVFRYSSAKCFATI--CSVMPAK
AFPFLVRNIIPMLNNAGNFRERQGATEAIYHVSNAMGADILPYIVFLIVPVLGRMSDADH
DVRILASTTFASIIKLVPLEAGIPDPPDMPQDLLEGRDREREFISQMMDPTKIKP-----
--FELPVAIKATLRKYQQEGVNWLAFLNKYHLHGILCDDMGLGKTLQTICIIASDHHMRA
EKFKETQAEEFRRL--PSLIVCPPSLTGHWEQEMNQYAEFMNVVVY--------------
--------------------AGGPSVRANLRAKIPDADIVVTSYDVCRNDIDVISGHSYN
YCVLDEGHIIKNSSSKLTRSVKRINAEHRLILSGTPIQNNVLELWSLFDFLMPGFLGVEK
VFIEKFAKPIAASRNSKTSSKEQEAGALALESLHRQVLPFMLRRLKEEVLSDLPPKIIQD
YYCELSDLQKKLYKEFAKK-------QKSVVKDEVTKEDEPMEPTTEPP-KTHIFQALQY
MRKLCNHPALVITPNHPQAAEVASYLASKKSDLKSIEHAPKLKSLKNLL---LECGIGTG
DSEY--LNSKGKSKQKQIQQQQQLVSS-EGVISEHRALIFCQLKDMVDIVEEELFKKHMP
SVTYMRLDGRTDPRERQKIVRKFNEDPSIDVLLLTTKVGGLGLNLTGADTVIFVEHDWNP
MNDLQAMDRAHRLGQKKVVNVYRLITKATLEEKIMGLQKFKMNIASTIVN--QQNAGLSS
MDTNQLLDLFDVDEQATKIEN-GDDKKDK----------------KVPDDLIG------G
--GIPSEAVGELTQLWDESQYEDEYNLDN-------------------------------
------------------------------------------------------------
------------------------------------------------------------
----------------------FIKTLK--------------------------------
------------------------------------------------------------
------------------------------------------------------------
------------------------------------------------------------
------------------------------------------------------------
------------------------------------------------------------
------------------------------------
>XP_028891012_Candida_auris
---------------------------MS-------------------------------
-------RL--------------------D-----------------------RL-----
------------------------------V---------------------VLLETGST
PYIRNTAADQLSDLAKGHPEEIISLLGRVYPFLKAEKWETRIAAAKAFGGIVSHAPLWDP
NS---------------EEAIEKEK-----------QLQHIEEANTAT------------
--R-----------------------GPEPKVKLEEEV--------KLEQ---------D
EELKKL------------DENL--------------------------------------
---------------STLVKFESWNLHELLKSGKKLLASGGAEFEPKKPSVCEK----N-
-EDSLLGKLKQ---HKSLIKEEDIDGPR---KPQVVS------------------APSIK
TEVKEEQPPSQSS------------S----------PP-----PSDSGK-----------
-S-AAASARLKAMQKRRAKAN-AKSSANKIAPVDL--S------------QSSISRKLV-
-----------------------------EDGE----TDGKVKSED--------------
----------------------------------------SPSFDITSQQGG-----SKL
VMESKAP-ELSP---LLSQH--AKVAGLVWQFQGVYELLLHDLFDEKWEVRHGSALGLRE
LIRVHGKGAGRVMRKSRAENDANNAATLEDLSVRLCTLFALDRFADFVNDTVVAPVRESG
AQTLAALLLHLDE-RSILETFKCLNSLVLQDLPGGLET--R-------------------
-KCWEAKHGGMLGVRYFVSVRTDVLLVHPELLDSVVSMVLHCLKES-EDDVQSVAALTLA
PIATEFVKQGTDVIKSLLDVVWDCLMNFEDDLSASIGSVMDLLSKLCTHRQVIEILQAEA
AKESEN-SFENLIPKLFPFLRHSITNVRKATLTTMLEFLSI-EDDTTKLWITPRAMRLIL
QNLLVEQNPEVLKLSQSVYDRMLRNIAEN-SHLKKVDHYIAPHLKAILTLLMTPIGIARH
NYHLNTSLIIKPNGTTFESNPRQ-DSP--------SESDVFE-PANGD-APQ-PPKRGRK
RKS----------------DDK-----AKTLNPTA-D--ELKINIDAPVHNGDVMFVGFD
IFIATRTALAKAIGLTLSFMEDKELLNSAFESFMLYINSP-HVTPRLFTAIVIEEYANTS
KLL---------ERPISSDATEKFSAVFLETLTTPE--KLPFFRELVPKLKSVRTSCLQL
FDVFVTHGKLSSS-KLPQLPVIVQGESDAGPGAFSIESAEKLLSDTYPKLTKSLSSSYRI
SANSALEDSKHRIQLALNEAKLALTQRTTSVLAAYAAAVLALTGVPKKLNPIIRSLMDSA
KQEETELLQKRSAKSIAALIDQLKHANKVGAADKILKNLCSFLCVDTSEVPEFIH-----
----NSNFRDIILSLRK-----EEAKT------DPADIAAHEKAV-------QEARVKRN
-GALLAMDEVISLYNKDIFTELPKLKEILFGSLDSMESVT----TDDMTKDN-VLGQSIV
DALGVLRALLPKLSPNLY-PEVTEHLPRLLAGLKSELSVFRYSSAKCFATI--CSVMPAK
AFPFLVRNIIPMLSNAGKFRERQGATEAIYHVSNAMGAEILPYIVFLIVPVLGRMSDADH
DVRILASTTFASIIKLVPLEAGIPDPPDMPQDLLEGRDREREFIQQMMDPTKIKP-----
--FELPVAIKATLRKYQQEGVNWLAFLNKYHLHGILCDDMGLGKTLQAICIIASDHHMRA
EKFKETGADEFRRL--PSLVVCPPSLTGHWEQEFNQYAEFMKIVVY--------------
--------------------AGGPSTRANLRPQIPTADVVVTSYDVCRNDIDVVSSHSYN
YCVLDEGHIIKNSSSKLTKSVKRIKAEHRLILSGTPIQNNVLELWSLFDFLMPGFLGVEK
IFIEKFAKPIAASRNSKTSSKEQEAGALALESLHRQVLPFMLRRLKEEVLSDLPPKIIQD
YYCELSDLQKKLYKEFAKK-------QKSVVKDEVTKEDEPMESSNESP-KTHIFQALQY
MRKLCNHPALVITPNHPQAAEVASYLASKKSDLRSIEHAPKLKSLKNLL---LECGIGVG
DSEY--ANSKGKSKSK---QQQQLVSS-EGVISEHRALIFCQLKDMVDIVEEELLKKNMP
SVTYMRLDGRTDPRDRQAIVRKFNEDPSIDVLLLTTKVGGLGLNLTGADTVIFVEHDWNP
MNDLQAMDRAHRLGQKKVVNVYRLITKATLEEKIMGLQKFKMNIASTIVN--QQNAGLAS
MDTNQLLDLFDVDEQSTKIENGNDDKKEK----------------KVPDELIG------G
--GIPTEAVGELGQLWDESQYEDEYNLDN-------------------------------
------------------------------------------------------------
------------------------------------------------------------
----------------------FIKTLK--------------------------------
------------------------------------------------------------
------------------------------------------------------------
------------------------------------------------------------
------------------------------------------------------------
------------------------------------------------------------
------------------------------------
>NP_015243_Saccharomyces_cerevisiae
-----------------------MTSRVS-------------------------------
-------RL--------------------D-----------------------RQ-----
------------------------------V---------------------ILIETGST
QVVRNMAADQMGDLAKQHPEDILSLLSRVYPFLLVKKWETRVTAARAVGGIVAHAPSWDP
NESD----------LVGGT-----N-----------EGS-------------------P-
--------LD------------------NAQ------V--------KLEH---------E
MKIKLEEATQNNQLNLL-QEDH--------------------------------------
---------------H-LSSLSDWKLNEILKSGKVLLASSMNDYNV---------LGKAD
---DNIRKQAK---TDD---------IK---------------------------QETSM
LNASDKANENK------------------------------------SN-----------
-A-NKKSARMLAMARRKKKMS-AKNTPKH--PVDI--T------------ESSVSKTLL-
-----------------------------------NGKNMTNS-AASLATSPTSN-----
--------------------------------------QLNPKLEITEQADE-----SKL
MIES----TVRP---LLEQH--EIVAGLVWQFQGIYELLLDNLMSENWEIRHGAALGLRE
LVKKHAYGVSRVKGNTREENNLRNSRSLEDLASRLLTVFALDRFGDYVYDTVVAPVRESV
AQTLAALLIHLDS-TLSIKIFNCLEQLVLQD-----PLQTG--------------LPN--
-KIWEATHGGLLGIRYFVSIKTNFLFAH-GLLENVVRIVLYGLNQS-DDDVQSVAASILT
PITSEFVKLNNSTIEILVTTIWSLLARLDDDISSSVGSIMDLLAKLCDHQEVLDILKNKA
LEHPSEWSFKSLVPKLYPFLRHSISSVRRAVLNLLIAFLSI-KDDSTKNWLNGKVFRLVF
QNILLEQNPELLQLSFDVYVALLEHY-KVKHTEKTLDHVFSKHLQPILHLLNTPVGEKGK
NYAMESQYILKPSQHYQLHPE-------------------------------------KK
RSI----------------SET---TTD-SDIPIPKN--NEHINIDAPMIAGDITLLGLD
VILNTRIMGAKAFALTLSMFQDSTLQSFFTNVLVRCLELP-FSTPRMLAGIIVSQFCSSW
LQK--H----PEGEKLPSFVSEIFSPVMNKQLLNRD--EFPVFRELVPSLKALRTQCQSL
LATFVDVGMLPQY-KLPNVAIVVQGETEAGPHAFGVETAEKVYGEYYDKMFKSMNNSYKL
LAKKPLEDSKHRVLMAINSAKESAKLRTGSILANYASSILLFDGLPLKLNPIIRSLMDSV
KEERNEKLQTMAGESVVHLIQQLLENNKVNVSGKIVKNLCGFLCVDTSEVPDFSV-----
----NAEYKEKILTLIK-----ESNSI------AAQDDINLAKMS-------EEAQLKRK
-GGLITLKILFEVLGPSILQKLPQLRSILFDSLSDHENEEASKVDNEQ-------GQKIV
DSFGVLRALFPFMSDSLRSSEVFTRFPVLLTFLRSNLSVFRYSAARTFADL--AKISSVE
VMAYTIREILPLMNSAGSLSDRQGSTELIYHLSLSMETDVLPYVIFLIVPLLGRMSDSNE
DVRNLATTTFASIIKLVPLEAGIADPKGLPEELVASRERERDFIQQMMDPSKAKP-----
--FKLPIAIKATLRKYQQDGVNWLAFLNKYHLHGILCDDMGLGKTLQTICIIASDQYLRK
EDYEKTRSVESRAL--PSLIICPPSLTGHWENEFDQYAPFLKVVVY--------------
--------------------AGGPTVRLTLRPQLSDADIIVTSYDVARNDLAVLNKTEYN
YCVLDEGHIIKNSQSKLAKAVKEITANHRLILTGTPIQNNVLELWSLFDFLMPGFLGTEK
MFQERFAKPIAASRNSKTSSKEQEAGVLALEALHKQVLPFMLRRLKEDVLSDLPPKIIQD
YYCELGDLQKQLYMDFTKK-------QKNVVEKDIE------NSEIADG-KQHIFQALQY
MRKLCNHPALVLSPNHPQLAQVQDYLKQTGLDLHDIINAPKLSALRTLL---FECGIGEE
DIDK----------KAS---QDQNFPI-QNVISQHRALIFCQLKDMLDMVENDLFKKYMP
SVTYMRLDGSIDPRDRQKVVRKFNEDPSIDCLLLTTKVGGLGLNLTGADTVIFVEHDWNP
MNDLQAMDRAHRIGQKKVVNVYRIITKGTLEEKIMGLQKFKMNIASTVVN--QQNSGLAS
MDTHQLLDLFDPDNVTSQDNEEKNNGDSQAA--------------KGMEDIANET----G
LTGKAKEALGELKELWDPSQYEEEYNLDT-------------------------------
------------------------------------------------------------
------------------------------------------------------------
----------------------FIKTLR--------------------------------
------------------------------------------------------------
------------------------------------------------------------
------------------------------------------------------------
------------------------------------------------------------
------------------------------------------------------------
------------------------------------
>XP_018218951_Saccharomyces_eubayanus
-----------------------MTSRVS-------------------------------
-------RL--------------------D-----------------------RQ-----
------------------------------V---------------------ILIETGST
QVVRNMAADQMGDLAKQHPEDILSLLSRVYPFLLVKKWETRVTAARAVGGIVAHAPSWDP
NESD----------LVRGT-----N-----------EGS-------------------P-
--------LN------------------NAQ------V--------KLDH---------E
MQIKLEEATQNNQLNLL-QEDQ--------------------------------------
---------------H-LNSLTDWKLNEILKSGKVLLASSINDYNV---------LGRAD
---DNIRKQTK---TDD---------IK---------------------------QEIPT
YNTFDKANENK------------------------------------NN-----------
-A-NKKSARMLAMARRKKKMI-AKNTSKH--PVDI--T------------ESSVSKTLL-
-----------------------------------SEKNMTST-AASSPTSSTTG-----
--------------------------------------QPNPKLEITEQTDD-----NKL
MIES----TVRP---LLEQH--EIVAGLVWQFQGIYELLLDNLMSENWEIRHGAALGLRE
LVKKHALGVSRVRGRTRDENDIRNSKSLEDLASRLLTVFALDRFGDYVYDTVVAPVRESI
AQTLAALLIHLDN-NLSIKIFNCLEQLVLQD-----PIETG--------------LPN--
-KIWEATHGGLLGIRYFVSIKTDFLFSH-GLLENVVRIVLYGLNQT-DDDVQSVAASILT
PITNEFVKLNTSTIDTLVTTIWSLLARLDDDISSSVGSIMNLLAKLCYHQEVLGILKDKA
LEHPSEWSFKSLVPKLYPFLRHSISSVRKAVLNLLIAFLSI-KDDSTKNWLNGKVFRLVF
QNILLEQNPELLQLSFDVYTALLEHY-KVKHTEKTLDHVFSKHLQPILHLLNTPVGEKGK
NYAMESQYILKPSQHYQLHPE-------------------------------------KK
RSI----------------SEA---ATD-SDIPIPKS--NEHINIDAPMIAGDITLLGLE
VILNTRIMGAKAFALTLSMFQDSTLQSFFANVLARCLELP-FSTPRMLAGIIVTQFCSSW
LQK--H----SNEEKLPSFVSELFSPLMNKQLTNRD--EFPVFRELVPSLKALRTQCQSL
LATFVDVGMLPQY-KLPNVAIVVQGETEAGPHAFGIETAEKVYGEYYDKMFKSMNNSYKL
LAKKPLEDSKHRVLMAIDAAKESAKLRTGSILANYASSILLFDGLPPKLNPIIRSLMDSV
KEERNEKLQKMAGESVVHLIQQLLENNKINVSGKIVKNLCGFLCVDTSEVPDFSV-----
----NADFKEKILTLIK-----ESNSI------ASQDDINLAKMS-------EEAQLKRK
-GGLITLKTLFEVLGPSILQTLPQLKSILFDSLCSHENVEIEKIDREQ-------GQKIV
DSFGILRALFPFMSASLRSDEVFTRFPILLTFLRSSLSVFRYSAARTFADL--AKISSVE
VMAFTIREILPLMNSAGSLSDRQGSTELIYHLSLSMETDVLPYVIFLIVPLLGRMSDSNE
DVRNLATTTFASIIKLVPLEAGIADPKGLPEELVASRERERDFIQQMMDPSKAKP-----
--FKLPIAIKATLRKYQQDGVNWLAFLNKYHLHGILCDDMGLGKTLQTICVIASDQYLRK
EDYEKTHSVESRPL--PSLIICPPSLTGHWENEFDQYAPFLKVVIY--------------
--------------------AGGPTVRSTLRPQLKDADIIVTSYDVARNDLAVLIKTEYN
YCVLDEGHIIKNSQSKLAKAVKDITANHRLILTGTPIQNNVLELWSLFDFLMPGFLGTEK
MFQERFAKPIAASRNSKTSSKEQEAGVLALEALHKQVLPFMLRRLKEDVLSDLPPKIIQD
YYCELGDLQKQLYMDFAKK-------QKNVVEKDIE------NPEVVDG-KQHIFQALQY
MRKLCNHPALVLSPNHPQLSQVQDYLKQTGLDLHDIINAPKLSALRTLL---FECGIGEE
DMDK----------TSC---QDQSFPI-QNVISQHRALIFCQLKDMLDMVENDLFKKYMP
SVTYMRLDGSVDPRDRQKVVRKFNEDPSIDCLLLTTKVGGLGLNLTGADTVIFIEHDWNP
MNDLQAMDRAHRIGQKKVVNVYRIITKGTLEEKIMGLQKFKMNIASTVVN--QQNSGLAS
MDTHQLLDLFDPDNVASQDNEEKNNNDSQPA--------------KGMEDIANET----G
LTGKAKEALGELKELWDPSQYEEEYNLDT-------------------------------
------------------------------------------------------------
------------------------------------------------------------
----------------------FIKTLR--------------------------------
------------------------------------------------------------
------------------------------------------------------------
------------------------------------------------------------
------------------------------------------------------------
------------------------------------------------------------
------------------------------------
>XP_033769684_Saccharomyces_paradoxus
-----------------------MTSRVS-------------------------------
-------RL--------------------D-----------------------RQ-----
------------------------------V---------------------ILIETGST
QVVRNMAADQMGDLAKQHPEDILSLLSRVYPFLLVKKWETRVTAARAVGGIVTHAPSWDP
NEYD----------LIGGA-----N-----------EGS-------------------P-
--------LN------------------NAQ------V--------KLEH---------E
MEIKLEEATQNDRLNLL-QEDQ--------------------------------------
---------------H-LNCLSDWKLNEILKSGKVLLASSMNDYNV---------LGRAD
---DNIRKQAK---TDD---------IK---------------------------QETPM
LNASDKANENK------------------------------------SN-----------
-A-NKKSARMLAMARRKKKMS-AKNTPKH--PVDI--T------------ESSVSKTLL-
-----------------------------------NEKNMTNSTAASLATSPASN-----
--------------------------------------QLNPKLEITEQADE-----SKL
MIES----TVRP---LLEQH--EIVAGLVWQFQGIYELLLDNLMSENWEIRHGAALGLRE
LVKKHAHGVSRVKGKTREENNLRNSKSLEDLASRLLTVFALDRFGDYVYDTVVAPVRESV
AQTLAALLIHLDS-TLSIKIFNCLEQLVLQD-----PLQTG--------------LPN--
-KIWEATHGGLLGIRYFVSIKTDFLFSH-GLLENVVRIVLYGLNQS-DDDVQSVAASILT
PITGEFVKLNSSTIEILVTTIWSLLARLDDDISSSVGSIMDLLAKLCDHQEVLDILKNKA
LEHPSEWSFKSLVPKLYPFLRHSISSVRKAVLNLLIAFLSI-KDDSTKNWLNGKVFRLVF
QNIILEQNPELLQLSFNVYAALLEHY-KVKHTEKTLDHVFSKHLQPILHLLNTPVGEKGK
NYAMESQYILKPSQHYQLHPE-------------------------------------KK
RSI----------------SET---TTD-SDIPIPKN--NEHINIDAPMIAGDITLLGLD
VILNTRIMGAKAFALTLSMFQDSTLQSFFANVLVRCLELP-FSTPRMLAGIIVSQFCSSW
LQK--H----PKGEKLPSFVSEIFSPVMNKQLLNRD--EFPVFRELVPSLKALRTQCQSL
LATFVDVGMLPQY-KLPNVAIVVQGETEAGPHAFGVETAEKVYGEYYDKMFKSMNNSYKL
LAKKPLEDSKHRVLMAINSAKESAKLRTGSILANYASSILLFDGLPPKLNPIIRSLMDSV
KEERNEKLQTMAGESVVHLIQQLLESDKINVSGKIVKNLCGFLCVDTSEVPDFSV-----
----NAEYKEKILTLIK-----ESNSI------AAQDDINLAKMS-------EEAQLKRK
-GGLITLKTLFEVLGPSILQELPQLKLILFDSLFSHEDVETSKIDNEQ-------GQKIV
DSFGVLRALFPFMSASLRSGEVFTRFPVLLTFLRSSLSVFRYSAARTFADL--AKISSVE
VMAYTIREILPLMNSAGSLSDRQGSTELIYHLSLSMETDVLPYVIFLIVPLLGRMSDSNE
DVRNLATTTFASIIKLVPLEAGIADPKGLPEELVASRERERDFIQQMMDPSKAKP-----
--FKLPIAIKATLRKYQQDGVNWLAFLNKYHLHGILCDDMGLGKTLQTICIIASDQYLRK
EDYEKTHSVESRAL--PSLIICPPSLTGHWENEFDQYAPFLKVVVY--------------
--------------------AGGPTVRSSLRPQLEGADIIVTSYDVARNDLAVLNKTEYN
YCVLDEGHIIKNSQSKLAKAVKEITANHRLILTGTPIQNNVLELWSLFDFLMPGFLGTEK
MFQERFAKPIAASRNSKTSSKEQEAGVLALEALHKQVLPFMLRRLKEDVLSDLPPKIIQD
YYCELGDLQKQLYMDFAKK-------QKNVVEKDIE------NPEIADG-KQHIFQALQY
MRKLCNHPALVLSPNHPQLAQVQDYLKQTGLDLHDIINAPKLSALRTLL---FECGIGEE
DIDK----------KAS---QDQSFPI-QNVISQHRALIFCQLKDMLDMVENDLFKKYMP
SVTYMRLDGSVDPRDRQKVVRKFNEDPSIDCLLLTTKVGGLGLNLTGADTVIFVEHDWNP
MNDLQAMDRAHRIGQKKVVNVYRIITKGTLEEKIMGLQKFKMNIASTVVN--QQNSGLAS
MDTHQLLDLFDPDNVTSQDKDEKNNSDSQTA--------------KGMEDIANET----G
LTGKAKEALGELKELWDPSQYEEEYNLDT-------------------------------
------------------------------------------------------------
------------------------------------------------------------
----------------------FIKTLR--------------------------------
------------------------------------------------------------
------------------------------------------------------------
------------------------------------------------------------
------------------------------------------------------------
------------------------------------------------------------
------------------------------------
>XP_003675559_Naumovozyma_castellii
-----------------------MTSKVS-------------------------------
-------RL--------------------D-----------------------RQ-----
------------------------------V---------------------ILLETGST
QIVRNVAADQMGDLAKQHPEDILNLLSRVYPFLLVKKWETRVTAARAVGGIVKHATLWDP
NEND----------DTAMK-PTD-N-----------TGD------------------AP-
--------VE------------------TAQ------V--------KLEQ---------D
IQLKLEEFSKSDETSLL-RGNQ--------------------------------------
---------------E-LYSLSQWNLNALFKSGKVLLASNMNDFMN---------NNNIS
VN-ENPKKQLK---VET-------------------------------------------
-ESNQNVKKEQ------------------------------------GT-----------
-T-TKKSARMLAMAKRKKKIQ-AKNATSK--PVDI--T------------ESSVSKTLL-
-----------------------------------NQQNKNNE------STSPVE-----
--------------------------------------LTNPKLEITEQTDP-----NKI
LIES----TMLP---ILEQQ--ERVAGLVWQFQGIYELLLENLTSDIWEVRHGAALGLRE
LMKKHASSVSRVKGKSRQENDLQNRKSLEDLATRLLTVFALDRFGDYVYDTVVAPVRESV
AQTLAALLIHLDD-NLSLTIFKTLEQLVLQD-----PQITG--------------LPN--
-KIWEATHGGLLGIRYFVSIKTDFLLSN-NLLDRVVNIVLYGLNQS-DDDVQSVAASILT
PITSEFVKMDSEKIDVVLTTIWTSLTHLEDDLSASVGSVMDLLANLCKHTEVLDILKKKA
IKYPSEWSFKSLVPKLYPFLRHSISSVRIAVLNLLNGFLSI-NDDSTKNWLNGKIFRLIF
QNILLEQNPEILQLSYDLYGDLLSHY-KSKHTEKTLDHVFSKHLQPILHLLNTPIGENGK
SYSMEAQYILKPSQHYQLHPE-------------------------------------RK
RSE----------------SSQ---PDD-TDIPPPKH--LERINIDAPMIAGDITLLGPD
VIINTRVMAARAFGLTLAMFQDSTLQSFFTNVLVRCLDLP-FSTPRMLAAIIITEFCSSW
SKQ--H----PEQDKLPEFVGNIFAPILNEQLSNPE--LFPVFRELVPSLKALRTQCQSL
LATFVDVGMLSQQ-KLPSIAIVVQGETEAGPQAFSIETAEKVHNEYYEKMFRSMNNSYKL
LAKKPLEDARYRVALAIEATKESRRAHNGSILSNYASALLLLKGIPPKLNPVIRALMDSV
KLEKNEKLQTMAGDAVIHLIDVLIKNNKGNAANKIVKNLSGFLCVDTSEVPDFTA-----
----NSKYIDSILTSIK-----EGSTL------AIQEDSNLKKLA-------GIAQLKRK
-GGLYTLGKLLQVFGANTLVNIPQLKTVLFEPLAKADEVE-----DEQNTINNILGQEIV
DALGVLRAVYPYMDRKLQIEEVSTHYQEILAILRSKFSVLRYSAARTLADF--AKITAVD
SMPFIIREILPLMNSAGSLPDRQGATELIYHLSLSMRTDILPYVIFLIVPLLGRMSDSNE
DIRNIATSTFASIIKLVPLEAGIADPESLPKDLVAGREKERDFIQQMMDPSKAKP-----
--FKLPVAIKATLRKYQQDGVNWLAFLNKYRLHGILCDDMGLGKTLQTICIIASDQYLRA
EDYKKTNSVETRKL--PSLIVCPPSLTGHWENEFEQYAPFLKIIVY--------------
--------------------AGGPSMRIPLRDELGSADIVITSYDVARNDLSIITKYDFN
YCVLDEGHIIKNAQSKLAKAVKQISANHRLILTGTPIQNNVVELWSLFDFLMPGFLGTEK
MFQEKFAKPIAASRNSKTSSKEQEAGVLALEALHKQVLPFMLRRLKEDVLSDLPPKIIQD
YYCELSDLQKQLYQDFAKK-------QKNVVEKDIE------NTTDTDN-SQHIFQALQY
MRKLCNHPALVLSPNHPQLAQVQDYLKQTGIDLHDVINAPKLNALRTLL---FECGIGEE
DMER----------KSN---PNQYLTG-QNVISQHRALIFCQLKDMLDMVENDLFKRYMP
SVTYMRLDGSVDPRDRQKVVRKFNEDPSIDCLLLTTKVGGLGLNLTGADTVIFVEHDWNP
MNDLQAMDRAHRLGQKKVVNVYRIITKGTLEEKIMGLQKFKMNIASTVVN--QQNSGLAS
MDTHQLLDLFDTDDVPSQENEEK--QQSV-K--------------PGMDDVANET----G
LTGKAKEVVGELKELWDPSQYEEEYNLDN-------------------------------
------------------------------------------------------------
------------------------------------------------------------
----------------------FIKTLR--------------------------------
------------------------------------------------------------
------------------------------------------------------------
------------------------------------------------------------
------------------------------------------------------------
------------------------------------------------------------
------------------------------------
>XP_003670334_Naumovozyma_dairenensis
-----------------------MTSKVS-------------------------------
-------RL--------------------D-----------------------RQ-----
------------------------------V---------------------ILLETGST
QVVRNVAADQMGDLAKQHPEDILNLLSRVYPFLLSKKWETRVTAARAVGGIVSHAPLWDP
NEDD----------DVLQNINTDKN-----------SND------------------VP-
----------------------------NAK------V--------KIEQ---------D
IQLKLEELSGSNAMDFL-QDDK--------------------------------------
---------------E-LYSLSHWDLHALFKSGKVLLASNMNDFMT---------N---S
PNEENQKKQVK---L---------------------------------------------
-ESDNQVKPEQTR-----------------------AP---------ST-----------
-G-SKKSARMLAMAKRKKKMN-AKNLTSN--PVDI--T------------ESSISKTLM-
-----------------------------------SQNSTNGK------SPSPTT-----
--------------------------------------LTNPKLDITEQSDP-----NKI
MIES----VMTP---ILEKQ--ERVAGLIWQFQGIYELLLENITSDVWEIRHGAALGLRE
LMKKHTSSVSRVKGKSKTENESRNKKSLEDLATRLLTVFALDRFGDYVYDTVVAPVRESA
AQTLAALLLHLDD-DLSSKIFSALRQLVLQD-----PKVVG--------------LPN--
-KIWEATHGGLLGIRYFVSIRTEFLLSN-DLLNDVVDIVLYGLKQT-DDDVQSVAAAILT
PITDSFVKMEPRKIDTVVTTIWASLTHLDDDLSSSVGSVMDLLANLCKHQEVLDILKSKA
IEHPSEWSFKSLVPKLYPFLRHSISSVRKAVLNLLSAFLSI-KDDSTKNWLNGKIFRLLF
QNILLEQHPDILQLSFNVYTELLSHY-KSKHTEKTLDHVFSKHLQPILHLLNTPIGENGK
NYSMEAQYILKPSQHYQLHPE-------------------------------------KK
RSI----------------TEA---TQE-SSIPPPKY--AERINIDAPMIAGDITLLGPE
VIINTRVLAAKAFGITLAMFQDSTLQSFFEKVLVRCLELA-FATPRLFAAIILTQFCKSW
LEY--H----TEQTQLPPFVSTIFGDILNDQLSFPE--KLPTFRELVPCLRALRTQCQSL
LTTFVDVGMLSQH-KLPGIAIVVQGETEAGPQAFGIATAEKVHNEYYEKMFKAMGNSYKL
LAKKPLEDARYRVALGLEATKESMKGRTCSIMSSYAAALLLIKGIPKKLNPIIRALMESV
KEEKNKKLQMMAGDAIIHLIDELLKNNKSAVANKIVKNLCGFLCVDTSEVPDFHS-----
----NIQYSDRILTLIK-----EDDSL------KIQDDIALKKLA-------ESAQLKRD
-GGVYTLSKLLQIFGKFTLEQIPQLKDVLFAPLEKLDEIENISPPDE------IIGQHIV
DSLGVMRAIFLYMDPYLQKTEIFSRFPVFLNSLRSKLSVVRYSTARTFADF--AKISPID
VMPFIIREVLPLMNSSGSMADRQGATELIYHLSLSMGTDVLPYLIFLIVPLLGRMSDSNE
DIRTIATTTFASIIKLVPLEAGIADPEGLPEDLMAGREKERDFIHQMMDPSKAKP-----
--FKLPVAIKATLRKYQQDGINWLAFLNKYGLHGILCDDMGLGKTLQTICIIASDQYLRQ
EDYEKTHSVETRKL--PSLIVCPPSLTGHWENEFEQYSPFLKTIVY--------------
--------------------AGGPSARIPLRSHLDSADIVITSYDVARNDLQILGKYDYN
YCVLDEGHIIKNAQSKLAKAVKQLRANHRLILTGTPIQNNVVELWSLFDFLMPGFLGTEK
MFQERFAKPIAASRNSKTSSKEQEAGVLALEALHKQVLPFMLRRLKEDVLSDLPPKIIQD
YYCELSDLQKQLYQDFAKK-------QKNVVVKDVE------NTAEVES-KQHIFQALQY
MRKLCNHPALVLSPNHPQLAQVKSYLKQTGLDLHDLINAPKLNALRNLL---FECGIGEE
DMER----------KSV---PNQYLTG-QNVISQHRALIFCQLKDMLDMVENDLFKKYMP
SVTYMRLDGSIDPRDRQKVVRKFNEDPSIDCLLLTTKVGGLGLNLTGADTVIFIEHDWNP
MNDLQAMDRAHRLGQKKVVNVYRIITKGTLEEKIMGLQKFKMNIASTVVN--QQNSGLDS
MDTHQLLDLFDTDNVPSQDNEDKTTQGAN-K--------------PGMEDIANET----G
LTGKAKEALGDLKELWDPSQYEEEYNLDN-------------------------------
------------------------------------------------------------
------------------------------------------------------------
----------------------FIKTLR--------------------------------
------------------------------------------------------------
------------------------------------------------------------
------------------------------------------------------------
------------------------------------------------------------
------------------------------------------------------------
------------------------------------
>XP_003957374_Kazachstania_africana
-----------------------MTSKVS-------------------------------
-------RL--------------------D-----------------------RQ-----
------------------------------V---------------------ILLETGST
QVVRNVAADQMGDLAKQHPEDILSLLSRVYPFLMSKKWETRVTAARAVGGIVSHAPLWDP
NQDD----------D-------DNN-----------EIN------------------IPN
TIKPEDDDET------------------NAK------I--------KLEN---------E
LKIKLEELKESD-IDLL-QDTK--------------------------------------
---------------S-LYCLSQWNLNELFKSGKILLAQSVNDFND---------SAPST
IS-EAPNKQLK---LEQ-------------------------------------------
-SNNNNNNNNN------------------------------------DL-----------
-T-TKKSARMLAMAKRKRKIQ-AKTQTNK--PVDL--T------------ESSISKTLLQ
QQ--------------------------------QQQQQQNDN------KATP-------
--------------------------------------LVNPKLEITEQVDR-----NKI
MIET----VAAP---ILEEH--EKVAGLVWQFQGIYELLLNNLTNESWEIRHGAALGLRE
LMKKHASSLSRVKGKSREENDLRNKKNLEDLATNLLTVFALDRFGDYIYDTVVAPVRESV
AQSMAAILLHLDD-DLSLKIFEKLEQLVLQD-----PIITG--------------LPN--
-KIWEATHGGLLGIRYFVSIKSEFLLTH-DLLERVVNIVLYGLSQS-DDDVQSVAASILT
PITNEFVRLDPDKIDILITTIWSSLTQLDDDLSSSVGSVMDLLAKLCQHQEVLDILKGKA
LKFPSEWSFKSLVPKLYPFLRHSISSVRKAVLNLLNAFLSI-KDDTTKNWLNGKVFRLVF
QNILLEQNPEILQLSFDVYSSLLEHY-KSKHTEKSLDHVFSKHLQPILHLLNTPIGENGK
NYSMESQFILKPSQHYQLHPE-------------------------------------KK
RSI----------------SEA---TTE-TDIPLPKN--SERINIDAPMIAGDITLLGSE
TIINTRIMGAKAFGLTLSLFQESTLQSFLSNILVRCLDLP-YSTPRMLAAVILRQFCLSW
LEH--H----VDSENLPPFVAEIFATEINEQLLNPN--SLPVFRELVPNLKALRTQCQSL
LAAFVDVGMLPQH-KLPRIAIVVQGETEAGPQAFGIETAEKVFNEYYDKMFRAMNNSYKL
LAKKPLEDAKYRVYMAINAAKEASRARTGSIMANYAAASLLFSGVPSKLNPTIRSLMDSV
KEEKNEKLQQMAGESLIHLVKELLKTNKVNAANKIIKNLCGFLCVDTSEVPDFSA-----
----NAEHKDIILTLIK-----EVNAL------TAQEDVALRKMT-------EDAKLKRK
-GGLYTLGKLFEAFGDVALSEIPQVKSLLFDPL---NNIENLKKDDE-GAFDNTIGQSIV
DALGILRALFPFMREEICDNEIVPHFSTILTFLKSELSVLRYSAARTFATL--AKISHVK
VMPFIIREILPLMNNAGSTVERQSATELVYHLSLAMGTDILPYVIFLIVPLLGRMSDSNQ
DVRNLATTTFASIIKLVPLEEGIADPEGLPEDLMTGRERERDFIQQMMDPSKAKP-----
--FKLPVAIKATLRKYQQEGINWLAFLNKYQLHGILCDDMGLGKTLQTICVIASDQYLRQ
EDYKNTKSVETRPL--PSLIICPPSLTGHWENEFEQYSPFLKTIVY--------------
--------------------AGGPSSRIPLRDKLDSADIVITSYDVTRHDLNVLVKYDYN
YCVLDEGHIIKNAQSKLAKAVKQIHANHRLILTGTPIQNNVVELWSLFDFLMPGFLGTEK
MFQERFAKPIAASRNSKTSSKEQEAGALALEALHKQVLPFMLRRLKEDVLSDLPPKIIQD
YYCELSDLQKQLYEDFAKK-------QKTVVEKDID------NTEEADEGKQHIFQALQY
MRKLCNHPALILSPDHPQLRQVEQYLKQANLELHDVVNAPKLNALRTLL---FECGIGEE
DMDK----------RS----ESQYLTG-QTVISQHRALIFCQLKDMLDMVENDLFKKYMP
SVTYMRLDGGVDPRDRQKVVRRFNEDPSIDCLLLTTKVGGLGLNLTGADTVIFVEHDWNP
MNDLQAMDRAHRLGQKKVVNVYRIITKGTLEEKIMGLQKFKMNIASTVVN--QQNSGLTS
MDTHQLLDLFDTDNVTAQENE-KTPQPAK-S--------------TGLEDVANET----G
LSGKAKEALGELKELWDSSQYEEEYNLDN-------------------------------
------------------------------------------------------------
------------------------------------------------------------
----------------------FIKTLR--------------------------------
------------------------------------------------------------
------------------------------------------------------------
------------------------------------------------------------
------------------------------------------------------------
------------------------------------------------------------
------------------------------------
>XP_022462124_Kazachstania_naganishii
-----------------------MTSKVS-------------------------------
-------RL--------------------D-----------------------RQ-----
------------------------------V---------------------LLLETGST
KIVRNVAADQMGDLAKQHPEDILSLLSRVYPFLLAKKWETRVTAARAVGAIVKHAQVWDP
NSDE----------V-------SSE-----------SID------------------TSA
TVIKVEPGEE------------------NAK------I--------KLEN---------D
IRLKLQELKEEHNDSLLSQDDT--------------------------------------
---------------M-SNSLSDWHLNELFKSGKVLLAVNVNDYAE---------QSSAT
L--PGSASTVG---SDG---------MS---------------------------VEQPC
-ETHEENNTAK-------------------------------------------------
---SKKSARMLAMAKRRKKIQ-AKSSSNR--PIDI--T------------ESSVSKSLL-
----------------------------------KQEDDDNSN------ASSPTT-----
--------------------------------------LVNPKMEITDQIDP-----NKI
MVET----AIAP---ILEKH--EKVAGLVWPFQGIYELLLDNLTNDSWEIRHGATLGLRE
LMKKHAVSVSRVVGKSRHDNETRNVKALEDLAARLLTIFALDRFGDYVYDIVVAPVRESA
AQTLAALLLHCND-ELSLKIFDKLQQLVLQD-----PIVTG--------------FPN--
-KVWEATHGGLLGVRYFVSIKSQYLLGN-NLLQNVVNIVLYGLRQT-DDDVQSVAASILT
PITSEFVKLDSEKVDIVVTTIWASLTHLEDDLSSSVGSVMDLFAKLCQHQEVLDILKAKA
SQFPSEWSFKSLVPKLYPFLRHSISSVRKAVLNLLRAFLSI-KDDSTKNWLNGKIFRLLF
QNILLEQNPEILQLSFDVYVSLLRDY-EQKHTEKSIDHVFSKHLQPILHLLNTPIGENGK
NYSMETQYILKPSQSYQLHPE-------------------------------------RK
RTV----------------SET---SSQLLDIPQSNS--SERINIDAPMIAGDITLLGPD
VIINTRALSAKAFGLTLAMFQDSTLQSFFSNVLASCIELP-YATPRMLAAIIVSEFCSAW
SKR--N----PGHNTPPSYVADTFGPIMNAQLQAPE--SLPIFRELVLSIKSLRTQCQSL
LGTFVDVGMLPQH-KLPRIAIIVQGETEAGPQAFGIETAEKVYNEYYQKMFKSLSNSYKL
LANKPLEDARHRVRMAIEATKDAIRARSCSILSNYASAILLFSGIPPKMNPIIRSLMDSV
KEEKNAMLQSMSGDSVVRLVSELIKQNKNNVANKIVKNLCGFLCVDTSVVPDFSA-----
----NLAQNESILTLIK-----EDNTL------TIQEDVNLMRAT-------EEAQLKRK
-GGLYALSKLFKDFGENTFNVIPQLKCVIFDPMDKLEELSGQDPCDLK------LGQSIV
DSMGVLRAIFPYMHESLIENEIITRFPVFLTFLRSNYSVLRYSAARTFADL--AKASPVA
VMAFIIRNVLQLLNNADSTVDRQGVTELVYHLSLSMESDILPYVIFLIVPLLGRMSDSNH
DIRSLATTTFASIIKLVPLEEGIADPEGLPDDLMAGRERERDFLQQMMDPAKAKP-----
--FKLPVAIKATLRKYQQDGINWLAFLNKYHLHGILCDDMGLGKTLQTICIIASDQYLRQ
EEYKKQILDESRPL--PSLIICPPSLTGHWEN----------------------------
---------------------------------XXXXXXVVTSYDVARNDVEILDNCDYN
YCVLDEGHIIKNAQSKLAKAVKKFRANHRLILTGTPIQNNVVELWSLFDFLMPGFLGTEK
MFQERFAKPIAASRNSKTSSKEQEAGVLALEALHKQVLPFMLRRLKEDVLSDLPPKIIQD
YYCELSDLQRQLYEDFAKK-------QKNVVEKDVE------DTTVADN-KQHIFQALQY
MRKLCNHPALVLTPNHPQTRQVHYYLKQTGLDLHDIINAPKLSALRTLL---LECGIGEE
DNDK----------KS-----DQYLTG-QNVISQHRALIFCQLKDMLDMVENDLFKKYMP
SVTYMRLDGSVDPRDRQQVVKKFNEDPSIDCLLLTTKVGGLGLNLTGADTVIFVEHDWNP
MNDLQAMDRAHRLGQKKVVNVYRIITKGTLEEKIMGLQKFKMNIASTVVN--QQNSGLAS
MDTHQLLDLFDTSNVPSQDEEESNTSTAN----------------PAMDDVANET----G
LTGKAKEALGELKELWDPSQYEEEYNLDT-------------------------------
------------------------------------------------------------
------------------------------------------------------------
----------------------FIKTLR--------------------------------
------------------------------------------------------------
------------------------------------------------------------
------------------------------------------------------------
------------------------------------------------------------
------------------------------------------------------------
------------------------------------
>XP_447036_Candida_glabrata
-----------------------MTSKVS-------------------------------
-------RL--------------------D-----------------------RQ-----
------------------------------V---------------------ILLETGST
QTIRNVAADQLGELAKQHPEDILSLLSRVYPFLSSKKWETRVTAARAMGGILSNASVWDP
NEGEVKEEEESHMNSEIKKENQNND-----------HAE------------------MEN
TVIKEEPDQDNGVSVPNHTNNDNNIETVNAK------V--------KLEQ---------D
IQLKLEELIKEDSSLLDDNKNA--------------------------------------
---------------DNCLTLSNWHLNELFKSGKVFLASSINDYDD---------KKVA-
---SNSPSTLS---SDI-------------------------------------------
-EDASMKKENDAE-----------------------NHCSKSSNIEGGN-----------
-S-SKKSARMLAMAKRKKKMQKSKTTTTM--EVNL--S------------ESSLSKKLM-
-------------------------------------DDPSAV------KSDAVK-----
--------------------------------------MENPKLAITDQADP-----NAI
MVEA----VVPK---ILEKH--EKVAGLVWQFQGVFELLLQNLMHDNWEVRHGATLGLRE
LMKKHAYGINRIKGKTRKENNDRNYQGLEDLATRLLTIFALDRFGDYIYDTVVAPVRESA
AQILAALLINLPD-DLALKVYMKLEDLVFQN-----PEVTG--------------LPN--
-KIWEATHGGLLGIRYFVSIKQEFLIEQ-NLLDKVVQTVLYGLNQN-DDDVKSVAASILT
PITAEFVKLDTDTLDIVLTTIWNSLIHLDDDLASSVGSVMDLLANLCQYKEVLDVLKHKA
TEQPLEWSFKSLVPKLYPFLRHSISSVRKSVLNLLQSFLSI-KDESTKHWLNGKVFRLVF
QNILFEQNPDILNLSYEVYTSLLTHY-QLKHTEKTLDHAFCKHLQPLLHLLNTPIGEKGK
NYSMESHYILKPSPRYQLHPE-------------------------------------KK
RSI----------------SEA---NNA-SDIPNPRP--NENINIDIPMINGDVTLLGEQ
KIMNTRVLAAKAFGFTLAMFQEATVQSFFANVLVRCLDLP-YATPRMLTAIIVNRFCKFW
VDR--H----DDVPEVPKFVSEIFGATMNEQLNNPS--KLPVFRELIPSLKALRTSCQNL
FATFVDVGMLPQH-KLPSVAIVVQGESEAGPEAFGLETAEKVYHDYYDKMYKNLGNSYKL
LAKKPLEDAKHRVKQSIESAKESKQKRICSILSNYASSVLMFSELPPKLNPIIRSLMDSV
KEEPNEALQKMSCESVIYLIHELLKCNKAPVANKIVKNLCGFLCVDTSEVPDFQQ-----
----NLSYQDRLYTFIK-----EPDAF------VINENVELMKVA-------EEARLKRK
-GGIYAMGTLLEICGSSALDDIPQLKKVFLEPLENISDVS---------SIDVIKGQAVT
DYFGIVRVLFPYMDQSLQESVVIAKFPRMLDFLKCPYSVIRYSVARTFADL--AKYKPIK
VMPFLIKNVLPMINDAGSLFNRQGATELIFHLSVSMEADILPYVIFLIVPLLGRMSDPNE
DIRNLATTTFASIIKIVPLEEGIKDPEGMPEELMKGRERERDFIKQMMDPSKAKP-----
--FKLPVAIKATLRKYQQDGINWLAFLNKYHLHGILCDDMGLGKTLQTICIIASDQYLRQ
EEYKLSGNIECRPL--PSLIVCPPSLTGHWENEFEQYSPFLKIVVY--------------
--------------------AGGPSVRQPLRKQLSSADIIITSYDVARNDLDTISSYDYN
YCVLDEGHLIKNAQSKLAKAVKLIKANHRLILTGTPIQNNVVELWSLFDFLMPGFLGTEK
SFQERFAKPIAASRNSKTSSKEQEAGALALEALHKQVLPFMLRRLKEDVLSDLPPKIIQD
YYCELSDLQKQLYEDFAKK-------QKNVVEKDIQ------NTADVDS-KQHIFQALQY
MRKLCNHPALVLSNDHPQLKQIQNYLKQTGCDLHDIRNAPKLTALRTLL---FECGIGEA
DMDK----------KVT---GEQLLTG--SVISQHRALIFCQLKDMLDMIENDLFKRYMP
SVSYMRLDGSVDPRDRQKVVRKFNEDPSIDCLLLTTKVGGLGLNLTGADTVIFVEHDWNP
MNDLQAMDRAHRLGQKKVVNVYRIVTKGTLEEKIMGLQKFKMNIASTVVN--QQNSGLAS
MDTHQLLDLFDTDNVPSNNAGEVAESGDK-----------------LPDDVANET----G
LSGKAKEALGDLKELWDPSQYEDEYNLDN-------------------------------
------------------------------------------------------------
------------------------------------------------------------
----------------------FIKTLK--------------------------------
------------------------------------------------------------
------------------------------------------------------------
------------------------------------------------------------
------------------------------------------------------------
------------------------------------------------------------
------------------------------------
>XP_004182169_Tetrapisispora_blattae
-----------------------MTSQVS-------------------------------
-------RL--------------------D-----------------------RQ-----
------------------------------V---------------------VLLETGST
QVVRNMAADQLADLAKQHPEDILSLISRVYPFLLAKKWETRVTAARAFGGIMAHYPIWEA
DTDS--------------------------------------------------------
-------------------------------------I--------KTES---------I
PTIKEEDF----------HNDL--------------------------------------
---------------SHMYSLDQWDMSSLLKSGKTLLASGTEEYSV--------------
--DEVPTKSLK---TQS-------------------------------------------
---SSTPNSNSNS-----------------------NSNSTATSSSAPP-----------
-A-SKKSARMMAMQKRKQRMK-SKTVSPT--APTT--T------------ITSTSNSSE-
------------------------------------------------------------
--------------------------------------FKNPKLSLKQKDTP-----SST
LQSA----KIAKDKLILEKFI-DQQNETCWPVQPIYDLLLNNLIDENWEIRHGSSLGLRD
LLKKHSSSIGKLSNLNQEENNKRNLKYLEDLATRIITIFTLDRFGDYVYDTVVAPVRESA
AQTLATLIHDLKDITLLTKIFNSLKILVLQN-----NQEFK--------------SDTGI
RKIWEATHGGLLGLRYFVSIKTDFILQN-NYLNDIIDIVIYGLNQT-DDDIKSVATSILI
PITNEFINLNNEKIDVVLTTTWASLSQLDDDLSSSVGSVMDLLSNLCQHEKILDILKLKA
VQFPSEWSFKSLVPKLYPFLRHSISSVRKSVLNLLLTFLNL-KDDSTKSWINGKIFKLIF
QNILFEQNDEILKLSFQLYQLLLNQY-KSKHTEKSIDHIFSKHLQPMLHLLNTPIGENGK
NYSMETQYILKPSINYKLHPE-------------------------------------KK
RSLSNPQVSISNPQDSTSNSNS---VKDSSDIPIPESILNEHINIDVPMINGDIALLGPE
IIYNTRILAAKAFGLTLSYFKFQILKPFFEKVLVRCLELP-YATPRLLCAIIMSTFCKEI
KSK--NISIDKDNNNLIELVSNCFGPLMYEQLSSPS-TSLPSFREIVPCLKALRTQCQTL
LTTFVDVGMLPQH-KLPTVAVIVQGEKDAGQQAFSIEMAEKICNEYYDKLFKSMNNSYKL
LAKKPLEDAKNRVLFNVQLAKEAQSSRTSGIVANYSSAYLLFNGLPTKLNPIIRSLMDSI
KEEKNQTLQQMSGDSIIYLLNLLIENKRINVLNKIIKNLCGFICVDTSEVPEFKQQIPSN
NNPDSISNDDYILTLIK-----EKTSL------AVQDDANLLRMT-------QEAQIKRK
-GALYTLMQIFGTYGTQVFDKIEFLKNHIFDPLDKLNSIA----KDDQSEITDSLGQSMV
DSLGMLRALYGSMDKKFHEEFIIPYFPIILKFLTSKFSVFRYSAARTFADF--AKASPVQ
VMTFIIRNVLPLLNNAGSVIDRQGSVELIYHMSLSMETDILPYVIFLIVPLLGRMSDSNQ
DVRNLATTTFASIIKLVPLEEGIKDPEGLPEDLMQGRERERDFIQQMMDPSKAQE-----
--FKVPVAIKATLRKYQQDGVNWLAFLNKYHLHGILCDDMGLGKTLQTICIMASDQYLRK
QEYEETKSIESRPL--PSLIICPPSLTGHWESEFEQYAPFLKILVY--------------
--------------------AGGPSVRVPLRSQLNASDIIVTSYDVTRNDSDILSKLDYN
YCVLDEGHIIKNSQSKLAKAVKQIRANHRLILTGTPIQNNVVELWSLFDYLMPGFLGTEK
SFQERFAKPIAASRNSRTSSKEQEAGALALEALHKQVLPFMLRRLKEDVLQDLPPKIIQD
YYCELSDLQKQLYQDFAKK-------QKNVVEKDIE------NPAEMDN-KQHIFQALQY
MRKLCNHPSLVLSPGHPQLAQVESYLKQTGLELHDIVNAPKLNALRTLL---FECGIGEE
DMEK----------KSTSSLQSQLLKT-ENVISQHRALIFCQLKDMLDMVENDLFKKYMP
SVTYMRLDGSVDPRNRQEVVKKFNEDPSIDCLLLTTKVGGLGLNLTGADTVIFVEHDWNP
MNDLQAMDRAHRLGQKKVVNVYRIITKATLEEKIMGLQKFKMNIASTIVN--QQNSGLAS
MDTNQLLDLFDADNVPSQESEERQRMALY-------------------------------
-----KWMILQMKLV---------------------------------------------
------------------------------------------------------------
------------------------------------------------------------
------------------------------------------------------------
------------------------------------------------------------
------------------------------------------------------------
------------------------------------------------------------
------------------------------------------------------------
------------------------------------------------------------
------------------------------------
>XP_003687121_Tetrapisispora_phaffii
-----------------------MTSQVS-------------------------------
-------RL--------------------D-----------------------RQ-----
------------------------------V---------------------ILIETGST
QLVRNMAADQLGDLAKQHPEDILSLLSRVYSFLLSKKWETRVTAARAIGEIVLHSELWDP
NQDA----------DD--VLDEAIE-----------E---------------------QN
N-IKIEEIEE------------------NAQ------V--------KLEH---------E
IQLKLKDAKENH---LL-DDDE--------------------------------------
---------------R-LLSLSSWNLHELLKTGKILLAESS---ED---------NTSIE
---ENKKKVLK---TEL-TQAEETTAPT---------------------------TQEDL
PTQNAN------------------------------------------------------
-G-TKKSARMLAMAKRKQKMQ-TKHVSTK--PINL--A------------ESSISKSLIE
ES----------------------------------KKNDINI------KTESTA-----
--------------------------------------LVNPKLEITEQSDE-----NKI
MLES----VVEP---MLEKQ--ERVSGLVWQCQGIYELLVNNLMHDNWEARHGAAMGLRE
LLKRHGSCVSKIRGKTKAENFIRNKKALDDLATRLISIFALDRFGDYVNETVVAPVRESA
AQTLATMLLHLDN-DLSILIFKKLEELIMQD-------STLVV------------QPN--
-KIWEATHGGLLGIRYFVSIKTQFLLEN-NLLDKVVDIVLYGLNQH-DDDVQSVAASVLI
PILDEFVSHNSSKIDIILTTIWSSLSRLDDDLSSSIGSVMNLLAKLCSHDIIIESLKVKA
TRDPAKWSFKSLLPKLYPFLRHSITSVRESVLNLLLSFLSI-KDESTKSWLNGKVFRLIF
QNIIFEQNPEILELSYKVYLKLLEEY-KHKHTEKTLDHVLSKHLQPMLHLLNTPIGENDK
NYAMESQYILKPSHNYKLHVD-------------------------------------KK
RSV----------------SEA---LSE-NDIPGLTS--SDHINIDIPMISGDVMLLGKE
IILNTRIMGARAFGITLSYFQVSTLDSFVSNVLVRCLTLP-FATPRMLAGIILTEVCSHW
KKI--N----PAQDEVPEFLYEKINPILNEQLENPS--SLPPFRELVPSLKALRTQCQNL
LTTFVDVGMLPQH-KLPSIAIIVQGETDAGPQAFGIETAEKVYNECYEKLFRSLGNSFKV
LAQKPLEDVRYRILLAIKLTKEVKASRESSILANYASVILHFKGLPSKLNPIIRSLMDNV
KSEENEKLQSLTGDSITHLIKKLIHNGKANVANKVVKNLCGFLCVDTSEVPEFEA-----
----NSNLKEPILTLVK-----EVS-V------NVNDDVLLKRKT-------HEAHIKRR
-GGIYVLGNLFKEYGDSIFSDVTQLKSIVMDPISNTNTVF------QEDKIEASQGQILV
DALGILRVLYKYMSKEIQTTQISLLYPNILLLLKSEFSVLRYSAARTFADL--SKISAVS
IMTFIIERVLPLMNNAGNTTEREGATELIYHLAITMDTDILPYVIFLIVPLLGRMSDANR
DIRNLATSTFASIIKLVPLEEGIADPEGLPENLMKGREREREFIQQMMDPAKAKP-----
--FKLPIAIKASLRKYQQDGVNWLAFLNKYHLHGILCDDMGLGKTLQTICIIASDQYLRS
EEYKKSQSVEHRPL--PSLIICPPSLTGHWENEFEQYSPFLNVVVY--------------
--------------------AGGPSTRQSLQGKLSSADLIVTSYDVARNDLSVLKQLDYN
YCVLDEGHIIKNAQSKLSKAVKEIVANHRLILTGTPIQNNVVELWSLFDFLMPGFLGTEK
MFQERFGKPIAASRNSKTSSNEQEAGVLALEALHKQVLPFMLRRLKEDVLSDLPPKIIQD
YYCELSDLQKQLYQDFATK-------QKGEVAKDIQ------NTADVDN-NQHIFQALQY
MRKLCNHPALVLSPNHPKLKEVQNYLQQTKTNLHDITNAPKLNALRNLL---FECGIGEA
DMDK----------KT----SNQIMPT-TNVISQHRALIFCQLKDMLDMVENDLFKNYMP
SVTYLRLDGSVDPRDRQKVVKRFNEDPSIDCLLLTTKVGGLGLNLTGADTVIFIEHDWNP
MNDLQAMDRAHRLGQKKVVNVYRIITKGTLEEKIMGLQKFKMNIASTIVN--QQNNGLAS
MDTHQLLDLFDTENVPSQESEVDTSKSNK-----------------ALDDVANET----G
LTGKAKEAVGVLSELWDKSQYEDEYNLDN-------------------------------
------------------------------------------------------------
------------------------------------------------------------
----------------------FIKTLK--------------------------------
------------------------------------------------------------
------------------------------------------------------------
------------------------------------------------------------
------------------------------------------------------------
------------------------------------------------------------
------------------------------------
>XP_001646481_Vanderwaltozyma_polyspora
-----------------------MTSQVS-------------------------------
-------RL--------------------D-----------------------RQ-----
------------------------------V---------------------ILLETGST
QVVRSMAADQLGDLAKQHPEDILLLLSRVYPYLLSKKWETRVTAARAVGGIVANAEIWNP
NKDD----------EDNNTIDINVK-----------N---------------------ET
DIIQTDEFQE------------------NAK------I--------KIEK---------D
MQLKLEEIDEDE---LL-DGDK--------------------------------------
---------------P-YYSLSNWNLYELFKTGKTLLASSINDFND---------NNDIN
---ASRKKLIK---T------DQNNNSN---------------------------DDDDS
NRQNSNNNPNISD-----------------------VKQEQQQQPNSNG-----------
-G-SKKSARMLAMAKRKQRMQ-TKNISTK--PVNL--T------------ESSVSKNLLK
SK--------------------------------NGNNNNNNV------KNESST-----
--------------------------------------LVNPKMEITEQSDS-----NKI
MLEA----VVEP---ILEKH--ERVAGLVWQFQGIYELLLKNLAHDNWEIRHGAALGLRE
LMKKHASSVSRLKGKSKAENDNRNFASLDDLATRLLTIFALDRFGDYIHDTVVAPVRESA
AQTLATLLIHLND-ELSMKIFNALQQLVFQD-----FINTQTQNFKPEDDEFQQPQPNIQ
LKVWEATHGGLLGILYFASIKQDFLKNN-SLMDSVVSIVLYGLNQA-DDDVQSVSASILS
PITDDFVKLETSKIDLLITTIWNSLTHLDDDLSSSVGSIMDLLAKLCKYEETLNCVKAKA
NQYPAEWSFKYLVPKLFPFLRHSISSVRQSVLNLLLAFLSI-NDDSTKGWINGKIFRLIF
QNIILEQNPKILQSSFDVYTKLLNVY-KSMEAEKTLDHLLSKHLQPMLHLLNTPIGENDK
NYSMESQFILKPSQHYKLHPD-------------------------------------KK
RSL----------------SEA---TIE-SDIPAPKN--SEHVNIDAPMIAGDVMLLGKE
IIINTRVMGAKAFGLTLAMLQESTLQSFVSNVLVRCLDLP-FATPRMLAGIILTDICSNW
SLC--N----VNNPTIPSFIFDVFGSVLNEQLTNRD--KLPPFRELVPSLKALRTQCQTL
FSTFVDVGLLPKH-KLPSIAIIVQGETEAGPEAFGIETAEKVHNEYYEKMFRSLGNSYKL
LAKKPLEDARYRILLAIEAAKEAKLARECSILSNYASVIIQFDGLPEKLNPIIRSLMDSI
KEEKNLKLQEISGNSVIHLINKLLSNNKAGVANKVVKNLCGFLCVDTQEVPEFSS-----
----NEIYKENILTLVK-----ETAGL------GLVDDARLKRIT-------DEAHIKRR
-GGLYVIGEIFSKFGDNAF-DIEQLKTIILEPIKETIKSS------DED-INSKRGQSLV
DAMGILRAIYMFMSPFIQENQVLPCFPNLLTLLRSKYSVLRYSAARTFGDL--AMISHVA
VMTFVIENVLPLMNNAGSVTDRQGATELIYHLSVSMGTDILPYVIFLIVPLLGRMSDTDP
DVRGLATSTFASIIKLVPLEEGIADPEGLPESLMVGRERERDFIQQMMDPSKAKP-----
--FKLPVAIKATLRKYQQEGVNWLAFLNKYHLHGILCDDMGLGKTLQTICIIASDQYLRQ
EDFKETKSVETRPL--PSLIICPPSLTGHWENEFEVYSPFLNVVVY--------------
--------------------AGGPSTRQSLKERLADADIIVTSYDVARNDLSVITKYDYN
YCVLDEGHIIKNSQSKLAKAVKSIAANHRLILTGTPIQNNVVELWSLFDFLMPGFLGTEK
MFQERFAKPIAASRNSKSSSKEQEQGTLALEALHKQVLPFMLRRLKEDVLSDLPPKIIQD
YYCELSDLQKQLYKDFANK-------QKNVVEKDIQ------NTADVEN-KQHIFQALQY
MRKLCNHPSLILSENHPQLKQVDEYLKQTGLGLHDIVNAPKLGALRNLL---FECGIGED
DMDK----------KS----TDQLVPS-NTVISQHRALIFCQLKDMLDLVENDLFKKYMP
SVTYMRLDGSVDPRDRQKVVRKFNEDPSIDCLLLTTKVGGLGLNLTGADTVIFIEHDWNP
MNDLQAMDRAHRLGQKKVVNVYRIITKGTLEEKIMGLQKFKMNIASTVVN--QQNNGLAS
MDTHQLLDLFDTNNVPNQDKE-ETPVESK-----------------AMDDIANET----G
LSGKAKEALGGLKELWDSSQYEDEYNLDN-------------------------------
------------------------------------------------------------
------------------------------------------------------------
----------------------FIKALR--------------------------------
------------------------------------------------------------
------------------------------------------------------------
------------------------------------------------------------
------------------------------------------------------------
------------------------------------------------------------
------------------------------------
>XP_003679630_Torulaspora_delbrueckii
-----------------------MTSQVS-------------------------------
-------RL--------------------D-----------------------RQ-----
------------------------------V---------------------ILLETGST
QFIRNMAADQLGELAKQHPEDILSLLSRVYPFLLVKKWETRVTAARAVGAIVAHAPLWDP
NAEE----------L--LEQEENSN-----------G-----------------------
--------ET------------------TAK------I--------KLEQ---------E
MQLKLEEVSGEN--EFR-QDDK--------------------------------------
---------------R-LISLAQWNLHELFKSNRVLLASSVNDFND---------SWN--
---A-GRKQSR---KNYDNDDDSNEGTP---------------------------PREQV
KSENGEVQVKKQD-----------------------SL---RSAAPSAA-----------
-S-SKKSARMLAMAKRKKKMQ-AKSSSSK--PVDL--S------------ESYISKSLM-
-----------------------------------NQPNELD-------SPSPTT-----
--------------------------------------LSNPKLDITENSDA-----NKI
MVES----MMVP---ILEKH--ERVAGLVWQFQGVYELLIDNLMNDAWEIRHGAALGLRE
ILKQHALGVSRVKGKTKAENYSRNTKSLEDCATRLLTVFALDRFGDYVYDTVVAPVRESV
AQTLAALLIHLND-ELCVKIFSALEQLVLQD-----PQIVA--------------MPT--
-KIWEATHGGLLGVRYFVSIKTDFLLSN-NLLDHVVKIVLYGLNQP-DDDVQSVAAAILS
PITNVFVKLDPQTIDLVLTTIWSSLTHLDDDLSSSVGSVMDLLAKLCKHDEVLDILRNKA
IQNPSEWSFKSLVPKLYLFLRHSISSVRKAVLNLLNAFLSI-KDDSTKSWLNGKVFRLIF
QNIILEQNQDILNLSFEIYCSLLKNY-KSKHTEKTLDHVLSKHLQPILHLLNTPIGENGK
NYSMESQYILKPSQHYQLHPD-------------------------------------KK
RSI----------------SEA---NYE-SDIPPPKN--NERVNIDAPMIAGDITLLGVE
VIKNTRVMGAKAFGLTLSLFQNSTLKSFFDNVLVRCLELS-YATPRMLAAIIVSEFCKAR
MED--E----SPDSNVPPFVEEMFGPIMNDQLSNPE--TLPVFREFVPSLKALRTQCQSL
LNTFVDVGMLPQH-KLPNVPVICQGETDAGPEAFNLQLAERVYKDYYEKMFKSMSNSYKL
LAKKPLEDAKHRVLLAIEVAQASRRSHNCSILANYASATLRFSGLPKKLNPIIRALMDSI
KEERNEMLQNFSGDSIMYLINELVAHEKATVADKIVKNLCGFLCVDTTEVPEFAA-----
----NSSLKNSILTLVK-----ENNYL------TVQDDPHLKKLA-------EEAHVKRK
-GGLYTLGRLLDVLGERALVEVSQLRKSLFEPIDQFDE-S------NQQALDNQTGQTIV
DSLGILRAIFPFMHEKLRTEEVVPRFPVLLKFLRSEFSVFRYSTARTFADF--AKTSNIS
VMTFIIREVLPLLNNAGSVIDRQGATELIYHLSTSLGTEILPYVIFLIVPLLGRMSDSDT
DVRSLATTTFASIIKLVPLEEGIADPEGLPEDLMVGRERERDFMKQMMDPSKAEP-----
--FKMPVAIKATLRKYQQDGLNWLAFLNKYYLHGILCDDMGLGKTLQTICIIASDQYLRN
EDYQKTKSLKTRPL--PSLIVCPPSLTGHWESEFEQYSPFLKVIVY--------------
--------------------AGGPSVRYPLRDKLSEADVIVTSYDVARNDLAVLTKFDYN
YCVLDEGHIIKNSQSKLAKAVKQISANHRLILTGTPIQNNVVELWSLFDFLMPGFLGTEK
MFQERFAKPIGASRNSKSYSKDQEKGALALEALHKQVLPFMLRRLKEDVLSDLPPKIIQD
YYCELSDLQKQLYKDFSKK-------QKNVVEKDIE------SNTDVEG-KQHIFQALQY
MRKLCNHPALVLSPDHPQLRQVEEYLRQTHMDLHDITNAPKLEALRNLL---LECGIGEQ
DVDK----------KNS---QNQLPST-ENVISQHRALIFCQLKDMLDMVENDLFKKYMP
SVTYMRLDGSVEPRDRQKVVRKFTDDPSIDCLLLTTKVGGLGLNLTGADTVIFVEHDWNP
MSDLQAMDRAHRLGQKKVVNVYRIITKGTLEEKIMGLQKFKMNIASTVVN--QQNNGLAN
MDTHQLLDLFDSDNVPSQENEEAQPQDTNGA---------------GMEDIANET----G
LSGKAKEALGELKELWDPSQYEEEYNLDN-------------------------------
------------------------------------------------------------
------------------------------------------------------------
----------------------FIKTLR--------------------------------
------------------------------------------------------------
------------------------------------------------------------
------------------------------------------------------------
------------------------------------------------------------
------------------------------------------------------------
------------------------------------
>XP_037142363_Zygotorulaspora_mrakii
-----------------------MTSQVS-------------------------------
-------RL--------------------D-----------------------RQ-----
------------------------------V---------------------ILLETGST
QFVRNMAADQMGDLAKQHPEDILSLLSRVYPFLLVKKWETRVTAARAVGAIVQHAPVWDP
NTDD----------TDGTASVRSGN-----------GIG---------------------
----EEDLEC------------------SAK------I--------KLEK---------E
IKIKLEEISQEDRKEIF-QDDS--------------------------------------
---------------R-LLSLSDWNLHELLKSKKILLASSSNNFND---------SDD--
---GISKKQLK---ANH---GDSSPVSP---------------------------MDAEV
KH---EVDSKKE-------------------------L---ASGA---------------
---SKKSARMLAMAKRRKRIQ-AKSSFNK--PVDL--S------------ESSVSKSLM-
-----------------------------------NSNSNAS-------TP---------
----------------------------------------NPKLEITEQSDE-----NKI
MVES----MISP---ILEKH--ERVAGLVWQFQGIYELLLENLMNDTWEKRHGAALGLRE
ILKKHASSVSRVKGKSKNENDTINKKSLEDTATRLLTIFALDRFGDYVHDTVVAPVRESV
AQTLAALLIHLED-DLSIKIFYTLEQLVLQD-----PKVVA--------------VPN--
-RIWEATHGGLLGIRYFVSIKTDLLMSS-DLLPNVVKIVLYGLDQS-DDDVQSVAAAILS
PITNDFVRLGSETIDHVLTTIWSSLTHLDDDLSSSVGSVMDLLANLCKHQEVLDILKNKA
IQHPSEWSFKSLVPKLYPFLRHSISSVRKSVLNLLNAFLSI-KDDSTKNWLNGRIFRLIF
QNIILEQHEDILSLSFQVYQSLLNDY-KFKHTEKTLDHVLSKHLQPILHLLNTPIGENGK
NYSMESQYILKPSQHYQLHPE-------------------------------------RK
RSI----------------SEA---NHE-SSIPIPKG--SERVNIDAPMIAGDITLLGSE
IITNTRVMGAKAFGLTLSHFQDSTLESFFTNVLVRCLDLT-YATPRMLAFIILTEFCSSW
LQD--H-------ENVPSFVAETFRPIVTDQLSHPD--KLPVFRELVPSLKALRTQCQSL
LITFVDVGMLPQH-KLPNIPVVVQGESEAGPEAFTISLAEKVYNEYYDKMFRAMSNSYKL
LAKKPLEDAKYRVFLAIQAAQSSRKARNTSILANYASASLRYEGLPTKLNPIIRSLMDSV
KEETNEKLQKLSGESVIYLIKQLISHEKPKVSNKIVKNLCGFLCVDTTEVPEFAS-----
----HSALKDSILTLQK-----EYSID------SNKEDILIMKMT-------EEAQIKRR
-GGIFTLSRLLQVFGRDVLIKIPQLKDCLFDPLTKLDELS------DQGHRDNTLGQSIV
DALGIMRSTYCFMDPQLRSEEVIPKFPILLEFLKSEFSVFRYSTARLIADF--AKTSPLE
VMSFVIREVIPLMNSAGSVIHRQGASELIYHLSNSMGTDILPYVIFLLVPLLGRMSDSNN
DVRNLATTTFASIIKLVPLEAGIADPEGLPDDLMVGRERERDFIQQMMDPSKAKP-----
--FKLPVAIKATLRKYQQDGINWLVFLNKYHLHGILCDDMGLGKTLQTICIIASDQYLRS
EDYKKTKSVETRPL--PSLIICPPSLTGHWENEFEVYASFLDVVVY--------------
--------------------AGGPSTRIPLREKLAGADIIVTSYDVARNDLEIFKQYDYN
YCVLDEGHIIKNAQSKLAKAVKQINANHRLILTGTPIQNNVVELWSLFDFLMPGFLGTEK
MFQERFAKPIAASRNSKTSSREQEAGVLALEALHKQVLPFMLRRLKEDVLSDLPPKIIQD
YFCELSDLQKQLYKDFSKK-------QKNVVEKDID------STSDLDS-KQHIFQALQY
MRKLCNHPALVLSPDHPQLKQVQEYLKQTHLNLHDIVNAPKLLALKNLL---FECGIGER
DMER----------KQS---ANQFPSS-ENVISQHRALIFCQLKDMLDMVETDLFKKYMP
SVTYMRLDGSVEPRDRQNVVKKFNEDPSIDCLLLTTKVGGLGLNLTGADTVIFIEHDWNP
MNDLQAMDRAHRLGQKRVVNVYRIVTKGTLEEKIMGLQKFKMNIASTVVN--QQNNGLAS
MDTHQLLDLFDTDNVPSQDDEEKQAQLNNGV--------------NGMEDIASET----G
LSGKAKEAVGELKELWDTSQYEEEYNLDN-------------------------------
------------------------------------------------------------
------------------------------------------------------------
----------------------FIKTLR--------------------------------
------------------------------------------------------------
------------------------------------------------------------
------------------------------------------------------------
------------------------------------------------------------
------------------------------------------------------------
------------------------------------
>XP_002494934_Zygosaccharomyces_rouxii
-----------------------MTSQVS-------------------------------
-------RL--------------------D-----------------------RQ-----
------------------------------V---------------------ILLETGST
QFVRNMAADQMGDLAKEHPEDILSLLSRVYPFLLVKKWETRVTAARAVGGIVCHAPVWDP
NEND----------G----EIKTED-----------A-----------------------
-----DDEET------------------NAK------V--------KLEH---------E
MQVKLEE-AEHDELLLQ-QEDS--------------------------------------
---------------RQTLSLSDWSLHELLKSKKVLLASSMNDYGD---------GN---
-----TRKQPK---KDL---GINGEFYD---------------------------ELKEI
NNGNNGVKKEEPG-----------------------DVPPRQSSPSGTS-----------
-S-NKKSARMLAMAKRKKKMQ-AKSSSNK--PVDL--S------------ESSVSKSLM-
-----------------------------------NQHMSKSKEASMSPTTTPTS-----
--------------------------------------LSNPKLEITEQMDN-----SKI
MVES----MMAP---ILEKH--EKVAGLVWQFQGIFELLLDNLINDSWEVRHGSALGLRE
LLKKHAFSVSRVKGKSRAENNARNKRSLEDISTRLLTVFAIDRFGDFVYDTVVAPVRESV
AQTLAALLIHLDD-DLCRKIFGALEQLVLQD-----PQVVM--------------MPN--
-KIWEATHGGLLGVRYFVSIKTDFLLEQ-HLLNNVVNIVLYGLNQP-DDDVQSVAAAILS
PITDQFVKLDLHTIELVLTTIWSLLTHLEDDLSSSVGSVMNLLAKLCKHEEVLHILKEKA
IQHPSEWSFKSLVPKLYPFLRHSISSVRKAVLNLLNAFLSI-NDDSTKGWLNGKVFRLVF
QNIILEQNREILDLSFQVYIQLLRDY-RFKHTEKTLDHVFSKHLQPILHLLNTPIGENGK
NYSMESQYILKISQHYQLHPE-------------------------------------KK
RSL----------------SES---NFD-SDIPAPKN--SERVNIDEPMIAGDITLLGAE
VIQNTRIMGAEAFGITLSMFQESTLQSFFSNVLVRCFELS-YATPRMIAGIILSTFCSSW
SQL--H-----PETEIPSFIQEIFAPVINPQLLNPD--DLPTFRELVPSLKALRTQCQSL
MRTFVDVGMLPQH-KFPNLPIIVQGEAEAGPEAFNISLAEKVHNEYYDKMFRSMGNSYKL
LAKKPLEDAKYRVFLAIEAAKESRRARNSSILSNYAAASLRFGGLPTKLNPIIRAFMDSI
KEEKNGKLQRLAGDSIIYLIKQLLENDRANVANKICKNLCGFLCVDTSEVPEFAA-----
----HSQLKDSMLTIVK-----ENSPP------PSPDDVHLQRLT-------EEAQIKRR
-GGLYTLGQLLQLFGSETFQRVTQFHSCLFEPLDNSSEWK------EKDSLTDVVGQSVV
DALGALRATYSYMSGELKTNEIWPRFPILLELLRCRFSVIRYSAARTFADL--AKLSPIP
VMTFIIREVLPLLNSAGSTIDRQGATELVYHLSISMSHDILPYVIFLIVPLLGRMSDSNT
DVRSLSTTTFALIIKLVPLEAGIADPEGLPEDLMAGRERERDFIQQMMDSSKAKP-----
--FKLPIAIKATLRKYQQEGVNWLAFLNKYHLHGILCDDMGLGKTLQAICIIASDQYLRR
QDYEKTHSVETRPL--PSLIVCPPSLTGHWEAEFEEYSPFLKIVVY--------------
--------------------AGGPSTRYPLRDKLHEADIIVTSYDVARNDLSVIAQFDYN
YCILDEGHIIKNAQSKLAKAVKQFRSNHRLILTGTPIQNNVVELWSLFDFLMPGFLGTEK
MFQERFAKPIAASRNSKTSSKEQEAGALALEALHKQVLPFMLRRLKEDVLSDLPPKIIQD
YHCELSDLQKQLYEDFSRK-------QKTVVQKDIE------NTADTDN-KQHIFQALQY
MRKLCNHPALVLSPDHPQLKQVESYLKQTHMDLHDISNAPKLLALRNLL---FECGIGEQ
DIDR----------KSP---VNQLPST-VNVISQHRALIFCQLKDMLDMVENDLFKRYMP
SVTYMRLDGSVEARDRQKVVRKFNEDPSIDCLLLTTKVGGLGLNLTGADTVIFVEHDWNP
MNDLQAMDRAHRLGQKKVVNVYRIVTKGTLEEKIMGLQKFKMNIASTVVN--QQNNGLSS
MNTNQLLDLFDTDNVPSQEKEEKPSQAANGE--------------AGIEEVANET----G
LSGKAKEALGELKELWDPSQYEEEYNLDN-------------------------------
------------------------------------------------------------
------------------------------------------------------------
----------------------FIKTLR--------------------------------
------------------------------------------------------------
------------------------------------------------------------
------------------------------------------------------------
------------------------------------------------------------
------------------------------------------------------------
------------------------------------
>XP_003647721_Eremothecium_cymbalariae
-----------------------MTSQVS-------------------------------
-------RL--------------------D-----------------------RQ-----
------------------------------V---------------------ILLETGST
QVVRNVAADQLGDLAKQHPEEILSLLSRVYPYLMSRKWETRVTAARAVGGIVSQAKIWDP
NQND--------------------------------------------------------
---GDRDGVA------------------SAK------I--------KLEN---------E
MTMKLEALDSNNDWKRM-QDNS--------------------------------------
---------------N-LYRLAHWQLREIFKSGKTLLAANCDEYQS---------ENPE-
---SKKQQVV----VDY-------RRQQ---------------------------EQQQQ
EEEREMWNEIKRD-----------------------GSEPPLS----PG-----------
-E-SKKSARMLAMEKRKRKIQ-AKTSSRK--PLDL--S------------QSSVARTLMT
QEHGGSYGVGSNNNWMQRQLHNDNDINNNNNNNINNINNNNNNHDNHDNTSSTSDDDDEH
NSDDHNNDNDNGRCRGNGGRSMYGSASGSPAAPAAAVQLNNPKLEITEQTDS-----NKV
MIES----VITP---LLEKQ--QCVNGLVWEFQGIFELLLENLMSESWEIRHGVTLGIRE
LVKKHAKGVGRIRGKSRKENDIRNFEALEDLATRLLTVFALDRFGDFVNDTVVAPVRESA
AQALSALLIHLDD-DLCVKIFSALEQLVLQD-----TEHIG--------------SPS--
-KIWEATHGGLLGIRYFVSIKTDFLFAN-NLLDNVVNIVLYGLNER-DDDVQSVAAAILT
PITSEFIKLESSTVDLVVSAIWNSLSHLEDDLSSSVASVMDLLAKLCQHQEVLDVLHRKA
SAHPLEWSFRSLVPKLYPFLRNSITNVRRSVLNLLQAFLSI-HDEATKHWIHAKIFRLVY
QNILLEQYDDILELSFNVYCKMLSEY-KSKNSEKTLDQIFSKHLAPILHLLITPIGEQGK
NYNMETQYILKPSQHYQVTST-------------------------------------RK
RSS----------------AAA---MNNKSDIPAPTH--IEQV-IDAPMIAGDVTLLGSD
VIYKTRVLGAKALGYTLAAFQESTVKSFFETALLSCLDLP-YATPRMLVAIIVAEYCSHW
MEL--H----PESSKPPDFVSKYFSSIFVEYLSDPS--QLPVFRELVPSLKALRTQCQNL
MTTFIEVGMLSPQ-TLPQLAIIVKGEPEAGPQAFYIETAEKVHDEYYEKLYQSLSNSSKV
LTKKPLEDARYRVQKAIEAAKDASKSRSSNVLASYASATLLFDGLPKKLNPFIRSLMDSI
KEEQCEVLQRRSGDSVIFLITELVKNGKTNVANKVVKNLCGFLCVDTTEVPEFAP-----
----NAHYTDSILTLIK-----ETTIL------SVQDDVAIRKMT-------EEAQVKRR
-GAIYTLSQLLIKLGSTALEKVPQLQHSIFDPL---DDLKTVSQV-NEDSDYPKI-QESV
DALGILRALFIFLDPEIQNKCVFKRLPNILKFLTSQYSVIRYSVARTLADL--ASVNPVQ
VIPFIIKEVLPLMNNAGSLVDRQSATELIYHLCQSMGSNILPYIVFLVVPLLGRMSDSNQ
DVRSLATTTFASIIKLIPLEAGIADPEGLPQELLEGREKERDFIQQMVDPSKAKQ-----
--FKLPVVIKATLRKYQQDGINWLAFLNNYHLHGILCDDMGLGKTLQTICIIASDQYLRR
EDYKLTNSVETRPL--PSLIVCPPSLTGHWEQEFQQYAPFLTVLVY--------------
--------------------AGGPSARHPLRNNLGGADVVVTSYDVARNDIGIITKYDYN
YCVLDEGHIIKNAQSKLAKAVKLISANHRLILTGTPIQNNVVELWSLFDFLMPGFLGSEK
VFQERFAKPIAASRNSKTSSKEQEAGALALEALHKQVLPFMLRRLKEDVLSDLPPKIIQD
YYCELSDLQRQLYKDFAKK-------QKNIVENDIE------NTMELEN-KQHIFQALQY
MRKLCNHPSLVLNTDHPQYNQVQDYLKQTGMSLHDISHAPKLGALRNLL---LECGIGIQ
DSER----------NA-----NVVPST-ESVISQHRALIFCQLKEMLDMVENDLFKKYMP
TVTYMRLDGSVESRDRQKVVRKFNEDPSIDCLLLTTKVGGLGLNLTGADTVIFIEHDWNP
MNDLQAMDRAHRLGQRKVVNVYRIITKGSLEEKIMGLQKFKMNIASTVVN--QQNTGLAS
MDTHQLLDLFDTDNAPVQNKDEK---AGT-----------------GTGDVANET----G
LTGKAREAVDELKELWDSSQYEEEYNLDN-------------------------------
------------------------------------------------------------
------------------------------------------------------------
----------------------FIKTLR--------------------------------
------------------------------------------------------------
------------------------------------------------------------
------------------------------------------------------------
------------------------------------------------------------
------------------------------------------------------------
------------------------------------
>NP_984605_Eremothecium_gossypii
-----------------------MASQAS-------------------------------
-------RL--------------------D-----------------------RH-----
------------------------------V---------------------ILLESGST
QVVRNVAADQLGDLARQHPDEILVLLSRVYPYLLSRRWETRVTAARAVGAIVAHARLWDP
NGEG--------------------------------------------------------
---GE------------------------------------------LAG---------E
ETRQLEAL-GRYEWRGL-QDDS--------------------------------------
---------------A-LYSLAQWELGKIFKAGRTLLAARSDAYAA---------E--E-
---SKKQAVL----AEY-------VLEP--------------------------------
--------AVKRE-----------------------GVEAPMS----PA-----------
-E-SKKSARMLAMAKRRRKIQ-AKTTSKK--PLDL--S------------QSSVARNLMN
QDAAAD---GSN-----------EDEDSGNNNNSSNHNNNDNNDSSHSNTASPQQ-----
----------------------------------VPVQLNNPRLEITEQPDS-----NKI
MIES----MVAP---LLEKQ--QRVSGLVWQFQGIFELLLDNLMNDSWEIRHGAALGIRE
IVKRHATGVGRIKGKTRQENDLRNKRALEDLATRLLTIFALDRFGDFVNDTVVAPVRESA
AQALAALLIHLED-DLSVKIFSVLEQLVLQD-----PRYVG--------------SPT--
-KIWEATHGGLLGIRYFVSIKTDFLFTN-NLLDNVVNIVLYGLNER-DDDVQSVAAAILT
PITSEFIKLEPSTIDLVVSAIWNSLSQLEDDLSSSVASVMDLLAKLCQHQEVLDVLHHKA
STHPMEWSFKSLVPKLYPFLRNTITNVRRSVLNLLQAFLSI-EDETSKQWINSKIFRLIY
QNILLEQHDDILEQSFHVYRTMLEIY-KSKNPDKSLDHIFSKHLAPILHLLITPIGEQGK
NYSMEAQYLLKPSQSYQFNTE-------------------------------------RK
RSS----------------MTA---L-NKSDIPMPLH--TEHVNIDAPMIAGDVTLLGAD
VIFKTRVLAAKALGYTLAAFQESTVKSFFETALLSCLDLP-YATPRMLVSITVAEYCSRW
TFL--H----PETAFPPSFVADYFGPIFMEYLFDPS--KLPVFRELVPSLKALRTQCQSL
MTTFVEVGMLSPQ-RLPQLAIIVKGEAEAGPEAFYIETAEKVCDEHYEKLYQYMSNSCKI
LAKKPLEDARYRIQQAIDVAKEVRRSRNSNILASYASATLLFDGLPKKLNPFIRSLMDSI
KEEQCEILQKRSGDSVIYLIMELVKNGKVNVANKVVKNLCGFLCVDTAEVPEFSP-----
----NMHYTDSILTLIR-----EANSL------AVQDNASIKLMT-------KEAQIKRR
-GAMHTLSCLLLQLGPNALTQVPQLKASIFDPLLSFGDLDS-----DSDSIEPEVGQQLV
DALGVLRALFTYMDPVIHLEHVFTRLHDLLKYLTSRYSVVRYSAARTLAEL--AVANPTQ
VIPFIIKEVLPLMNNAGSVIARQSGTELVYHLCQSMGSDILPYIVFLVVPLLGRMSDPAP
DVRSLATTTFASIIKLVPLEAGIADPEGLPEELLRGRERERDFIQQMMDPSKAKP-----
--FSLPVAIKATLRKYQQEGINWLAFLNHYHLHGILCDDMGLGKTLQTICIIASDQYLRQ
EDYKTTKSVETRPL--PSLIVCPPSLTGHWEQEFEQYAPFLTVLVY--------------
--------------------AGGPSTRYPLRGKLGDADIVVTSYDVARNDIDIISKHDYN
YCVLDEGHIIKNSQSKLAKAVKSIRANHRLILTGTPIQNNVVELWSLFDFLMPGFLGSEK
AFQERFAKPIAASRNSKTSSKEQEAGALALEALHKQVLPFMLRRLKEDVLSDLPPKIIQD
YYCELSDLQRQLYKDFAKK-------QKNIVERDIE------NTMELES-KNHIFQALQY
MRKLCNHPSLVLSKDHPQYNQVQDYLSQTGMDIHDIAHAPKLGALRNLL---LECGIGVQ
DVDQ----------NS-----ISLPSS-ENVISQHRALIFCQLKDMLDMIENDLFKKYLP
SVTYMRLDGSVESRDRQKVVRKFNEDPSIDCLLLTTKVGGLGLNLTGADTVIFIEHDWNP
MNDLQAMDRAHRLGQKKVVNVYRIITKGSLEEKIMGLQKFKMNIASTVVN--QQNAGLAS
MDTHQLLDLFDTDNSLAQVKEEK---AGA-----------------ISDDVTNET----G
LTGKAKEAVSELKELWDSSQYEEEYNLDN-------------------------------
------------------------------------------------------------
------------------------------------------------------------
----------------------FIKTLR--------------------------------
------------------------------------------------------------
------------------------------------------------------------
------------------------------------------------------------
------------------------------------------------------------
------------------------------------------------------------
------------------------------------
>XP_455023_Kluyveromyces_lactis
-----------------------MSSQES-------------------------------
-------RL--------------------D-----------------------RQ-----
------------------------------V---------------------ILLETGST
QVVRNMAADQLGDLAKQHPEQTLPLLSRVYPYLLSKQWETRVTAARAVGGIVSHAPLWDP
NADD----------E------ESKN-----------PQT---------------------
---------------------QQPLGPESAK------V--------KIEE---------E
MKVKLEELSHTDEWNEL-QDDT--------------------------------------
---------------H-YFTLNSWKISELLKSGKSLLAASANDYESKALNINNNGSADIE
QDDANNVKHLK---KED----------S---------------------------FADLK
KENSTDSLADEDT-----------------------VNETK-------------------
-E-SKRSARMLAMARRKKKIQ-AKTVNKK--PVDL--S------------QSSATRNMI-
---------------------------------------PNKEDLSDSPTPVPMT-----
--------------------------------------LTNPKLEITEQSDE-----KRL
MVES----MVQP---ILEKH--EKIRGFVWQFQGIYELLLDNLMNEQWEIRHGAALGLRE
LMKKHAPSVGRLSGKSKQDNDSRNYCSLEDLATRLLTIFALDRFSDFVNDTAVAPVRESA
AQTLATLLIHLDD-EIALKVFQKLEQLVLQD-----PGLTG--------------SPN--
-KIWQATHGGLLGIRYFVSIKTDFLFKH-NLLNNVVNIVLYGLKES-DDDVQSVSAAILS
PITDDFVKLQTDTIDLVLTTVWNSLTHLDDDLSSSVSSVMDLLAKLCKHEQVLAVLKQKS
IDSPSEWSFKSLVPQLYPFLRHSITMVRKSVLNLLSAFLSL-NDSATKNWINGKLFKLIY
QNILLEQNVEVLDLSCKLYAAMLNGYVNSKGQEKSIDFVFSKYLTSILHLLITPIGEQGK
NYAMDIQHITKPSSSYLINLE-------------------------------------RK
RSN----------------ATA---N---SSNVTATY--SHRVNIDSPMLAGDVTLIGLD
IIYNTRVKAAKTLGLTLSFFQESTLRSFFENVLASCLDLP-YSTPRMLVAIVLSSFCTNW
KE---N----QQHNPVPAFMSTLFSSTFLGFLTGAT--TLPVFRELTPILKALRTQCQSL
MTTFVDVGMLPPQ-RVPAIAIIVKGEPEAGPEAFSIQTAEKVQTEFYAKLFSLLPNAQKI
LAQKPLEDARYRVSLAIESAKESERERQLEVLSSYASAVMLIDGLPNKLNPLIRSLMDNV
KSEKHTILQQTSGDSIVNLISELVSAQKHNVANKIVKNLCGFICVDTSEVPEF-------
----DGTNTTVITTLVK-----EAASL------SLQEDSEMKKMT-------ESARIKRK
-GGMHTLMKLLIKFQEKTLEVVPQLKKSLFEPLEKIDILS----SNGDETTFKKTGQEIV
DAFGIIRALFTYMPESVQDEEVLSRLPVFRDFLRSNVSVIRYSAARTLSEL--ACHKPVV
LMSYVITDILPMLNNAGSVTDRQGVVELLYHLSIQLESDILPYVVFLIVPLLGRMSDSNE
DIRKLATTTFASIIKLVPLEAGIAAPVGLSEELLRGREKERDFIQQMMDPSKAKP-----
--FKLPVAIKATLRKYQQDGVNWLAFLNKYHLHGILCDDMGLGKTLQTICIIASDQYLRS
EDYKKTQSEKTRPL--PSLIICPPSLTGHWEQEFQQYSPTLNVLVY--------------
--------------------AGGPSVRYPLQGQVPTADIVVTSYDVARNDVDFLKKYDYN
YCVLDEGHIIKNSQSKLAKAVKLINSNHRLVLTGTPIQNNVVELWSLFDFLMPGFLGTEK
MFQERFAKPIASSRNSKTSSKEQEAGALALEALHKQVLPFMLRRLKEEVLSDLPPKIIQD
YYCELSDLQKQLYNDFVKK-------QKNVVEKDIE------NTAEVEN-KQHIFQALQY
MRKLCNHPSLVLNSSHPQFQQVQSYLSQTGMDLHDIGHAPKLEALKTLL---LECGIGIQ
DVEK----------KS-----NKNPSI-DNVISQHRVLIFCQLKDMLDMVENDLLKKHLP
SVTFMRLDGSVDSRDRQKVVRKFNEDPSIDCLLLTTKVGGLGLNLTGADTVIFVEHDWNP
MNDLQAMDRAHRLGQKKVVNVYRIITKGTLEEKIMGLQKFKMNIASTIVN--QQNAGLGS
MNTHQLLDLFDADNIPSQEKVEKKK---------------------TVEDVANES----G
LTGKAKEAVGELKELWDSSQYEEEYNLDN-------------------------------
------------------------------------------------------------
------------------------------------------------------------
----------------------FIKTLR--------------------------------
------------------------------------------------------------
------------------------------------------------------------
------------------------------------------------------------
------------------------------------------------------------
------------------------------------------------------------
------------------------------------
>XP_022674283_Kluyveromyces_marxianus
-----------------------MSSQES-------------------------------
-------RL--------------------D-----------------------RQ-----
------------------------------V---------------------ILLETGST
QVVRNMAADQLGDLAKQHPEQTLPLLSRVYPYLLSKNWETRVTAARAVGGIVSHAPLWDP
NGED----------DDLSVKNEEKN-----------SNTNINSNDDSNCNNINSNINDDD
DDNNNDDDITNSHNVDVKKEENGLLEVDSAK------V--------KIEQ---------E
MKVKWEELSHTEEWLNL-QDDT--------------------------------------
---------------H-YLTLDNWNLSQLLKSGKTLLASSANEFDSNELN-TNIGSTDDD
NSQIPNTKHLK---RGN----------S---------------------------SSDLK
KEQSVDSVTDEAT-----------------------FNSPNGTRPTAPP-----------
-E-SKSSARMLAMARRKRKIQ-AKTVNKK--PVDL--S------------QSNATRNML-
--------------------------------------AANVDEPSNSPTPSPTT-----
--------------------------------------LTNPKLEITEQSDE-----KRL
MVES----MVQP---ILEKH--EKISGFVWQFQGIYELLVENLTNEQWETRHGAALGLRE
LMKKHAPAVGRLRGESRKANDLRNYHSLEDLATRLLTIFALDRFSDFINDTAVAPVRESA
AQTLATLLLHLDD-EVALKVFYNLEQLVLQD-----PKLTG--------------SPN--
-RIWQATHGGLLGIRYFVSIKTDFLFKH-NLLDNVVNVVLYGLKES-DDDVQSVSAAILS
PITSHFVLLNTETLDLVLTIVWGSLTHLDDDLSSSVSSVMDLLAKLCKHEQILAVLKQKS
IDSPSEWSFKSLVPQLYPFLRHSITMVRKSVLNLLSAFLSL-NDNSTKNWINGKLFKLIY
QNILLEQNEEVLELSCNLYTSMLKGYNENKGQEKSIDFVFSKYLTSILHLLITPIGEQGK
NYAMDVQHITKPSSSYLINLE-------------------------------------RK
RSS----------------NVT---N---SNTIVSPR--SNLVNIDSPMLAGDVTLLGSD
IIFNTRVTAAKILGLTLSYFQESTLKSFFENVLASCLDLP-YATPRILVAIVLSAFCYNW
K----H----VHGREVPAFVSSLFSETFLKFLNGSV--ELPVFRELTPILKALRTQCQSL
MSTFVDVGMLPPQ-RVPPIAIIVKGEPEAGPEAFSIQTAEKVQTEYYAKLFSLLPNAQKI
LAKKPLEDSCYRVTKAIESAKESEWERQSGVLSSFASAVMLIDGLPNKLNPIIRSLMDNV
KSEKHSILQRTSGDSVITLINELIKAEKNNVVNKIVKNLCGFLCVDTTEIPEF-------
----DPTHTTVIMTLLN-----EAASL------SLQEDAEVKKIS-------EAAQIKRK
-GGLYTLSQLLLSYQDKALDAVPQLRKSLLEPLDKAELLL----PDENGNFDRKIGQEIV
DAFGIIRSLFTYMSENIQQEEILSRLHLFKTFLKSNLAVIRYSAARTLSEL--ACHKPVQ
LMSYIITDILPMLNNAGSVTDRQGVVELLYHLSIQLQSEILPYVVFLIVPLLGRMSDSNE
DIRKIATTTFASIIKLVPLEAGIEAPVGLSEELMKGREKERDFIQQMMDPSKAKP-----
--FKLPVAIKATLRKYQQEGINWLAFLNKYHLHGILCDDMGLGKTLQTICIMASDQYLRA
EDYKKTKSEKTRPL--PSLVICPPSLTGHWEQEFQQYAPTLKVLVY--------------
--------------------AGGPSVRLPLQGQVPTADIVITSYDVARNDIDFVKKFDYN
YCVLDEGHIIKNSQSKLAKAVKLINSNHRLVLTGTPIQNNVVELWSLFDFLMPGFLGTEK
MFQERFAKPIASSRNSKTSSKEQEAGALALEALHKQVLPFMLRRLKEDVLSDLPPKIIQD
YYCELSDLQKQLYNDFVKK-------QKNVVEKDIE------NTTDVEN-KQHIFQALQY
MRKLCNHPSLVLNASHPQYHQVQSYLSQTGMDLHDINHAPKLEALKTLL---LECGIGLQ
DIEK----------KT-----NRNPSI-DNVISQHRVLIFCQLKDMLDMVENDLLRKHLP
SVTFMRLDGSVDSRDRQKVVRKFNEDPSIDCLLLTTKVGGLGLNLTGADTVIFVEHDWNP
MNDLQAMDRAHRLGQKKVVNVYRIITKGTLEEKIMGLQKFKMNIASTIVN--QQNAGLSS
MNTHQLLDLFDADAIPSQEKSEKKK---------------------SVEEIANET----G
LTGKAKEAVGELKELWDSSQYEEEYNLDN-------------------------------
------------------------------------------------------------
------------------------------------------------------------
----------------------FIKTLR--------------------------------
------------------------------------------------------------
------------------------------------------------------------
------------------------------------------------------------
------------------------------------------------------------
------------------------------------------------------------
------------------------------------
>XP_022628131_Lachancea_lanzarotensis
-----------------------MTAQIS-------------------------------
-------RL--------------------D-----------------------RQ-----
------------------------------V---------------------VLLETGST
QVVRNMAADQLGDLAKQHPEDTLSLLSRVYPFLMARKWETRTTTARAVGGIVSHSPAWDP
NEDD---DDDDDDDEKEQDNEDKKS-----------TSE------------------SAV
DIPGE-----------------------SAK------V--------KLEN---------E
IRLKLEEVDNTQEWKSL-EDDS--------------------------------------
---------------K-LLSLADWNLHEVLKFGKPLLASSIDEFPG---------ATVD-
---LVGSKMPK---LEH-------TGPS---------------------------DEYLP
TMSQ---DQVAEL-----------------------AKSEPDGGLLET------------
---SKKSARMMAMAKRKRKIQ-AKTTTKK--PVDI--S------------QSSISRTLMA
QD-----------------------------------------DSSQSPTPSPTM-----
--------------------------------------LNNPKLEVTEQTDS-----RRI
MVES----MVIP---IMEKH--DNVAGLVWQFQGIYELLLENLISDAWETRHAAALGLRE
IIKKHAKSVARIKGKSKRENDRRNRRALEDLATRLLTVFALDRFGDFVYDTVVAPVRESV
AQTMAALLLHLDD-DLSIQIFGALEQLVLQD-----PKLIS--------------LPH--
-KIWEATHGGLLGIRYFVGIKTEFLFQN-DLLENVVNIVLYGLKEH-NDDVQSVAAAILA
PIAVEFVKLETNTIDLVLSTIWNLLTHLEDDLSSSVGSVMDLLAKLCEQREVLDVLKSKA
LAYPQEWSFKSLVPKLYPFLRHSITNVRKAVLNLLKAFLSI-QDDFVKHWINGKVFRLIF
QNILLEQNPQVLELSFDVYTSMLKEY-KTKNPDKTLDHLFGRHLAPILHLLITPIGEHGK
SYNMELQYILKPSPHYQLISE-------------------------------------RK
RNT----------------HAD---L--KSDIPPPVN--SERVNIDAPMIAGDVTLLGTE
VIFNTRVTGAKALGITLSMFQESTLKSFFSNVLLDCLKLP-YATPRMLVAIIISELCSNL
TEQSDH----PDRDDLINFISENFGPVFIGNLTDPL--TLPVFRELVPSLKALRTQCQSL
LTTFADVGMLSPQ-RLPQLAIIVQGEAEAGSEAFGIETAEKTYGETSDKLFRHLSNSHKI
LAKKPIEDAKHRVLQAIESAKEAKRSRICNVLANYASATLLFSGLPSKLNPFIRSLMDSI
KEENYEILQKRSGDAILNLVVELVKQGKGNVANKIVKNLCGFLCVDTSEVPEFAL-----
----NSNYGDHILTLVR-----EQSAL------AFQDDSNAQKAA-------HEAHIKRQ
-GALYTLSEFLLRLGSKVLELVPQVKHIIFDPLERVSDKDGGQPS-DSKS-----GQEVV
DAMGVLRALVVYMSKDVQNSEVLPRLPYLVKYLRSDLPVFRYSAARAFADL--ANTLPIQ
VLPFIIQKALPLMSNPSSVTDRQGATELVYHLALCMGSNILPYVIFLIVPLLGRMSDSDQ
DIRTLATSTFASIIKLVPLEAGIPDPEGLPQELMEGREKERDFIQQMMDPSKAKP-----
--FHCPVAIKATLRKYQQDGVNWLAFLNQYHLHGILCDDMGLGKTLQTICIIASDQYLRN
EEYEKTKAIESRPL--PSLIVCPPSLTGHWEQEFEQYSPFLKVVVF--------------
--------------------AGGPSTRYPLRDKLGEADIVVTSYDVARNDIDIVTQYDYN
YCVLDEGHIIKNAQSKLAKAVKLVRANHRLILTGTPIQNNVVELWSLFDFLMPGFLGTEK
MFHERFAKPVAASKNSKTSSKEQEAGALALEALHKQVLPFMLRRLKEEVLSDLPPKIIQD
YYCELSDLQKQLYKDFAKK-------QKTTVEQDIE------NVAEVDN-KQHIFQALQY
MRKLCNHPSLVVSKNHPQWLQVQSYLKQTGLSLHDVAHAPKLGALRNLL---LECGIGAQ
DAEK----------SS----KLSLPST-DSVISQHRALIFCQLKDMLDMVENDLFKKHMP
SVTYMRLDGSVESRDRQAVVRKFNEDPSIDCLLLTTKVGGLGLNLTGADTVIFIEHDWNP
MNDLQAMDRAHRLGQKKVVNVYRIITRGTLEEKIMGLQKFKMNIASTVIN--QQNSGLAS
MDTHQLLDLFDTDNVPSQEKESK---EGK-----------------M-DEIVNES----G
LSGKAKEAVGELTELWDTKQYDEEYNLDN-------------------------------
------------------------------------------------------------
------------------------------------------------------------
----------------------FIKTLR--------------------------------
------------------------------------------------------------
------------------------------------------------------------
------------------------------------------------------------
------------------------------------------------------------
------------------------------------------------------------
------------------------------------
>XP_002554037_Lachancea_thermotolerans
-----------------------MTAQLS-------------------------------
-------RL--------------------D-----------------------RQ-----
------------------------------V---------------------ILLETGST
QVVRNMAADQLGDLAKQHPEDTLSLLSRVYPFLMAKKWETRITTARAVGGIVSHSPSWDP
NEDEVQVTGDDNGDEG-QATQSASS-----------AAE------------------VSS
NGDGE-----------------------TAK------V--------KLEQ---------E
IRLKLEEVDNTEEWRSL-QDDS--------------------------------------
---------------K-LFSLADWNLTDVLKSGKPLLAASFDDFPA---------P----
--------------LQL-------EQPQ---------------------------RQ--P
AAKQTKIEETPEF-----------------------AQPQPLSGKAQSL-----------
-E-SKKSARMAAMAKRKRKIQ-AKTTTKK--PVDI--S------------QSSISRNLMA
QE-----------------------------------------DSSQSPTPSPTM-----
--------------------------------------LNNPKLEITEQPDS-----KKI
MIES----VMSP---ILEKH--DSVSGLVWQFQGIYELLLENLMSDSWEIRHAAALGLRE
IIKKHAKSVARIKGKSKKENNIRNRRALEDLATRLLIVFALDRFGDFVYDTVVAPVRESV
AQTLAALLIHLDD-DLCIQIFGALEQLVLQD-----PKIVG--------------LPN--
-KIWEATHGGLLGIRYFVGIKTDFLFRH-NLLENVVNIVLYGLKQN-NDDVQSVAAAILT
PIAVEFVKLEESTIDLVLSTIWNLLTHLEDDLSSSVGSVMDLLAKLCEQKEVLDVLRAKA
MSHPLEWSFKSLVPKLYPFLRHSITNVRKAVLNLLMAFLSI-KDDFIKHWINGKIFRLIF
QNIILEQNPQVLDMSFKVYISMLEEY-KNKNPEKNLDHLFGKHLAPILHLLITPIGEHGK
SYNMELQYILKPSPHYQLQSE-------------------------------------RK
RGA----------------ALE---P--QSDIPPPAN--SERVNIDAPMIAGDVTLLGTD
VIFNTRVTGAKALGITLSMFQKSTLKSFFTNVLLDCLRLP-YATPRMLVAIIISEFCSNL
ANQPSE----EDADDLKRFVSEAFGETFAGQLTDPS--ALPIFRELVPSLKALRTQCQSL
LSTFVDVGMLPPQ-RLPQLAIIVQGEAEAGPEAFGIETAEKTYGEMSDKLFRHLSNSYKI
LAKKPVDDAKHRVLQAIETAKDAQKSRVCNVLANYASAALLFDGLPAKLNPFIRALMDSI
KEERYEILQKRSGDAILNLVVELVKAKKGNVANKIVKNLCGFLCVDTSEVPEFSP-----
----NSQYRDSILTLIR-----EQTAL------AFQDDANVKKLA-------EEAQIKRK
-GALYTLSEFLLRLGPTVLEVVPQVKQMIFDPLERVDSEFGGVPP-DAKA-----GQEVV
DALGVLRALIVYMSEELQTNEILPRLPLILKYLRSELAVFRYSAARTLADL--ANTLTIQ
VLPFIIQTALPLMSNPSSVTDRQGLTELVYHLALYMGSNILPYVVFLIVPLLGRMSDSNQ
DIRTLATSTFASIIKLVPLEAGIPDPEGLPQDLMEGREKERDFIQQMMDPSKAKP-----
--FQCPVAIKATLRKYQQDGVNWLAFLNKYHLHGILCDDMGLGKTLQTICIIASDQYMRN
ENYEKTKARESRPL--PSLIICPPSLTGHWEQEFEQYAPFLKVLVF--------------
--------------------AGGPSTRYPLRDKLGSADIVITSYDVARNDIDVINNYDYN
YCVLDEGHIIKNAQSKLAKAVKLVSANHRLILTGTPIQNNVVELWSLFDFLMPGFLGTEK
MFHERFAKPVAASRNSKTSSKEQEAGALALDALHKQVLPFMLRRLKEDVLSDLPPKIIQD
YYCELSDLQKQLYKDFAKK-------QKNNVEQDIE------NVSEVDN-KQHIFQALQY
MRKLCNHPSLVVSKDHPQWSQVQDYLKQTGFSLHDITHAPKLGALKNLL---LECGIGIQ
DVDK----------KS----KTYLPST-ESVISQHRALIFCQLKDMLDMVENDLFKKYMP
SVTYMRLDGSVESRDRQAVVRKFNEDPSIDCLLLTTKVGGLGLNLTGADTVIFIEHDWNP
MNDLQAMDRAHRLGQKKVVNVYRIITRGTLEEKIMGLQKFKMNIASTVIN--QQNSGLAS
MDTHQLLDLFDTDNVPSQEKETKNSSDGK-----------------I-DEIVNET----G
LTGKAKEAVGELTELWDTTQYEEEYNLDN-------------------------------
------------------------------------------------------------
------------------------------------------------------------
----------------------FIKTLR--------------------------------
------------------------------------------------------------
------------------------------------------------------------
------------------------------------------------------------
------------------------------------------------------------
------------------------------------------------------------
------------------------------------
>XP_020059191_Aspergillus_aculeatus
--------------------------MTS-------------------------------
-------RL--------------------D-----------------------RL-----
------------------------------V---------------------TLLETGST
PLIRNTAAQQLADVQKQHPDELFNLLGRILPYLRSKSWDTRTAAAKAIGLIVTNADTFDP
NEED-------------G-----DH-----------------------------------
-------------------------------------I--------KQADDEDG-----G
VEIKSE-GESAATAS---------------------------------------------
---------------D-LLRLETMNIAAILKYGKRLLGSAGKEYEY------------SL
AGMDPAARLQH---QKKTLHARLGLAGEYI-------------------------EEDLI
DDGDLVL----K----TPGIKEEVPQH----RDSIHHLSSTTPLASPME--PANGE----
-E-AGLSKRQLNQLKRKNKQS-AKMGANKVRVVDL--STRRPSDNV----TTPSAVT---
--------------------------------PHPIKAE-NGEERNG--DV---------
----------------------------------------KQDY-FNLERSTGGDDDQKI
VSEFKGS-V-VPEKSYIQPEITDEGPSNSWPYDPMCEFLMVDIFDPNWEVRHGAAMALRE
VIRVQGAGAGRVRGKSRAENNVLNRQYLDDLACRLLCVLILDRFGDYISDNVVAPIRETV
GQTLGALLSQLPS-RSVVSVYKCLYRIIMQK------------------------DLNLD
RPIWEVCHGGMIGLRYLVAVRKDILVKDRELMDGVLEAVMKGLGDF-DDDVRAVSAATLV
PMAEEFVASRQSTLGNLMTIVWDCLSNLQDDLSASTGSVMDLLAKLCTFREVLDAMKANA
SVDSES-SFGNLVPRLYPFLRHTITSVRSAVLRALITFLQL-EGEGTNDWVNGKALRLIF
QNLLVERNEGVLKLSLQVWSELLRALES--RGLFQTEADLLSHIQPLITLTMSPFGVPRY
PIPMNASLFIKPSGVPFPMSA-------------AAP--AKSSPSAV-SAQSDGTK-KRG
RKV-------------------------EKKEV-PTM---SAHNVDGHMLQGDIDLVGAD
TMLRSKIYAAKALGQLLSVWDNSALPSLWQSIVEG-LKHS-ASTSQLSSAMVIEEYARVA
GPS------------SKY--SSTLCEHLRPIIE--GDR-PLWYGDIACYLHVARAQCHSL
LNAFRDHAHVPSS-RLPTLAVVVQGDAEAGPSAFSLADAEKVIGPDFERLKKGLAPAQRI
TALQVLNDTRATAENSVEEAKNVREQRDLRVLAAAAGALVALHDIPKKPGHIIKGMMDSI
KKEENAELQQRSATAISTLVEYYTTAAKRGPVDKVIGNLVKYCCVDSSETPEFHH-----
----NASLEKSILSLRK-----EEDRR------DHPDAAKFEREA-------KAARIMRR
-GAKDALEQLAVRFGPDLLEKVPNLATLVERPLKDTLT-E--SLPEDILNPDNELGQEVV
DGLSTLRALLPKFDRGLH-TWVVGLMPLIIKALQCRLSVIRYAAAKCFATI--CSVISVE
GMTMLVEKVLPTINDPLDVHHRQGAVECIYHLIHVMEDRILPYVIFLVVPVLGRMSDSDN
DVRLLATTSFATLVKLVPLEAGIPDPPGLSEELLKGRDRERKFMAQMLDSKKVEE-----
--FSLPVAIKAELRPYQQEGVNWLAFLNRYNLHGILCDDMGLGKTLQTICIVASDHHLRA
EEFAKTQAPEVRKL--PSLIVCPPSLSGHWQQEVKQYAPFLNCVAY--------------
--------------------VGPPAERARLQESLSEADIVVTSYDICRNDNDVLRPTSWN
YCVLDEGHLIKNPKAKVTIAVKRLQSNHRLILSGTPIQNNVLELWSLFDFLMPGFLGTEK
VFLDRFAKPIAASRFSKSSSKEQEAGALAIEALHKQVLPFLLRRLKEEVLNDLPPKIIQN
YYCDPSELQKKLFEDFSKK-------EQKELADKLG------S-SEKSD-KEHIFQALQY
MRRLCNSPALVVKEGHKQYNEVQQYLTTKHSNIRDVSHAPKLSALRDLL---LDCGIGID
PPTE-----------------GDLGTG-TSYVSPHRALIFCQMKEMLDIVQSEVLRKLLP
SVQYLRLDGGVEATKRQDIVNRFNSDPSYDVLLLTTSVGGLGLNLTGADTVIFVEHDWNP
QKDIQAMDRAHRIGQKKVVNVYRLITRGTLEEKILNLQRFKIDVASTVVN--QQNAGLNT
MDTDQLLDLFNLGETAD--NAEKPS--E---PTGNEVDMVDID-GEVKE--KGKK----G
W-------LDDLGELWDDRQYQEEYNLDS-------------------------------
------------------------------------------------------------
------------------------------------------------------------
----------------------FLATMKG-------------------------------
------------------------------------------------------------
------------------------------------------------------------
------------------------------------------------------------
------------------------------------------------------------
------------------------------------------------------------
------------------------------------
>XP_001269577_Aspergillus_clavatus
--------------------------MTS-------------------------------
-------RL--------------------D-----------------------RL-----
------------------------------V---------------------TLLETGST
PLIRNTAAQQLADVQKQHPDELFNLLGRILPYLRSKSWDTRTAAAKAIGLIVANADVFDP
NQDD-------------G-----EE-----------------------------------
-------------------------------------I--------KKAEDED-L----D
VDIKSE-ECPLSPSD---------------------------------------------
---------------DSLLQLERLDLTSILKYGKRLLGSAGKEYEY------------SL
AAMDPASRLQH---QKKTLTSRLGLAGEYI-------------------------EDDLI
NDNDLVT----K-----PTLKEDPS--FVAAREHSIH-SASQPLASPIE--PPNGE----
-E-SGLSKRQLNQLKRKNKQS-ARLGANKVRVVDL--ASRRPSETV----TTPSVAT---
--------------------------------PHPIKTE-NGEERNG--DA---------
----------------------------------------KPDY-FSLERPA-GDDDSKI
VTEFKGA-APAVENPLIQPEITDEGSSPNWPYELMCDILMVDLFDPNWEVRHGAAMALRE
VVRVQGAGAGRVQGKSRAENDVLNRKWLDDLACRLLCVLMLDRFGDYISDNVVAPIRETV
GQTLGALLSQLPS-RSVIAVYKCLYRIIMQT------------------------DLGLE
RPIWEVCHGGMIGLRYLVAVRQDVLIKDPRLMDGVVEAVMKGLGDH-DDDVRAVGAATLV
PIAEEFVQTRQNTLGTLMTIVWECLSNLQDDLSASTGSVMDLLAKLCTFREVLDAMKANA
AVNPES-SFGNLVPRLYPFLRHTITSVRSAVLRALMTFLQL-EGDGTNDWVNGKAVRLIF
QNLLVERNEGVLKQSLQVWSELLKALEA--RGSFSSEADLLGHIQPLVTLTLGPFGVPRY
PIPMNASLFIKPSGVPFPSSA-------------AAP--ARSSPSA---TAPEGIK-GRR
RKS-------------------------EKKEA-PPP---SAHNVDGHMLQGDIDLVGAD
TMLRSKIYAARALGQLLFFWDKNQLPSLWQSILEG-LSHA-ASTSQLSSAMIVEEYAKFS
RPN------------GKY--ASTLCETLRPIIE--GDR-PPWYSDIACYLHVARAQCHSL
LNTFRDHAHVPGS-RLPALAVVVQGDAEAGPNAFSLSDAEKVIGPDFERLKKSLTPAQRI
TALQVLNDTRATAESAIYEARNVRDQRDLRVRAAAAGALVALQDIPKKPSHIIKGMMDSI
KKEENAELQQRSATAIASLVEYYTTAAKRGPVDKVIGNLVKYCCVDTSETPEFHH-----
----NATLEKSILSLRK-----EEDRR------DHPDAARFEREA-------KEARVMRR
-GAKEALEQLAVKFGSELMAKVPNLASLIERPLMETLAGE--ELPSNIRDPENELGQEVV
DGLSTLRALLPKFSPGLH-QWVVGLMPLVVKALQCKLSVIRYAAAKCFATI--CSVITVE
GMTMLVEKVLPTINNALDVHHRQGAVECIYHLIHVMEDGILPYVIFLVVPVLGRMSDSDN
DVRLLATTSFATLVKLVPLEAGIPDPPGLSEELLKGRDRERKFMSQMLDARKVEE-----
--FQIPVAIKAELRPYQQEGVNWLAFLNRYNLHGILCDDMGLGKTLQTICIVASDHHLRA
EEYAQSQKPEVRKL--PSLIVCPPSLSGHWQQELKQYAPFLKSVAY--------------
--------------------VGPPAERSRLQSMLPDADIVVTSYDICRNDNEVLNPINWN
YCVLDEGHLIKNPKAKVTIAVKQLLSNHRLILSGTPIQNNVLELWSLFDFLMPGFLGTEK
VFLDRFAKPIAASRFSKSSSKEQEAGALAIEALHKQVLPFLLRRLKEEVLNDLPPKIIQN
YYCDPSELQRKLFEDFTKK-------EQKALQDKVG------S-SEKSD-KEHIFQALQY
MRRLCNSPALVVKEGHKQYNEVQQYLTAKHSQIRDVAHAPKLGALRDLL---VDCGIGVD
PPSE-----------------GDL-SS-ASYVSPHRALIFCQMKEMLDIVQSEVFKKLLP
SVQFLRLDGSVEATKRQDIVNRFNTDPSYDVLLLTTSVGGLGLNLTGADTVIFVEHDWNP
QKDIQAMDRAHRIGQKKVVNVYRLITRGTLEEKILNLQRFKIDVASTVVN--QQNAGLGT
MDTDQLLDLFNLGEIAE--TAEKPS--DVAAAAGNEVDMVDID-GNVKE--KGKK----G
W-------LDDLGELWDDRQYQEEYNLDS-------------------------------
------------------------------------------------------------
------------------------------------------------------------
----------------------FLATMKN-------------------------------
------------------------------------------------------------
------------------------------------------------------------
------------------------------------------------------------
------------------------------------------------------------
------------------------------------------------------------
------------------------------------
>XP_001265085_Aspergillus_fischeri
MDANRLRLDLIDLSREFALLEPLLRQLTN-------------------------------
-------YL--------------------C-----------------------R------
-----------------------------------------------------LLETGST
PLIRNTAAQQLADVQKQHPDELFNLLGRILPYLRSKSWDTRTAAAKAIGLIVANADTFDP
NQDD-------------G-----QE-----------------------------------
-------------------------------------I--------KKAEDDD-L----D
VDIKSE-EELLSLTD---------------------------------------------
---------------DSLLQLERLDLSSILKYGKRLLGSAGKEYEY------------SL
AAMDPASRLQH---QKKTLTSRLGLAGEYI-------------------------EEDLI
NDNDLVS----K-----PVVKEEPS--FVASREHSIQ-GTSQPLASPIE--FANGE----
-E-SGLSKRQLNQLKRKNKQS-ARMGANKVRVVDL--SSRRASENV----TTPSVAT---
--------------------------------PYPIKSE-NGEERNG--DS---------
----------------------------------------KPDY-FSLDRSA-GDDDSKI
VSEFKGA-A-VPENPLLQPEPTEEGPNPNWPFELMCDILMMDLFDPNWEIRHGAAMALRE
VIRVQGAGAGRVQGKSRAENDILNRKWLDDLACRLLCVLMLDRFGDYISDNVVAPIRETV
GQTLGALLSQLPS-RSVISVYKCLYRIIMQT------------------------DLGLE
RPIWEVCHGGMIGLRYLVAVRKDLLIKDSKLMDGVLEAVMKGLGDY-DDDVRAVSAATLV
PIAEEFVKSRQSTLGTLMTIVWDCLSNLQDDLSASTGSVMDLLAKLCTFQEVLDAMKANA
AINPES-SFGKLVPRLYPFLRHTITSVRSAVLRALMTFLQL-EGEGTDEWVDGKTVRLIF
QNLLVERNEGVLKQSLQVWSELLKSLET--RGSFKSESDLLSHIRPLITLSMGPFGVPRY
PVPMDASLFIKPSGLPFPSSA-------------AAP--ARSSPAS---NTPEGTK-GRR
RKS-------------------------EKKEA-PPP---SAHNVDGHMLQGDIDLVGAD
TMLRSKIYAARALGQLLFFWDQNQLPSLWQSILEG-LNHS-ASTSQLASAMIVEEYAKLS
GPS------------GRY--ASTLCEQLRPIIE--GER-PPWYSDIACYLHVARAQCHSL
LNTFRDHAHVPGS-RLPVLAVIVQGDAEAGPNAFSLSDAEKVIGPDFERLKKSLTPAQRI
TALQVLNDTRATAESAINEARNVREQRDLRVRAAAAGALVALSDIPKKPSHIIKGMMDSI
KKEENAELQQRSATAIASLVEYYTTSTKRGPVDKVIGNLVKYCCVDTSETPEFHH-----
----NATLEKSILSLRK-----EEDRR------DHPDAAKFEREA-------KEARIMRR
-GAKEALEQLAVKFGSELMAKVPNLASLIERPLKEALAGD--ELPANIRDPENELGQEVV
DGLSTLRAILPKFHSGLY-PWVVDLMPLVVKALQCKLSVIRYAAAKCFATI--CSVITVE
GMTMLVEKVLPMINDALDVHHRQGAVECIYHLIHVMEDGILPYVIFLVVPVLGRMSDSDN
EVRLLATTSFATLVKLVPLEAGIPDPPGLSEELLKGRDRERQFMAQMLDFRKVEE-----
--FKIPVAIKAELRPYQQEGVNWLAFLNRYNLHGILCDDMGLGKTLQTICIVASDHHLRA
EEFARTQKPEVRKL--PSLIVCPPSLSGHWQQELKQYAPFLNCVAY--------------
--------------------VGPPAERSRLQSALPNADIVVTSYDICRNDNEVLNPINWN
YCVLDEGHLIKNPKAKVTIAVKRLLSNHRLILSGTPIQNNVLELWSLFDFLMPGFLGTEK
VFLDRFAKPIAASRFSKSSSKEQEAGALAIEALHKQVLPFLLRRLKEEVLNDLPPKIIQN
YYCDPSELQRKLFEDFTKK-------EQKALQDKVG------S-TEKSD-KEHIFQALQY
MRRLCNSPALVVKEGHKQYNEVQQYLAAKHSNIRDVAHAPKLSALRDLL---IDCGIGVD
SPSE-----------------GDL-SG-ASYVSPHRALIFCQMKEMLDIVQSEVLKKLLP
SVQFLRLDGSVEATKRQDIVNRFNTDPSYDVLLLTTSVGGLGLNLTGADTVIFVEHDWNP
QKDIQAMDRAHRIGQKKVVNVYRLITRGTLEEKILNLQRFKIDVASTVVN--QQNAGLGT
MDTDQLLDLFNLGETAE--TAEKPS--D---AAGNEVDMVDID-GNVKE--KGKK----G
W-------LDDLGELWDDRQYQEEYNLDS-------------------------------
------------------------------------------------------------
------------------------------------------------------------
----------------------FLATMKG-------------------------------
------------------------------------------------------------
------------------------------------------------------------
------------------------------------------------------------
------------------------------------------------------------
------------------------------------------------------------
------------------------------------
>XP_041140062_Aspergillus_flavus
--------------------------MTS-------------------------------
-------RL--------------------D-----------------------RL-----
------------------------------V---------------------TLLETGST
PLIRNTAAQQLGDVQKQHPDELFNLLGRILPYLKSKSWDTRTAAAKAIGLIVTNADIFDP
NEED-------------G-----LG-----------------------------------
-------------------------------------I--------KKADDEDDL----A
VEIKSE--EAQLSPS---------------------------------------------
---------------DELLQLESLDLTSILKYGKRLLGSAGKEYEY------------SL
AAMDPISRLQH---QKKTLNSRLGLAGEYI-------------------------EDDLI
DDTDLAL----K----TPAIKEDP-SHAAVSRENSHQLSA--PVTTPSE--PANGE----
-E-SGLSKRQLNQLKRKNKQS-AKMGANKVRVVDL--SARKTSD-V----TTPSVTT---
--------------------------------PHPIKAE-NGEERNG--DS---------
----------------------------------------KSDY-FSLERPS-GDDDSKI
VSEFKGE-A-APEKPLIQPESSDEGPSIAWPYEPMCDFLMVDLFDPNWEVRHGAAMALRE
VIRVQGAGAGRLRGKSRSENDTLNRKWLDDLACRLICVLMLDRFGDYISDNVVAPIRETV
GQTLGALLSQLPS-RSVIAVYRCLYRIIMQN------------------------DLGLE
RPIWEVCHGGMIGLRYLVAVRKDLLVKDAKLMDGVLEAVMKGLGDY-DDDVRAVSAATLV
PIAEEFVTSRQNTLGILMNIVWECLSNLQDDLSASTGSVMDLLAKLCTFREVLDAMKANA
AVDPES-SFGNLVPRLYPFLRHTITSVRSAVLRALMTFLQL-EGDGTNEWVNGKALRLIF
QNLLVERNETVLKLSLQVWSELLKALDK--HGSFKSEAELLSHIQPLITLSMAPFGVPRY
PIPMNASLFIKPSGVPFPMSA-------------AAP--AKSSPSAF-NNTSDATK-KRG
RKA-------------------------EKKEV-PPP---SAHNVDGHMLQGDIDLVGAD
TMLRSKIHAAKALGQLLSFWDKNGLPSLWQPILHG-LKHS-ASTSQLATAMIIEEYARIQ
GSD------------SPY--ASVLCEQLRPIIE--GDR-PSWYGDIACYLHVARAQCHSL
LNAFRDHAHVPGS-RLPVLAVIVQGEAEAGPSAFSLADAEKVVGPDFERLKKGLAPAQRI
TALQVLNDTRATAESAINEARSVREARDLRILAAAAGALVAMHNIPKKPSHIIKGMMDSI
KKEENAELQQRSATAVVTLVEYYTTATKRGPVDKVIGNLVKYCCVDTSETPEFHH-----
----NAGLEKSILSLRK-----EEDRR------DHPDAAKFEREA-------KEARIMRR
-GAKEALEQLAVKFGPALLEKVPNLASLVERPLTDALA-N--ELPADIHNPDNELGQEVV
DGLSTLRALLPKFHPGLH-PWVVSLMPLIVKALQCRLSVIRYAAAKCFATV--CSVITVE
GMTMLVEKVLPTINNGLDVHHRQGAVECIYHLIHVMEDGILPYVIFLVVPVLGRMSDSDN
DVRLLATTSFATLVKLVPLEAGIPDPPGLSEELLKGRERERKFMSQMLDVRKVEE-----
--FTLPVAIKAELRPYQQEGVNWLAFLNRYNLHGILCDDMGLGKTLQTICIVASDHHLRA
EEFARTQAPEVRKL--PSLIVCPPSLSGHWQQEIKQYAPFLKCVAY--------------
--------------------VGPPVERARLKGSLGDADIVITSYDICRNDSDVITPLNWN
YCVLDEGHLIKNPKAKVTLAVKRVASNHRLILSGTPIQNNVLELWSLFDFLMPGFLGTEK
VFLDRFAKPIAASRFSKSSSKEQEAGALAIEALHKQVLPFLLRRLKEEVLNDLPPKIIQN
YYCDPSELQKKLFEDFTKK-------EQKQLANKMG------S-SEKSD-KEHIFQALQY
MRRLCNSPALVVKDGHKQYDEVQQYLHAKNSYIRDVAHAPKLSALRDLL---LDCGIGVD
PPSE-----------------GDLGTG-ASYVSPHRALIFCQMKEMLDIVQSEVLKKLLP
SVQYLRLDGSVEATKRQDIVNRFNTDPSYDALLLTTSVGGLGLNLTGADTVIFVEHDWNP
QKDIQAMDRAHRIGQKKVVNVYRLITRGTLEEKILNLQRFKIDVASTVVN--QQNAGLNT
MDTDQLLDLFNLGETAE--NAEKPS--D--NAAGNEVDMVDID-GEVKE--KGKK----G
W-------LDDLGELWDDRQYQEEYNLDS-------------------------------
------------------------------------------------------------
------------------------------------------------------------
----------------------FLQTMKG-------------------------------
------------------------------------------------------------
------------------------------------------------------------
------------------------------------------------------------
------------------------------------------------------------
------------------------------------------------------------
------------------------------------
>XP_750333_Aspergillus_fumigatus
--------------------------MTS-------------------------------
-----------------------------------------------------R------
-----------------------------------------------------LLETGST
PFIRNTAAQQLADVQKQHPDELFNLLGRILPYLRSKSWDTRAAAAKAIGLIVANADTFDP
NQDD-------------G-----QE-----------------------------------
-------------------------------------I--------KKAENDD-L----D
VDIKSE-EELLSPMD---------------------------------------------
---------------DSLLQLERLDLPSILKYGKRLLGSAGKEYEY------------SL
AAMDPASRLQH---QKKTLTSRLGLAGEYI-------------------------EEDLI
NDNDLVS----K-----PVVKEEPS--FVASREHSIQ-GTSQPLASPIE--PANGE----
-E-SGLSKRQLNQLKRKNKQS-ARMGANKVRVVDL--SSRRASENV----TTPSVAT---
--------------------------------PYPIKSE-NGEERNG--DS---------
----------------------------------------KPDY-FSLDRSA-GDDESKI
VSEFKGA-S-VPENPLLQPESTEEGPNPNWPFELMCDILMVDLFDPNWEIRHGAAMALRE
VIRIQGAGAGRVQGKSRAENDILNRKWLDDLACRLLCVLMLDRFGDYISDNVVAPIRETV
GQTLGALLSQLPS-RSVISVYKCLYRIIMQT------------------------DLGLE
RPIWEVCHGGMIGLRYLVAVRKDLLIKDSKLMDGVLEAVMKGLGDY-DDDVRAVSAATLV
PIAEEFVKTRQSTLGTLMTIVWDCLSNLQDDLSASTGSVMDLLAKLCTFQEVLDAMKANA
AVNPES-SFGKLVPRLYPFLRHTITSVRSAVLRALMTFLQL-EGEGTDEWVDGKTVRLIF
QNLLVERNEGVLKQSLQVWSELLNSLET--RGSFKSESDLLSHIKPLITLSMGPFGVPRY
PVPMDASLFIKPSGLPFPSSA-------------AAP--ARSSPAS---NTPEGTK-GRR
RKS-------------------------EKKEA-PPP---SAHNVDGHMLQGDIDLVGAD
TMLRSKIYAARALGQLLFVWDQNQLPSLWQSILEG-LNHS-ASTSQLASAMIVEEYAKLS
GPS------------GRY--ASTLCENLRPIIE--GER-PPWYSDIACYLHVARAQCHSL
LNTFRDHAHVPGS-RLPVLAVIVQGDPEAGPNAFSLSDAEKVIGPDFERLKKGLTPAQRI
TALQVLNDTRATAESAVNEARNAREQRDLRVRAAAAGALVALSDIPKKPSHIIKGMMDSI
KKEENAELQQRSATAITSLVEYYTTSAKRGPVDKVIGNLVKYCCVDTSETPEFHH-----
----NAMLEKSILSLRK-----EEDRR------DHPDAAKFEREA-------KEARIMRR
-GAKEALEQLAVKFGSELMAKVPNLASLIERPLKEALAAD--ELPANIRDPENELGQEVV
DGLSTLRAILPKFHSGLY-PWVVDLLPLVVKALQCNLSVIRYAAAKCFATI--CSVITVE
GMTMLVEKVLPMINDALDVHHRQGAVECIYHLIHVMEDGILPYVIFLVVPVLGRMSDSDN
EVRLLATTSFATLVKLVPLEAGIPDPPGLSEELLKGRDRERQFMAQMLDVRKVEE-----
--FKIPVAIKAELRPYQQEGVNWLAFLNRYNLHGILCDDMGLGKTLQTICIVASDHHMRA
EEFARTQKPEVRKL--PSLIVCPPSLSGHWQQELKQYAPFLNCVAY--------------
--------------------VGPPAERSRLQSALPNADIVVTSYDICRNDNEVLNPINWN
YCVLDEGHLIKNPKAKATIAVKRLLSNHRLILSGTPIQNNVLELWSLFDFLMPGFLGTEK
VFLDRFAKPIAASRFSKSSSKEQEAGALAIEALHKQVLPFLLRRLKEEVLNDLPPKIIQN
YYCDPSELQRKLFEDFTKK-------EQKALQDKVG------S-TEKAD-KEHIFQALQY
MRRLCNSPALVVKEGHKQYNEVQQYLAAKHSNIRDVAHAPKLSALRDLL---IDCGIGVD
SPSE-----------------GDL-SG-ASYVSPHRALIFCQMKEMLDIVQSEVFNKLLP
SVQFLRLDGSVEATRRQDIVNRFNTDPSYDVLLLTTSVGGLGLNLTGADTVIFVEHDWNP
QKDIQAMDRAHRIGQKKVVNVYRLITRGTLEEKILNLQRFKIDVASTVVN--QQNAGLGT
MDTDQLLDLFNLGETAE--TAEKPS--D---AAGNEVDMVDID-GNVKE--KGKK----G
W-------LDDLGELWDDRQYQEEYNLDS-------------------------------
------------------------------------------------------------
------------------------------------------------------------
----------------------FLATMKG-------------------------------
------------------------------------------------------------
------------------------------------------------------------
------------------------------------------------------------
------------------------------------------------------------
------------------------------------------------------------
------------------------------------
>XP_661791_Aspergillus_nidulans
--------------------------MTS-------------------------------
-------RL--------------------D-----------------------RL-----
------------------------------V---------------------TLLETGSS
PLIRNTAAQQLADVQKQHPDELFNLLGRILPYLKSKSWDTRTAAAKAIGLIVANADTFDP
NQDD-------------G-----ED-----------------------------------
-------------------------------------V--------KKDEEDVDD-----
VNVKLE-EEPISV-A---------------------------------------------
---------------DELLRLETLDLVSILKRGRKLLGSGSKDQEL------------SL
AAMDSAARLQH---QKKLLTRRLGLAGECS-------------------------DDDLL
DDSELLP----K----TPGLKEAEP-RLFSPKEKSHLNSSAHPLPSPSE--PANGE----
-E-SGLSRRQLNQLKRKSKHI-ARLGANKVRVVDL--SSRRQSENV----TNPSIST---
--------------------------------PHPVKTE-YGDGQNG--DA---------
----------------------------------------KPDY-FSLERPADHDDESKI
VSEFKGT-T-LPDKSIIQPDLAEDTETIAWPYERMCEFLKVDIFDPNWEVRHGAAMALRE
VIRIQGSGAGRMHGKTRPENNVLNRQWLDDLACRLLCVLMLDRFGDYISDNVVAPIRETV
GQTLGALLSHLPS-RSVVGVYRCLYRLIMQT------------------------DLDFD
RPVWEVCHGGMIGLRYLVAVRKDLLVKDSNLMDGVLEAVMHGLGNY-DDDVRAVSAATLV
PIAEEFVNTRQSTLGSLMNIVWNCLSNLQDDLSASTGSVMDLLAKLCTFQPVLDAMKENA
AADSES-SFANLVPRLYPFLRHTITSVRSAVLRALTTFLRL-EGEGTNDWVDGKGMRLVF
QNLLVERNEDVLKLSLQVWSELLKSLDS--RGVIKSDPELPNHIQPLLALSMAPFGVPLY
PIPMNASLFIKPSGLPFSMVQ-------------PAP--AKASPTST-TSSTDGPK-KRG
RKS-------------------------EKKEP-PPSSSSSTHDVDAHMLKGDIDMVGAD
TMLRSKIYAARALGELLSLWDKNGLDSLWETIVGG-LGHP-ASSSQLASAMIIEEYAKVA
GPD------------SKY--AGALCEKLQTIVE--GER-PPWYSDISCYLSVARAQCHSL
LNTFRETAPLLRSEKLASLAVVVQGDPDAGPNAFSLAKAYEVIGPDFEKLKRLLSPAQRI
TASKVLNETRVTAENAINFAKEARDTRDMRIKAAAAGALINFGAIPKKPGNLIKGVMESI
KTEESAELQQRSATAVAVLVEHYTSAAKRGPVDKVIGNLVKYCCVDTSETPEFER-----
----NKEHEGLILSLRK-----EEDRR------EHADAATFEKEA-------REARIMRR
-GAKDALEQLAVKFGAQLTEKVPNLASLVERPLKEALS-G--DLPANIVDSDNVLGQEVV
DGLSTLRALLPKFDPGLY-PWVVSLMPLVVKALQCRLSVIRYAAAKCFATI--CSVVTVE
GMTMLVEKVLPTINNALDVHHRQGAVECIYHLIHVMEDNILPYVIFLVVPVLGRMSDSDN
DVRLLATTSFATLVKLVPLEAGIPDPPGLSEKLLEGRDRERKFMSQMLDSRKVEE-----
--FKLPVAIKAELRPYQQEGVNWLAFLNRYNLHGILCDDMGLGKTLQTICIVASDHHMRA
EDFAKTQRPESRKV--PSLIICPPSLSGHWQQEVKQYAPFLNCVAY--------------
--------------------VGPPAERSKLQGSLADADIVVTSYDICRNDNDVLRPISWN
YCVLDEGHLIKNPKAKVTMAVKRINSNHRLILSGTPIQNNVLELWSLFDFLMPGFLGTEK
VFLDRFAKPIATSRFSK-SSKEQEAGALAIEALHKQVLPFLLRRLKEEVLNDLPPKIIQN
YYCDPSELQKKLFEDFTKK-------EQKALQEKMG------S-SEKAD-KEHIFQALQY
MRRLCNSPALVVKEGHKQYNEVQQYLQEKKSYLRDVSHAPKLSALKDLL---LDCGIGVE
-PTE-----------------GNLGAG-ASYVSPHRALVFCQMKEMLDIVQSEVLQKLLP
SVQFLRLDGAVEATRRQDIVNRFNSDPSYDVLLLTTSVGGLGLNLTGADTVIFVEHDWNP
QKDIQAMDRAHRIGQKKVVNVYRLITRGTLEEKILNLQRFKIDVASTVVN--QQNAGLNT
MDTDQLLDLFNLGETAE--NAEKPT--E---IGGKEVDMVDID-GELKE--KGKK----G
W-------LDDLGELWDDRQYQEEYNLDS-------------------------------
------------------------------------------------------------
------------------------------------------------------------
----------------------FLSTMKG-------------------------------
------------------------------------------------------------
------------------------------------------------------------
------------------------------------------------------------
------------------------------------------------------------
------------------------------------------------------------
------------------------------------
>XP_001398836_Aspergillus_niger
--------------------------MSS-------------------------------
-------RL--------------------D-----------------------RL-----
------------------------------V---------------------TLLETGST
PLIRNTAAQQLADVQKQHPDELFNLLGRILPYLKSKSWDTRTAAAKAIGLIVANADTFDP
NEED-------------G-----ET-----------------------------------
-------------------------------------I--------KKLDEDE-------
VEIKSE-EEQPSSPS---------------------------------------------
---------------DSLLQLETLDLASILKYGKRLLGSAGKEYEY------------SL
AAMDPVSRLQH---QKKTLTSRLGLAGEYI-------------------------EEDLI
DDNDLVL----K----TPGIKDEAP-H----KETNHH-NSAPPLASPME--SANGE----
-E-AGLSKRQLNQLKRKNKQS-ARMGANKVRVVDL--STRRPSDNV----TTPSATT---
--------------------------------PHPIKAE-NGEEKNG--DS---------
----------------------------------------KQDY-FSLERSS-GDDDQKI
VSEFKGS-T-APEKPFIQPETPDEGPSNSWPYDPMCEILTMDIFDPNWEVRHGAAMALRE
VIRVQGAGAGRLRGKSRPENDVLNRKWLDDLACRLLCVLMLDRFGDYISDNVVAPIRETV
GQTLGALLSQLPS-RSVVAVYKCLYRIVMQN------------------------DLGLE
RPIWEVCHGGMIGLRYLVAVRKDILIKDRSLMDGVLEAVMKGLGDY-DDDVRAVSAATLV
PMAEEFVASRQSTLGSLMNIVWDCLSNLQDDLSASTGSVMDLLAKLCTFREVLDAMKANA
AVDPDS-SFGNLVPRLYPFLRHTITSVRSAVLRALMTFLQL-EGEGTNEWVNGKALRLIF
QNLLVERNEGVLKLSLQVWSELLNSLES--RGLFKAEGDLLSYIEPLITLTMSPFGVPRY
PLPMDASLFIKPSGVPFPNSA-------------AAP--AKSSPSSN-NAATDGPK-KRG
RKA-------------------------EKKEA-PPP---SAHNVDGHMLQGDIDLVGAD
TMLRSKIYAARALGKLLFLWDKNELPSLWQTILAG-LRHT-ASTSQLSTAMIVEEYARIS
GPG------------SKY--ASTLTEQLRPIIE--GER-PLWYSDIACYLQVARAQCHSL
LYAFKDHAHVPGS-RLPTLAVVVQGEEQAGPSAFSLADAEKVAGPDFERLKKGLAPAQRI
TALQVLNDTRATAESAIEEARSVREQRDLRVRAAAAGALVALHDIPKKPSHIIKGMMDSI
KKEENAELQQRSATAIAFLVEYYTTATKRGPVDKVIGNLVKYCCVDTSETPEFHH-----
----NATLEKSILSLRK-----EEDRR------DHPDAAKFEKEA-------KEARIMRR
-GAKEALEQLAVKFGSQLLEKVPNLAILVERSLKEALS-S--DLPQDILNPDNELGQEVV
DGLSTLRALLPKFDKGLH-PWIIGLMPLIVKALQCRLSVIRYAAAKCFATV--CSVITVE
GMTMLVEKVLPTINDPLDVHHRQGAVECIYHLIHVMEDGILPYVIFLVVPVLGRMSDSDN
DVRLLATTSFATLVKLVPLEAGIPDPPGLSEELLKGRDRERKFMSQMLDVRKVEE-----
--FQLPVAIKAELRPYQQEGVNWLAFLNRYNLHGILCDDMGLGKTLQTICIVASDHHLRA
EEYARTQSAEVRKL--PSLIVCPPSLSGHWQQEVKQYAPFLNCVAY--------------
--------------------VGPPVERAKLQANLADADIVVTSYDICRNDNDVLRPISWN
YCVLDEGHLIKNPKAKVTVAVKRIASNHRLILSGTPIQNNVLELWSLFDFLMPGFLGTEK
VFLDRFAKPIAASRLSKSSSKEQEAGALAIEALHKQVLPFLLRRLKEEVLNDLPPKIIQN
YYCDPSDLQKRLFEDFTKK-------EQKELANKLG------S-SEKSD-KEHIFQALQY
MRRLCNSPALVVKEGHKQYNEVQQYLTTKQSHIRDVSHAPKLSALRDLL---LDCGIGVD
PPTE-----------------GDLGTG-ASYVSPHRALVFCQMKEMLDIVQSEVLRKLLP
SVQYLRLDGGVEATKRQDIVNRFNSDPSYDVLLLTTSVGGLGLNLTGADTVIFVEHDWNP
QKDIQAMDRAHRIGQKKVVNVYRLITRGTLEEKILNLQRFKIDVASTVVN--QQNAGLNT
MDTDQLLDLFNLGETAD--NAEKPN--E---QAGNEVDMVDID-GEVKE--KGKK----G
W-------LDDLGELWDDRQYQEEYNLDS-------------------------------
------------------------------------------------------------
------------------------------------------------------------
----------------------FLATMKS-------------------------------
------------------------------------------------------------
------------------------------------------------------------
------------------------------------------------------------
------------------------------------------------------------
------------------------------------------------------------
------------------------------------
>XP_015407520_Aspergillus_nomiae
--------------------------MTS-------------------------------
-------RL--------------------D-----------------------RL-----
------------------------------V---------------------TLLETGST
PLIRNTAAQQLADVQKQHPDELFNLLGRILPYLKSKSWDTRTAAARAIGLIVTNADIFDP
NEED-------------G-----LG-----------------------------------
-------------------------------------I--------KKTDEDDDL----A
VEIKSE--EAQLSPS---------------------------------------------
---------------DELLQLERLDLTSILKYGKRLLGSAGKEYEY------------SL
AAMDPISRLQH---QKKTLTSRLGLAGEYI-------------------------EEDLI
DDTDLAL----K----TPAIKEDPSSHMAASRENSHQLSA--SVTTPSE--PANGE----
-E-SGLSKRQLNQLKRKNKQS-AKMGANKVRVVDL--SARKTSD-V----TTPSVTT---
--------------------------------PHPIKAE-NGEERNG--DS---------
----------------------------------------KSDY-FSLERPA-GDDDSKI
VSEFKGE-A-APEKPLIQPETSDEGPSIAWPYEPMCDFLMVDLFDPNWEVRHGAAMALRE
VIRVQGAGAGRLRGKSRSENDTLNRKWLDDLACRLLCVLMLDRFGDYISDNVVAPIRETV
GQTLGALLSQLPS-RSVIAVYRCLYRIIMQI------------------------DLGLD
RPIWEVCHGGMIGLRYLVAVRKDLLVKDAKLMDGVLEAVMKGLGDY-DDDVRAVSAATLV
PIAEEFVTSRQSTLGTLMNIVWECLSNLQDDLSASTGSVMDLLAKLCTFREVLDAMKANA
AVDPES-SFGNLVPRLYPFLRHTITSVRSAVLRALITFLQL-EGDGTNEWVNGKALRLIF
QNLLVERNESVLKLSLQVWSELLKALDK--HGSFKSEAELLSHIQPLITLSMAPFGVPRY
PIPMNASLFIKPSGVPFPMSA-------------AAP--AKSSPSAF-NNTSDATK-KRG
RKA-------------------------EKKEV-PPP---SAHNVDGHMLQGDIDLVGTD
TMLRSKIYAAKALGQLLSHWDKNGLPNLWQPIMHG-LNHS-ASTSQLSTAMIIEEYARIA
GSD------------SPY--ASVLCEQLRPIIE--GDR-PSWYGDIACYLHVARAQCHSL
LNAFRDHAHVPGS-RLPVLAVIVQGDAEAGPSAFSLADAEKVVGPDFERLKKGLAPAQRI
TALQVLNDTRATAESAINEARSVREARDLRILAAAAGALVAMHDIPKKPSHIIKGMMDSI
KKEENAELQQRSATAVATLVEYYTTATKRGPVDKVIGNLVKYCCVDTSETPEFHH-----
----NAGLEKSILSLRK-----EEDRR------DHPDAAKFEREA-------KEARIMRR
-GAKEALEQLAVKFGSALLEKVPNLASLVERPLRDALT-N--ELPADIHDPDNELGQEVV
DGLSTLRALLPKFDPGLH-SWVISLMPLISKALQCRLSVIRYAAAKCFATV--CSVITVE
GMTMLVEKVLPTINNGLDVHHRQGAVECIYHLIHVMEDGILPYVIFLVVPVLGRMSDSDN
DVRLLATTSFATLVKLVPLEAGIPDPPGLSEELLKGRERERKFMSQMLDVRKVEE-----
--FTLPVAIKAELRPYQQEGVNWLAFLNRYNLHGILCDDMGLGKTLQTICIVASDHHLRA
EEFARTQAPEVRKL--PSLIVCPPSLSGHWQQEIKQYAPFLKCVAY--------------
--------------------VGPPVERARLKGSLGDADIVITSYDICRNDSDVITPLNWN
YCVLDEGHLIKNPKAKVTLAVKRVASNHRLILSGTPIQNNVLELWSLFDFLMPGFLGTEK
VFLDRFAKPIAASRFSKSSSKEQEAGALAIEALHKQVLPFLLRRLKEEVLNDLPPKIIQN
YYCDPSELQKKLFEDFTKK-------EQKQLANKMG------S-SEKSD-KEHIFQALQY
MRRLCNSPALVVKDGHKQYDEVQQYLQAKNSYIRDVSHAPKLSALRDLL---LDCGIGVD
PPSE-----------------GDLGTG-ASYVSPHRALIFCQMKEMLDIVQSEVLKKLLP
SVQYLRLDGSVEATKRQDIVNRFNTDPSYDALLLTTSVGGLGLNLTGADTVIFVEHDWNP
QKDIQAMDRAHRIGQKKVVNVYRLITRGTLEEKILNLQRFKIDVASTVVN--QQNAGLNT
MDTDQLLDLFNLGETAE--NAEKPS--D--NAAGNEVDMVDID-GEVKE--KGKK----G
W-------LDDLGELWDDRQYQEEYNLDS-------------------------------
------------------------------------------------------------
------------------------------------------------------------
----------------------FLQTMKG-------------------------------
------------------------------------------------------------
------------------------------------------------------------
------------------------------------------------------------
------------------------------------------------------------
------------------------------------------------------------
------------------------------------
>XP_023088624_Aspergillus_oryzae
--------------------------MTS-------------------------------
------------------------------------------------------------
----------------------------------------------------SLLETGST
PLIRNTAAQQLGDVQKQHPDELFNLLGRILPYLKSKSWDTRTAAAKAIGLIVTNADIFDP
NEED-------------G-----LG-----------------------------------
-------------------------------------I--------KKADDEDDL----A
VEIKSE--EAQLSPS---------------------------------------------
---------------DELLQLESLDLTSILKYGKRLLGSAGKEYEY------------SL
AAMDPISRLQH---QKKTLNSRLGLAGEYI-------------------------EDDLI
DDTDLAL----K----TPAIKEDP-SHAAVSRENSHQLSA--PVTTPSE--PANGE----
-E-SGLSKRQLNQLKRKNKQS-AKMGANKVRVVDL--SARKTSD-V----TTPSVTT---
--------------------------------PHPIKAE-NGEERNG--DS---------
----------------------------------------KSDY-FSLERPS-GDDDSKI
VSEFKGE-A-APEKPLIQPESSDEGPSIAWPYEPMCDFLMVDLFDPNWEVRHGAAMALRE
VIRVQGAGAGRLRGKSRSENDTLNRKWLDDLACRLICVLMLDRFGDYISDNVVAPIRETV
GQTLGALLSQLPS-RSVIAVYRCLYRIIMQN------------------------DLGLE
RPIWEVCHGGMIGLRYLVAVRKDLLVKDAKLMDGVLEAVMKGLGDY-DDDVRAVSAATLV
PIAEEFVTSRQNTLGILMNIVWECLSNLQDDLSASTGSVMDLLAKLCTFREVLDAMKANA
AVDPES-SFGNLVPRLYPFLRHTITSVRSAVLRALMTFLQL-EGDGTNEWVNGKALRLIF
QNLLVERNETVLKLSLQVWSELLKALDK--HGSFKSEAELLSHIQPLITLSMAPFGVPRY
PIPMNASLFIKPSGVPFPMSA-------------AAP--AKSSPSAF-NNTSDATK-KRG
RKA-------------------------EKKEV-PPP---SAHNVDGHMLQGDIDLVGAD
TMLRSKIHAAKALGQLLSFWDKNGLPSLWQPILHG-LKHS-ASTSQLATAMIIEEYARIQ
GSD------------SPY--ASVLCEQLRPIIE--GDR-PSWYGDIACYLHVARAQCHSL
LNAFRDHAHVPGS-RLPVLAVIVQGEAEAGPSAFSLADAEKVVGPDFERLKKGLAPAQRI
TALQVLNDTRATAESAINEARSVREARDLRILAAAAGALVAMHNIPKKPSHIIKGMMDSI
KKEENAELQQRSATAVVTLVEYYTTATKRGPVDKVIGNLVKYCCVDTSETPEFHH-----
----NAGLEKSILSLRK-----EEDRR------DHPDAAKFEREA-------KEARIMRR
-GAKEALEQLAVKFGPALLEKVPNLASLVERPLTDALA-N--ELPADIHNPDNELGQEVV
DGLSTLRALLPKFHPGLH-PWVVSLMPLIVKALQCRLSVIRYAAAKCFATV--CSVITVE
GMTMLVEKVLPTINNGLDVHHRQGAVECIYHLIHVMEDGILPYVIFLVVPVLGRMSDSDN
DVRLLATTSFATLVKLVPLEAGIPDPPGLSEELLKGRERERKFMSQMLDVRKVEE-----
--FTLPVAIKAELRPYQQEGVNWLAFLNRYNLHGILCDDMGLGKTLQTICIVASDHHLRA
EEFARTQAPEVRKL--PSLIVCPPSLSGHWQQEIKQYAPFLKCVAY--------------
--------------------VGPPVERARLKGSLGDADIVITSYDICRNDSDVITPLNWN
YCVLDEGHLIKNPKAKVTLAVKRVASNHRLILSGTPIQNNVLELWSLFDFLMPGFLGTEK
VFLDRFAKPIAASRFSKSSSKEQEAGALAIEALHKQVLPFLLRRLKEEVLNDLPPKIIQN
YYCDPSELQKKLFEDFTKK-------EQKQLANKMG------S-SEKSD-KEHIFQALQY
MRRLCNSPALVVKDGHKQYDEVQQYLHAKNSYIRDVAHAPKLSALRDLL---LDCGIGVD
PPSE-----------------GDLGTG-ASYVSPHRALIFCQMKEMLDIVQSEVLKKLLP
SVQYLRLDGSVEATKRQDIVNRFNTDPSYDALLLTTSVGGLGLNLTGADTVIFVEHDWNP
QKDIQAMDRAHRIGQKKVVNVYRLITRGTLEEKILNLQRFKIDVASTVVN--QQNAGLNT
MDTDQLLDLFNLGETAE--NAEKPS--D--NAAGNEVDMVDID-GEVKE--KGKK----G
W-------LDDLGELWDDRQYQEEYNLDS-------------------------------
------------------------------------------------------------
------------------------------------------------------------
----------------------FLQTMKG-------------------------------
------------------------------------------------------------
------------------------------------------------------------
------------------------------------------------------------
------------------------------------------------------------
------------------------------------------------------------
------------------------------------
>XP_040638028_Aspergillus_ruber
--------------------------MTS-------------------------------
-------RL--------------------D-----------------------RL-----
------------------------------V---------------------TLLETGST
PVIRNTAAQQLADVQKQHPDELFNLLGRILPYLRSKSWDTRTASAKAIGLIVSNAEVFDP
NQDD-------------G-----QE-----------------------------------
-------------------------------------I--------KKADEDVD-----E
VEIKPE-NQSRT--D---------------------------------------------
---------------DGLLRLEQLDLTSILRYGHRLLGSAGKEYEW------------SL
SSMDPATRLQH---QKKTLTSRLGLAGEYI-------------------------EEDLI
DDNDLVN----K----PALTPKIDTSVPTLTKDNSLQ----SAVASPSE--AANGE----
-E-PGLSKRQLNQLKRKNKQS-AKLGANKVRVVDI-SSSRKPSDSA----PTPTVST---
--------------------------------PHPIKSESNGEEKNG--DT---------
----------------------------------------KPDY-FSLDRSG-DDDDSKI
VTEFKGV-E-TPEKPLLEPELVEEGTPVGWPFEHMCDFLMMDIFDPNWEVRHGAAVGLRE
VVRVQGAGAGRLQDKSRVENDILNRKWLDDLACRLLCVLMLDRFGDYISDNVVAPIRETV
GQTLGALLSQLPP-RSVVTVYQCLYRIIMQT------------------------DVGLE
RPIWEVCHGGMIGLRYLVAVRKDLLVKDSNLMDGILQAVMKGLGDY-DDDVRAVSAATLV
PMAEEFVTSRTSSLGLLMNIVWDCLSNLQDDLSASTGSVMDLLAKLCTFREVLDAMKANA
ADNPES-SFGKLVPRLYPFLRHTITSVRSAVLRALMTFLQL-EGEGTNDWVDGKALRLIF
QNLLVERNEGVLKQSLQVWSELLKALEI--RGCFKSETELSSSIQPLVTLAMGPFGVPRY
PIPMNASLFIKPSGLPYPMSA-------------AAP--AKSSPSSN-NSTSEPGK-GRK
RKF-------------------------EKKDVPPPPPTSSAHNVDGHMLQGDIDLVGAD
TMLRSKIYASKALGELLFFWDKSHLSSLWQPVIEG-LDNS-ASTSQLSAAMIVEEYARFM
GPS------------SKY--TELLCERVRPIVE--GDR-PAWYSDVACYLHVARAQCHSL
LSAFRDHAHVPSS-KLPVLAVIVQGDTEAGPNAFSLADAERVIGPDFERLKRGLAPAQRI
TALQVLNDTRATTESAINEARDIRERRDLRIRAAGAGALVALRDIPKKPGHIIKGMMDSV
KKEENAELQQRSATAVASLVEHYTMAAKRGPVDKVIGNLVKYCCVDTSETPEFHH-----
----HAQLEKSILSLRK-----EEDRR------DHPDAAKFEREA-------KEARIMRR
-GAKEALEQLTVNFGPALLEKVPNLASLIERPLRDSLS-G--ELPQNIRDPDNELGQEVV
DGLSTLRALLPKFDTGLY-PWVIELLPIVVKAVQCELSVIRYAAAKCFATA--CSVMNVD
GMTMLVEKVLPSINNAFDVHHRQGVVECIYHLIHVMEDGILPYVIFLVVPVLGRMSDSDN
DVRLLATTSFATLVKLVPLEAGIPDPPGFSEEMLKGRDRERKFMAQMLDVRKVEE-----
--FKVPVAIKAELRPYQQEGVNWLAFLNRYNLHGILCDDMGLGKTLQTICIVASDHHMRA
EEFERTQANDVRKL--PSLIICPPSLSGHWQQEVKQYAPFLNCVAY--------------
--------------------VGPPAERSRLQAELAKSDVVVTSYDICRNDNDVLNPITWN
YCVLDEGHLIKNPKAKVTLALKRLTSNHRLVLSGTPIQNNVLELWSLFDFLMPGFLGTEK
VFLERFAKPISASRFSKSSSKEQEAGALAIEALHKQVLPFLLRRLKEEVLNDLPPKIIQN
YYCDPSELQKRLFEDFTKK-------EQKELQQKVG------S-SEKND-KEHIFQALQY
MRRLCNSPALVVKEGHKQYNEVQTYLTKKQSQIRDVSHAPKLAALRDLL---TDCGIGIN
PPAE-----------------GELSTG-ASYVSPHRALVFCQMKEMLDIVQSEVFRKLLP
SVQYLRLDGSVEATKRQDIVNKFNSDPSYDVLLLTTSVGGLGLNLTGADTVIFVEHDWNP
QKDIQAMDRAHRIGQKKVVNVYRLITRGTLEEKILNLQRFKIDVASTVVN--QQNAGLGS
MDTDQLLDLFNLGETAD--HAEKPSADTTTTAAGNEVDMVDID-GEVKE--KGKK----G
W-------LDDLGELWDERQYQEEYNLDS-------------------------------
------------------------------------------------------------
------------------------------------------------------------
----------------------FLASMKG-------------------------------
------------------------------------------------------------
------------------------------------------------------------
------------------------------------------------------------
------------------------------------------------------------
------------------------------------------------------------
------------------------------------
>XP_040701542_Aspergillus_sydowii
--------------------------MTS-------------------------------
-------RL--------------------D-----------------------RL-----
------------------------------V---------------------TLLETGSS
PLIRNTAAQQLADVQKQHPDELFNLLGRILPYLKSKSWDTRTAAAKAMGLIVTNADTFDP
NQDD-------------G-----ED-----------------------------------
-------------------------------------N--------KKDEEDSES----I
VKVKSE-EEQHAV-S---------------------------------------------
---------------DELLQLETLDLVSILKHGRRLLGSGGKDQEY------------LL
ASMDPAARLQH---HKKTLTGRLGLAGEYV-------------------------EEDLI
DEDLLQK----P----AQTSKEHAP-NFLSSKENNHLNSSAPALPSPSE--PANGE----
-E-SGLSRRQLNQLKRKSKQH-AKLGANKVRVVDL--SARRPSENV----TTPSVTTPA-
-----------------------------ISIPHPVKTE-NGEGQNG--DS---------
----------------------------------------KQDY-FSLDRPTGDDDESKI
VTEFKGE-L-LPDKSIIQPELVEDTDDAAWPYERMCEFLMVDIFDPNWEVRHGAAMALRE
VIRIQGAGAGRVHGKTRSENNTQNRKWLDNLACRLLCVLMLDRFGDYISDNVVAPIRETV
GQTLGALLSHLPP-RSVVAVYRCLYRLIMQT------------------------DLALD
RPIWEVCHAGMIGLRYLVAVRKDLLVKDSELMDGVLEAVMQGLRNY-DDDVRAVSAATLV
PIAEELVNSKQSTLGLLMSIVWDCLSNLQDDLSASTGSVMDLLAKLCTFQPVLNAMKENA
AVDSES-SFGNLVPRLYPFLRHTITSVRSAVLRALITFLQL-EGEGTNDWVDGKGLRLIF
QNLLVERNEGVLKLSLEVWSELLKSLDS--REIFKSDPDLSTHIQPLITLSMAPFGVPLY
PIPMNSSLFIKPSGVAYSMTP-------------SAP--TKHSPPATITGAADAPK-KRG
RKA-------------------------EKREP-AP--SNSTHDVDAHMLKGDIDMVGAD
TMLRSKIYAARALGELLLFWDKNGLESFWNTIMGG-LSHP-ASSSQLSSAMIVEEYAKLS
GSD------------SKY--GSALCEKIQPIVE--GER-PLWYSDISCYLSVARAQCHSL
LNAFRENAHVPPS-KLPVLAVVVQGDPDAGPNAFSLADAEKVIGPDFDRLKKGLAPAQRI
TALKVLNETRATAETAVGQAKDAREIRDMRIKAAAAGALVSFHKIPKKPGHLIKGMMDSI
KKEESAELQERSATAVAALVEHYTAAAKRGPVDKVIGNLVKYCCVDTSETPEFHH-----
----NAKLEESILSLRK-----EEDRR------EHPDAAKFEREA-------KEARIMRR
-GAKDALEKLVTNFGAELTEKVPNLALLVERPLKEALS-G--DLPADIVDEGNDLGQEVV
DGLSTLRALLPKFDPGLY-PWVVSLMPLVVKALQCRLSVIRYAAAKCFATI--CSVVTVD
GMTMLVEKVLPTINNALDVHHRQGAVECIYHLIHVMEDDILPYVIFLVVPVLGRMSDSDN
DVRLLSTTSFATLVKLVPLEAGIPDPPGLSQELLQGRDRERKFMSQMLDSRKVEE-----
--FQLPVAIKAELRPYQQDGVNWLAFLNRYNLHGILCDDMGLGKTLQTICIVASDHHMRA
EEFAKTQALEVRRV--PSIIVCPPSLSGHWQQEVKQYAPFLNCVAY--------------
--------------------VGPPAERSKLQGSLADADIVVTSYDICRNDNEVLRAISWN
YCVLDEGHLIKNPKAKVTIAVKRIHSNHRLILSGTPIQNNVLELWSLFDFLMPGFLGTEK
VFLDRFAKPIATSRFSK-SSKEQEAGALAIEALHKQVLPFLLRRLKEEVLNDLPPKIIQN
YYCDPSDLQKKLFEDFTKK-------EQKALQDKMG------S-SEKSD-KEHIFQALQY
MRRLCNSPALVVKDGHKQYNEVQQYLQKKNSYIRDVSHAPKLNALRDLL---LDCGIGVD
PPSE-----------------GDLATG-ASYVSPHRALVFCQMKEMLDIVQSEVFRKLLP
SVQFLRLDGGVEATKRQDIVNRFNSDPSYDVLLLTTSVGGLGLNLTGADTVIFVEHDWNP
QKDIQAMDRAHRIGQKKVVNVYRLITRGTLEEKILNLQRFKIDVASTVVN--QQNAGLNT
MDTDQLLDLFNLGETAE--NAEKPT--E---TGGKEVDMVDID-GELKE--KGKK----G
W-------LDDLGELWDDRQYQEEYNLDS-------------------------------
------------------------------------------------------------
------------------------------------------------------------
----------------------FLSTMNG-------------------------------
------------------------------------------------------------
------------------------------------------------------------
------------------------------------------------------------
------------------------------------------------------------
------------------------------------------------------------
------------------------------------
>XP_001212214_Aspergillus_terreus
--------------------------MTS-------------------------------
-------R----------------------------------------------------
-----------------------------------------------------LLETGST
PLIRNTAAQQLADVQKQHPDELFNLLGRILPYLRSKSWDTRTAAAKAIGLIVTNADLFDP
NEED-------------G-----QM-----------------------------------
-------------------------------------I--------KK-DEDEEE----D
VEIKSE--EPQL--E---------------------------------------------
---------------DGLLRLDQLDLTSILKYGKRLLGSGSKEYEY------------SL
AGMDPASRLQH---QKKTLTARLGLAGKYI-------------------------EEDLI
DDSDVIL----K----P---KDEANSRTLGMHNSV---TTAPPLASPCE--PANGE----
-EAAGLSKRQLNQLKRKNKQS-AKMGANKVRVVDL--SSRRPSENVTTPLTTPSTAT---
--------------------------------PHPIKTE-NGEEHNG--DS---------
----------------------------------------KPDY-FSLDRPS-GDDDSKI
VTEFKGE-T-APEKPLIQPDLPDEGPSPVWPFEQMCDFLMVDLFDPNWEVRHGAAMAIRE
VIRVQGAGAGRVRGKSRAENNSLNRKWLDDLACRLICVLMLDRFGDYISDNVVAPIRETV
GQTLGALLSQLPS-KSVVAVYRCLYRIIIQN------------------------DLDIE
RPIWEVCHGGMIGLRYLVAVRKDLLVGDPKLMDGVLEAVMKGLGDF-DDDVRAVSAATLV
PIAAEFVSSRQGTLGPLMTIVWDCLSNLQDDLSASTGSVMDLLAKLCTFPEVLDAMKLNA
SMNPES-SFGNLVPRLYPFLRHTITSVRSAVLRALITFLQL-EGEGTTEWVNGRAVRLIF
QNLLVERNEGVLKLSLQVWSELLKALEH--RGWFKPDSDLLTHIQPLITLSIAPFGVPRY
PIPMDASLFIKPSGVPFPMSA-------------SAP--AKSSPSST-NSSADGPK-KRG
RKA-------------------------EKKELPPPP---SAHNVDGHMLQGDIDLVGAD
TMLRSKIYAAKAMGQLLFLWDKNELSSLWQSILDG-LNHS-ASTSQLSAAMIIEEYARQY
GSD------------SKY--TSALCEQLRPIIE--GER-PPWYSDIACYLHVARAQCHSL
LNTFRDHASVSGS-RLPVLAVIVQGDAEAGPSAFSLADAEKVIGPDFERLKKGLSPAQRI
TATQVLNDTRATAESAINEARGAREQRDMRIRAAAAGALVALNDIPKKPSHIIKGMMDSI
KKEENAELQQRSATAVATLVEYYTKATKRGPVDKVIGNLVKYCCVDTSETPEFHH-----
----NAALDKSILSLRK-----EEDRR------DHPDAAKFERET-------KEARIMRR
-GAKDALEQLAIKFGAELLEKVPNLASLVERPLKDALSGN--ELPSNITDSDNELGQEVV
DGLSTLRALLPKFDPGLY-PWVIDLMPFIVKALQCRLSVIRYAAAKCFATI--CSVITVE
GMTMLVEKVLPTINNALDVHHRQGAVECIYHLIHVMEDGILPYVIFLVVPVLGRMSDSDN
DVRLLATTSFATLVKLVPLEAGIPDPPGLSEELLKGRERERKFMSQMLDVRKVEE-----
--FQLPVAIKAELRPYQQEGVNWLAFLNRYNLHGILCDDMGLGKTLQTICIVASDHHMRA
EEFAKTQAPEVRKL--PSLIVCPPSLSGHWQQEIKQYAPFLNCVAY--------------
--------------------VGPPAERGKLKGALADADIVVTSYDICRNDSETLCPINWN
YCVLDEGHLIKNPKAKVTIAVKRISSNHRLILSGTPIQNNVLELWSLFDFLMPGFLGTEK
VFLDRFAKPIAASRFSKSSSKEQEAGALAIEALHKQVLPFLLRRLKEEVLNDLPPKIIQN
YYCDPSELQKKLFEDFTKK-------EQKQLASKMG------S-SEKSD-KEHIFQALQY
MRRLCNSPALVVKEGHKQYNEVQQYLHAKNSYIRDVSHAPKLTALRDLL---LDCGIGVA
PPSE-----------------TDLGTG-ASYVSPHRALVFCQMKEMLDIVQSEVLKKLLP
SVQFLRLDGGVEATRRQDIVNRFNTDPSYDVLLLTTSVGGLGLNLTGADTVIFVEHDWNP
QKDIQAMDRAHRIGQKKVVNVYRLITRGTLEEKILNLQRFKIDVASTVVN--QQNAGLNT
MDTDQLLDLFNLGETAD--NAEKPS--E--HAAGNEVDMVDID-GEVKE--KGKK----G
W-------LDDLGELWDDRQYQEEYNLDS-------------------------------
------------------------------------------------------------
------------------------------------------------------------
----------------------FLQTMKG-------------------------------
------------------------------------------------------------
------------------------------------------------------------
------------------------------------------------------------
------------------------------------------------------------
------------------------------------------------------------
------------------------------------
>XP_022493105_Penicillium_arizonense
--------------------------MAS-------------------------------
-------RL--------------------D-----------------------RL-----
------------------------------V---------------------TLLETGST
QLIRNTAAQQLADVQKQHPDELFNLLGRILPYLRSKSWDTRTAAAKAIGLIVSNADPYDP
NEDD-------------G-----LQ-----------------------------------
-------------------------------------I--------KSAAEHD------D
VEIKSEIKLEEPIPS---------------------------------------------
---------------DGLLKLDTLDIASVLKYGKRLLGSAGKEYEY------------SL
ASMEPAARLQH---QKKTLSARLGLQGEYD-------------------------DDELI
EDIDLAP----K--VVTPAPKREPE-IAPVSRQNSVHDPPFRRPSSPSE--AAIKE----
-D-GGLSKRQLNQLKRKNKQN-AKMGANKVRVVDL--SSKRQSEIV----TTPVA-T---
--------------------------------PHPVKAE-NDNDQNG--ET---------
----------------------------------------KPDY-FSLERAE-DDDDSKL
VTEFKGP-I-APERPHIQPEIVEQG--GGWPLEHMCEFLTMDIFDSNWEVRHGAAMALRE
VIRVQGIAAGRLDGKSREENDALNRRWLDDLSCRLLCVLILDRFGDYISDNVVAPIRETV
GQTLGALLSHLHP-KAVRSSYRCLYRIIMQN------------------------DLGLD
RPIWEVCHGGMIGLRYLVAVRKDLLVKDPSMMDGVLEAVMKGLADF-DDDVRAVSAATLV
PIAEEFVTSRTGTLGPLMNIVWDCLSNLQDDLSASTGSVMDLLAKLCTFSQVLDAMKANA
ADDPEA-SFGKLVPRLYPFLRHTITSVRSAVLRALMTFLKL-EGEGTTDWVDGKALRLIF
QNLLVERNEGVLKLSIQVWSELLKVVEL--RGSFGSEAELSESVQPLVTLTLGAFGVPRY
PIPMNASLFIKPSGVPFCAA--------------PAPPPSKSSPPLATPGVAETPKPGRR
RKS-------------------------EKKEA--PPP--SAHNVDGHMLSGDIDLVGAD
TMLRSKIYAAKALGELISFWDKYDLPSLWPAILDG-LKFP-ASTTQLSSAMVIEEYARRS
GSE------------SKH--TSTLTDHLRPILE--GER-PSWYVDIACYLHVARAQCHSL
LNTFRDHAHVAPS-RLPTLAVVVQGDAEAGPNAFSLADAEKIVGPDFDRLKKNLTPAQRI
TATQVLNDTRTTAQSAVDEARLMREQRDMRVLAATAGALIALRDIPKKPGHIIKGMMDSV
KKEENVELQQRSATAVAGLIEYYTTATKRGPVDKIIGNLVKYCCVDTSETPEFPH-----
----NAQLEKSILSLRK-----EEDRR------DHPDAAKFEREA-------KEARIMRR
-GAKDALEQLTVKFGADLLEKVPNLAKLVERPLREALAVD--DLPEDITKPENELGQEIV
DGLSTLRALLPKFDPGLY-PWVIDLMPIIAKGLQCRLSVIRYAAAKCFATI--CSVITVN
GMTMLVEKVLPIINNGLDVHHRQGAIECIYHLIHVMEDGILPYVIFLVVPVLGRMSDSDN
DVRLLATTSFATLVKLVPLEAGIPDPPGFSEELLKGRDRERKFMSQMLDVRKVEP-----
--FQIPVAIKAELRPYQQDGVNWLAFLNRYNLHGILCDDMGLGKTLQTICIVASDHHMRA
EEFAKSQSTDSRKL--PSLIVCPPSLSGHWQQEIKQYAPFLSCIAY--------------
--------------------VGPPSERSRLQPLLANTDIIVTSYDVCRNDNDVLNSINFN
YCVLDEGHLIKNPKAKITTSVKKLASNHRLILSGTPIQNNVLELWSLFDFLMPGFLGTEK
VFLDRFAKPIAASRFSKSSSKEQEAGALAIEALHKQVLPFLLRRLKEEVLNDLPPKIIQN
YYCDPSELQKKLFEDFSKK-------EQKELADKVG------S-TDRSD-KEHIFQALQY
MRRLCNSPALVVKEGHKQYNEVQTFLNTKRSNIRDVSHAPKLSALKDLL---VDCGIGLD
PAAE-----------------GELDTG-ASYVSPHRALVFCQMKEMLDIVQNDVLKKLLP
SVQYLRLDGSVEATKRQDIVNRFNTDPSYDVLLLTTSVGGLGLNLTGADTVIFVEHDWNP
QKDIQAMDRAHRIGQKKVVNVYRLITRGTLEEKILNLQRFKIDVASTVVN--QQNAGLGT
MDTDQLLDLFNLSETAE--TAEKPS--D---QNGNEVDMVDID-GEVKE--KGKK----G
W-------LDDLGELWDDRQYQEEYNLDS-------------------------------
------------------------------------------------------------
------------------------------------------------------------
----------------------FLETMKN-------------------------------
------------------------------------------------------------
------------------------------------------------------------
------------------------------------------------------------
------------------------------------------------------------
------------------------------------------------------------
------------------------------------
>XP_014537770_Penicillium_digitatum
---------------------------MS-------------------------------
------------------------------------------------------------
------------------------------T-----------------------------
----NEEASRLRDLQAD-------------------------------------------
------------------------------------------------------------
-------------------------------------V--------RDQD---------D
LE----------------------------------------------------------
--------------------------RDITRQADKALADKAEENDI--------------
------KRLEKALVDRERVDSQVRQAQQRLTQPVG-------------------------
------------------------------------------------------------
---AATRHRVENELKRL-----------QVRKADL-------------------------
------------------------------------------------------------
---------------------------------------------------------GKD
LKEIQQR------------------------------------IDERRESQGNSTV----
-----AHGSGRQPNESRR------------------------------------------
--------------DYLLRTGKITPFALMQE-----------------------------
------------GSR--------------------------------DG-----------
PLAN----------------LHDALVDTED-------------------QQQEEEEREQA
KHQPTA-SHRNLARPDFDF-----------------------------------------
-----DESNEI-------------------------------------------------
---------------------------------------------------------KSK
RRK---------------------------------------------------------
------------------------------------LDRP--------------------
------------------------------------------------------------
------------------------GSPGADSEA---------------------------
-----------------------------SYVASEADA----------------------
----------------------------------------------TSEGEEFMP-----
---------------------------------DTLPET-------------KPSRKRKK
GKATAELEDL-----------------------------------SGVDDGNEKVYQSRV
QEW-----------------------------------ISRRSSARQHADG---------
--------------------------------------------------------DS--
------------------VEADLKDED------------------EWLKPHPTEPAMELD
NGLRVPGDISRFLFPYQKIGVQWLWELHQQTVGGIIGDEMGLGKTIQAISYLAALHH---
----------SKKLTKPAIIVCPATLMKQWVNEFHRWWPPFRVSILHSSGSGMINLGKES
SRENALSSEMMGSRNSRQLSAGQKADKRIIKRVTEEGHVLVTTYSGLQSYADALVDVEWG
CAILDEGHKIRNPDAGITFSCKELRTPHRIILSGTPMQNSLVDLWSLFDFVFPMRLGNLV
TFKNQFEIPIRQGGYASASNLQVQTAAKCAETLKDAISPYLLQRFKADVTSDLPMKSEQV
IFCKLTQLQRTIYKRFLGS-----DDMKSIVRG-----------------KRNSLFGIDI
LRKISNHPDLA-----------DHALRSREADYGDAERSGKMKVLKGLLEVWRDTG----
----------------------------------HKTLVFTQGRLMLDIIEK--FLGVLG
GFNSRRMDGTTPIKERQNLVDEFNNNPEIHVFLLTTRVGGIGVNLTGADRVIIYDPDWNP
STDLQARERAWRLGQKRDVTIFRLMTKGTIEEKIYHRQIFKQFLTNKITRDPHQREGF--
----QLSDLYDLFTLTDENDEELET--------TKLFKNAEVTYQEEAKDVPGSKNIKPG
PTPKAEDDITDINGIANVEEFQNAAEEDKNAKTSEDRIMHGIFARSGVHSAVQHDQIVNG
KRGVRADPKMIEAEARRVANEAAEELRKAEETARALPIGLPTWTGRFGMGGREDPRAGGS
SARPAGVGPSSSDLLARLNPAAAAAAGQRASGSDSPSARMPRGKDFMPLIRDYLACQRGP
TLSQSIVHHFNHYCSNPQRVAEFQESLKKVATLQHGRDRRGRWTLKPEFARHTSNRER--
------------------------------------------------------------
------------------------------------------------------------
------------------------------------------------------------
------------------------------------------------------------
------------------------------------------------------------
------------------------------------
>XP_016593954_Penicillium_expansum
--------------------------MAS-------------------------------
-------RL--------------------D-----------------------RL-----
------------------------------V---------------------TLLETGST
QLIRNTAAQQLADVQKQHPDELFNLLGRILPYLRSKSWDTRTASAKAIGLIVSNADIYDP
NEDD-------------G-----LQ-----------------------------------
------------------------------------------------------------
--IKSEVKSEEPVLA---------------------------------------------
---------------DDFLKLDTLDIPSVLRYGKRLLGSAGKEYEY------------SL
ASMEPASRLKH---QKKTLTSRLGLEGEYL-------------------------EEDLI
EDIELAP----K--VVTPAPKHEPT-IPPISHHKSLHEAPSRRPSSPSE--SATKE----
-D-GGLSKRQLNQLKRKNKQN-AKMGANKVRVVDL--SSRRQSDIV----TTPVATT---
--------------------------------PYPVKAE-KGDDQNG--ET---------
----------------------------------------KPDY-FSFERTE-EDDDSKL
VTEFKGA-A-VPERPHIQPEIVEQG--AGWPLEHMCEFLTMDIFDSNWEVRHGAAMALRE
VIRVQGVAAGRLDGKSRSENDALNRRWLDDLSCRLLCVLMLDRFGDYISDNVVAPIRETV
GQTLGALLSHLHP-NSVRAVYRCLYRIIIQT------------------------DLGLD
RPVWEVCHGGMIGLRYLVAVRKDLLVKDSNMMDGVLEAVMKGLADY-DDDVRAVSAATLV
PIAEEFVSSRTGTLGPLMNIVWDCLSNLQDDLSASTGSVMDLLAKLCTFSQVLDAMKANA
ADDPEA-SFGKLVPRLYPFLRHTITSVRSAVLRALMTFLKL-EGEGTTDWVDGKALRLIF
QNLLVERNEGVLKLSGQVWSELLNVVEL--RGSFKSEEELSDSIQPLVTLTLGAFGVPRY
PIPMNTSLFIKPSGLPFSIAL-------------PAPTPSKGSPPASILGGSEI-KVGRR
RKS-------------------------EKKEKEPPPP--SAHNVDGHMLSGDIDLVGAD
TMLRSKIYAAKALGRLISFWDKHELPSLWPAILDG-LNVS-ASTTQLASAMVIEEYARHS
GPE------------SKY--RSSLCDRLRPILE--GER-PSWYADIACYLHVARSQCHSL
LNTFRDHAHVAPS-RLPTLAVVVQGDSEAGPNAFSLADAEKIVGPDFDRLKKNLTPAQRI
TATQVLNDTRTTAQSAVEEARLMREQRDMRVLAATAGALVALRDIPKKPGHIIKGMMDSV
KKEENVELQQRSATAVAGLIEHYTAATKRGPVDKIIGNLVKYCCVDTSETPEFPH-----
----NAQLEKSILSLRK-----EEDRR------DHPDAAKFEKEA-------REARIMRR
-GAKDALEQLAVKFGAELLEKVPNLAKLVERPLRDALAED--ELPEDITNPENELGQEIV
DGLSTLRALLPKFDPGLH-EWVIDLMPIIAKGLQCRLSVIRYAAAKCFATI--CSVITVK
GMTMLVEKVLPIINNGLDVNHRQGAIECIYHLIHVMEDGILPYVIFLVVPVLGRMSDSDN
DVRLLATTSFATLVKLVPLEAGIPDPPGFSEELLEGRDRERKFMSQMLDVRKVEP-----
--FEIPVAIKAELRPYQQDGVNWLAFLNRYNLHGILCDDMGLGKTLQTICIVASDHHMRA
EEFAKSQSTDSRKL--PSLIVCPPSLSGHWQQEVKQYAPFLSCIAY--------------
--------------------VGPPAERSRLQPLLATTDVIVTSYDVCRNDNDILCPINFN
YCVLDEGHLIKNPKAKITSSVKKLASNHRLILSGTPIQNNVLELWSLFDFLMPGFLGTEK
VFLDRFAKPIAASRFSKSSSKEQEAGALAIEALHKQVLPFLLRRLKEEVLNDLPPKIIQN
YYCDPSELQKKLFEDFSKK-------EQKELADKVG------S-ADRGD-KEHIFQALQY
MRRLCNSPALVVKEGHKQYNEVQSFLTAKRSNIRDLSHAPKLNALKDLL---VDCGIGLD
HTAE-----------------GELDTG-ASYVSPHRALVFCQMKEMLDIVQNDVLKKLLP
SVQYLRLDGGVEATKRQDIVNRFNTDPSYDVLLLTTSVGGLGLNLTGADTVIFVEHDWNP
QKDIQAMDRAHRIGQKKVVNVYRLITRGTLEEKILNLQRFKIDVASTVVN--QQNAGLGT
MDTDQLLDLFNLGETAE--TAEKPS--D---TAGNEVDMVDID-GEVKE--KGKK----G
W-------LDDLGELWDDRQYQEEYNLDS-------------------------------
------------------------------------------------------------
------------------------------------------------------------
----------------------FLETMKN-------------------------------
------------------------------------------------------------
------------------------------------------------------------
------------------------------------------------------------
------------------------------------------------------------
------------------------------------------------------------
------------------------------------
>XP_040643777_Penicillium_griseofulvum
--------------------------MAS-------------------------------
-------RL--------------------D-----------------------RL-----
------------------------------V---------------------TLLETGST
QLIRNTAAQQLADVQKQHPDELFNLLGRILPYLRSKSWDTRTASAKAIGLIVSNAEVYDP
NEDD-------------G-----LQ-----------------------------------
-------------------------------------I--------KSAADED------D
VEIKSEVKSEEPIL----------------------------------------------
---------------NDFLKLDTLDIPSVLKYGKRLLGSAGKEYEY------------SL
ASMEPASRLQH---QKKTLTARLGLEGEYL-------------------------EEDLI
EDIELAP----K--VVTPATKHEPN-IPPVSRHSTLHEPPSRQPSSPLE--SAVKE----
-D-GGLSKRQLNQLKRKNKQN-AKMGANKVRVVDL--SSRRQSDNV----TTPAATT---
--------------------------------PHPIKAE-NGDDQNG--EA---------
----------------------------------------KPDY-FSLERAE-EDDDSKL
VSEFKGT-A-IPERPLIQPDIVEQG--AGWPLEHMCEFLNMDIFDSNWEVRHGAAMALRE
VIRVQGVAAGRLDGKSRSENDALNRRWLDDLSCRLLCVLMLDRFGDYISDNVVAPIRETV
GQTLGALLSHLHP-NSVRAVYRCLYRIIMQT------------------------DLGLD
RPVWEVCHGGMIGLRYLVAVRKDLLVKDSSMMDGVLEAVMKGLADY-DDDVRAVSAATLV
PIAEEFVSSRTGTLGPLMNIVWDCLSNLQDDLSASTGSVMDLLAKLCTFSQVLDAMKANA
ADDPEA-SFGKLVPRLYPFLRHTITSVRSAVLRALMTFLKL-EGEGTTDWVDGKALRLIF
QNLLVERNEAVLKLSGQVWSELLNVVEL--RGSFKSAEELSDSIQPLIALTLGAFGVPRY
PIPMNASLFIKPSGLPFSIAA-------------PAPTTSKGSPPASISGVAET-KVGRR
RKS-------------------------EKKEKEPPPP--SAHNVDGHMLSGDIDLVGAD
IMLRSKIYAAKALGELVSFWDKNELPSLWPAILDG-LSVS-ASTTQLASAMVIEEYARQS
GPE------------SKY--RVSLCDRLRPILE--DER-PSWYADIACYLHVARSQCHSL
LNTFRDHAHVAPS-RLPTLAVVVQGDSEAGPNAFSLADAEKIVGPDFDRLKKNLTPAQRI
TATQVLNDTRTTAQSAVEEARLMREQRDMRVLAATAGALVALRDIPKKPGHIIKGMMDSV
KKEENVELQQRSATAVAGLIEHYTAATKRGPVDKIIGNLVKYCCVDTSETPEFLH-----
----NVQLEKSILSLRK-----EEDRR------DHPDAAKFEREA-------REARIMRR
-GAKDALEQLAVKFGPELLEKVPNLAKLVERPLRDALTGD--DLPEDITNPENELGQEIV
DGLSTLRALLPKFDPGLH-EWVIELMPIIAKGLQCRLSVIRYAAAKCFATI--CSVITVK
GMTMLVEKVLPIINNGLDVNHRQGAIECIYHLIHVMEDRILPYVIFLVVPVLGRMSDSDN
DVRLLATTSFATLVKLVPLEAGIPDPPGFSAELLEGRDRERKFMSQMLDVRKVEP-----
--FEIPVAIKAELRPYQQDGVNWLAFLNRYNLHGILCDDMGLGKTLQTICIVASDHHMRA
EEFAKSQSTDSRKL--PSLIVCPPSLSGHWQQEVKQYAPFLSCIAY--------------
--------------------VGPPAERSRLQPLLATTDVIVTSYDVCRNDNDILCPINFN
YCVLDEGHLIKNPKAKITSSVKKLASNHRLILSGTPIQNNVLELWSLFDFLMPGFLGTEK
VFLDRFAKPIAASRFSKSSSKEQEAGALAIEALHKQVLPFLLRRLKEEVLNDLPPKIIQN
YYCDPSELQKKLFEDFSKK-------EQKELADKVG------S-ADRGD-KEHIFQALQY
MRRLCNSPALVVKEGHKQYNEVQSFLNAKRSNIRDLSHAPKLNALKDLL---VDCGIGLD
HTAE-----------------GELDTG-ASYVSPHRALVFCQMKEMLDIVQNDVLKKLLP
SVQYLRLDGGVEATKRQDIVNRFNTDPSYDVLLLTTSVGGLGLNLTGADTVIFVEHDWNP
QKDIQAMDRAHRIGQKKVVNVYRLITRGTLEEKILNLQRFKIDVASTVVN--QQNAGLGT
MDTDQLLDLFNLGETAE--TAEKPS--D---TAGNEVDMVDID-GEVKE--KGKK----G
W-------LDDLGELWDDRQYQEEYNLDS-------------------------------
------------------------------------------------------------
------------------------------------------------------------
----------------------FLETMKN-------------------------------
------------------------------------------------------------
------------------------------------------------------------
------------------------------------------------------------
------------------------------------------------------------
------------------------------------------------------------
------------------------------------
>XP_038930920_Penicillium_roqueforti
--------------------------MAS-------------------------------
-------RL--------------------D-----------------------RL-----
------------------------------V---------------------TLLETGST
QLIRNTAAQQLADVQKQHPDELFNLLGRILPYLRSKSWDTRTASAKAIGLIVSNADIYDP
NEDD-------------G-----LQ-----------------------------------
-------------------------------------I--------KSAADED------D
VEIKSEVKSEELVLA---------------------------------------------
---------------DDFLKLNTLDIPSVLKYGKRLLGSAGKEYEY------------SL
ASMEPASRLQH---QKKTLTARLGLEGEYL-------------------------EEDLI
EDIDLPP----K--VVTPALKNEPT-IPSISHHNSRHEARSRMPSSPSE--SATKE----
-D-GGLSKRQLNQLKRKNKQN-AKMGANKVRVVDL--SSRRQSDIA----TTPMATT---
--------------------------------PHPVKAE-NGDNQDG--DP---------
----------------------------------------KPDY-FSFERTE-EDDDSKL
VSEFKGA-V-VPERPLIQPEIVEQG--AGWPLEHMCEFLTMDIFDSNWEVRHGAAMALRE
VIRVQGVAAGRLDGKSRPENDALNRRWLDDLSCRLLCVLMLDRFGDYISDNVVAPIRETV
GQTLGALLSHLHP-NSVRAVYRCLYRIIMQT------------------------DLGLD
RPVWEVCHGGMIGMRYLVAVRKDLLVKDSNMMDGVLEAVMKGLADY-DDDVRAVSAATLV
PIAEEFVSSRTGTLGPLMNIVWDCLSNLQDDLSASTGSVMDLLAKLCTFPQVLDAMKANA
ADDPEA-SFGKLVPRLYPFLRHTITSVRSAVLRALMTFLKL-EGEGTTDWVDGKALRLIF
QNLLVERNEGVLKLSGQVWSELLNVVEL--RGSFKSEEELSDSIQPLVTLTLGAFGVPRY
PIPMNTSLFIKPSGLPFSAAL-------------PAPIPPKGSPPASIPGGAEI-KVGRR
RKS-------------------------EKKEKEPPPP--SAHNVDGHMLSGDIDLVGAD
TMLRSKIYAAKALGELISFWDKNELPSLWPAILDG-LNVS-ASTTQLASAMVIEEYARQS
GLE------------SKY--RSSLCDRLRPILE--GER-PAWYADIACYLHVARSQCHSL
LNTFRDHAHVAPS-RLPTLAVVVQGDPEAGPNAFSLADAEKIVGPDFDRLKKNLTPAQRI
TATQVLNDTRTTAQSAVEEARLMREQRDMRVLAATAGALVALRDIPKKPGHIIKGMMDSV
KKEENLELQQRSATAVAGLIEHYTAATKRGPVDKIIGNLVKYCCVDTSETPEFPH-----
----NVHLEKSILSLRK-----EEDRR------DHPDAAKFEREA-------REARIMRR
-GAKDALEQLAVKFGAELLEKVPNLAKLVERPLKDALTED--DLPENITDPENPLGQEIV
DGLSTLRALLPKFDPGLH-QWVIDLMPIIAKGLQCRLSVIRYAAAKCFATI--CSVITVK
GMTMLVEKVLPIINNGLDVNHRQGAIECIYHLIHVMEDGILPYVIFLVVPVLGRMSDSDN
DVRLLATTSFATLVKLVPLEAGIPDPPGFSEELLAGRDRERKFMSQMLDVRKVEP-----
--FEIPVAIKAELRPYQQDGVNWLAFLNRYNLHGILCDDMGLGKTLQTICIVASDHHMRA
EEFAKSQSTDSRKL--PSLIVCPPSLSGHWQQEVKQYAPFLSCIAY--------------
--------------------VGPPAERTRLQPLLATTDVIVTSYDVCRNDNDILSPMNFN
YCVLDEGHLIKNPKAKITSSVKKLASNHRLILSGTPIQNNVLELWSLFDFLMPGFLGTEK
VFLDRFAKPIAASRFSKSSSKEQEAGALAIEALHKQVLPFLLRRLKEEVLNDLPPKIIQN
YYCDPSELQKKLFEDFSKK-------EQKELADKVG------S-ADRGD-KEHIFQALQY
MRRLCNSPALVVKEGHKQYNEVQSFLTAKRSNIRDISHAPKLTALKDLL---VDCGIGLD
HTAE-----------------GELDTG-ASYVSPHRALVFCQMKEMLDIVQNDVLKKLLP
SVQYLRLDGSVEATKRQDIVNRFNTDPSYDVLLLTTSVGGLGLNLTGADTVIFVEHDWNP
QKDIQAMDRAHRIGQKKVVNVYRLITRGTLEEKILNLQRFKIDVASTVVN--QQNAGLGT
MDTDQLLDLFNLGETAD--TAEKPS--D---PAGNEVDMVDID-GEVKE--KGKK----G
W-------LDDLGELWDDRQYQEEYNLDS-------------------------------
------------------------------------------------------------
------------------------------------------------------------
----------------------FLETMKN-------------------------------
------------------------------------------------------------
------------------------------------------------------------
------------------------------------------------------------
------------------------------------------------------------
------------------------------------------------------------
------------------------------------
>XP_002558672_Penicillium_rubens
--------------------------MAS-------------------------------
-------RL--------------------D-----------------------RL-----
------------------------------V---------------------TLLETGST
QLIRNTAAQQLADVQKQHPDELFNLLGRILPYLRSKSWDTRTASAKAIGLIVSNADIHDP
NEDD-------------G-----LQ-----------------------------------
-------------------------------------I--------KSAAEED------D
VEIKSEIKSEEPIPA---------------------------------------------
---------------DDFLKLDTLDIPSVLKYGKRLLGSAGKEYEY------------SL
ASMEPASRLQH---QKKTLTSRLGLEGEYL-------------------------EEDLI
EDIELAP----K--VVTPAPKHEPT-IPPIPHHSSLHEASSRRPSSPSE--SATKE----
-D-GGLSKRQLNQLKRKNKQN-AKMGANKVRVVDL--SSRRQSDIV----TTPLATT---
--------------------------------PHPVKAE-NGDDHNG--ET---------
----------------------------------------KPDY-FSFERTE-EDDDSKL
VTEFKGA-V-APERPHILPDIVEQG--AGWPLEHMCEFLTMDIFDSNWEVRHGAAMALRE
VIRVQGAAAGRLDGKSRSENDALNRRWLDDLSCRLLCVLMLDRFGDYISDNVVAPIRETV
GQTLGALLSHLHP-NSVRAAYRCLYRIIMQT------------------------DLGLD
RPVWEVCHGGMIGLRYLVAVRKDLLVKDSNMMDGVLEAVMKGLADY-DDDVRAVSAATLV
PIAEEFVSSRTGTLGPLMNIVWDCLSNLQDDLSASTGSVMDLLAKLCTFSQVLDAMKANA
ADDPEA-SFGKLVPRLYPFLRHTITSVRSAVLRALMTFLKL-EGEGTTDWVDGKALRLIF
QNLLVERNEGVLKLSGQVWSELLNVVEM--RGSFKSEDELSGSIQPLITLTLGAFGVPRY
PIPMNTSLFIKPSGLPFSAAL-------------PAPTPSKGSPPASIPGGAET-KVGRR
RKS-------------------------EKKEKEPPPP--SAHNVDGHMLSGDIDLVGAD
TMLRSKIYAAKALGALISFWDKNELSSLWPAILDG-LNAS-ASTTQLASAMVLEEYARQS
GPE------------SKY--RSSLCDRLRPILE--GER-PSWYSDIACYLHVARSQCHSL
LNTFRDHAHVAPS-RLPTLAVVVQGDSEAGPNAFSLADAEKIVGPDFDRLKKNLTPAQRI
TATQVLNDTRTTAQSAVEEARLMREQRDMRVLAATAGALVALRDIPKKPGHIIKGMMDSV
KKEENVELQQRSATAVAGLIEHYTAATKRGPVDKIIGNLVKYCCVDTSETPEFPH-----
----NVQLEKSILSLRK-----EEDRR------DHPDAAKFEREA-------REARIMRR
-GAKDALEQLAVKFGPELLEKVPNLAKLVERPLRDALAGD--ELPEDITNPENELGQEIV
DGLSTLRALLPKFDPGLH-EWVIDLMPIIAKGLQCRLSVIRYAAAKCFATI--CSVITVK
GMTMLVEKVLPLINNGLDVNHRQGAIECIYHLIHVMEDGILPYVIFLVVPVLGRMSDSDN
DVRLLATTSFATLVKLVPLEAGIPDPPGFSAELLEGRDRERKFMSQMLDVRKVEP-----
--FEIPVAIKAELRPYQQDGVNWLAFLNRYNLHGILCDDMGLGKTLQTICIVASDHHMRA
EEFAKSQSTDSRKL--PSLIVCPPSLSGHWQQEVKQYAPFLSCIAY--------------
--------------------VGPPAERTRLQPLLATTDVIVTSYDVCRNDNDILSPINFN
YCVLDEGHLIKNPKAKITSSVKKLASNHRLILSGTPIQNNVLELWSLFDFLMPGFLGTEK
VFLDRFAKPIAASRFSKSSSKEQEAGALAIEALHKQVLPFLLRRLKEEVLNDLPPKIIQN
YYCDPSELQKKLFEDFTKK-------EQKELADKVG------S-ADRGD-KEHIFQALQY
MRRLCNSPALVVKEGHKQYNEVQSFLSAKRSNIRDVSHAPKLNALKDLL---VDCGIGLD
HTAE-----------------GELDTG-ASYVSPHRALVFCQMKEMLDIVQNDVLKKLLP
SVQYLRLDGGVEATKRQDIVNRFNTDPSYDVLLLTTSVGGLGLNLTGADTVIFVEHDWNP
QKDIQAMDRAHRIGQKKVVNVYRLITRGTLEEKILNLQRFKIDVASTVVN--QQNAGLGT
MDTDQLLDLFNLGETAD--TAEKPS--D---TAGYEVDMVDID-GEVKE--KGKK----G
W-------LDDLGELWDDRQYQEEYNLDS-------------------------------
------------------------------------------------------------
------------------------------------------------------------
----------------------FLETMKN-------------------------------
------------------------------------------------------------
------------------------------------------------------------
------------------------------------------------------------
------------------------------------------------------------
------------------------------------------------------------
------------------------------------
>XP_040814417_Penicillium_solitum
--------------------------MAS-------------------------------
-------RL--------------------D-----------------------RL-----
------------------------------V---------------------TLLETGST
QLIRNTAAQQLADVQKQHPDELFNLLGRILPYLRSKSWDTRTASAKAIGLIVSNAEIYDP
NEDD-------------G-----LQ-----------------------------------
-------------------------------------I--------KSAADED------D
VEIKSEVKSEELILA---------------------------------------------
---------------DDFLKLDTLDIPSVLKYGKRLLGSAGKEYEY------------SL
ASMEPASRLQH---QKKTLTSRLGLEGEYL-------------------------EEDLI
EDIELAP----K--VVTPAPKHEPT-IPPISHHKSLHEAPSRRPSSPSE--SAMKE----
-D-GGLSKRQLNQLKRKNKQN-AKMGANKVRVVDL--SSRRQSDIV----TTPVATT---
--------------------------------PHPVKAE-NGDDENG--DT---------
----------------------------------------KPDY-FSFERTE-EDDDSKL
VSEFKGA-A-APQRPHIQPEIVEQG--AGWPLEHMCEFLTMDIFDSNWEVRHGAAMALRE
VIRVQGVAAGRLDGKSRSENDALNRRWLDDLSCRLVCVLMLDRFGDYISDNVVAPIRETV
GQTLGALLSHLHP-NSVRAVYRCLYRIIMQT------------------------DLGLD
RPVWEVCHGGMIGLRYLVAVRKDLLVNDSNMMDGVLEAVMKGLADY-DDDVRAVSAATLV
PIAEEFVSSRTGTLGPLMNIVWDCLSNLQDDLSASTGSVMDLLAKLCTFSQVLDAMKANA
ADDLEA-SFGKLVPRLYPFLRHTITSVRSAVLRALMTFLKL-EGERTTDWVDGKALRLIF
QNLLVERNEGVLKLSGQVWSELLNAVQL--RGSFKSDEELSDSIQPLVTLTLGAFGVPRY
PIPMNTSLFIKPSGMPFSAAL-------------PAPTPSKGSPPASIPGGSEI-KVGRR
RKS-------------------------EKKEKEQPPP--SAHNVDGHMLSGDIDLVGAD
TMLRSKIYAAKALGELISFWDKNELPSLWPAILDG-LNVS-ASTTQLASAMVMEEYARQS
GPE------------SKY--RSSLCDRLRPILE--GER-PSWYADIACYLHVARSQCHSL
LNTFRDHAHVAPS-RLPTLAVVVQGDSEAGPNAFSLVDAEKIVGPDFDRLKKNLTPAQRI
TATQVLNDTRTTAQSAVEEARLMREQRDMRVLAATAGALVALRDIPKKPGHIIKGMMDSV
KKEENLELQQRSATAVAGLIEHYTAATKRGPVDKIIGNLVKYCCVDTSETPEFPH-----
----NAQLEKSILSLRK-----EEDRR------DHPDAAKFEREA-------REARIMRR
-GAKDALEQLAVKFGAELLEKVPNLAKLVERPLRDALAED--ELPEDITNPENELGQEIV
DGLSTLRALLPKFHPGLH-EWVIDLMPIIAKGLQCRLSVIRYAAAKCFATI--CSVITVK
GMTMLVEKVLPIINNGLDVNHRQGAIECIYHLIHVMEDGILPYVIFLVVPVLGRMSDSDN
DVRLLATTSFATLVKLVPLEAGIPDPPGFSEELLQGRDRERKFMSQMLDVRKVEP-----
--FEIPVAIKAELRPYQQDGVNWLAFLNRYNLHGILCDDMGLGKTLQTICIVASDHHMRA
EEFAKSQSTDSRKL--PSLIVCPPSLSGHWQQEVKQYAPFLSCIAY--------------
--------------------VGPPAERSRLQPLLATTDVIVTSYDVCRNDNDILSPINFN
YCVLDEGHLIKNPKAKITTSVKKLASNHRLILSGTPIQNNVLELWSLFDFLMPGFLGTEK
VFLDRFAKPIAASRFSKSSSKEQEAGALAIEALHKQVLPFLLRRLKEEVLNDLPPKIIQN
YYCDPSELQKKLFEDFSKK-------EQKELADKVG------S-ADRGD-KEHIFQALQY
MRRLCNSPALVVKEGHKQYNEVQTFLTAKRSNIRDLSHAPKLNALKDLL---VDCGIGLD
HTAE-----------------GELDTG-ASYVSPHRALVFCQMKEMLDIVQNDVLKKLLP
SVQYLRLDGGVEATKRQDIVNRFNTDPSYDVLLLTTSVGGLGLNLTGADTVIFVEHDWNP
QKDIQAMDRAHRIGQKKVVNVYRLITRGTLEEKILNLQRFKIDVASTVVN--QQNAGLGT
MDTDQLLDLFNLGETAD--TAEKPS--D---TAGNEVDMVDID-GEVKE--KGKK----G
W-------LDDLGELWDDRQYQEEYNLDS-------------------------------
------------------------------------------------------------
------------------------------------------------------------
----------------------FLETMKN-------------------------------
------------------------------------------------------------
------------------------------------------------------------
------------------------------------------------------------
------------------------------------------------------------
------------------------------------------------------------
------------------------------------
>XP_022582126_Penicilliopsis_zonata
--------------------------MTS-------------------------------
-------RL--------------------D-----------------------RL-----
------------------------------V---------------------TLLETGST
QLIRNTAAQQLADVQKQHPDELFNLLGRIVPYLRSKSWDTRTAAARAMGLIVANAELYDP
NEED-------------G-----EL-----------------------------------
-------------------------------------I--------KKPEDTEDEGGDDD
MDIKPE-EPQPLAPE---------------------------------------------
---------------DS-LRLDTLDLTAVLKHGKKLLGSAGKEHEY------------SL
AAMDPTARLQL---QKKTLYPRLGLALNYL-------------------------DDEPS
ADAEPVL----KLSLPPPAPEESLP--SVLVRDKALR-APPAGVMSPSEPHPNNGE----
-E-AGLSKRQLNQLKRKNKQH-AKLGASKVRVVDLSSSSRRPSEMVA---ASPSIAT---
--------------------------------PHPVKTEENGEEANG--DT---------
----------------------------------------KPDY-FSLDRSG-GDDDSKI
VSEFKGP-I-APEKPIIQPEVDEHG--LCWPYEHMCEFLQVDLFDPNWEIRHGAAMALRE
VIRVQGAGAGRLQGKSRAENNALNRKWLDDLACRLLCVFMLDRFGDYISDNVVAPIRETV
GQTLGALLSHLPS-RSVISVYRILHRIIMQA------------------------DLALD
RPVWEVCHGGMIGLRYLVAVRKDLLIKDTKLMDGVLEAVMKGLGDY-DDDVRAVSAATLI
PIAEEFVTSRQGTLSLLMNIVWDCLSNLQDDLSASTGSVMDLLAKLCTFQEVLDAMKANA
AHDPES-SFEKLVPRLYPFLRHTITSVRSAVLRALMTFLQL-EGEGTNHWVDGKAMRLIF
QNLLVERNEGVLKLSLQVWAELLKGLQQ--RRFFQSEAEFSTQIQPLVALSLGPFGVPRY
PIPMNASLFIKPSGVPYSQAT-------------AAP--ARSSPAA--AAGPEPVK-GRR
RKS-------------------------EKKEAPASP---SSHNVDGHMLQGDIDLVGAD
TMLRSKIYAAKALGQLLAVWDRHDLPSMWDSIVEG-LRFP-ASTSQLSATMVVEEYAKIS
GPE------------SKY--VASLCDRLRPIIE--SDR-PAWYSDVACYLHVARAQCHSL
LNTFRDHAHVPGS-RLPVLAVVVQGDPEAGPNAFSLADAEKVIGADFERLKKSLTPAQRI
TAIQVLKDTRATAESAIEEAKNIREQRDMRIRAAAAGALVALQDIPKKPGHIIKGMMDSI
KKEENVELQQRSATAVASLVAYYTTAAKRGPVDKIIGNLVKYCCVDTSETPEFHH-----
----NVSLEKSILSLRK-----EEDRR------DHPDAAKFEREA-------KEARIMRR
-GAKDALEQLAVRFGAELLDKVPNLASLIERPLRDALT-G--DLPTSIYDPENELGQEIV
DGLSTLRALLPRFHSGLY-PWVINLMPIIAKALQCQLSVIRYAAAKCFATL--CSVISVE
GMTMLVEKVLPTINNALDVHHRQGAIECIYHLIHVMEDGILPYVIFLVVPVLGRMSDSDN
DIRLLATTSFATLVKLVPLEAGIPDPPGLSEELLKGRDRERKFMSQMLDARKVEA-----
--FDIPVTIKAELRPYQQDGVNWLAFLNRYNLHGILCDDMGLGKTLQTICIVASDHHIRA
EEFAKSQAPEVRKL--PSLIVCPPSLSGHWEQEIKQYAPFLSCVTY--------------
--------------------VGPPAERSAKQARLESADIVITSYDICRNDAAVLSPISWN
YCVLDEGHLIKNPKAKITMAVKRLVSNHRLILSGTPIQNNVLELWSLFDFLMPGFLGTEK
VFLDRFAKPIAASRFSKSSSKEQEAGALAIEALHKQVLPFLLRRLKEEVLNDLPPKIIQN
YYCDPSELQKKLFEDFTKK-------EQKELAEKVG------S-TEKSD-KEHIFQALQY
MRRLCNSPALVVKEGHKQYNEVQTYLHNKQSNIRDVSHAPKLTALRDLL---LDCGIGAD
RSAE-----------------GELDTG-ASYVSPHRALVFCQMKEMLDIVQNDVLKKLLP
SVQYLRLDGSVEATRRQDIVNRFNTDPSYDVLLLTTSVGGLGLNLTGADTVIFVEHDWNP
QKDIQAMDRAHRIGQKKVVNVYRLITRGTLEEKILNLQRFKIDVASTVVN--QQNAGLGT
MDTDQLLDLFNLGETAE--GAEKPT--D--HVAGNEVDMVDID-GEVKE--KGKK----G
W-------LDDLGELWDDRQYQEEYNLDS-------------------------------
------------------------------------------------------------
------------------------------------------------------------
----------------------FLESMKG-------------------------------
------------------------------------------------------------
------------------------------------------------------------
------------------------------------------------------------
------------------------------------------------------------
------------------------------------------------------------
------------------------------------
>XP_016615433_Cladophialophora_bantiana
--------------------------MAS-------------------------------
----GTSRL--------------------EPFPPAFAKHGLTSSVQTRSACHVRI-----
------------------------------FNLDSTRESLTPNIISEANLYHSLLDKGST
QLIRNTAAQQLADVQKQNPDNLFALLGRVLPYLQSKSWDTRTAAAKAIGGIISNAERFDP
NADD-------------TEVKS-EP-----------------------------------
-------------------------------------L--------KVE----------E
VATKIE---EKTPEV---------------------------------------------
---------------DDLLQLSALDIKLILNHGKKLLGSAGKEYEY------------SM
AGMNPAQRLAH---QKQSLTARLGLGGEYM-------------------------EDDLV
NEYDFAASSQYK-AATTPGLTRVDTKSG-VQRLGSVGPNPPYSAVSPSE---NNGQSLPD
-E-SGLSKRQLNQLKRKNKSA-AKAGASKMRVVDL--SGRRQPEPG----QTPVSAT---
--------------------------------PHPVKLN-GHEDSNG--DA---------
----------------------------------------KPDY-FSIKREG-TDDTTAL
VSEFKGE-T-VPEKPLIQP---DEDHAQDWPFDVMCDFLSVDLFDPNWEVRHGAAMGLRE
VLRVHGRGAGRRYGKSRAENDLANRRWLDDLACRLLCVLMLDRFGDYVSDTVVAPIRESI
GQTLGALLTQLPD-DLAVSVYNCLQEMVHQQ------------------------NTGRK
QPIWEVCHGGMIGLRYFVAVRKDLLLRHSNLLDGVVAAVMHGLAHP-DDDVKSVSAATLV
PIAGELTTMRPDALGQLISVVWDCLLDMQDDLSASTGAVMDLLATLCSHHEILEAMRVNA
AEDPDQ-SFEKLVPRLYPFLRHTITSVRMAVLKALVTFLNL-SNVSNMEWVGGRVTRLIF
QNMLLERNEGVLWMSLEVWQALISFMER--QGFSAFVAELEPHISPMVAAAVQPIGQARS
PIPMDTLLLIKPSGTPMVPVS-------------TKQRHTPETDQQP----------KKR
RKV-------------------------EKPDS-N--QR-VSHNTDGHMLHGEVDLVGLE
VMLQTRIVCSLALGLLLSKQSESSIDSYWTHLLPS-VSSH-HSSSRLFTAMILEELAKNQ
PKK------------PAN--TPGIVSQLQQVLD--DEG-NNWYADLVPSLQAARGQCQSL
ISAFQNQAHVSRD-KLPTIAVVCQGESGAGPKAFSLADAERIVTADFDRLLKGLTPAQRV
SGTQYLNDARRNAKTTVDEAKKIKECRDIAIKATIASVLVRLKEIPKKPGQLIKCIMDSI
KSEEFEELQARSASAVAGLIDFYTTSPKRGPVDKLVSNLVKFTCVDTSETPEFGP-----
----NAAFEDIVLSLRK-----EEDRK------DHPDAARFEQEA-------KEARIMRR
-GAKRALDELAQSYRAQLLEKLPVLRSLIESPIRQMIESS--D--PATLQVNEEQGQSLV
DAMSALRTLSPTLDAGLH-AWVLSLSPLIGKAMRSRLSVIRYSAAKCFATV--CSVIPIE
GMTRLVQDVLPNISNPLDLRDRQGITECVYHLIQAMGDRILPYVIFLIVPVLGRMSDANN
DIRLLATTSFATLVKLVPLEAGIPDPPGMPESLLQGRERERKFMAQMLDPKKVEP-----
--FQIPVAIKAELRPYQQDGVNWLAFLNKYNLHGVLCDDMGLGKTLQTLCIVASDHHMRA
EEYARTQAPEMRRL--PSLIVCPPTLSGHWQQEIKQYAPFLTCVAY--------------
--------------------VGPPAERNSRRPLLEKADVVITSYDVCRNDNDILTPITWN
YCVLDEGHLIKNPKAKITQAVKKLVSNHRLILSGTPIQNNVLELWSLFDFLMPGFLGTEK
VFQDRFAKPIAASRNAKSSSKEQEAGALAIEALHKQVLPFLLRRLKEEVLNDLPPKILQN
YYCDLSDLQKRLFEDFFKK-------ERKTVENSIG------S-ADKEA-KQHIFQALQY
MRKLCNSPALVVKEGNKQYDAIQKQLAASKSNLRDIAHAPKLGALRDLL---IDCGIGVP
--ND-----------------SNDISA-SNYVSQHRALIFCQMKEMLDMVQTEVLGKLLP
SVQFLRLDGSVEATKRQNIVNQFNNDPSYDCLLLTTSVGGLGLNLTGADTVIFVEHDWNP
QKDIQAMDRAHRIGQKKVVNVYRLITRGTLEEKIMSLQRFKIDVASTVVN--QQNAGLGS
METDQILDLFNLGETAE--GGGESG------GA-KDEDMVDLETGEVKK--KGEK----G
W-------LDDVGELWDERQYEEEFNLDS-------------------------------
------------------------------------------------------------
------------------------------------------------------------
----------------------FVQNLQK-------------------------------
------------------------------------------------------------
------------------------------------------------------------
------------------------------------------------------------
------------------------------------------------------------
------------------------------------------------------------
------------------------------------
>XP_008722350_Cladophialophora_carrionii
-------------------------MATG-------------------------------
-----TSRF--------------------ETPDANICQAGLTVSVQTRSTGHVSA-----
------------------------------TNFSARLHWQQRLHALQTNLGHSLLDKGST
QLIRNTAAQQLADVQKQNPDNLFALLGRVLPYLQSKSWDTRTAAAKAIGAIVENAEKFDP
NADD-------------VDTKF--------------------------------------
-----------------------------------------------------------E
QPAKVE---DGPLET---------------------------------------------
---------------DDLLQLSTLDIKLILTHGKKLLGSAGKEYEY------------SM
AGMTPAQRLAH---QKQSLAARLGLGGEYI-------------------------EDDLV
NEHDFAANSQHK-LAATPGLPRVDTKTS-IKRNDSLASPSPYSAVSPSE---SNGQTLVD
-E-AGLSKRQLNQLKRKNKSA-AKTGASKMRVVDL--SGRRPSEPG----QTSVPAT---
--------------------------------PHPVKLN-GHEDSNG--DA---------
----------------------------------------KSDY-FSIKRED-SDDNTAL
VTEFKGE-A-VPEKPLIQP---DDEHAHDWPFDVMCDFLSNDLFDPTWEVRHGAAMGLRE
VLRVHGRGAGRRYGRSRAENDLANRRWLDDMACRLLSVLMLDRFGDYVADTVVAPIRESI
GQSLGALLSQLPD-DIAISVYNYLQEMVNQR------------------------NTGLK
QPIWEVCHGGMIGLRYFVAVRKDLLLSHNSLLDGVVEAVIQGLAHP-DDDVKSVSAATLV
PIAQELTTMRPNALGQLISVVWDCLLDMQDDLSASTGAVMDLLATLCSHKEIIEAMRINA
AEDPEQ-TFERLVPRLYPFLRHTITSVRMAVLKALVTFLNL-SDVSNSTWLGGLVVRLIF
QNMLVERNEGVLWKSFEVWQALLSSMER--QGFSTFGPSLEPHISPMILSAIQPIGQIRS
PIPMDTSLLIRPNGAPMAPIT-------------TKHRQSPDSESQA----------KKR
RKV-------------------------EKPEP-K--E-RLSHNTDGHILHGEVDLVGLE
VMLRTRIVCARALGLLLSKQGAFAINTYWSHLIPV-ISST-HSSSRLFAGMILEELAYHQ
PTK------------PTN--TPEFVSRLQQAVD--DDG-NSWYADIVSSLQAARGQCQAL
VSAFQNQAHVARD-RLPVIAVVCQGDSGAGPKAFSLADAERIVTADFDRLLKSLTPAQRV
SGTQYLNDARANAKSAVDEAKKVKEARDIAVKATVASVLVRLGEVPKKPGQVIKCIMDSI
KSEAFEELQARSASAVAGLIDFYTKSPKRGPVDKLVSNLVKFTCIDTSETPEFAP-----
----HATFEDIVLSLRK-----EEDRK------DHPDAARFEQEA-------KEARIMRR
-GAKRALDEMAQAYGAELFNKLPVLRSLIENPIRETIEPS--D--PASLQVDEEQGQSLV
DALSALRTLAPALHPSLH-AWVLSLSSLTGKAMRSRLSVIRYSAAKCFATI--CSVIPTE
GMTKMVQDVLPNISNPLDLRDRQGITECVYHLIQAMGDRILPYVIFLIVPVLGRMSDANN
DIRLLATTSFATLVKLVPLEAGIPDPPGMPDALLQGRERERKFMAQMLDPKKVEP-----
--FQIPVAIKAELRSYQQEGVNWLAFLNRYNLHGVLCDDMGLGKTLQTLCIVASDHHMRA
EEYAKTQAPEMKRL--PSLIVCPPTLSGHWQQEIKQYAPFLSCVAY--------------
--------------------VGPPAERTSRRCQLDQADVVITSYDVCRNDNDVLSAITWN
YCVLDEGHLIKNPKAKITQAVKKIVSNHRLILSGTPIQNNVLELWSLFDFLMPGFLGTEK
VFQDRFAKPIAASRNAKSSSKEQEAGALAVEALHKQVLPFLLRRLKEEVLNDLPPKILQN
YYCDLSDLQKRLFEDFFKK-------EKKTVENSVG------S-GDREA-KQHIFQALQY
MRKLCNSPALVVKEGNKQYDAIQKQLAASKSSLRDIAHAPKLGALRDLL---VDCGIGVS
--NE-----------------SNDMSA-SNYVSQHRALIFCQMKEMLDMVQTEVLGKLLP
SVQFLRLDGSVEATKRQNIVNQFNNDPSYDCLLLTTSVGGLGLNLTGADTVIFVEHDWNP
QKDIQAMDRAHRIGQKKVVNVYRLITRGTLEEKILSLQRFKIDVASTVVN--QQNAGLGS
METDQILDLFNLGEPSE--SSGEGG------VT-RDEDMVDLETGEVKK--KGEK----G
W-------LDDVGDLWDERQYEEEFNLDS-------------------------------
------------------------------------------------------------
------------------------------------------------------------
----------------------FVQNLQK-------------------------------
------------------------------------------------------------
------------------------------------------------------------
------------------------------------------------------------
------------------------------------------------------------
------------------------------------------------------------
------------------------------------
>XP_016244369_Cladophialophora_immunda
-------------------------MAAT-------------------------------
----GTSRL--------------------D-----------------------RL-----
------------------------------V---------------------TLLDKGST
QLIRNTAAQQLADVQKQNPDNLFALLGRVLPYLQSKSWDTRTAAAKAIGGIISNAEKFDP
NADD-------------ADTKS-EP-----------------------------------
-------------------------------------L--------KVE----------E
VTTKLE---EKTPEA---------------------------------------------
---------------DDLLQLSALDIKLILNHGKKLLGSAGKEYEF------------SM
AGMTPAQRLAH---QKQSLTARLGLGGEYM-------------------------EDDLV
NEFDFAASSQFK-QATTPGLTRVDTKPG-VQRLDSFGSAGPYSAVSPSD---HNGQSLPD
-E-SGLSKRQLNQLKRKNKSA-AKAGANKMRVVDL--SGRRQPEPG----QTPVSAT---
--------------------------------PHAVKLN-GHEDSNG--DA---------
----------------------------------------KQDY-FSIKREG-SDDTTAL
VSEFKGE-A-VPEKPLIQP---DEEHAHDWPFDVMCDFLSVDLFDPNWEVRHGAAMGLRE
VLRVHGRGAGRRYGKSRAENELANRRWLDDLACRLLCVLMLDRFGDYVSDTVVAPIRESI
GQTLGALLTQLPD-DLAISVYTCLQEMANQQ------------------------NTGLE
QPIWEVCHGGMIGLRYFVAVRKDLLLRHSKLLDGVVTAVMHGLAHP-DDDVKSVSAATLV
PIAGELTTMRPDALGQVISVVWDCLLDMQDDLSASTGAVMDLLATLCSHHEILEAMRINA
AEDPEQ-SFEKLVPRLYPFLRHTIISVRMAVLKALVTFLNL-SNVGNMEWVGGRVVRLIF
QNMLLERNEGVLWMSFEVWKALISFMER--QGFSAFVADLERHITPMVGAVIQPIGQARS
PIPMDTLLLIKPSGFPMVPIS-------------TTHGYTPESDQQL----------KKR
RKF-------------------------EKPDT-N--QR-LSHNTDGHMLHGEVDIVGLE
VMLRTRIVCSLALGLLLSKQSASSIESNWTHLMPF-IASP-HSSSRLFTAMILEELAKYQ
SQK------------PAN--TPAIVSQLQQVLD--DDGSNSWYADMVSSLQAARGQCQSL
ISAFQNQAHVSRD-KLPSIAVVCQGSIGAGPKAFSLADAERIVTTDFDRLLKGLTPAQRV
SGTQFLNDARINAKTAVDEARKVKESRDIAIKATIASVLVRLKEIPKKPGQLIKCIMDSI
KSEEYQDLQARSASSVAGLIDYYTTSPKRGPVDKLVSNLVKFTCVDTSETPEFGP-----
----NASFEDIVLSLRK-----EEDRK------DHPDAARFEQEA-------KEARIMRR
-GAKRALDELAQEYRAQLLEKLPVLRSLIERPIHELIEPS--D--PATLQVDEEQGQSLV
DAMSALRTLSPTLDAGLH-AWVLSLSPLIGKAMRSRLSVIRYSAAKCFATI--CSVITVE
GMTRLVQDVLPNINNPLDLRDRQGITECVYHLIQAMGDRILPYVIFLIVPVLGRMSDANN
DIRLLATTSFATLVKLVPLEAGIPDPPGMPESLLQGRERERKFMAQMLDPKKVEP-----
--FQIPVAIKAELRPYQQDGVNWLAFLNKYNLHGVLCDDMGLGKTLQTLCIVASDHHIRA
EEYAKTQAPDMRRL--PSLIVCPPTLSGHWQQEIKQYAPFLSCVAY--------------
--------------------VGPPSDRISRRPLLEKADVVITSYDVCRNDNDILTPITWN
YCVLDEGHLIKNPKAKITQAVKKLVSNHRLILSGTPIQNNVLELWSLFDFLMPGFLGTEK
VFQDRFAKPIAASRNAKSSSKEQEAGALAIEALHKQVLPFLLRRLKEEVLNDLPPKILQN
YYCDLSDLQKRLFEDFFKK-------ERKTVENSIG------S-ADKEA-KQHIFQALQY
MRKLCNSPALVVKEGNKQYEAIQKQLAASKSSLRDIAHAPKLGALRDLL---VDCGIGVT
--ND-----------------SNDISA-SNYVSQHRALIFCQMKEMLDMVQNEVLGKLLP
SVQFLRLDGSVEATKRQNIVNQFNNDPSYDCLLLTTSVGGLGLNLTGADTVIFVEHDWNP
QKDIQAMDRAHRIGQKKVVNVYRLITRGTLEEKILSLQRFKIDVASTVVN--QQNAGLGS
METDQILDLFNLGETAE--NGGEAG------GT-KDEDMVDLETGEVRK--KGEK----G
W-------LDDVGELWDERQYEEEFNLDS-------------------------------
------------------------------------------------------------
------------------------------------------------------------
----------------------FVQNLQK-------------------------------
------------------------------------------------------------
------------------------------------------------------------
------------------------------------------------------------
------------------------------------------------------------
------------------------------------------------------------
------------------------------------
>XP_007751512_Cladophialophora_psammophila
--------------------------MAS-------------------------------
----GTSRL--------------------D-----------------------RL-----
------------------------------V---------------------TLLDKGST
QLIRNTAAQQLADVQKQNPDNLFALLGRVLPHLQSKSWDTRTAAAKAIGGIISNAERFDP
NADD-------------AETRP-EP-----------------------------------
-------------------------------------L--------KIE----------E
VATKIE---EKTPEA---------------------------------------------
---------------DDLLQLSALDIKLILNHGKKLLGSAGKEYEY------------SV
AGMSPAQRLAH---QKQSLTARLGLGGEYM-------------------------EDDLV
NEYDFAASSQYK-VATTPGLTRVDTKSG-VQRLGSVGPNPPYSAVSPSE---NNGQSLPD
-E-SGLSKRQLNQLKRKNKSA-AKAGASKMRVVDL--SGRRQPEPG----QTPVSAT---
--------------------------------PHPVKLN-GHEDSNG--DA---------
----------------------------------------KPDY-FSIKQEG-TDDTTAL
VSEFKGE-T-VPEKPLIQP---DEKHAQDWPFDVMCDFLSVDLFDPNWEIRHGAAMGLRE
VLRVHGHGAGRRYGKSRAENDLANRRWLDDLACRLLCVLMLDRFGDFVSDTVVAPIRESI
GQTLGALLTQLPD-DLAVSVYNCLQEMVHQQ------------------------NTGRK
QPIWEVCHGGMIGLRYFVAVRKDLLLHHINLLDGVVAAVMHGLAHP-DDDVKSVSAATLV
PIAGELTTMRPDALGQLISVVWDCLLDMQDDLSASTGAVMDLLATLCSHHEILEAMRINA
AEDPDQ-SFEKLVPRLYPFLRHTITSVRMAVLKALVTFLNL-SNVSNMEWVGGRVTRLIF
QNMLLERNEGVLWMSLEVWQALISFMER--QGFSAFVAELEPHISPMIGAAVQPIGQARS
PIPMDTLLLIRPSGAPMVPAS-------------TKHRHTPESDQQP----------KKR
RKV-------------------------EKPDS-N--QR-VSHNTDGHMLHGEVDLVGLE
VMLRTRIVCSLALGLLLSKQSESSIDSYWTHLLPS-VSSH-HSSSRLFTAMILEELAKNQ
SKK------------PAN--TPGIVSQLQQVLD--DEG-NNWYADIVPSLQAARGQCQSL
ISAFQNQAHVSRD-KLPAIAVVCQGESGAGPKAFSLADAERIVTTDFDRLLKSLTPAQRV
SGTQYLNDARRNAKTAVDEAKKIKESRDIAIKATIASVLVRLKEIPKKPGQLIKCIMDSI
KSEEFEELQARSASGVAGLIDFYTTSPKRGPVDKLVSNLVKFTCVDTSETPEFGP-----
----NAAFEDIVLSLRK-----EEDRK------DHPDAARFEQEA-------KEARIMRR
-GAKRALDELAQSYRARLLERLPVLRSLIESPIRELIESS--D--PATLQVNEEQGQSLV
DAMSALRTLSPTLDAGLH-TWVLSLSPLIGKAMRSRLSVIRYSAAKCFATV--CSVIPVE
GMTRLVQDVLPNISNPLDLRDRQGITECVYHLIQAMGDRILPYVIFLIVPVLGRMSDANN
DIRLLATTSFATLVKLVPLEAGIPDPPGMPESLLQGRERERKFMAQMLDPKKVEP-----
--FQIPVAIKAELRPYQQDGVNWLAFLNKYNLHGVLCDDMGLGKTLQTLCIVASDHHMRA
EEYARTQAPEMRRL--PSLIVCPPTLSGHWQQEIKQYAPFLTCVAY--------------
--------------------VGPPAERNGRRPLLEKADVVITSYDVCRNDNDILTPITWN
YCVLDEGHLIKNPKAKITQAVKKLVSNHRLILSGTPIQNNVLELWSLFDFLMPGFLGTEK
VFQDRFAKPIAASRNAKSSSKEQEAGALAIEALHKQVLPFLLRRLKEEVLNDLPPKILQN
YYCDLSDLQKRLFEDFFKK-------ERKTVENSIG------S-ADKEA-KQHIFQALQY
MRKLCNSPALVVKEGNKQYDAIQKQLAASKSSLRDIAHAPKLGALRDLL---IDCGIGVT
--ND-----------------SNDISA-ANYVSQHRALIFCQMKEMLDMVQTEVLGKLLP
SVQFLRLDGSVEATKRQNIVNQFNNDPSYDCLLLTTSVGGLGLNLTGADTVIFVEHDWNP
QKDIQAMDRAHRIGQKKVVNVYRLITRGTLEEKILSLQRFKIDVASTVVN--QQNAGLGS
METDQILDLFNLGEGAE--GGGEPG------GA-KDEDMVDLETGEVKK--KGEK----G
W-------LDDVGELWDERQYEEEFNLDS-------------------------------
------------------------------------------------------------
------------------------------------------------------------
----------------------FVQNLQK-------------------------------
------------------------------------------------------------
------------------------------------------------------------
------------------------------------------------------------
------------------------------------------------------------
------------------------------------------------------------
------------------------------------
>XP_018692551_Fonsecaea_erecta
-------------------------MATT-------------------------------
----GTSRL--------------------D-----------------------RL-----
------------------------------V---------------------TLLDKGST
QLIRNTAAQQLADVQKQNPDNLFALLGRVLPYLQSKSWDTRTAAAKAIGGIISNAEKFDP
NADD-------------ADTKS-EP-----------------------------------
-------------------------------------L--------KVE----------E
VPIKIA---EKTPEV---------------------------------------------
---------------DDLLQLSTLDIKLILNHGKKLLGSAGKEYEF------------SM
AGMTPAQRLAH---QKQSLTARLGLGGEYM-------------------------EDDLV
NEHDFAASSQYK-PATTPGLTRVDTKSG-TQRLDSVGPATPYSAVSPSD---HNGHSLPD
-E-SNLSKRQLNQLKRKNKSA-AKAGASKMRVVDL--SVRRQPESG----QTPASAV---
--------------------------------PHPVKLN-GHEDSNG--DA---------
----------------------------------------QPDY-FSIKQEG-SDDTTAL
VSEYKGE-A-APEKPLIQP---DEEHAHDWPFDVMCDFLSVDLFDPNWEIRHGAAMGLRE
ILRVHGHGAGRRYGKSRAENDLANRRWLDDLACRLLCVLMLDRFGDYVSDTVVAPIRESI
GQTLGALLTQLPD-DLAISVYNCLQEMVNQQ------------------------NTGLK
HPIWEVCHGGMIGLRYFVAVRKDLLLSHTNLLDGVVAAVIHGLAHP-DDDVKSVSAATLI
PIAEELTTMRPDALGQLISVVWECLLEMQDDLSASTGAVMDLLATLCSHQEILEAMRMNA
EGDRWQ-TFDKLVPRLYPFLRHTITSVRLSVLKALATFLNV-SNANNMEWVDGRVVRLIF
QNMLLERNETVLWMSFEVWKALITFMEQ--RGFSTFAAELEPHVAPMIGATIQPIGQARS
PIPMDTLLLIKPSGAPMVPIA-------------TKHGYTSESDQQV----------RKR
RKF-------------------------EKPDT-N--QQHVSHNTDGHMLHGEVDLVGMD
VMLRTRIVCSLALGILLSKQSASSVDSYWTRLMSF-VTSP-HSSSSLFAAMILEELAKNQ
SQK------------PAN--TSEIVSRLQQALD--ETG-NNWYADIVSSLHAARGQCQSL
VSAFQNQAHVSRD-RLPAIAVVCQGDSGAGPKAFSLADAERIVTTDFDRLLKGLTPAQRV
SGTQYLNDARTNAKTAVDEARKIKDSRDIAIKATLASVLVRLEEIPKKPGQLIKCIMDSI
KSEAYEDLQARSASAVAALVDHYTKSPKRGPVDKLVSNLVKFTCVDTSETPEFSP-----
----NATFEDIVLSLRK-----EEDRK------DHPDAARFEQEA-------KEARIMRR
-GAKRALDELAGAYRAQLLEKLPVLRSLIESPIRDLIESS--D--PASLQVDEEQGQSLV
DAMSTLRTLSPTLDAGLH-TWVLSLSPLIGKAMRSRLSVIRYSAAKCFATI--CSVIPVE
AMTRLVQDILPNINNPLDLRDRQGITECVYHLIQAMGDRILPYVIFLIVPVLGRMSDANN
DIRLLATTSFATLVKLVPLEAGIPDPPGMPESLLQGRERERKFMAQMLDPKKVEP-----
--FPIPVAIKAELRPYQQDGVNWLAFLNKYNLHGVLCDDMGLGKTLQTLCIVASDHHIRA
EEYAKTQAPDMRRL--PSLIVCPPTLSGHWQQEIKQYAPFLSCVAY--------------
--------------------VGPPADRVSRRPLLEKADVVITSYDVCRNDNDILTPITWN
YCVLDEGHLIKNPKAKITQAVKKLISNHRLILSGTPIQNNVLELWSLFDFLMPGFLGTEK
VFQDRFAKPIAASRNAKSSSKEQEAGALAVEALHKQVLPFLLRRLKEEVLNDLPPKILQN
YYCDLSDLQKRLFEDFFKK-------ERKTVENSVG------S-ADKEA-KQHIFQALQY
MRKLCNSPALVVKEGNKQYEAIQKQLAASKSSLRDIAHAPKLGALRDLL---IDCGIGVD
--NE-----------------SNDVSA-SSYVSQHRALIFCQMKEMLDMVQTEVLGKLLP
SVQFLRLDGSVEATKRQNIVNQFNNDPSYDCLLLTTSVGGLGLNLTGADTVIFVEHDWNP
QKDIQAMDRAHRIGQKKVVNVYRLITRGTLEEKILSLQRFKIDVASTVVN--QQNAGLGS
METDQILDLFNLGETAE--GGGEAG------GT-KEEDMVDLETGEVRK--KGEK----G
W-------LDDVGELWDERQYEEEFNLDS-------------------------------
------------------------------------------------------------
------------------------------------------------------------
----------------------FVQNLNK-------------------------------
------------------------------------------------------------
------------------------------------------------------------
------------------------------------------------------------
------------------------------------------------------------
------------------------------------------------------------
------------------------------------
>XP_022515477_Fonsecaea_monophora
-------------------------MATT-------------------------------
----GTSRL--------------------D-----------------------RL-----
------------------------------V---------------------TLLDKGST
QLIRNTAAQQLADVQKQNSDSLFPLLGRVLPYLQSKSWDTRTAAAKAIGGIVSNAEKFDP
NADD-------------ADLKSEEP-----------------------------------
-------------------------------------L--------KVE----------E
AASKIE---EKTPEA---------------------------------------------
---------------DDLLQLSTLDIKLILTHGKKLLGSAGKEYEY------------SM
AGMTPAQRLAH---QKQSLTSRLGLGGEYM-------------------------EDDLV
NEYDFAASSQQK-SVTTPGVTRVDTKSG-LQRLDSFGSAAPYSAVSPSD---NNGQSLHD
-E-SGLSKRQLNQLKRKNKSA-AKAGASKMRVVDL--SGRRPAEPG----QTPVSAT---
--------------------------------PHPVKLN-GHEDSNG--DA---------
----------------------------------------KPDY-FSIKREG-SDDTSAL
VSEFKGE-A-VPEKPLIQP---DEEHAHDWPFDVMCDFLSVDLFDPNWEIRHGAAMGLRE
VLRVHGRGAGRRYGKSRAENDLANRRWLDDLACRLLCVLMLDRFGDYVSDTVVAPIRETI
GQTLGALLTQLPD-DLAISVYNCLQEMVNQQ------------------------NVGLK
QPIWEVCHGGMIGLRYFVAVRKDLLLRHSHLLDGVVAAVMHGLAHP-DDDVKSVSAATLV
PIAGELTTMRPGALGQLISVVWDCLLDMQDDLSASTGAVMDLLATLCSHPEILDAMRTNA
AEDPEQ-SFEKLVPRLYPFLRHTITSVRLAVLKALITFLNL-SNTSNMEWVGGRVVRLIF
QNMLLERNEGVLWMSFEVWKALISFMEC--RGFSAFAADLEPHISPMVGVAVQPIGQARS
PIPMETIFLIKPSGQAMAPIS-------------VKHGNTPESDQQP----------KKR
RKV-------------------------EKPET-N--QR-LSHNTDGHMLHGEVDLVGLD
VMLRTRIVCSMALGLLLSKQSPSLIEKNWSHLMSF-ITSP-YSSSRLFAAMILEELAKHQ
SQP------------PLD--MPGIVSQLQHILD--DDG-NNWYADIVSSLQAARGQCQSL
ISAFQNQAHVSRD-RLPAIAVVCQGDIGAGPKAFSLADAERIVTTDFDRLLKGLTPAQRV
SGTQYLNDARTNAKTAVDEAKKIKEGRDIAIKAAVASILVRLKEIPKKPGQLIKCIMDSI
KSEEYDDLQARSASAVAGLIDYYTTSPKRGPVDKLVSNLVKFTCVDTSETPEFGP-----
----NATFEDIVLSLRK-----EEDRK------DHPDAARFEQEA-------REARVMRR
-GAKRALDELAQSYGAQLLEKLPVLRTLIEGPIHELIEPS--D--PATLQVDEEQGQSLV
DSMSALRTMSPTLDAGLH-KWVLSLSPLIGKAMRSRLSVIRYSAAKCFATI--CSVIPVE
GMTRLVQNVLPNISNPLDLRDRQGITECVYHLIQAMGDRILPYVIFLIVPVLGRMSDANN
DIRLLATTSFATLVKLVPLEAGIPDPPGMPESLLQGRERERKFMAQMLDPKKVEP-----
--FQIPVAIKAELRPYQQDGVNWLAFLNKYNLHGVLCDDMGLGKTLQTLCIVASDHHIRA
EEYAKTKAPDMRRL--PSLIVCPPTLSGHWQQEIKQYAPFLSCVAY--------------
--------------------VGPPADRISRRPLLETADVVITSYDVCRNDNDILTPITWN
YCVLDEGHLIKNPKAKITQAVKRLVSNHRLILSGTPIQNNVLELWSLFDFLMPGFLGTEK
VFQDRFAKPIAASRNAKSSSKEQEAGALAIEALHKQVLPFLLRRLKEEVLNDLPPKILQN
YYCDLSDLQKRLFEDFFKK-------ERKTVENSIG------S-ADKEA-KQHIFQALQY
MRKLCNSPALVVKEGNKQYEAIQKQLAASKSSLRDIAHAPKLSALRDLL---IDCGIGVN
--ND-----------------ANDMSA-SNYVSQHRALIFCQMKEMLDMVQTEVLGKLLP
SVQFLRLDGSVEATKRQNIVNQFNNDPSYDCLLLTTSVGGLGLNLTGADTVIFVEHDWNP
QKDIQAMDRAHRIGQKKVVNVYRLITRGTLEEKILSLQRFKIDVASTVVN--QQNAGLGS
METDQILDLFNLGETAD--NAGDSG------GT-KDEDMVDLETGEVRK--KGEK----G
W-------LDDVGELWDERQYEEEFNLDS-------------------------------
------------------------------------------------------------
------------------------------------------------------------
----------------------FVQNLQK-------------------------------
------------------------------------------------------------
------------------------------------------------------------
------------------------------------------------------------
------------------------------------------------------------
------------------------------------------------------------
------------------------------------
>XP_016634160_Fonsecaea_multimorphosa
-------------------------MATT-------------------------------
----GTSRL--------------------D-----------------------RL-----
------------------------------V---------------------TLLDKGST
QLIRNTAAQQLADVQKQNPDNLFALLGRVLPYLQSQSWDTRTAAAKAIGGIISNAEKFDP
NADD-------------ADTKF-EP-----------------------------------
-------------------------------------L--------RVE----------E
GSNKIA---EKTPEA---------------------------------------------
---------------DDLLQLSALDIKLILNHGKKLLGSAGREYEY------------SM
AGMTPAQRLAH---QKQSLTARLGLGGEYM-------------------------EDDLV
NEYDFAASSQHK-TATTPGLTRVDTKSG-AQRLDSFSPAAPHSAVSPSD---NNGQPLPD
-E-SSLSKRQLNQLKRKNKSA-AKAGASKMRVVDL--SGRRQPEPG----QTPVSAT---
--------------------------------PHPVKLN-GHEDSNG--DA---------
----------------------------------------QPDY-FSIKREG-PDDNSAL
VSEFKGE-D-VPEKPLIQP---DEEHAQDWPFDVMCDFLSVDLFDPNWEVRHGAAMGLRE
VLRVHGRGAGRRYGKSRAENDLANRRWLDDLACRLLCVLMLDRFGDYVSDTVVAPIRESI
GQTLGALITQLPD-DLAISVYNCLQEMVFQR------------------------KTGLK
LPIWEVCHGGMIGLRYFVAVRKDLLFRHSNLLDGVVSAVMHGLSHA-DDDVKSVSAATLI
PIAEELTTMRPDALGQLISVVWECLLEMQDDLSASTGAVMDLLATLCSHHEILEAMRINA
EEDQWQ-SFEELVPRLYPFLRHTITSVRLSVLKALATFLNL-SNASNMEWVDGRVVRLIF
QNMLLERNENVLWMSFEVWKALISFMEH--RGFSTFGADLEPHISPMIAATLQPIGQARS
PIPMDTLLLIKPSGAAMVPIS-------------TKHGYTPESDQQL----------KKR
RKV-------------------------EKPDT-N--QR-LSHNTDGHMLHGEVDLVGLD
VMLRTRIVCSLALGLLLGKQDVSSVDSYWIRLMPF-VSSP-NSSSRLFAAMILEELAKNQ
HQK------------PAN--TPGIVSQLQQVLD--DDG-NNWYADIVSSLHAARGQCQSL
ISAFQNQAHVSRD-KLPAIAVVCQGDSGAGPKAFSLADAERIVTTDFDRLLKGLTPAQRV
SGTQYLNDARTNAKTAVDEARKVKESRDIAIKATIASVLVRMEEIPKKPGQLIKCIMDSI
KSEAYEDLQDRSASAVAGLIDYYTKSPKRGPVDKLVSNLVKFTCVDTSETPEFGP-----
----NAAFEDIVLSLRK-----EEDRK------DHPDAARFEQEA-------KEARIMRR
-GAKRALDELAEAYRAQLLEKLPVLRSLIENPIHDLIEST--D--PATLQVDEEQGQSLV
DAMSALRTLSPTLDSGLH-TWVLSLSPLIGKAMRSRLSVIRYSAAKCFATI--CSVIPVE
GMTRLVQDVLPNINNPLDLRDRQGITECVYHLIQAMGDRILPYVIFLIVPVLGRMSDANN
DIRLLATTAFATLVKLVPLEAGIPDPPGMPESLLQGRERERKFMAQMLDPKKVEP-----
--FPIPVEIKAELRPYQQDGVNWLAFLNRYNLHGVLCDDMGLGKTLQTLCIVASDHHMRA
EEYAKTQAPDMRRL--PSLIVCPPTLSGHWQQEIKQYAPFLSCVAY--------------
--------------------VGPPADRISRRPLLEKADVVITSYDVCRNDNDILTPITWN
YCVLDEGHLIKNPKAKITQAVKKLISNHRLILSGTPIQNNVLELWSLFDFLMPGFLGTEK
VFQDRFAKPIAASRNAKSSSKEQEVGALAIEALHKQVLPFLLRRLKEEVLNDLPPKILQN
YYCDLSDLQKRLFEDFFKK-------ERKTVENSVG------S-SDKEA-KQHIFQALQY
MRKLCNSPALVVKEGNKQYEAIQKQLAASKSSLRDIAHAPKLSALRDLL---IDCGIGVT
--ND-----------------SNDMSA-SNYVSPHRALIFCQMKEMLDMVQTEVLGKLLP
SVQFLRLDGSVEATKRQNIVNQFNNDPSYDCLLLTTSVGGLGLNLTGADTVIFVEHDWNP
QKDIQAMDRAHRIGQKKVVNVYRLITRGTLEEKILSLQRFKIDVASTVVN--QQNAGLGS
METDQILDLFNLGETAE--SGGEAG------GT-KDEDMVDLETGEVRK--KGEK----G
W-------LDDVGELWDERQYEEEFNLDS-------------------------------
------------------------------------------------------------
------------------------------------------------------------
----------------------FVQNLQK-------------------------------
------------------------------------------------------------
------------------------------------------------------------
------------------------------------------------------------
------------------------------------------------------------
------------------------------------------------------------
------------------------------------
>XP_022505057_Fonsecaea_nubica
-------------------------MATT-------------------------------
----GTSRL--------------------D-----------------------RL-----
------------------------------V---------------------TLLDKGST
QLIRNTAAQQLADVQKQNSDSLFPLLGRVLPYLQSKSWDTRTAAAKAIGGIVSNAEKFDP
NADD-------------ADPKSEEP-----------------------------------
-------------------------------------L--------KVE----------E
VASKIE---EKTPED---------------------------------------------
---------------DDLLQLSTLDIKLILTHGKKLLGSAGKEYEY------------SM
AGMTPAQRLAH---QKQSLTSRLGLGGEYM-------------------------EDDLV
NEYDFAASSQQK-SATTPGVTRVDTKSG-LQRLDSFGSAAPYSAVSPSD---NNGQSLHD
-E-SGLSKRQLNQLKRKNKSA-AKAGVSKMRVVDL--SGRRQAEPG----QTPVSAT---
--------------------------------PHPVKLN-GHEDSNG--DA---------
----------------------------------------KVDY-FSIKREG-SDDTSAL
VSEFKGE-A-VPEKPLIQP---DEEHAHDWPFDVMCDFLSVDLFDPNWEIRHGAAMGLRE
VLRVHGRGAGRRYGKSRAENDLANRRWLDDLACRLLCVLMLDRFGDYVSDTVVAPIRETI
GQTLGALLTQLPD-DLAISVYNCLQEMVNQQ------------------------NVGLK
QPIWEVCHGGMIGLRYFVAVRKDLLLRHSHLLDGVVAAVMHGLAHP-DDDVKSVSAATLV
PIAGELTTMRPGALGQLISVVWDCLLDMQDDLSASTGAVMDLLATLCSHPEILDAMRTNA
AEDPEQ-SFEKLVPRLYPFLRHTITSVRLAVLKALITFLNL-SNTSNMEWVGGRVVRLIF
QNMLLERNEGVLWMSFEVWKALISFMEC--RGFSAFAADLEPHISPMVGVAVQPIGQARS
PIPMETIFLIKPSGQAMAPIS-------------VKHGNTPESDQQP----------KKR
RKV-------------------------EKPET-N--QR-LSHNTDGHMLHGEVDLVGLD
VMLRTRIVCSMALGLLLSKQNPSLIEKNWSHLMSF-ITSP-YSSSRLFAAMILEELAKHQ
SRP------------PSD--TSGIVSQLQHILD--DDG-NNWYADIVSSLQAARGQCQSL
ISAFQNQAHVSRD-RLPAIAVVCQGDIGAGPKAFSLADAERIVTTDFDRLLKGLTPAQRV
SGTQYLNDARTNAKTAVDEAKKIKEGRDIAIKAAVASILVRLKEIPKKPGQLIKCIMDSI
KSEEYDDLQARSASAVAGLIDYYTTSPKRGPVDKLVSNLVKFTCVDTSETPEFGP-----
----NATFEDIVLSLRK-----EEDRK------DHPDAARFEQEA-------REARVMRR
-GAKRALDELAQSYGAQLLEKLPVLRTLIEGPIHELIEPS--D--PATLQVDEEQGQSLV
DSMSALRTMSPTLDAGLH-KWVLSLSPLIGKAMRSRLSVIRYSAAKCFATI--CSVIPVE
GMTRLVQDVLPNISNPLDLRDRQGITECVYHLIQAMGDRILPYVIFLIVPVLGRMSDANN
DIRLLATTSFATLVKLVPLEAGIPDPPGMPESLLQGRERERKFMAQMLDPKKVEP-----
--FQIPVAIKAELRPYQQDGVNWLAFLNKYNLHGVLCDDMGLGKTLQTLCIVASDHHIRA
EEYAKTKAPDMKRL--PSLIVCPPTLSGHWQQEIKQYAPFLSCVAY--------------
--------------------VGPPADRISRRPLLETADVVITSYDVCRNDNDILTPITWN
YCVLDEGHLIKNPKAKITQAVKRLVSNHRLILSGTPIQNNVLELWSLFDFLMPGFLGTEK
VFQDRFAKPIAASRNAKSSSKEQEAGALAIEALHKQVLPFLLRRLKEEVLNDLPPKILQN
YYCDLSDLQKRLFEDFFKK-------ERKTVENSIG------S-ADKEA-KQHIFQALQY
MRKLCNSPALVVKEGNKQYEAIQKQLAASKSSLRDIAHAPKLSALRDLL---IDCGIGVT
--ND-----------------ANDMSA-SNYVSQHRALIFCQMKEMLDMVQTEVLGKLLP
SVQFLRLDGSVEATKRQNIVNQFNNDPSYDCLLLTTSVGGLGLNLTGADTVIFVEHDWNP
QKDIQAMDRAHRIGQKKVVNVYRLITRGTLEEKILSLQRFKIDVASTVVN--QQNAGLGS
METDQILDLFNLGETAD--NAGDSG------GT-KDEDMVDLETGEVRK--KGEK----G
W-------LDDVGELWDERQYEEEFNLDS-------------------------------
------------------------------------------------------------
------------------------------------------------------------
----------------------FVQNLQK-------------------------------
------------------------------------------------------------
------------------------------------------------------------
------------------------------------------------------------
------------------------------------------------------------
------------------------------------------------------------
------------------------------------
>XP_013282050_Fonsecaea_pedrosoi
-------------------------MATT-------------------------------
----GTSRL--------------------D-----------------------RL-----
------------------------------V---------------------TLLDKGST
QLIRNTAAQQLADVQKQNSDSLFPLLGRVLPYLQSKSWDTRTAAAKAIGGIVSNAEKFDP
NADD-------------ADPKSEEP-----------------------------------
-------------------------------------L--------KVE----------E
VASKIE---EKTPEA---------------------------------------------
---------------DDLLQLSTLDIKLILTHGKKLLGSAGKEYEY------------SM
AGMTPAQRLAH---QKQSLTSRLGLGGEYM-------------------------EDDLV
NEYDFAASSQQK-SVTTPGVTRVDTKSG-LQRLDSFGSAAPYSAVSPSD---NNGQSLHD
-E-SGLSKRQLNQLKRKNKSA-AKAGASKMRVVDL--SGRRPAEPG----QTPVSAT---
--------------------------------PHPVKLN-GHEDSNG--DA---------
----------------------------------------KPDY-FSIKREG-SDDTSAL
VSEFKGE-A-VPEKPLIQP---DEEHAHDWPFDVMCDFLSVDLFDPNWEIRHGAAMGLRE
VLRVHGRGAGRRYGKSRAENDLANRRWLDDLACRLLCVLMLDRFGDYVSDTVVAPIRETI
GQTLGALLTQLPD-DLAISVYNCLQEMVNQQ------------------------NVGLK
QPIWEVCHGGMIGLRYFVAVRKDLLLRHSHLLDGVVAAVMHGLAHP-DDDVKSVSAATLV
PIAGELTTMRPGALGQLISVVWDCLLDMQDDLSASTGAVMDLLATLCSHPEILDAMRTNA
AEDPEQ-SFEKLVPRLYPFLRHTITSVRLAVLKALITFLNL-SNTSNMEWVGGRVVRLIF
QNMLLERNEGVLWMSFEVWKALISFMEC--RGFSAFAADLEPHISPMVGVAVQPIGQARS
PIPMDTIFLIKPSGQAMAPIS-------------VKHGNTPESDQQP----------KKR
RKV-------------------------EKPET-N--QR-LSHNTDGHMLHGEVDLVGLD
VMLRTRIVCSMALGLLLSKQSPSLIEKNWSHLMSF-ITSP-YSSSRLFAAMILEELAKHQ
SQP------------PLD--TPGIVSQLQHILD--DDG-NNWYADIVSSLQAARGQCQSL
ISAFQNQAHVSRD-RLPAIAVVCQGDIGAGPKAFSLADAERIVTTDFDRLLKGLTPAQRV
SGTQYLNDARTNAKTAVDEAKKIKEGRDIAIKAAVASILVRLKEIPKKPGQLIKCIMDSI
KSEEYDDLQARSASAVAGLIDHYTTSPKRGPVDKLVSNLVKFTCVDTSETPEFGP-----
----NATFEDIVLSLRK-----EEDRK------DHPDAARFEQEA-------REARVMRR
-GAKRALDELAQSYGAQLLEKLPVLRTLIEGPIHELIEPS--D--PATLQVDEEQGQSLV
DSMSALRTMSPTLDAGLH-KWVLSLSPLIGKAMRSRLSVIRYSAAKCFATI--CSVIPVE
GMTRLVQDVLPNISNPLDLRDRQGITECVYHLIQAMGDRILPYVIFLIVPVLGRMSDANN
DIRLLATTSFATLVKLVPLEAGIPDPPGMPESLLQGRERERKFMAQMLDPKKVEP-----
--FQIPVAIKAELRPYQQDGVNWLAFLNKYNLHGVLCDDMGLGKTLQTLCIVASDHHIRA
EEYAKTKAPDMKRL--PSLIVCPPTLSGHWQQEIKQYAPFLSCVAY--------------
--------------------VGPPADRISRRPLLETADVVITSYDVCRNDNDILTPITWN
YCVLDEGHLIKNPKAKITQAVKRLVSNHRLILSGTPIQNNVLELWSLFDFLMPGFLGTEK
VFQDRFAKPIAASRNAKSSSKEQEAGALAIEALHKQVLPFLLRRLKEEVLNDLPPKILQN
YYCDLSDLQKRLFEDFFKK-------ERKTVENSIG------S-ADKEA-KQHIFQALQY
MRKLCNSPALVVKEGNKQYEAIQKQLAASKSSLRDIAHAPKLSALRDLL---IDCGIGVT
--ND-----------------ANDMSA-SNYVSQHRALIFCQMKEMLDMVQTEVLGKLLP
SVQFLRLDGSVEATKRQNIVNQFNNDPSYDCLLLTTSVGGLGLNLTGADTVIFVEHDWNP
QKDIQAMDRAHRIGQKKVVNVYRLITRGTLEEKILSLQRFKIDVASTVVN--QQNAGLGS
METDQILDLFNLGETAD--NAGDSG------GT-KDEDMVDLETGEVRK--KGEK----G
W-------LDDVGELWDERQYEEEFNLDS-------------------------------
------------------------------------------------------------
------------------------------------------------------------
----------------------FVQNLQK-------------------------------
------------------------------------------------------------
------------------------------------------------------------
------------------------------------------------------------
------------------------------------------------------------
------------------------------------------------------------
------------------------------------
>XP_007752910_Cladophialophora_yegresii
-------------------------MATG-------------------------------
-----TSRL--------------------D------------------------------
-----------------------------------------RL--------VTLLDKGST
QLIRNTAAQQLADVQKQNPDNLFALLGRVLPYLQSKSWDTRTAAAKAIGAIIENSEKFDP
NADD-------------VDTKL--------------------------------------
-----------------------------------------------------------E
QPAKVE---DGPPET---------------------------------------------
---------------EDLLQLSSLDIKLILTHGKKLLGSAGKEYEY------------SM
AGLTPAQRLAH---QKQSLAARLGLGGEYI-------------------------EDDLV
NEHDFAASSQQK-LVATPGLPRVDTKTS-IKRNDSLASPSPYSALSPSE---GNGQTLAD
-E-AGLSKRQLNQLKRKNKSA-AKTGASKMRVVDL--SGRRPSEPG----QTPVPPT---
--------------------------------PYPVKLN-GHEDANG--DA---------
----------------------------------------KPDY-FSIKRED-SDDNTAL
VKEFKGE-E-VPEKPLIQP---DDEHAHDWPFDVMCDFLSNDLFDPTWEVRHGAAMGLRE
VLRVHGRGAGRRYGRSRVENDLANWRWLDDMACRLLSVLMLDRFGDYVSDTVVAPIRESI
GQSLGALLSQLPD-DIAVSVYNYLQEMVNQR------------------------NTGLK
QPIWEVCHGGMIGLRYFVAVRKDLLLRHNSLLDGVVEAVIQGLAHP-DDDVKSVSAATLV
PIAQELTTMRRNALGRLISVVWDCLLDMQDDLSASTGAVMDLLATLCSHKEIIEAMRINA
AENPDQ-TFERLVPRLYPFLRHTITSVRMAVLKALVTFLNL-SDVSNSAWLGGLVVRLIF
QNMLVERNEGVLRKSFEVWQALIASMER--QGFSTLDPSLEPHISPMILAAIQPIGQIRS
PIPMDTSLLIRPNGAPMAPIT-------------TKHRQSPDSESQA----------KKR
RKV-------------------------EKPEP-K--E-RLSHNTDGHILHGEVDLVGLE
IMLRTRIVCARGLGLLLSKQGAFAINMYWSHLIPV-ISST-HSSSRLFAGMILEELAYHQ
PTK------------PTS--TPEFVSQLQQALD--DDG-NSWYADIVSSLQAARGQCQSL
VSAFQNQAHVARE-RLPAIAVVCQGESGAGPKAFSLADAGRIVTAEFDRLLKSLTPAQRV
SGTQYLNDARANAKSAVDEAKKVKEARDIAIKATVASVLVRLGEVPKKPGQVIKCIMDSI
KSEAFEELQARSASAVAGLIDFYTKSPKRGPVDKLVSNLVKFTCIDTSETPEFGP-----
----HATFEDIVLSLRK-----EEDRK------DHPDAARFEQEA-------KEARIMRR
-GAKRALDEMAQAYGAELFDKLPVLRCLVENPIRELIEPS--D--PASLQVGEEQGQSLV
DALSALRTLAPALHPSLH-AWVLSLSSLTGKAMRSRLSVIRYSAAKCFATI--CSVIPTE
GMTKMVQDVLPNIGNPLDLRDRQGITECVYHLIQAMGDRILPYVIFLIVPVLGRMSDANN
DIRLLATTSFATLVKLVPLEAGIPDPPGMPEALLQGRERERKFMAQMLDPKKVEP-----
--FQIPVAIKAELRSYQQEGVNWLAFLNRYNLHGVLCDDMGLGKTLQTLCIVASDHHMRA
EEYAKTQASEMKRL--PSLIVCPPTLSGHWQQEIKQYAPFLSCVAY--------------
--------------------VGPPSERNSRRSQLDKADVVITSYDVCRNDTDVLSAVTWN
YCVLDEGHLIKNPRAKITQAVKKIVSNHRLILSGTPIQNNVLELWSLFDFLMPGFLGTEK
VFQDRFAKPIAASRNAKSSSKEQEAGALAVEALHKQVLPFLLRRLKEEVLNDLPPKILQN
YYCDLSDLQKRLFEDFFRK-------EKKTVENSVG------S-GDREA-KQHIFQALQY
MRKLCNSPALVVKEGNKQYDAIQKQLAASKSNLRDVAHAPKLGALRDLL---VDCGIGVS
--NE-----------------ANDMSA-SNYVSQHRALIFCQMKEMLDMVQTEVLGKLLP
SVQFLRLDGSVEAAKRQNVVNQFNNDPSYDCLLLTTSVGGLGLNLTGADTVIFVEHDWNP
QKDIQAMDRAHRIGQKKVVNVYRLITRGTLEEKILSLQRFKIDVASTVVN--QQNAGLGS
METDQILDLFNLGESSE--TSGEAG------AA-RDEDMVDLETGEVKK--KGEK----G
W-------LDDVGDLWDERQYEEEFNLDS-------------------------------
------------------------------------------------------------
------------------------------------------------------------
----------------------FVQNLQQ-------------------------------
------------------------------------------------------------
------------------------------------------------------------
------------------------------------------------------------
------------------------------------------------------------
------------------------------------------------------------
------------------------------------
>XP_016235561_Exophiala_spinifera
-------------------------MATS-------------------------------
-------RL--------------------D-----------------------RL-----
------------------------------V---------------------TLLDKGST
QLIRNTAAQQLADVQKQNPDNLFPLLGRVLPYLQSKSWDTRTAAAKALGGILENAEKFDP
NSDD-------------ADPKS-EA-----------------------------------
-------------------------------------I--------KSE----------D
SSIKLE---DKGIEA---------------------------------------------
---------------DDLLHLATLDIKMILNYGKKLLGSAGKEYEY------------SM
ANMTPAQRLAH---QKQNLTARLGLGGEYI-------------------------EEDLV
NEHDFAAGSQAK-RTSNPGLARVDTKSG-ATRPDDFGSASPLTALSPSE---SNGHALSE
-E-AGLSKRQLNQLKRKNKSA-AKAGASKMRVVDL--SVRRTSEPN----QTPVSAT---
--------------------------------PHAVKLN-GHDEANG--DS---------
----------------------------------------TPDY-FSIKREG-PDDDTAL
ISEFKGE-E-MSEKPLIQP---DEEHARDWPFDVMCDFLSIDLFDPHWEIRHGAAMGLRE
VLRVHGKGAGRRYGKSRAQNDLANKRWLDDLACRLLCVLMLDRFGDYVSDTVVAPIRESI
GQTLGALLTQLPD-ETAVAVYRFLQQMINQT------------------------DTGLK
QPIWEVCHGGMIGLRYFVAVRKDLLLQEPDLIDGVVSAVVRGLAHP-DDDVKSVSAATLV
PIAGELTTMRPQSLGQLISVVWDCLLDMQDDLSASTGAVMDLLATLCSYEQVVDAMRSNA
EEDPEQ-SFESLVPRLYFFLRHTITSVRMAVLKALATFLSL-SNSGNMGWVGGRVTRLIF
QNMLLERNEGVLWKSFEVWQALIAFMDR--QGLENFLPSLEPHITAMVKATIQPIGQPRN
PIPMDISLLIKPSGAPMAAIP-------------SKHRRTSDSDQQP----------KKR
RKL-------------------------EKTES-APVQ-QPSHNTDGHMLHGDVELVGME
VMLRTRIACSRALGLLLGKQDQSTISAFWASLVPA-TSSE-NSSSRLFSAMVLEEVAKHE
TSK------------PLN--TSAILADLQKVLD--NDG-SNWYADIVSSLQAARGQCQAL
ISAFQNNAHVPRD-RLPAIAVVCQGTTGAGPKAFSLEDAERIVTTDFDRLIKGLTPAQRV
SGTQYLNDARANAKAAVDEARKIKDSREMAIKATVASVFIRLGEIPKKPGQLIKCMMDSI
KGEEYEDLQARSASAVAGLIDFYTASPKRGPVDKLVSNLVKFTCVDTSETPEFPP-----
----NRSFEDVVLSLRK-----EEDRK------DHPDAARFEQEA-------KEARIMRR
-GAKRALDELAQSYGAALLEKLPILQSLIEGPVRQLIGSA--D--PATLTVDDEQGQSLI
DALSALRTLLPTLDHALY-AWVLSLSPLIGKAMRSRLSVIRYSAAKCFATL--CSVIPVE
GMTTLVQEILPNISNPLDLRDRQGITECVYHLISVMGDRILPYVIFLIVPVLGRMSDANN
DIRLLATTSFATLVKLVPLEAGIPDPPGMPEALLQGRERERKFMSQMLDPKKVEP-----
--FQIPVAIKAELRSYQQDGVNWLAFLNKYNLHGVLCDDMGLGKTLQTLCIVASDHHIRA
EEYAKTQAPDMRRL--PSLIVCPPTLSGHWQQEIKQYAPFLKCVAY--------------
--------------------VGSPAERSSRRNLLEAADVVITSYDVCRNDSDVLTPITWN
YCVLDEGHLIKNPKAKITQAVKKIVSNHRLILSGTPIQNNVLELWSLFDFLMPGFLGTEK
VFQDRFAKPIAASRNAKSSSKEQEAGALAIEALHKQVLPFLLRRLKEEVLNDLPPKILQN
YYCDLSDLQKRLFEDFFKK-------ERKTVENSVG------S-SDKEA-KQHIFQALQY
MRKLCNSPALVVKEGNTQYDTIQKQLAASKSSLRDVAHAPKLSALRDLL---VDCGIGVT
--SD-----------------SNEMSA-SNYVSPHRALIFCQMKEMLDMVQNEVLGKLLP
SVQFLRLDGSVEATKRQNIVNQFNNDPSYDCLLLTTSVGGLGLNLTGADTVIFVEHDWNP
QKDIQAMDRAHRIGQKKVVNVYRLITRGTLEEKILNLQRFKIDVASTVVN--QQNAGLGS
METDQILDLFNLGETSE--NGPEGA------ASGKDEDMVDMATGEVKK--KGEK----G
W-------LDDVGELWDERQYEEEFNLDS-------------------------------
------------------------------------------------------------
------------------------------------------------------------
----------------------FVQNLQK-------------------------------
------------------------------------------------------------
------------------------------------------------------------
------------------------------------------------------------
------------------------------------------------------------
------------------------------------------------------------
------------------------------------
>XP_016265167_Exophiala_oligosperma
-------------------------MAAS-------------------------------
-------RL--------------------D-----------------------RL-----
------------------------------V---------------------TLLDKGST
QLIRNTAAQQLADVQKQNPDNLFALLGRVLPYLQSKSWDTRTAAAKALGGIVENAEKFDP
NSDD-------------ADTKS-EE-----------------------------------
-------------------------------------I--------KPE----------D
PSVKLE---DTGTGA---------------------------------------------
---------------DDLLQLATLDIKMILKHGKKLLGSAGKEYEY------------SM
ANMTPAQRLAH---QKQNLTARLGLGGEYI-------------------------EEDLV
NEHDFAAGSQAK-GAQTPGLPRVDTKSGAATRQDSLNSASPFTALSPSE---NNGHALSE
-E-AGLSKRQLNQLKRKNKYA-AKAGASKMRVVDL--SVRRTSEPS----QTPVSAT---
--------------------------------PHAVKLN-GHDESNG--DS---------
----------------------------------------TPDY-FSIKREG-PDDDTAL
VSEFKGE-D-VSEKPLIQP---DEEHARDWPFDVMCDFLSIDLFDPNWEIRHGAAMGLRE
VLRVHGKGAGRRYGKTRAENDIANKRWLDDLACRLLCVLMLDRFGDYVSDTVVAPIRESI
GQTLGALLTQLPD-ETAIAVYMFLQQMINQT------------------------DTGLK
QPIWEVCHGGMIGLRYFVAVRKDLLLQQPDLIDGVVSAVVRGLAHP-DDDVKSVSAATLV
PIAGELTTMRPQSLGQLISVVWDCLLDMQDDLSASTGAVMDLLATLCSYEQVVDAMRSNA
EEDPEQ-SFESLVPRLYFFLRHTITSVRMAVLKALATFLNL-SHSGNMGWVGGRVTRLIF
QNMLLERNEGVLWKSFEVWRALVAFMDG--QGLQNFVSSLEPHIMAMIRAAIQPIGQPRS
PIPMDTSLLIRPSGATMAAIS-------------SKHRRTSESDQQP----------KKR
RKL-------------------------EKSEP-ASAQ-QQSHNTDGHMLHGDVELVGME
VMLRTRIACSEALGLLLSKQDQSMITTYWASLVPV-TSSE-NSSSRLFSAMVLEELAKNE
PSK------------PPN--TPAILAELQKALD--DDG-SNWYSDIVSSLQAARGQCQAL
VSAFQNNAHVPRD-RLPAIAVVCQGTTGAGPKAFSLEDAERIVTTDFDRLLKGLTPAQRV
SGVQYLNDARANAKIAVDEARKAKDSRQMAVRATIASVFIRLGEIPKKPGQLIKCMMDSI
KGEEYEELQARSASAVAGLIDFYTASPKRGPVDKLVSNLVKFTCVDTSETPEFPP-----
----NRSFEDVVLSLRK-----EEDRK------DHPDAARFEQEA-------KEARIMRR
-GAKRALDELAQSYGAALLEKLPVLQSLIEGPVRQLVDSA--D--PATLSVDDEQGQSLV
DALSALRTLLPTLDHGLY-PWALSLSPLIGKAMRSRLSVIRYSAAKCFATL--SSVIPVE
GMTTLVQEILPNISNPLDLRDRQGITECVYHLISVMGDRILPYVIFLIVPVLGRMSDANN
EIRLLATTSFATLVKLVPLEAGIPDPPGMPEALLQGRERERKFMSQMLDPKKVEP-----
--FQIPVAIKAELRSYQQDGVNWLAFLNKYNLHGVLCDDMGLGKTLQTLCIVASDHHIRA
EEYAKTQAPDMRRL--PSLIVCPPTLSGHWQQEIKQYAPFLKCVAY--------------
--------------------VGSPAERNSRRNLLEAADVVITSYDVCRNDNDVLTAITWN
YCVLDEGHLIKNPKAKITQAVKKIISNHRLILSGTPIQNNVLELWSLFDFLMPGFLGTEK
VFQDRFAKPIAASRNAKSSSKEQEAGALAIEALHKQVLPFLLRRLKEEVLNDLPPKILQN
YYCDLSDLQKRLFEDFFKK-------ERKTVENSVG------S-SDKEA-KQHIFQALQY
MRKLCNSPALVVKEGNKQYDTIQKQLATSKSSLRDVAHAPKLSALRDLL---VDCGIGVT
--GD-----------------SNDMSA-SNYVSPHRALIFCQMKEMLDMVQNEVLGKLLP
SVQFLRLDGSVEATKRQNIVNQFNNDPSYDCLLLTTSVGGLGLNLTGADTVIFVEHDWNP
QKDIQAMDRAHRIGQKKVVNVYRLITRGTLEEKILNLQRFKIDVASTVVN--QQNAGLGS
METDQILDLFNLGETSE--NGPEGP------AGGKDEDMVDMATGEVKK--KGEK----G
W-------LDDVGELWDERQYEEEFNLDS-------------------------------
------------------------------------------------------------
------------------------------------------------------------
----------------------FVQNLQK-------------------------------
------------------------------------------------------------
------------------------------------------------------------
------------------------------------------------------------
------------------------------------------------------------
------------------------------------------------------------
------------------------------------
>XP_013310658_Exophiala_xenobiotica
-------------------------MAAS-------------------------------
-------RL--------------------D-----------------------RL-----
------------------------------V---------------------TLLDKGST
QLIRNTAAQQLADVQKQNPDNVFALLGRVLPYLQSKSWDTRTAAAKAIGGIVENAEKFDP
NADD-------------AGAKI-EA-----------------------------------
-------------------------------------I--------KAE----------D
QSVKLE---DKPSEG---------------------------------------------
---------------DDLLQLATLDIKMILKYGKKLLGSAGKEYEY------------SM
AGMTPAQRLAH---QKQNLTARLGLGGEYI-------------------------EEDLV
TEHDFAAGSQSK-GAQTPALSRVDTKSA-VARQDSISTASPFSALSPSE---NNGHALSE
-E-SGLSKRQLNQLKRKNKSA-AKAGSSKMRVVDL--SGRRPSEPG----QTPVSAT---
--------------------------------PHPIKLN-GHEESNG--DA---------
----------------------------------------KPDY-FSIKREG-PDDETAL
VSEFKGE-A-VPEKPLIQP---DEEHSHDWPFDVMCDFLSIDLFDPTWEIRHGAAMGLRE
VLRVHGRGAGRRYGRSRDENDCANRRWLDDLACRLLCVLMLDRFGDYVSDTVVAPIRESI
GQTLGALLTQLPD-DTAISVYTFLQQMINQT------------------------DTGLK
QPIWEVCHGGMIGLRYFVAVRKDLLLQQPELIDGVVSAVIRGLVHP-DDDVKSVSAATLV
PIAGELTAMRPHSLGQLISVVWDCLLDMQDDLSASTGAVMDLLATLCSYEQVLEAMRKNA
EEDPEQ-SFESLLPRLYFFLRHTITSVRMAVLKALATFLNL-SNASNMGWVGGRVTRLIF
QNMLLERNEGVLWKSYEVWQGLVTFMEH--QGQEHFISSLEPHIMPMIMAAIQPIGQARS
PIPMDASLLIKPSGAPIAAIS-------------SKHRNTSDSEQQP----------KKR
RKL-------------------------EKSEL-N--Q-QLSHNTDGHMLHGEVDLVGVD
VMLRTRIACSRALGLLLGKQHESMIDSYWTSIVPT-ITSA-NSSSRLFAAMILEEIAKNQ
SIK------------PSK--TPAILAEMQKVLD--DDG-NYWYSDIVSSLQAARGQCQSL
ISAFQNNAHVPRD-RLPAIAVVCQGDSGAGPKAFSLSDAERIVTTDFDRLLKGLTPAQRV
SGTQYLNDARANAQTAVSEARKVKEGRDLAVKATVASVFIRLGEIPKKPGQLIKSIMDSI
KSEEYEDLQARSASAVAGLIDFYTTSPKRGPVDKLVSNLVKFTCVDTSETPEFPP-----
----NGTFEDIVLSLRK-----EEDRK------DHPDAARFEEEA-------KEARIMRR
-GAKRALDELAQSYGAALLDKLPIFNSLIEGPIRQLIEPA--D--PATLKLDDQQGQSLV
DALSILRTMLPALDPALH-TWVLSLSPLVGKAMRCRLSVIRYSAAKCFATL--CSVIPVK
GMTTLVQEILPNISNPLDLRDRQGITECVYHLISIMGDRILPYVIFLIVPVLGRMSDANH
DIRLLATTSFATLVKLVPLEAGIPDPPGMPESLLQGRERERKFMAQMLDPKKVEP-----
--FEIPVAIKAELRSYQQDGVNWLAFLNKYNLHGVLCDDMGLGKTLQTLCIVASDHHMRA
EEYAKTQAPEMRRM--PSLIVCPPTLSGHWQQEIKQYAPFLKCVAY--------------
--------------------VGSPAERSSRRHLLEAADVVITSYDVCRNDNDVLTPITWN
YCILDEGHLIKNPKAKITQAVKKIISNHRLILSGTPIQNNVLELWSLFDFLMPGFLGTEK
VFQDRFAKPIAASRNAKSSSKEQEAGALAIEALHKQVLPFLLRRLKEEVLNDLPPKILQN
YYCDLSDLQKRLFEDFFKK-------ERKTVENSVS------S-SDKES-KQHIFQALQY
MRRLCNSPAMVVKEGNKQYDAIQKQLAASKSNLRDVAHAPKLGALRDLL---VDCGIGVS
--SD-----------------SNDISA-SNYVSQHRALIFCQMKEMLDMVQNEVLAKLLP
SVQYLRLDGSVEATKRQNIVNQFNNDPSYDCLLLTTSVGGLGLNLTGADTVIFVEHDWNP
QKDIQAMDRAHRIGQKKVVNVYRLITRGTLEEKILNLQRFKIDVASTVVN--QQNAGLGS
METDQILDLFNLGETSD--TGGESA------TGGKDEDMLDMATGEVKK--KGEK----G
W-------LDDVGELWDERQYEEEFNLDS-------------------------------
------------------------------------------------------------
------------------------------------------------------------
----------------------FVQNLQK-------------------------------
------------------------------------------------------------
------------------------------------------------------------
------------------------------------------------------------
------------------------------------------------------------
------------------------------------------------------------
------------------------------------
>XP_007725044_Capronia_coronata
-------------------------MANS-------------------------------
-------RL--------------------D-----------------------RL-----
------------------------------V---------------------TLLDKGST
QLIRNTAAAQLADVQKQNPDNLFALLGRVLPYLQSKSWDTRTAAAKAIGGIVSNVPKFDP
NADD-------------PETKD-DS-----------------------------------
-------------------------------------L--------KPE----------L
TSVKTE---EKTPEA---------------------------------------------
---------------DDMLQLASLDVKMILRHGKKLLGSAGKEYEY------------SM
ASMTPAQRLAH---QKQNLSARLGLGGEYI-------------------------EEDLV
TENDFAANSQHK-LAQTPGLSRMDTKST-AERADGLGTPSQYSAISPSE---NNGQPFLD
-E-SGLSKRQLNQLKRKNKSA-AKAGASKMRVVDL--SGRRPSEPG----HTPVSAT---
--------------------------------PHPVKLN-GVDDSNG--DS---------
----------------------------------------KQDY-FSIKREG-PDDDTAL
ISEFKGE-D-VPEKPLIQP---DEEHAHDWPFEVMCDFLSIDLFDPNWEVRHGAAMGLRE
VLRVHGRGAGRRYGRSRAENELANRRWLDDMACRLLCVLMLDRFGDYVSDTVVAPIRESI
GQTLGALLTQLPD-DIAISVYNFLQQMINQT------------------------DTGMK
QPIWEVCHGGMIGLRYFVAVRKDLLLQHNELIDGAISAVIRGLAHA-DDDVKSVSAATLI
PIAGELTTLRPHSLGQLIGVVWDCLLDMQDDLSASTGAVMDLLATLCSYDAILEAMRANA
AEDPEQ-SFEMLVPRLYPFLRHTITSVRLAVLKALATFLNI-SNVSNMEWVGGRVIRLVF
QNMLLERNEGVLRASFEVWQALVDFMER--QGMASFTSSLEPHFTAMLKATIQPVGQARS
PIPMDASLLIKPSGVPMASVA-------------ARHGSTSDTDQQP----------RKR
RKV-------------------------DKDDS-N--QHHLSHNTDGHMLHGEVDLVGME
VILRTRITCSRALGLLLGKQNEPSVLTYWTNLLPV-VDST-HSSTRLFAGMILEELARNQ
STK------------PTN--TPTFVAQLQRVLD--DDG-NHWYTDIVSSLQAARGQCQSL
VSAFQNNAHVSRD-KLPAIAVVCQGESGAGPKAFSLADAERIVTTDFDRLMKALTPAQRV
SGTQYLNDARTNAMTAVEEARKVKESRDMAIKATIASVLVRLAEVPKKPGQLIKCIMDSI
KGEEFEELQARSASAVAALIDFYTASPKRGPVDKLVSNLVKFTCVDTSETPEFGP-----
----NSKFEDIVLSLRK-----EEDRK------DHPDAARFEQEA-------KEARIMRR
-GAKRALNELAQAYGGSLLDKLPILKSLIENPIREMVEPA--D--PASFQVDDAQGQSLV
DAFSILRTLSPMVHPALH-PWILSLSPLIGKAMRSRLSVVRYSAAKCFATI--CSVITVE
GMTMLVQEILPNISNPLDLRDRQGITECVYHLISVMGDRILPYVIFLIVPVLGRMSDANH
DIRLLATTSFATLVKLVPLEAGIPDPPGMPESLLQGRERERKFMAQMLDPKKVEP-----
--FQIPVAIKAELRSYQQEGVNWLAFLNKYNLHGVLCDDMGLGKTLQTLCIVASDHHIRA
EEYAKTKAADMRRM--PSLIVCPPTLSGHWQQEIKQYAPFLSCVAY--------------
--------------------VGSPVERNSRRHLLEEADVVITSYDVCRNDNDVLTSITWN
YCVLDEGHLIKNPKAKITQAVKKLVSNHRLILSGTPIQNNVLELWSLFDFLMPGFLGTEK
VFQDRFAKPIAASRNAKSSSKEQEAGALAIEALHKQVLPFLLRRLKEEVLNDLPPKILQN
YYCDLSDLQKRLFEDFFKK-------ERKTVENSVG------S-ADKEA-KQHIFQALQY
MRKLCNSPALVVKEGTKQYDVLSKQLAASKSSLRDVAHAPKLTALRDLL---VDCGIGVP
--ND-----------------ANDISA-SSAVSQHRALIFCQMKEMLDMVQNEVLGKLLP
SVQFLRLDGSVEATKRQNIVNQFNNDPSYDCLLLTTSVGGLGLNLTGADTVIFVEHDWNP
QKDIQAMDRAHRIGQKKVVNVYRLITRGTLEEKIMSLQRFKIDVASTVVN--QQNAGLGS
METDQILDLFNLGESSD--TGGDGG------GAGKEEDMVDLETGEVKK--KGEK----G
W-------LDDVGELWDERQYEEEFNLDS-------------------------------
------------------------------------------------------------
------------------------------------------------------------
----------------------FVQNLQK-------------------------------
------------------------------------------------------------
------------------------------------------------------------
------------------------------------------------------------
------------------------------------------------------------
------------------------------------------------------------
------------------------------------
>XP_007729344_Capronia_epimyces
-------------------------MSSS-------------------------------
-------RL--------------------D-----------------------RL-----
------------------------------V---------------------TLLDKGST
QLIRNTAAAQLADIQKQNPDNLFALLGRVLPYLQSKSWDTRTAAAKAIGGIVSNVPKFDP
NADD-------------PEPKY-ES-----------------------------------
-------------------------------------L--------KTE----------H
PPVKVE---EKAHEA---------------------------------------------
---------------DDLLQLATLDVKMILRHGKKLLGSAGKEYEY------------SM
AGLTPAQRLAH---QKQSLSARLGLGGEYM-------------------------EEDLV
TENDFAANSQHK-LAQTPGPSRVDTKLA-GQRSSSLGAPSPYSAMSPLE---ENGEPFLK
-E-AGLSSRRINQLKRKKKSA-AKAGTTKMRVVDL--SGRRPSEPG----HTPVSAT---
--------------------------------PHPVKLN-GHDEANG--DA---------
----------------------------------------KQDY-FSIKREG-PDDDTAL
ISEFKGE-A-VPEKPMIQP---DEEHAHDWPFEVMCDFLSIDLFDPNWEVRHGAAMGLRE
VLRVHGRGAGRRYGSSRAENDLANRRWLDDMACRLLCVLMLDRFGDYVSDTVIAPIRESI
GQTLGALLTQLPD-DVAISVYNFLQQMINQS------------------------DTGLK
QPIWEVCHGGMIGLRYFVAIRKDLLLQHNDLIDGVVSAVIRGLGHP-DDDVKSVSAATLI
PIAGELTTMRPHSLGQLICVVWDCLLDMQDDLSASTGAVMDLLATLCSYDAILEAMRANA
AEDSEQ-SFDMLVPRLYPFLRHTITSVRLAVLKALATFLNI-SNVSNMEWVGGRVIRLVF
QNMLFERNEGVLQMSFEVWEALVGYMER--QGMANFTSTLEPHISPMLKATVQPVGQARN
PIPMNASLLIKPSGAPMATVT-------------SRQGSASDADQQP----------KKR
RKI-------------------------DKADS-N--Q-QLSHNTDGHMLHGEVDLVGAD
VILRTRSACSRALGLLLGKQNEPALVSYWVNLLPV-TKSN-HSSSQLFAGMILEEVAKNQ
SVK------------LAD--TSSFVAQLQRVLD--DDG-NHWYSDIVSSLQAARGQCQSL
ISAFQNNAHVSRD-KLPAIAVVCQGEDGAGPKAFSLADAERIVTADFDRLLKALTPAQRV
SGTQYLNDARTSAMTAVEEARKVKENRAMAIKATVASVLVRLGEVPKRPGQLIKCVMDSI
KGEEFAELQARSASAVATLIDFYTKSPKRGPVDKLVSNLVKFTCVDTAETPEFGP-----
----NSSFESIVLSLRK-----EEDRK------DHPDAAKFEQEA-------KEARIMRR
-GARRALDELAESYGGALLEKLPILKALIENPIHDLVEPA--D--PACFQVDEEQGQSLI
DALSILRTLSPTLHPALH-PWILSLSSLIGKAMRSRLSVVRYSAAKCFATI--CSVIPVK
GMTMLVQEILPNIGNPLDLRDRQGITECLYHLITVMGDRILPYVIFLIVPVLGRMSDANH
DIRLLATTSFATLVKLVPLEAGIPDPPGMPESLLQGRERERKFMAQMLDPKKVEP-----
--FQIPVAIKAELRSYQQEGVNWLAFLNKYNLHGVLCDDMGLGKTLQTLCIVASDHHMRA
EEYAKTQALDMRRL--PSLIVCPPTLSGHWQQEIKQYAPFLSCVAY--------------
--------------------VGSPGERNSRRSQLEQADVVITSYDVCRNDNDVLARITWN
YCVLDEGHLIKNPKAKITQAVKKLISNHRLILSGTPIQNNVLELWSLFDFLMPGFLGTEK
VFQDRFAKPIAASRNAKSSSKEQEAGALAIEALHKQVLPFLLRRLKEEVLNDLPPKILQN
YYCDLSDLQKRLFEDFFKK-------ERKTVESSVG------S-ADKEA-KQHIFQALQY
MRKLCNSPAMVVKEGTKQYESISKQLAASKSSLRDVAHAPKLTALRDLL---VDCGIGVA
--ND-----------------SNDISA-STYVSQHRALIFCQMKEMLDMVQTEVLGKLLP
SVQFLRLDGSVEATKRQNIVNQFNNDPSYDCLLLTTSVGGLGLNLTGADTVIFVEHDWNP
QKDIQAMDRAHRIGQKKVVNVYRLITRGTLEEKIMSLQRFKIDVASTVVN--QQNAGLGS
METDQILDLFNLGESSD--IGGESG------GAGKEEDMVDLETGEVKK--KGEK----G
W-------LDDVGELWDERQYEEEFNLDS-------------------------------
------------------------------------------------------------
------------------------------------------------------------
----------------------FVQNLQK-------------------------------
------------------------------------------------------------
------------------------------------------------------------
------------------------------------------------------------
------------------------------------------------------------
------------------------------------------------------------
------------------------------------
>XP_009155167_Exophiala_dermatitidis
-------------------------MAAS-------------------------------
-------RL--------------------D-----------------------RL-----
------------------------------V---------------------TLLDKGST
QLIRNTAAAQLADIQKQNPDNLFALLGRVLPYLQSKSWETRTAAAKAIGGIVSNVPKFDP
NADE-------------AEIKD-EV-----------------------------------
-------------------------------------P--------KSEDGEL------K
VEVKTE---DKVQEA---------------------------------------------
---------------DDLLQLATLDIKMILRHGKKLLGSAGKEYEY------------SM
AGMTPAQRLHH---QKQSLTARLGLGGEYM-------------------------EEDLV
TENDFAATSQHK-LAQTPGPPRVDTKSA-GQRTDSIGAPSPYSAMSPSE----NGQPFLE
-E-SGLSKRQLNQLKRKNKSA-AKVGASKMRVVDL--SGRRPSEPG----QTPVSAT---
--------------------------------PHPVKLN-GQDESNG--DS---------
----------------------------------------KQDY-FSIKREG-PDDNTAL
ISEFKGD-V-VEEKPLIQP---DEEHSHDWPFEVMCDFLSIDLFDPNWEVRHGAAMGLRE
VLRVHGRGAGRRYGRSRAENDLANRRWLDDMACRLLCVLMLDRFGDYVSDTVVAPIRESI
GQTLGALLTQLPD-DTAVSVYNFLQQMINQS------------------------DTGLK
QPIWEVCHGGMIGLRYFVAVRKDLLLQHNALIDGVVSAVIRGLAHP-DDDVKSVSAATLV
PVAGELTTIRPQSLGQLIGVVWDCLLDMQDDLSASTGAVMDLLATLCSYDATLEAMRKNA
AEDPEQ-SFEMLVPRLYPFLRHTITSVRLAVLKALVTFLNL-SNVNNMEWVGGRVTRLLF
QNMLLERNEGVLRMSFEVWEALVAFMER--QGMAKFAPNLDPHIMPMLKATIQPVGQSRS
PIPMDASLLIKPSGTPMATSA-------------PRQGSASDADQQP----------KKR
RKV----------------------DKADKADA-N--Q-QPSHNTDGHMLHGEVDLVGME
VILRTRITCSRALGLLLGKQNEAAVASYWTSLLPI-INSN-HSSSRLFTGMILEELARNQ
SIK------------PTD--TASCVAQLQSVLD--DDG-HHWYSDIVSSLQAARGQCQSL
ISAFQNNAHVSRD-KLPAIAVVCQGENGAGPKAFSLADAEKIVTTDFDRLLKSLTPAQRV
SGTQYLNDARTNAMTAVEEARKIKEGRDLAIKAAVASVLVRLGEIPKKPGQLIKCIMDSI
KGEEFEELQARSASAVAALIDFYTRGAKKGPVDKLVSNLVKFTCVDTSETPEFGP-----
----NAKFEDIVLSLRK-----EEDRK------DHPDAAKFEQEA-------KEARIMRR
-GAKRALDELAQSYGGELLEKLPVLKSLIENPIGELVEPA--D--PATLQVDEERGQSLI
DAFSILRTLSPTLHPTLH-PWILSLSPLIGKAMRSRLSVVRYSAAKCFATI--CSVIPIE
GMTMLVQDILPNISNPLDLRDRQGITECVYHLIWVMGDRILPYVIFLIVPVLGRMSDANH
DIRLLATTSFATLVKLVPLEAGIPDPPGMPESLLQGRERERKFMAQMLDPKKVEP-----
--FQIPVAIKAELRSYQQEGVNWLAFLNKYNLHGVLCDDMGLGKTLQTLCIVASDHHMRA
EEYAKTKAPDMRRL--PSLIVCPPTLSGHWQQEIKQYAPFLSCVAY--------------
--------------------VGNPMERNSRLHLLEQADVVITSYDVCRNDNDVLAPITWN
YCVLDEGHLIKNPKAKITQAVKKLVSNHRLILSGTPIQNNVLELWSLFDFLMPGFLGTEK
VFQDRFAKPIAASRNAKSSSKEQEAGALAIEALHKQVLPFLLRRLKEEVLNDLPPKILQN
YYCDLSDLQKRLFEDFFKK-------ERKTVENSIG------A-ADKEA-KQHIFQALQY
MRKLCNSPALVVKEGTKQYETISKQLAASKSSLRDVAHAPKLTALRDLL---VDCGIGVS
--ND-----------------SNEMSA-SNYVSQHRALIFCQMKEMLDMVQNEVLAKLLP
SVQFLRLDGSVEATKRQNIVNQFNNDPSYDCLLLTTSVGGLGLNLTGADTVIFVEHDWNP
QKDIQAMDRAHRIGQKKVVNVYRLITRGTLEEKIMSLQRFKIDVASTVVN--QQNAGLGS
METDQILDLFNLGEGTD--TGGESG------GAGKEEDMVDLETGEVKK--KGEK----G
W-------LDDVGELWDERQYEEEFNLDS-------------------------------
------------------------------------------------------------
------------------------------------------------------------
----------------------FVQNLQK-------------------------------
------------------------------------------------------------
------------------------------------------------------------
------------------------------------------------------------
------------------------------------------------------------
------------------------------------------------------------
------------------------------------
>XP_013261317_Exophiala_aquamarina
-------------------------MASS-------------------------------
------------------------------------------------------------
----------------------------------------------------SLLDKGST
QLIRNTAASQLADVQKQNPDNLFSLLGRILPYLQSKSWDTRTAAAKAIGGIISNADKFDP
NADD-------------LETKP-DP-----------------------------------
-------------------------------------A--------NAE----------D
LPATLE---ELSPYA---------------------------------------------
---------------DDHLQLDKLDIKSILRHGKKLLGSAGKEYEY------------SM
AGMTPAQRLAH---QKQSLTNRLGLAGEYM-------------------------EDDIV
NENDFATNSQHK-VSQPTTLSRVDTKSA-AQRSDSFGTSSPFSAISPSE---N---PSID
-E-TGLSKRQLNQLKRKNKSA-AKAGANKMRVVDL--SGRRPSEPA----NTPVTAT---
--------------------------------PHPVKLN-GHDDSNG--SS---------
----------------------------------------KPDY-FSIKREG-PDDDTAL
VSEFKGE-A-VEEKPIIQP---DEEHAHDWPFDVMCDFLSIDLFDPNWEIRHGAALGLRE
IVRVHGRGAGRRFGRSRVENDLSNKCWLDDLACRLLCVLMLDRFGDYVSDTVVAPIRESV
GQTLGALLTQLSD-ETAISTYAFLQKMIYQQ------------------------DSGVP
VPIWEVCHGGMIGLRYFVAVRKDLLLQNITLIDGAVAAVVHGLAHN-DDDVKSVSAATLI
PIAGELTTMRPEALCGLISVVWDCLLDMQDDLSASTGAVMDLLATLCSYPQILDAMRKNA
AGDPDQ-SFDNLVPRLYPFLRHTITSVRLAVLKALTTFLNI-SNSESTQWVDGRITRLIF
QNMLLERNETVLWASFEVWQALVEFMQR--QGLYQFTGTVEPHIPYMLKATTQPIGQARS
PIPMDISLLIKPSGATMPAIA-------------TKLGPSQESDQPS----------KKR
RKV-------------------------EASDA-T--Q-QHSHNTDGHMLNGEVDLVGVE
VMVRSRIACARALGLLLGKMNEQHLTDYWTTLGPL-VSSP-YSSSKLFTSMLLEEFSRHQ
TLK------------PSN--LSSILTQLQQVLD--DDG-NSWYSDIVSALQAARGQCQSL
ISAFQNNAHVPRD-KLPAIAVVCQGDKGAGPKAFSLADAERIVTTDFERLLKGLTPSQRI
SGVQYLNDARSNAQTAVQDARALKTSRDTAIKAAVAAIFVRLREIPKRPGQLIKCIMDSI
KGEENEELQSRSASAVAALIDFYTTSPKRGPVDKLVSNLVKFTCVDTSETPEFAP-----
----NASFEDVVLSLRK-----EEDRK------DHPDAARFEQEA-------KEAKIMRR
-GAKCALDELARTYGSDLLERLPVLKSLVEGPIQDIVGPV--D--AATLQVENELGQSLV
DAFSVLRTMSPNLDPSLH-TWILSMTQLIGKAMRSRLSVVRYSAAKCFATL--CSVIPVN
GMTMLVQEILPNIGNPLDLRDRQGITECVYHLIQVMGDRILPYVIFLIVPVLGRMSDANN
EIRLLATTSFATLVKLVPLEAGIPDPPGIPEALLEGRERERKFMAQMLNPKKVEP-----
--FQIPVAIQAELRSYQQDGVNWLAFLNKYNLHGVLCDDMGLGKTLQTLCMVASDHHMRA
EEYAKTQAPDMRRL--PSLIVCPPTLSGHWQQEIKQYAPFLSCVAY--------------
--------------------VGSPTERGSRRNLLENADVVITSYDVCRNDNDVLAAITWN
YCVLDEGHLVKNPKAKITLSVKKILSNHRLILSGTPIQNNVLELWSLFDFLMPGFLGTEK
VFQDRFAKPIAASRNAKSSSKEQEAGALAIEGLHKQVLPFLLRRLKEEVLNDLPPKILQN
YYCDPSDLQKRLFEDFFKK-------ERKTVENSVG------S-ADKEA-KQHIFQALQY
MRKLCNSPALVVKEGNKQYEAIQKQLAASKSSLRDVAHAPKLGALRDLL---VDCGIGVS
--NE-----------------SSDVSA-SNYVSQHRALIFCQMKEMLDMVQTEVLAKLLP
SVQYLRLDGSVEATKRQGIVNQFNNDPSYDCLLLTTSVGGLGLNLTGADTVIFVEHDWNP
QKDIQAMDRAHRIGQKKVVNVYRLITRGTLEEKILNLQRFKIDVASTVVN--QQNAGLGS
METDQILDLFNLGETAD--TGGENN------GTGKDEDMVDLETGEVKK--KGEK----G
W-------FDDVGELWDERQYEEEFNLDS-------------------------------
------------------------------------------------------------
------------------------------------------------------------
----------------------FVQNLQK-------------------------------
------------------------------------------------------------
------------------------------------------------------------
------------------------------------------------------------
------------------------------------------------------------
------------------------------------------------------------
------------------------------------
>XP_016220948_Exophiala_mesophila
-------------------------MASS-------------------------------
-------RL--------------------D-----------------------RL-----
------------------------------V---------------------TLLDKGST
QLIRNTAASQLADVQKQNPENLFALLGRVLPYLQSKSWDTRTAAAKALGAIIDNAPKFDP
NADD-------------PDAES-DP-----------------------------------
-------------------------------------I--------KAQ----------D
PPLK-E---EPDHPP---------------------------------------------
---------------DDLFELDHLDMRKILR-GKLLLGSAGKEYDF------------SM
AGMTPAQRLAH---QKQSLNSRLGLAGEYI-------------------------EHDLV
TENDFAASSQNK-PSSPSGTIQVDTKTS-LDRSTSQSNGSPLTVKSP------DGTPV-D
-E-TGLSKRQLNQLKRKNKTA-AKAGASKMRVVDL--SGRRPTEAA----QSPMAAG---
--------------------------------PYPVKLN-GHEGANG--DI---------
----------------------------------------KTDF-FNIKREG-PDDDTAL
VSEFKGD-V-VPEKPLIQP---DDDSAQDWPFDVMCDFLSVDLFDPNWEVRHGAAMGLRE
VMRAHGRGAGRHFGKSRAQNDLDNKRYLGDLSYRLLCVLMLDRFGDYVSDTVVAPIRESI
GQTLGALLSQLPD-ESAMLTYEILQQMIDQK------------------------DIG-Q
SPIWEVCHGGMIGLRYFVAVRKDLLLQHNTIIDGVVSAAIRGLGHM-DDDVKSVSAATII
PIAGELTKMRSDALGRLICVVWDCMLDMQDDLSASTGAVMDLLATLCSYDETLEAMRANA
VHDPEQ-SFDRLVPRLYPFLRHTITSVRMAVLKALATFMNV-SNGSHMDWIDGRLTRLVF
QNMLLERNEAVLWTSFDVWQALLASVER--SPQHNFLSSIEPHIPFMLKATIQPIGQERS
PIPMDTSLLIKPSGAPMTVIT-------------SKHAHSQEPDHQP----------KKK
RKL-------------------------DKPES-K--Q-QLSHNTDGHMLHGEVDLVGTE
VMIRSRIACAKALGLLLGKQAAPRFSSYWTSLLPD-VNSP-NSSSRLFTGLVFEELARNR
QVA------------PDD--LPRILASFQAVLD--DDG-NHWYSDIVASLQAARGQCVSL
VGAFQTNAHVPRD-KLPAIAVVCQGENGAGPKAFSLADAERIVTTDFDRLLKGLTASQRI
SGVQYLNDARANAMTAVEEAKRVKNGRDQAIKASVASILVRLGEVPKKPGQLIKSIMDSI
KGEENEELQARSASAVAALIDFYTHSPKRGPVDKLVSNLVKFTCVDTAETPEFIP-----
----NASFDDVVLSLRK-----EEDRK------DHPDAARFEQEA-------KEARIMRR
-GAKRALDDLAVAYGADLLQRLPVLKGLIDGPIEQLIGPT--D--PATFEVDGEQGQTLV
DAFSILRTMAPSLHLSLH-PWVLTLTPLIGKAMRSRLSVIRYSAAKCFATL--CSVIPVE
AMTMLVKEVLPNISNPLDLRDRQGITECVYHLIQVMGDRILPYVIFLIVPVLGRMSDANS
DVRLLATTSFATLVKLVPLEAGIPDPPGMPEELLLGRERERKFMAQMLDPKKVEP-----
--FTIPVAIKAELRSYQQDGVNWLAFLNKYNLHGVLCDDMGLGKTLQTLCIVASDHHLRA
EEYAKSQAPDMRRL--PSLIVCPPTLSGHWQQEIKQYAPFLSCVAY--------------
--------------------VGSPAERGSRRRLLETADIVITSYDVCRNDNDVLQPITWN
YCVLDEGHLIKNPKAKISQAVKKLMSNHRLILSGTPIQNNVLELWSLFDFLMPGFLGTER
VFQDRFAKPIAASRNAKSSSKEQEAGALAIESLHKQVLPFLLRRLKEEVLNDLPPKILQN
YYCDLSELQRRLFEDFFKK-------ERTTVENSVG------S-TDKGA-KQHIFQALQY
MRKLCNSPALVVKEGNKQYDAIQKQLAQSKSNLRDIAHAPKLGALRDLL---VDCGIGVS
--NE-----------------SNDISA-TNYVSQHRALIFCQMKEMLDMVQTEVLGKLLP
GVQYLRLDGSVEATKRQNIVNQFNNDPSYDCLLLTTSVGGLGLNLTGADTVIFVEHDWNP
QKDIQAMDRAHRIGQKKVVNVYRLITRGTLEEKILSLQRFKIDVASTVVN--QQNAGLGS
METDQILDLFNLAETSE--TTGESG------SGGREEDMVDIETGEVRK--KGEK----G
W-------LDDVGDLWDERQYQEEFNLDS-------------------------------
------------------------------------------------------------
------------------------------------------------------------
----------------------FVQNLQK-------------------------------
------------------------------------------------------------
------------------------------------------------------------
------------------------------------------------------------
------------------------------------------------------------
------------------------------------------------------------
------------------------------------
>XP_013273356_Rhinocladiella_mackenziei
-------------------------MASGYGLTGGVSRCFPFWQEYMSCYVVNQHDQEAR
RKGVCAPRLEDYYECLHHKKEHARAQAIQD-----------------------ALRKAEA
AHPRENAPKVGQIRSLGLIGKEEETKSILGA---------------------SLLDKGST
QLIRNTAASQLADIQKQNPDNLFALLGRVLPYLQSKSWDTRTAAAKAVGGIISNAEKFDP
NADD-------------AEIKS-EF-----------------------------------
-------------------------------------V--------KAE----------E
THTQVD---EKTPEV---------------------------------------------
---------------DDLLQLATLDIKLILRHGKKLLGSAGKEYEY------------SM
AGMTPAQRLAH---QKQSLTARLGLGGEYI-------------------------EDDLV
TENDFAANSQHK-V-HTPGLSQVDTKSA-GPRQDSLGTSSPFSAVSPSD---NNGPPFLD
-E-SGLSKRQLNQLKRKNKSA-AKAGASKMRVVDL--SGRRPSEPG----QTPASAT---
--------------------------------PHPVKLN-GHEEPNG--DS---------
----------------------------------------KPDY-FSIKREG-PDDKTTL
ISEFKGE-T-VPEKPLIQP---DEEHAHDWPFDVMCDFLSLDLFDPNWEVRHGAAMGLRE
VLRVHGRGAGRRFGKSRAENDLANRRWLDDLACRLLCVLMLDRFGDYVSDTVVAPIRESI
GQTLGALLTQLPD-DIAISVYNFLQEMINQK------------------------DTGLK
QPIWEVCHGGMIGLRYFVAVRKDLLLQHGDLIDGVVSAVIRGLAHP-DDDVKSVSAATLV
PIAGELTTMRPHSLGQLISVVWDCLLDMQDDLSASTGAVMDLLATLCSYDAVLEAMRVNA
ASDPDQ-SFEMLVPRLYPFLRHTITSVRMAVLKALATFLNL-SNVSNMEWVDGRVTRLVF
QNMLLERSEGVLWMSLEVWQALVAFMAR--QGFMNFTSSLEPHIIPMLRAAIQPIGQARS
PIPMDASLLIRPSGAPMAALT-------------TKHGHAPDSDQQA----------KKR
RKV-------------------------EKSDS-N--Q-QLSHNTDGHMLHGEVDLIGLE
VMLRTRITCSRALGLLLGKQNEASIASYWTSLIPV-IHSP-HSSTRLCAAMILEELAKNQ
PNK------------RAS--TPAFVAQLQQVLD--DDG-NGWYTDIVSSLQAARGQCQSL
ISAFQNNAHVPRD-RLPAIAVVCQGDSGAGPKAFSLADAERIVTTDFDRLLKGLTPAQRV
SGTQYLNDARANAVTAVEEARKVKESRDISIKATIASVFVRLGEIPKKPGQLIKCIMDSI
KGEEFEELQSRSASAVAALIDFYTTSPKRGPVDKLVSNLMKFTCVDTSETPEFGP-----
----NSTFEDIVLSLRK-----EEDRK------DHPDAAKFDQEA-------KEARIMRR
-GAKRALDELAQSYGATLLEKLPVLKSLIENPIRELIEPA--D--PASLQVDEEQGQSLV
DALSTLRTLSPTLDTGLH-PWILSLFPLIGKAMRSRLSVIRYSASKCFATL--CSVIPVD
GMTMLVQDILPNISNPLDLRDRQGITECVYHLIYVMGDRILPYVIFLIVPVLGRMSDANN
DVRLLATTSFATLVKLVPLEAGIPDPPGMPGSLLQGRERERQFMAQMLDPRKVEP-----
--FRIPVAIKAELRSYQQEGVNWLAFLNKYNLHGVLCDDMGLGKTLQTLCIVASDHHMRA
EEYAKSQAPDMRKL--PSLIVCPPTLSGHWRQEIKQYAPFLSCVAY--------------
--------------------VGSPAERSSRRHLLEQADVVVTSYDVCRNDNDVLTAITWN
YCVLDEGHLIKNPKAKITQAVKKIISNHRLILSGTPIQNNVLELWSLFDFLMPGFLGTEK
VFQDRFAKPIAASRNAKSSSKEQEAGALAIEALHKQVLPFLLRRLKEEVLNDLPPKILQN
YYCDLSELQRRLFEDFFKK-------ERKTVENSIG------S-ADKEA-KQHIFQALQY
MRKLCNSPALVVKEGNRQYDAIQKQLAASKSSLRDVAHAPKLGALRDLL---VDCGIGVS
--ND-----------------SNDISA-SNYVSQHRALIFCQMKEMLDMVQTEVLGKLLP
TVQFLRLDGSVEASKRQNIVNQFNNDPSYDCLLLTTSVGGLGLNLTGADTVIFVEHDWNP
QKDIQAMDRAHRIGQKKVVNVYRLITRGTLEEKILSLQRFKIDVASTVVN--QQNAGLGS
METDQILDLFNLGDTSE--TGGESG------GTGKDEDMVDLETGEVKK--KGEK----G
W-------LDDVGELWDERQYEEEFNLDS-------------------------------
------------------------------------------------------------
------------------------------------------------------------
----------------------FVQNLQK-------------------------------
------------------------------------------------------------
------------------------------------------------------------
------------------------------------------------------------
------------------------------------------------------------
------------------------------------------------------------
------------------------------------
>XP_017997149_Phialophora_attinorum
-------------------------MVAS-------------------------------
-------RL--------------------D-----------------------RL-----
------------------------------V---------------------TLLDKGST
QLIRNTAATQLADIQKQTPDSLFALLSRILPFLQSKSWDTRTAAAKAIGGIVANAEPFDP
NEDD-------------D-----HN-----------------------------------
-------------------------------------V--------KTD----------D
VKFEPS---GPGATS---------------------------------------------
---------------DQLLRLVDLNLALILENGKPLLSSASREYEL------------SQ
ADLSPSERLAR---QKKSLFARLGLTGEPY-------------------------DEELD
VDTELIA----K-AAKPVHITKKNGAVT-VKRPSRSTSPSP-------------GSPQVE
GE-SLLSKRQLNQLKRQQKMS-AKSGANKMRVVDL--SARQKTNSA----STP---T---
--------------------------------PHPVRVN-GKEDGDSEEDG---------
----------------------------------------RPDY-FNIKREG-SDDDTQL
IKEFKGE-N-DDAKPVIQP---DESDAPEWPYEVMCDFLAYDLFSPYWDIRHGAALGLRE
VLRVHAKGAGRQYGRSRCDNDLANKHWLDEMACRLLCVLMLDRFGDYVSDTVVAPIRESV
GQTLGVLLTRVSD-DTAVEIYDILQQMISQT------------------------NTGLK
QPIWQVCHGGMIGLRYFVAVKKDLLLERADLIDGVLAAVTRGLAHS-DDDVKSVSAATLV
PMVAELTTARPDSIGPLMLVVWDCLLDMQDDLSASTGAVMDLLANLCSYPTVLQAMAQNA
RDDPEQ-SFNSLIPRLYPFFRHTITSVRMSVVKALATFLNT-TSLSGTAWIDWRLIRLLF
QDMLLERNEGVLRAAFELWSNMIDVLKE-----ITHSPALEPHIMPMVRCATQPIGQPLT
PIPLDTTLLIKSSGAPMAAAL-------------PRH--NGHDDQHS----------RKR
RKV----------------------E--EEP------QKIDSHNVDGHIINGDVELVGME
TLLRTRITCARALGLLLPLQSSEAIDNVWSHLTAN-LRST-FSTDCMFSSMVMGELASSP
SAR------------PKNARLEAVGVAVQHMLDHVDEG---WYSDLVHSLRLARGQCDTL
LNAFHSIANVPRH-KLPTVAVLCQGEPHAGPSAFSLKNAETIVGDDFDRLLKALSPAQRI
AGIQALRDARDNAKEVVEQAKRVKESRDIAVRSAGAAVLIALREIPKKPGQLIKCIMDSI
KAEEYEEVQQRSATAVAALIDFYTQSPKKGPVDKLVSNLTKFSCVDTSETPEYGP-----
----NSESNDIMLSLRK-----EEDRK------DHPDAARFEREA-------KEARIMRR
-GSKLALGQLAKLYGKDLMHRLPVLQSLIERPLQSW--SS--Q--ASVEKLADADGQEVV
DALSIMRTLTPMVDEELH-SWILSQVPVVTTALRSNLSVIRYMAAKCFATV--CSTLSVQ
AMTVLVQEVMPNIGNPLSLHDRQGITECVYHLIQIMGDQILPYVIFLIVPVLGRMSDSNE
DVRLLATTSFATLVKLVPLEAGIPDPPGMPEALLRGRERERQFMAQMLDPKKVEA-----
--FQIPVAIKAELRPYQQDGVNWLNFLNKYNLHGVLCDDMGLGKTLQTLCMVASDHHMRA
EEYARTQAPDKRRL--PSLIVCPPSLSGHWQQEISQFAPFLTCVAY--------------
--------------------VGGPGERNSRKHLLADADIVVTTYDICRNESDVLTALTWN
YCVLDEGHLIKNPKAKITQAVKKVNSNHRLILSGTPIQNNVLELWSLFDFLMPGFLGTER
VFHDRFAKPIAASRNAKSSSREQETGALAIEALHKQVLPFLLRRLKEEVLNDLPPKILQN
YYCDLSDLQRQLFDDFFKK-------EKKTVEASVD------S-NDKEA-KQHIFQSLQY
MRKLCNSPALVVKEGNAQYDNVQKQLAASKSNLRDVAHAPKLRALRDLL---VDCGIGVD
--DK-----------------AADASA-STFVSPHHG----------------IFDKLLP
GVQHLRLDGSVEATKRQSIVNKFNNDPSYDCLLLTTSVGGLGLNLTGADTVIFVEHDWNP
QKDIQAMDRAHRIGQKKVVNVYRLITRGTLEEKILSLQRFKIDVASTVVN--QQNAGLGT
METDQILDLFNL-DTPDLAATGETA------AS-KDEDLVDVETGEVKK--KGEK----G
W-------LNDVGDLWDDRQYQEEFNLDS-------------------------------
------------------------------------------------------------
------------------------------------------------------------
----------------------FVQNLQK-------------------------------
------------------------------------------------------------
------------------------------------------------------------
------------------------------------------------------------
------------------------------------------------------------
------------------------------------------------------------
------------------------------------
>NP_596080_Schizosaccharomyces_pombe
--------------------------MTT-------------------------------
-------RL--------------------D-----------------------RL-----
------------------------------V---------------------VLLDSGST
SVVRETAAKQIGDIQKVHPDELYNLLGRVVPYLKSKNWDTRVAAAKAIGGIVENVPVWNP
NRT--------------------SP-----------------------------------
-------------------------------------V--------KKEETEDLPSFNGD
TEEKPFIKTEEGAPASSQSQVVVSSNLTSNSEVSKLEEERLSTRSHSQEIKPIVDFGPDE
ETAKELNTELKGKFENSLLSFESFDIANVLKAGKKLLGSASRDYD---------------
--VNPANYSTHYLQQLSNLKSRLDLAGEYL-------------------------DDSIM
NDLGDNVGSNSK-GSPTTSIPEHKT---------SINNNKPEDTPTPSE-----------
-N-VHLSARQRNALKRKARQM-KN--SQKVRVIDV----------------APTL-----
--------------------------------VHQQNSTSSADKKTG-------------
-----------------------------------------ADYNFTAQSRS-----DRL
VVEHKAP-I-VPSAAV------AVTSDSVWPFETLVELLLIDMFDPSWEIRHGACMGLRE
IIRYAGFGYGRVVGKSEAENEQLNKKYFDDLLCRIACVFALDRFGDYLADQVVAPIRESV
SQVLGVALIYVPN-DSVFSMYKVLHSLVFQN------------------------ELGLT
NTVWEAAHGGMLGIKYLVAVKYPLFFSHSDYLDSLINTVIHGLANH-DDDVRAVSALTLL
PIADKLVQEKLSSCKNLLKVLWDCLDDVKDDLSSSTSCVMDLLSSLCSFTEVMNLMQETA
NSDPEF-SFETLVPRLFHLMRYTLTGVRRSVVYALTKFISV-Q--TSCSWITGLTLRLCF
QNVLLEQQEDISKSSCELAQRVMDILYR--DGPESFSKLLYSHIEPMLKVSITPIGSFRR
PYPLDTTLIVKPSGQPYAPST-------------SRERNNNISELSN----------SRT
KHR-------------------------AKDDP----KGSFCFSVDEPMLNGDVEFVGEE
RMLKARLRASSLLGRIIGRWKRDEILLFFKPFLQACLTSS-FSTPVVLGSRLIESFFEVE
DND---------LTIQKDELYHLLCDQFATVPR---EN----YANLVSQLHVVRAQCNAL
LNTFLDVGRLSRS-KIPSLAVVVKGDPEAGPIAFGIADAEKLVGPTYENLCKLLSPSQKA
QSSKALNEIKYLIIDEISIYKIAKERQDIQCSASIASAMVTYDKLPKKLNSIIKGIMESI
KKEQFSCLQMHSASAMMKLISACYKESRQVISEKIVRNLCAYVCMDTTETPIFHD-----
----SG--KNGILSLHSIGTSDDNDEQVSGKLVDDSDDVSNDRKSSLSSVSDKDAAVLQR
MGAQLTLQQMAQNFGSSLFSRVPVLSQCLFVPLQQYAE-S--GFPSEVDQASCTVGQDLL
DAMSILRFLVAYLDSGLQ-SEIVSTLPHLLATLQSNYSAVRNMASKCFAAITESNAAGSK
ALHLLVEDVVPLLGDASSTIHRQGAIECIYHVVQRLGVRILPYILYLIIPLLGRMSDADQ
DVRVLATTSFATLVKLVPLEAGLPDPPDLPQYLLDSREKERKFLEQMLNPSKVEA-----
--FSIPVPISADLRKYQQEGVNWLAFLNKYELHGILCDDMGLGKTLQTICIVASDHYNRQ
KLFEESGSPKFAHV--PSLIVCPSTLAGHWQQELSTYAPFLKVSAY--------------
--------------------VGPPAERAKIRSKMKKSDVVVTSYDICRNDVDELVKIDWN
YCVLDEGHVIKNARAKLTKAVKSLRSYHRLILSGTPIQNNVLELWSLFDFLMPGFLGTEK
TFQERFVRPIAASRDAKSSSKERERGTLALEAIHKQVLPFMLRRLKEDVLADLPPKIIQD
YYCDMSDLQRKLLNDFVSQLNINEELEDDETEKTQG------TRKKKSQ-KAHIFQALQY
MRKLCNHPALILTEKHPKRNAIVKQLAKENSGLHDLKHAPKLTALGQLL---RDCGLGNS
SVNS-----------------NGIDSALTNAVSEHRVLIFCQLKDMLDMVEKDLLQATMP
DVTYMRLDGSVEPTKRQEAVTKFNNDPSIDVLLLTTHVGGLGLNLTGADTVIFVEHDWNP
MRDLQAMDRAHRIGQKKVVNVYRLITRGCLEEKIMGLQRFKMNVASTVVN--QQNAGLSS
IGTDQILDLFN--TTAD-----------------EQQTVQNIDKEESED--AAGR----G
LSGTSKKALEGLPEMWDESQY-DEFNLDG-------------------------------
------------------------------------------------------------
------------------------------------------------------------
----------------------FISTLPKDAS----------------------------
------------------------------------------------------------
------------------------------------------------------------
------------------------------------------------------------
------------------------------------------------------------
------------------------------------------------------------
------------------------------------
```
