## Supplementary material for "Coding Sequence Insertions in Fungal Genomes are Intrinsically Disordered and can Impart Functionally-Important Properties on the Host Protein": MAFFT_MSAs: XP_712932.1_blasthits_MAFFT.txt

```
>XP_712932_Candida_albicans
------------------------------------------------------------
-----------MSV------ASNPYGPNP--SDFLSNVNKFEVIESTLREGEQFANAFFT
TEKKIEIAKALDDFGVDYIELTSPVASEQSRRDCEAICKLGLK-AKILTHIRCHMDDARV
AVET-GVDGVDVVIGTSQFLRQYSHGKDMNYIAQSAIEVIEFVKSKGIEIRFSSEDSFRS
DIVDLLNIYRTVDKIGVNRVGIADTVGCANPRQVYELVKTLKSVVSCDIECHFHNDTGCA
IANAYTALEAGAKLIDVSVLGIGERNGITPLGALMARMITADRDYVLSKYKLHKLRDLEN
LVADAVQINIPFNNPITGFCAFTHKAGIHAKAILANPSTYEILNPNDFGLTRYIHFANRL
TGWNAIKSRVDQLNLHLTDDQVKEVTNKIKKLGDVRQLNIDDVDSIIKDFHAEQ-STTNT
P---------LLKPV-----E--D------DE-------------GPEIKKQKV------
------------------------------------------------------------
------------------------------------------------------------
------------------------------------------------------------
------------------------------------------------------------
------------------------------------------------------------
------------------------------------------------------------
------------------------------------------------------------
------------------------------------------------------------
------------------------------------------------------------
-----
>XP_002418387_Candida_dubliniensis
------------------------------------------------------------
-----------MSV------ASNPYGPNP--SDFLSNVNKFEVIESTLREGEQFANAFFT
TEKKIEIAKALDDFGVDYIELTSPVASEQSRKDCEAICKLGLK-AKILTHIRCHMDDARV
AVET-GVDGVDVVIGTSQFLRQYSHGKDMNYIAQSAIEVIEFVKSKGIEIRFSSEDSFRS
DIVDLLNIYRTVDKIGVNRVGIADTVGCANPRQVYELVKTLKSVVSCDIECHFHNDTGCA
IANAYTALEAGAKLIDVSVLGIGERNGITPLGALMARMITADRDYVLSKYKLHKLRDLEN
LVADAVQINIPFNNPITGFCAFTHKAGIHAKAILANPSTYEILNPNDFGLTRYIHFANRL
TGWNAIKSRVDQLNLHLTDDQVKEVTNKIKKLGDVRQLNIDDVDSIIKDFHAEQ-STTNT
P---------LLKPV-----EA-D------DE-------------TPEIKKQKV------
------------------------------------------------------------
------------------------------------------------------------
------------------------------------------------------------
------------------------------------------------------------
------------------------------------------------------------
------------------------------------------------------------
------------------------------------------------------------
------------------------------------------------------------
------------------------------------------------------------
-----
>XP_002547288_Candida_tropicalis
------------------------------------------------------------
-----------MSV------PSNPYGPNP--SDFLSNVNKFEVIESTLREGEQFANAFFT
TEKKIEIAKALDDFGVDYIELTSPVASEQSRRDCEAICKLGLK-AKILTHIRCHMDDARV
AVET-GVDGVDVVIGTSQFLRQYSHGKDMNYIAQSAIEVIEFVKSKGIEIRFSSEDSFRS
DIVDLLNIYRTVDKIGVNRVGIADTVGCANPRQVYELVKTLKSVVSCDIECHFHNDTGCA
IANAYTALEAGAKLIDVSVLGIGERNGITPLGALMARMITADRDYVLSKYKLHKLRDLEN
LVADAVQINIPFNNPITGFCAFTHKAGIHAKAILANPSTYEILNPNDFGLTRYIHFANRL
TGWNAIKSRVEQLNLHLTDDQVKDVTNKIKKLGDVRQLNIDDVDSIIKDFHAEQ-STANT
P---------LLKPVS-NGKEE-DVAEQEAAE-------------EPSAKKQKV------
------------------------------------------------------------
------------------------------------------------------------
------------------------------------------------------------
------------------------------------------------------------
------------------------------------------------------------
------------------------------------------------------------
------------------------------------------------------------
------------------------------------------------------------
------------------------------------------------------------
-----
>XP_003867025_Candida_orthopsilosis
------------------------------------------------------------
-----------MSV------SSNPYGPNP--SDFLSNVNKFELIESTLREGEQFANAFFS
TEKKIEIAKALDDFGVDYIELTSPVASEQSRRDCEAICKLGLK-AKILTHIRCHMDDARV
AVET-GVDGVDVVIGTSQFLRKYSHGKDMNYIAQSAIEVIEFVKSKGIEIRFSSEDSFRS
DIVDLLNIYRTVDKIGVNRVGIADTVGCANPRQVYELVKTLKSVVSCDIECHFHNDTGCA
IANAYTALEAGAKLIDVSVLGIGERNGITPLGALMARMITADRDYVLSKYKLHKLRDLEN
LVADAVQVNIPFNNPITGFCAFTHKAGIHAKAILANPSTYEILNPSDFGLTRYIHFANRL
TGWNAIKSRVDQLNLNLTDDQVKEVTSKIKLLGDVRQLNIDDVDSIIKDFHQEQ-S---T
P---------ALKPTD-KSGEPVASVEEEAKE-------------ESEAKRQKV------
------------------------------------------------------------
------------------------------------------------------------
------------------------------------------------------------
------------------------------------------------------------
------------------------------------------------------------
------------------------------------------------------------
------------------------------------------------------------
------------------------------------------------------------
------------------------------------------------------------
-----
>XP_001528528_Lodderomyces_elongisporus
------------------------------------------------------------
-----------MSV------QSNPYGPNP--SDFLSNVNKFEVIESTLREGEQFANAFFT
TEKKIEIAKALDDFGVDYIELTSPVASEQSRKDCEAICKLGLK-AKILTHIRCHMDDARV
AVET-GVDGVDVVIGTSQFLRKYSHGKDMNYIAQSAIEVIEFVKSKGIEIRFSSEDSFRS
DIVDLLNIYRTVDKIGVNRVGIADTVGCANPRQVYELVKTLKSVVSCDIECHFHNDTGCA
IANAYTALEAGAKLIDVSVLGIGERNGITPLGALMARMITADRDYVLSKYKLHKLRDLEN
LVADAVQVNVPFNNPITGFCAFTHKAGIHAKAILANPSTYEILNPSDFGLTRYIHFANRL
TGWNAIKSRVDQLNLHLTDSQVKEVTEKIKKMGDIRQLSIDDVDSIIKEFHSDL-T---T
P---------SIRPQ--TNGGQEADVKVIADE-------------ELEAKRRKVE-----
------------------------------------------------------------
------------------------------------------------------------
------------------------------------------------------------
------------------------------------------------------------
------------------------------------------------------------
------------------------------------------------------------
------------------------------------------------------------
------------------------------------------------------------
------------------------------------------------------------
-----
>XP_007374660_Spathaspora_passalidarum
------------------------------------------------------------
-----------MSV------QSNPYGPHP--ADFLSNVNKFEVIESTLREGEQFANAFFT
TEKKIEIAKALDDFGVDYIELTSPVASEQSRRDCEAICKLGLK-AKILTHIRCHMDDARV
AVET-GVDGVDVVIGTSQFLRKFSHGKDMNYIAQSAIEVIEFVKSKGIEIRFSSEDSFRS
DIVDLLNIYRTVDKIGVNRVGIADTVGCANPRQVYELVKTLKSVVSCDIECHFHNDTGCA
IANAYTALEAGAKLIDVSVLGIGERNGITPLGALMARMITADRDYVLSKYKLHKLRDLEN
LVADAVQVNIPFNNPITGFCAFTHKAGIHAKAILANPSTYEILNPSDFGLTRYIHFANRL
TGWNAIKSRVDQLNLHLTDDQCKEVTAKIKLLGDVRQLNIDDVDSIIKDFHAEQ------
-----------------TNGES-AE--------------------EQDAKRQKTE-----
------------------------------------------------------------
------------------------------------------------------------
------------------------------------------------------------
------------------------------------------------------------
------------------------------------------------------------
------------------------------------------------------------
------------------------------------------------------------
------------------------------------------------------------
------------------------------------------------------------
-----
>XP_043047854_Scheffersomyces_spartinae
------------------------------------------------------------
-----------MSV------QSNPYGPHP--SDFLSNVRSFEVIESTLREGEQFANAFFT
TEKKIEIAKALDDFGVDYIELTSPVASEQSRRDCEAICKLGLK-AKILTHIRCHMDDARV
AVET-GVDGVDVVIGTSQFLRQYSHGKDMNYIAQSAIEVIEFVKSKGIEIRFSSEDSFRS
DIVDLLNIYRTVDKIGVNRVGIADTVGCANPRQVYELVKTLKSVVSCDIECHFHNDTGCA
VANAYTALEGGAKLIDVSVLGIGERNGITPLGALMARMITADRDYVLSKYKLHKLRDLEN
LVADAVQVNIPFNNPITGFCAFTHKAGIHAKAILANPSTYEILNPADFGLTRYIHFANRL
TGWNAIKSRVDQLNLNLTDEQCKEVTAKIKLLGDVRQLNIDDVDSIIKDFHTDI-N---T
P---------SLKPQA-LDAKDVEPVVANGD--------------EPAAKKHKVE-----
------------------------------------------------------------
------------------------------------------------------------
------------------------------------------------------------
------------------------------------------------------------
------------------------------------------------------------
------------------------------------------------------------
------------------------------------------------------------
------------------------------------------------------------
------------------------------------------------------------
-----
>XP_001384581_Scheffersomyces_stipitis
------------------------------------------------------------
-----------MSS-------ASPYGPNP--SDFLSNVNKFEVIESTLREGEQFANAFFT
TEKKIEIAKALDDFGVDYIELTSPVASEQSRKDCEAICKLGLK-AKILTHIRCHMDDARV
AVET-GVDGVDVVIGTSQFLRKYSHGKDMNYIAQSAIEVIEFVKSKGIEIRFSSEDSFRS
DIVDLLNIYRTVDKIGVNRVGIADTVGCANPRQVYELVKTLKSVVSCDIECHLHNDTGCA
VANAYTALEAGAKLIDVSVLGIGERNGITPLGALMARMITADRDYVLSKYKLHKLRDLEN
LVADAVQVNIPFNNPITGFCAFTHKAGIHAKAILANPSTYEILNPSDFGLTRYIHFANRL
TGWNAIKSRVDQLNLHLTDDQCKEVTAKIKLLGDVRQLNIDDVDSIIKDFHADL-G---T
P---------SLKPVQ-TNDK----------------DVSE----EPAAKKQKSE-----
------------------------------------------------------------
------------------------------------------------------------
------------------------------------------------------------
------------------------------------------------------------
------------------------------------------------------------
------------------------------------------------------------
------------------------------------------------------------
------------------------------------------------------------
------------------------------------------------------------
-----
>XP_020064930_Suhomyces_tanzawaensis
------------------------------------------------------------
-----------MSV------ASNPYGPNP--SDFLSNVNKFEVIESTLREGEQFANAFFT
TEKKIEIAKALDDFGVDYIELTSPVASEQSRKDCEAICKLGLK-AKILTHIRCHMDDARV
AVET-GVDGVDVVIGTSQFLRQYSHGKDMNYIAQSAIEVIEFVKSKGIEIRFSSEDSFRS
DIVDLLNIYRTVDKIGVNRVGIADTVGCANPRQVYELVKTLKSVVSCDIECHFHNDTGCS
IANAYTALEAGANLIDVSVLGIGERNGITPLGALMARMITADRDYVLSKYKLHKLRDLEN
LVADAVQVNIPFNNPITGFCAFTHKAGIHAKAILANPSTYEILNPSDFGLTRYIHFANRL
TGWNAIKSRVDQLNLNLNDDQCKEVTAKIKMLGDVRQLNIDDVDSIIKDFHQEQ------
-----------------TNGEADAS--------------------EPAAKKQKPE-----
------------------------------------------------------------
------------------------------------------------------------
------------------------------------------------------------
------------------------------------------------------------
------------------------------------------------------------
------------------------------------------------------------
------------------------------------------------------------
------------------------------------------------------------
------------------------------------------------------------
-----
>XP_020076643_Hyphopichia_burtonii
-----------------------------------------------------MSAPEGF
QKVSEEAHTSQQII------QQNPYGPNP--ADFLSNVSNFQLIESTLREGEQFANAFFS
TETKIEIAKALDDFGVDYIELTSPVASEQSRRDCEAICKLGLK-AKILTHIRCHMDDAKV
AVET-GVDGVDVVIGTSQFLRQYSHGKDMNYIAQSAVEVIEYVKSKGIEIRFSSEDSFRS
DLVDLLNIYRTVDKIGVNRVGIADTVGCANPRQVYELVRTLKSVVNCDIECHFHNDTGCA
IANAYTALEGGARLIDVSVLGIGERNGITPLGGLMARMIAADRDYVLSKYKLHKIRDIEN
LVAEAVQVNIPFNNPITGFCAFTHKAGIHAKAILANPSTYEILSPADFGLTRYIHFANRL
TGWNAIKSRVDQLNLHLTDEQCKEVTEKIKKLGDVRKLNIDDVDSIIKDFHADL-S---A
P---------LVLPG--QTPEVTHVVEGLD---------------ESSSKRQKN------
------------------------------------------------------------
------------------------------------------------------------
------------------------------------------------------------
------------------------------------------------------------
------------------------------------------------------------
------------------------------------------------------------
------------------------------------------------------------
------------------------------------------------------------
------------------------------------------------------------
-----
>XP_015468290_Debaryomyces_fabryi
------------------------------------------------------------
-----------MSV------QSNPYGPNP--SDFLSNVNKFEVIESTLREGEQFANAFFS
TEKKIEIAKALDDFGVDYIELTSPVASEQSRSDCEAICKLGLK-AKILTHIRCHMDDARV
AVET-GVDGVDVVIGTSQFLRQYSHGKDMNYIAQSAIEVIEFVKSKGIEIRFSSEDSFRS
DIVDLLNIYRTVDKIGVNRVGIADTVGCANPRQVYELVKTLKSVVSCDIECHFHNDTGCA
IANAYTALEAGAKLIDVSVLGIGERNGITPLGALMARMITADRDYVLSKYKLHKLRDLEN
LVADAVQVNVPFNNPITGFCAFTHKAGIHAKAILANPSTYEILNPSDFGLTRYIHFANRL
TGWNAIKSRVDQLNLHLSDEQCKEVTAKIKIMGDVRQLNIDDVDSIIKDYHADL-S---T
P---------LLKAQA-EGDKDVTE--------------------EPVSKKQKSG-----
------------------------------------------------------------
------------------------------------------------------------
------------------------------------------------------------
------------------------------------------------------------
------------------------------------------------------------
------------------------------------------------------------
------------------------------------------------------------
------------------------------------------------------------
------------------------------------------------------------
-----
>XP_460732_Debaryomyces_hansenii
------------------------------------------------------------
-----------MSI------QSNPYGPNP--SDFLSNVNKFEVIESTLREGEQFANAFFS
TEKKIEIAKALDDFGVDYIELTSPVASEQSRSDCEAICKLGLK-AKILTHIRCHMDDARV
AVET-GVDGVDVVIGTSQFLRQYSHGKDMNYIAQSAIEVIEFVKSKGIEIRFSSEDSFRS
DIVDLLNIYRTVDKIGVNRVGIADTVGCANPRQVYELVKTLKSVVSCDIECHFHNDTGCA
IANAYTALEAGAKLIDVSVLGIGERNGITPLGALMARMITADRDYVLSKYKLHKLRDLEN
LVADAVQVNVPFNNPITGFCAFTHKAGIHAKAILANPSTYEILNPSDFGLTRYIHFANRL
TGWNAIKSRVDQLNLHLTDDQCKEVTTKIKIMGDVRQLNIDDVDSIIKDFHADL-S---T
P---------LLKPQA-EGDKDVTE--------------------EPVSKKQKSG-----
------------------------------------------------------------
------------------------------------------------------------
------------------------------------------------------------
------------------------------------------------------------
------------------------------------------------------------
------------------------------------------------------------
------------------------------------------------------------
------------------------------------------------------------
------------------------------------------------------------
-----
>XP_006689064_Yamadazyma_tenuis
-----------------------------------------------------MAEPEGF
TKVSEETHKPDAKL------GANPYGPNP--SDFLSNVSSFQLIESTLREGEQFANAFFS
TEKKIEIAKALDDFGVDYIELTSPVASEQSRSDCEAICKLGLK-AKILTHIRCHMDDAKV
AVET-GVDGVDVVIGTSSFLRQYSHGKDMNYIAQSAVEVIEFVKSKGIEIRFSSEDSFRS
DLVDLLNIYRTVDKIGVNRVGIADTVGCANPRQVYELVRTLKSVVNCDIECHFHNDTGCA
IANAYTALEGGAKLIDVSVLGIGERNGITPLGGLMARMIAADRDYVLSKYKLHKLRDLEN
LVAEAVQVNIPFNNPITGFCAFTHKAGIHAKAILANPSTYEILNPSDFGLTRYIHFANRL
TGWNAIKARVDQLNLHLSDEQCKEVTNKIKKLGDVRQLNIDDVDSIIKDFHADI-S---T
P---------LIKPSADGQEPD-----------------------ELPIKKAKLQ-----
------------------------------------------------------------
------------------------------------------------------------
------------------------------------------------------------
------------------------------------------------------------
------------------------------------------------------------
------------------------------------------------------------
------------------------------------------------------------
------------------------------------------------------------
------------------------------------------------------------
-----
>XP_001485809_Meyerozyma_guilliermondii
-----------------------------------------MSHSHPLHRSLHESQASEI
YYSAENSVPI-MSM-------PNPYGPNP--SDFLSNVGKFEVIESTLREGEQFANAFFS
TEKKIEIAKALDDFGVDYIELTSPVASEQSRKDCEAICKLGLK-AKILTHIRCHMDDARV
AVET-GVDGVDVVIGTSQFLRQYSHGKDMNYIAQSAIEVIEFVKSKGIEIRFSSEDSFRS
DIVDLLNIYRTVDKIGVNRVGIADTVGCANPRQVYELVKTLKSVVTCDIECHFHNDTGCA
IANAYTALEAGAKLIDVSVLGIGERNGITPLGALMARMITADRDYVLSKYKLHKLRDLEN
LVADAVQVNIPFNNPITGFCAFTHKAGIHAKAILANPSTYEILNPSDFGLTRYIHFANRL
TGWNAIKSRVDQLNLNLTDEQCKEVTAKIKLLGDVRQLNIDDVDSIIKDFHAEL-G---T
P---------ALKP-V-LGDRDVSE--------------------EPISKKQKST-----
------------------------------------------------------------
------------------------------------------------------------
------------------------------------------------------------
------------------------------------------------------------
------------------------------------------------------------
------------------------------------------------------------
------------------------------------------------------------
------------------------------------------------------------
------------------------------------------------------------
-----
>XP_018715045_Metschnikowia_bicuspidata
------------------------------------------------------------
-------------M------AANPYGPNP--HDFLSNVNKFEVIESTLREGEQFANAFFT
TEKKIEIAKALDDFGVDYIELTSPVASEQSRKDCEAICKLGLK-AKILTHIRCHMDDARV
AVET-GVDGVDVVIGTSQFLRQYSHGKDMNYIAQSAIEVIEFVKSKGIEIRFSSEDSFRS
DIVDLLNIYKTVSKIGVNRVGIADTVGCANPRQVYELVKTLKSVVSCDIECHFHNDTGCA
IANAYTALEAGAKLIDTSVLGIGERNGITPLGALMARMITADREYVLGKYKLHKLRDLEN
LVADAVQVNIPFNNPITGFCAFTHKAGIHAKAILANPSTYEILNPSDFGLTRYIHFANRL
TGWNAIKSRVDQLNIHLTDDQCKEVTNKIKLLGDVRQLNIDDVDSIIKDFHNEL-S---T
P---------VLAP---TNGEPVPSLG------------------EPAAKKQKSE-----
------------------------------------------------------------
------------------------------------------------------------
------------------------------------------------------------
------------------------------------------------------------
------------------------------------------------------------
------------------------------------------------------------
------------------------------------------------------------
------------------------------------------------------------
------------------------------------------------------------
-----
>XP_002615086_Clavispora_lusitaniae
------------------------------------------------------------
-------------M-------SNPYGPNP--HDFLSNVNKFEVIESTLREGEQFANAFFS
TEKKIEIAKALDDFGVDYIELTSPVASEQSRRDCEAICKLGLK-AKILTHIRCHMDDARV
AVET-GVDGVDVVIGTSQFLRQYSHGKDMNYIAQSAIEVIEFVKSKGIEIRFSSEDSFRS
DIVDLLNIYKTVDKIGVNRVGIADTVGCANPRQVYDLVKTLKSVVSCDIECHFHNDTGCA
IANAYTALEAGAKLIDVSVLGIGERNGITPLGALMARMITADRDYVLSKYKLHKLRDLEN
LVADAVQVNIPFNNPITGFCAFTHKAGIHAKAILANPSTYEILNPSDFGLTRYIHFANRL
TGWNAIKSRVDQLNLHLTDAQCKEVTHKIKLLGDVRQLNIDDVDSIIKDYHYEV-T---T
P---------SLAPVNGADD--VPDA-------------------EPAAKKQKSE-----
------------------------------------------------------------
------------------------------------------------------------
------------------------------------------------------------
------------------------------------------------------------
------------------------------------------------------------
------------------------------------------------------------
------------------------------------------------------------
------------------------------------------------------------
------------------------------------------------------------
-----
>XP_025343668_Candida_haemuloni
------------------------------------------------------------
-----------MSM-------PNPYGPNP--HDYLSNVNKFEVIESTLREGEQFANAFFT
TEKKIEIAKALDDFGVDYIELTSPVASEQSRRDCEAICKLGLK-AKILTHIRCHMDDARV
AVET-GVDGVDVVIGTSQFLRQYSHGKDMNYIAQSAIEVIEFVKSKGIEIRFSSEDSFRS
DIVDLLNIYKTVDKIGVNRVGIADTVGCANPRQVYELVKTLKSVVSCDIECHFHNDTGCA
IANAYTALEAGAKLIDVSVLGIGERNGITPLGALMARMITADRDYVLGKYKLHKLRDLEN
LVADAVQVNIPFNNPITGFCAFTHKAGIHAKAILANPSTYEILNPSDFGLTRYIHFANRL
TGWNAIKSRVDQLNLQLTDDQCKEVTHKIKLLGDVRQLNIDDVDSIIKDFHNEL-G---T
P---------QLKPTNGH--AAVPDV-AADADADGEADAATANGDEPAAKKQKSE-----
------------------------------------------------------------
------------------------------------------------------------
------------------------------------------------------------
------------------------------------------------------------
------------------------------------------------------------
------------------------------------------------------------
------------------------------------------------------------
------------------------------------------------------------
------------------------------------------------------------
-----
>XP_024712030_Candida_pseudohaemulonis
------------------------------------------------------------
-----------MSM-------PNPYGPNP--HDYLSNVNKFEVIESTLREGEQFANAFFT
TEKKIEIAKALDDFGVDYIELTSPVASEQSRKDCEAICKLGLK-AKILTHIRCHMDDARV
AVET-GVDGVDVVIGTSQFLRQYSHGKDMNYIAQSAIEVIEFVKSKGIEIRFSSEDSFRS
DIVDLLNIYKTVDKIGVNRVGIADTVGCANPRQVYELVKTLKSVVSCDIECHFHNDTGCA
IANAYTALEAGAKLIDVSVLGIGERNGITPLGALMARMITADREYVLGKYKLHKLRDLEN
LVADAVQVNIPFNNPITGFCAFTHKAGIHAKAILANPSTYEILNPSDFGLTRYIHFANRL
TGWNAIKLRVDQLNLNLTDDQCKEVTHKIKLLGDVRQLNIDDVDSIIKDFHNEL-G---T
P---------QLKPSNGTNGHAVPELEAAEADA------------EPAAKKQKSE-----
------------------------------------------------------------
------------------------------------------------------------
------------------------------------------------------------
------------------------------------------------------------
------------------------------------------------------------
------------------------------------------------------------
------------------------------------------------------------
------------------------------------------------------------
------------------------------------------------------------
-----
>XP_025334802_Candida_duobushaemulonis
------------------------------------------------------------
-----------MSM-------PNPYGPNP--HDYLSNVNKFEVIESTLREGEQFANAFFT
TEKKIEIAKALDDFGVDYIELTSPVASEQSRRDCEAICKLGLK-SKILTHIRCHMDDARV
AVET-GVDGVDVVIGTSQFLRQYSHGKDMNYIAQSAIEVIEFVKSKGIEIRFSSEDSFRS
DIVDLLNIYKTVDKIGVNRVGIADTVGCANPRQVYELVKTLKSVVSCDIECHFHNDTGCA
IANAYTALEAGAKLIDVSVLGIGERNGITPLGALMARMITADRDYVLGKYKLHKLRDLEN
LVADAVQVNIPFNNPITGFCAFTHKAGIHAKAILANPSTYEILNPSDFGLTRYIHFANRL
TGWNAIKSRVDQLNLNLTDDQCKEVTHKIKLLGDVRQLNIDDVDSIIKDFHNEL-G---T
P---------QLKPSNGTNGKAVPELEAAEADA------------EPAAKKQKSE-----
------------------------------------------------------------
------------------------------------------------------------
------------------------------------------------------------
------------------------------------------------------------
------------------------------------------------------------
------------------------------------------------------------
------------------------------------------------------------
------------------------------------------------------------
------------------------------------------------------------
-----
>XP_028891014_Candida_auris
------------------------------------------------------------
-----------MSM-------PNPYGPNP--HDYLSNVNKFEVIESTLREGEQFANAFFT
TEKKIEIAKALDDFGVDYIELTSPVASEQSRRDCEAICKLGLK-AKILTHIRCHMDDARV
AVET-GVDGVDVVIGTSQFLRKYSHGKDMNYIAQSAIEVIEFVKSKGIEIRFSSEDSFRS
DIVDLLNIYKTVDKIGVNRVGIADTVGCANPRQVYELVKTLKSVVSCDIECHFHNDTGCA
IANAYTALEAGAKLIDVSVLGIGERNGITPLGALMARMITADRDYVLGKYKLHKLRDLEN
LVADAVQVNIPFNNPITGFCAFTHKAGIHAKAILANPSTYEILNPSDFGLTRYIHFANRL
TGWNAIKSRVDQLNLHLTDDQCKEVTHKIKLLGDVRQLNIDDVDSIIKDFHAEL-G---T
P---------QLKP-S-TNGQAVPDVEADGAAAADAADAAE----EPAAKKQKSE-----
------------------------------------------------------------
------------------------------------------------------------
------------------------------------------------------------
------------------------------------------------------------
------------------------------------------------------------
------------------------------------------------------------
------------------------------------------------------------
------------------------------------------------------------
------------------------------------------------------------
-----
>NP_010151_Saccharomyces_cerevisiae
-----------------------------------------------------MSENNEF
QSVTESTTAP-TT--------SNPYGPNP--ADYLSNVKNFQLIDSTLREGEQFANAFFD
TEKKIEIARALDDFGVDYIELTSPVASEQSRKDCEAICKLGLK-AKILTHIRCHMDDARV
AVET-GVDGVDVVIGTSKFLRQYSHGKDMNYIAKSAVEVIEFVKSKGIEIRFSSEDSFRS
DLVDLLNIYKTVDKIGVNRVGIADTVGCANPRQVYELIRTLKSVVSCDIECHFHNDTGCA
IANAYTALEGGARLIDVSVLGIGERNGITPLGGLMARMIVAAPDYVRSKYKLHKIRDIEN
LVADAVEVNIPFNNPITGFCAFTHKAGIHAKAILANPSTYEILDPHDFGMKRYIHFANRL
TGWNAIKSRVDQLNLNLTDDQIKEVTAKIKKLGDVRPLNIDDVDSIIKDFHAEL-S---T
P---------LLKPVN-KGTDDDN-I-DISN--------------GHVSKKAKVTK----
------------------------------------------------------------
------------------------------------------------------------
------------------------------------------------------------
------------------------------------------------------------
------------------------------------------------------------
------------------------------------------------------------
------------------------------------------------------------
------------------------------------------------------------
------------------------------------------------------------
-----
>XP_018222913_Saccharomyces_eubayanus
------------------------------------------------------------
---------M-TAA------KPNPYAAKP--GDYLSNVNNFQLIDSTLREGEQFANAFFD
TEKKIEIAKALDDFGVDYIELTSPVASEQSKKDCEAICKLGLK-AKILTHIRCHMDDARV
AVET-GVDGVDVVIGTSKFLRQYSHGKDMNYIAKSAVEVIEFVKSKGIEIRFSSEDSFRS
DLVDLLNIYKTVDKIGVNRVGIADTVGCANPRQVYELIRTLKSVVSCDIECHFHNDTGCA
IANAYTALEGGARLIDVSVLGIGERNGITPLGGLMARMIVAAPEYVKSKYKLHKIRDIEN
LVADAVEVNIPFNNPITGFCAFTHKAGIHAKAILANPSTYEILDPQDFGMKRYIHFANRL
TGWNAIKARVDQLNLNLTDPQVKEITAKIKKLGDVRALNIDDVDSIIKNFHAEV-T---T
P---------QLQSAR-KNKQEDSDVPALNS--------------VPAAKRAKPTV----
------------------------------------------------------------
------------------------------------------------------------
------------------------------------------------------------
------------------------------------------------------------
------------------------------------------------------------
------------------------------------------------------------
------------------------------------------------------------
------------------------------------------------------------
------------------------------------------------------------
-----
>XP_033765139_Saccharomyces_paradoxus
-----------------------------------------------------MSENNEF
QSVTESTTAP-TT--------NNPYGPNP--ADYLSNVKNFQLIDSTLREGEQFANAFFD
TEKKIEIARALDDFGVDYIELTSPVASEQSKKDCEAICKLGLK-AKILTHIRCHMDDAKV
AVET-GVDGVDVVIGTSKFLRQYSHGKDMNYIAKSAVEVIEFVKSKGIEIRFSSEDSFRS
DLVDLLNIYKTVDKIGVNRVGIADTVGCANPRQVYELIRTLKSVVSCDIECHFHNDTGCA
IANAYTALEGGARLIDVSVLGIGERNGITPLGGLMARMIVAAPEYVRSKYKLHKIRDIEN
LVAEAVEVNIPFNNPITGFCAFTHKAGIHAKAILANPSTYEILDPHDFGMKRYIHFANRL
TGWNAIKSRVDQLNLNLTDDQIKEVTAKIKKLGDVRPLNIDDVDSIIKDFHAEL-G---T
P---------ILKPVN-KGTNEEN-I-DVSN--------------GHLSKKAKVTK----
------------------------------------------------------------
------------------------------------------------------------
------------------------------------------------------------
------------------------------------------------------------
------------------------------------------------------------
------------------------------------------------------------
------------------------------------------------------------
------------------------------------------------------------
------------------------------------------------------------
-----
>XP_003676791_Naumovozyma_castellii
------------------------------------------------------------
-----MTAET-STK------QQNPYGPNP--SDFLSNVNNFQLIDSTLREGEQFANAFFN
TEKKIEIAKALDDFGVDYIELTSPVASEQSRKDCEAICKLGLK-AKILTHIRCHMDDARV
AVET-GVDGVDVVIGTSKFLRQYSHGKDMNYIANSAVEVINFVKSKGIEIRFSSEDSFRS
DLVDLLNIYKTVNSIGVNRVGIADTVGCANPRQVYELVRTLRSVVSCDIECHFHNDTGCA
IANAYTALEGGARLIDVSVLGIGERNGITPLGGLMARMIVAAPEYVKSKYKLHKIRDIES
LVADAVEVNIPFNNPITGFCAFTHKAGIHAKAILANPSTYEILDPHDFGLKRYIHFANRL
TGWNAIKSRVDQLNLNLTDDQVKEVTAKIKKLGDVRPLNIDDVDSIIKDFHMEV-N---T
P---------RLKAKQEGTPTDEDPLDITG---------------EPATKKAKV------
------------------------------------------------------------
------------------------------------------------------------
------------------------------------------------------------
------------------------------------------------------------
------------------------------------------------------------
------------------------------------------------------------
------------------------------------------------------------
------------------------------------------------------------
------------------------------------------------------------
-----
>XP_003667625_Naumovozyma_dairenensis
------------------------------------------------------MSGPQN
DFQKVHESSS-GPV------QANPYGPNP--SDFLSNVNNFQLIDSTLREGEQFANSFFS
TEKKIEIAKALDDFGVDYIELTSPVASEQSRKDCEAICKLGLK-AKILTHIRCHMDDARV
AVET-GVDGVDVVIGTSKFLRQYSHGKDMNYIAKSAIEVIEFVKSKGIEIRFSSEDSFRS
DLVDLLNIYKTVNKIGVNRVGIADTVGCANPRQVYELVRTLKSVVSCDIECHFHNDTGCA
IANAYCALEAGARLIDVCVLGIGERNGIVPLGGLMARMIVAAPEYVKSKYKLHKIRDIEN
LVADAVEVNIPFNNPITGFCAFTHKAGIHAKAILANPSTYEILDPHDFGMKRYIHFANRL
TGWNAIKSRVDQLNLNLTDDQVKEVTAKIKKLGDVRPLNIDDVDSIIKDFHTEL-S---T
P---------MLKPTSAKDREDSLDLND-----------------GPASKKTRTK-----
------------------------------------------------------------
------------------------------------------------------------
------------------------------------------------------------
------------------------------------------------------------
------------------------------------------------------------
------------------------------------------------------------
------------------------------------------------------------
------------------------------------------------------------
------------------------------------------------------------
-----
>XP_003955550_Kazachstania_africana
---------------------------------------------------MTENKSDTF
QKVTETTSAP-DPH------QVNPYGPNP--SDFLSNVNSFQLIDSTLREGEQFANAFFD
TEKKIEIAKALDDFGVDYIELTSPVASEQSRKDCEAICKLGLK-AKILTHIRCHMDDARV
AVET-GVDGVDVVIGTSKFLRQYSHGKDMNYIAKSAVEVIEFVKSKGIEIRFSSEDSFRS
DLVDLLNIYKTVSQIGVNRVGIADTVGCANPRQVYELVRTLKSVVSCDIECHFHNDTGCA
IANAYTALEGGAKLIDVSVLGIGERNGITPLGGLMARMIVAAPEYVKSKYKLHKIRDIEN
LVADAVEVNIPFNNPITGFCAFTHKAGIHAKAILANPSTYEILDPHDFGLKRYIHFANRL
TGWNAIKSRVDQLNLNLTDDQVKEVTAKIKKLGDIRPLNIDDVDSIIKDFHTEL-T---T
P---------SLAPAKNDTINEPLDISS-----------------EPASKKAKISNH---
------------------------------------------------------------
------------------------------------------------------------
------------------------------------------------------------
------------------------------------------------------------
------------------------------------------------------------
------------------------------------------------------------
------------------------------------------------------------
------------------------------------------------------------
------------------------------------------------------------
-----
>XP_022463757_Kazachstania_naganishii
------------------------------------------------------MNKEEY
QKVTESAAL--EKH------KVNPYGPNP--SDFLSNVNNFQLIDSTLREGEQFANAFFS
TEKKIEIAKALDAFGVDYIELTSPVASEQSRKDCEAICKLGLK-AKILTHIRCHMDDARV
AVET-GVDGVDVVIGTSKFLRQYSHGKDMNYIAKSAVEVIEFVKSKGIEIRFSSEDSFRS
DLVDLLNIYKTVDKIGVNRIGIADTVGCANPRQVYELVRTLKSVVSCDIECHFHNDTGCA
IANAYCALEGGARLIDVCVLGIGERNGIVPLGGLMARMIVAAPEYVKSKYKLHKLRDLEN
LVAESVEVNIPFNNPITGFCAFTHKAGIHAKAILANPSTYEILDPHDFGMKRYIHFANRL
TGWNAIKSRVDQLNLNLTDPQVKEVTAKIKKMGDIRPLNIDDVDSIIKQFHQEI-N---T
P---------YFGPTKTKADE--EPLDLAS---------------EPPKKKAKNKDSN--
------------------------------------------------------------
------------------------------------------------------------
------------------------------------------------------------
------------------------------------------------------------
------------------------------------------------------------
------------------------------------------------------------
------------------------------------------------------------
------------------------------------------------------------
------------------------------------------------------------
-----
>XP_448111_Candida_glabrata
--------------------------------------------------------MDQY
QQVTESTPTV-ET--------SNPYGPNP--ADFLSNVKEFQLIDSTLREGEQFANAFFD
TEKKIEIAKALDDFGVDYIELTSPVASEQSFRDCKAICNLGLK-AKILTHIRCHMDDAKV
AVET-GVDGVDVVIGTSKFLRQYSHGKDMNYIAKSAIEVIEFVKSKGIEIRFSSEDSFRS
DLVDLLNIYKTVDKIGVNRVGIADTVGCANPRQVYELVRTLKSVVSCDIECHFHNDTGCA
IANAYTALEGGAKLIDVSVLGIGERNGITPLGGLMARMIVAAPEYVKSKYKLHKIRDIEN
LVAEAVEVNIPFNNPITGFCAFTHKAGIHAKAILANPSTYEILDPHDFGMKRYIHFANRL
TGWNAIKSRVDQLNLNLTDDQVKEVTTKIKKLGDIRPLNIDDVDSIIKDFHADL-A---T
P---------MVRPTE-DGADNEEPLQLD----------------EPAKKKSKLSQ----
------------------------------------------------------------
------------------------------------------------------------
------------------------------------------------------------
------------------------------------------------------------
------------------------------------------------------------
------------------------------------------------------------
------------------------------------------------------------
------------------------------------------------------------
------------------------------------------------------------
-----
>XP_004177906_Tetrapisispora_blattae
--------------------------------------------------MAPQPIPEDY
QPVVESRGTVNSPIFSTPINQLNPYGPNP--ADFLSNVNQFQLIDSTLREGEQFANAFFS
TEKKIEIAKALDEFGVDYIELTSPVASEQSKKDCEAICKLGLK-AKILTHIRCHMDDARI
AVET-GVDGVDVVIGTSKFLREFSHGKDMNYIANSAVEVINFVKSKGIEIRFSSEDSFRS
DLVDLLNIYKTVDKIGVNRIGIADTVGCANPRQVYELVRTLKSVVSCDIECHFHNDTGCS
IANAYCALEGGAKLIDVSVLGIGERNGITPLGGLMARMIVAAPEYVKDKYNLKMLRDIEN
LVADAVEVNIPFNNPITGFCAFTHKAGIHAKAILANPSTYEILNPNDFGMTRYIHFAHRL
TGWNAIKSRVEQLNLNLTDEQIKEVTSKVKSMADIRSLNIDDVDSIIKKYHSEI-K---A
------------------------------------------------------------
------------------------------------------------------------
------------------------------------------------------------
------------------------------------------------------------
------------------------------------------------------------
------------------------------------------------------------
------------------------------------------------------------
------------------------------------------------------------
------------------------------------------------------------
------------------------------------------------------------
-----
>XP_003688676_Tetrapisispora_phaffii
----------------------------------------------------MTDNNNKF
QAVTESAAAA-ANF------QQNPYGPNP--ADFLSNVNNFQLIDSTLREGEQFANSFFS
TEKKIEIAKALDDFGVDYIELTSPVASEQSRKDCEAICKLGLK-AKILTHIRCHMDDAKV
AVET-GVDGVDVVIGTSKFLRQYSHGKDMNYIAKSAIEVIEFVKSKGIEIRFSSEDSFRS
DLVDLLNIYKTVSKIGVNRVGIADTVGCANPRQVYELVRTLKSVVSCDIECHFHNDTGCA
IANAYTALEGGARLIDVCVLGIGERNGITPLGGLMARMIVASPQYVKSKYKLHKIRDIEN
LVAEAVEVNIPFNNPITGFCAFTHKAGIHAKAILANPSTYEILDPHDFGMKRYIHFANRL
TGWNAIKSRVDQLNLNLTDSQVKEVTAKIKKMGDIRPLNIDDVDSIIKDFHSGI-T---T
P---------ALKPAK-ENEPIEDSVDILLDPQ------------GPAFKKAKTVAK---
------------------------------------------------------------
------------------------------------------------------------
------------------------------------------------------------
------------------------------------------------------------
------------------------------------------------------------
------------------------------------------------------------
------------------------------------------------------------
------------------------------------------------------------
------------------------------------------------------------
-----
>XP_001646905_Vanderwaltozyma_polyspora
-----------------------------------------------------MSDNNEF
QKVTETASV--TAF------QQNPYGPNP--ADYLSNVQNFQLIDSTLREGEQFANSFFT
TEKKIEIAKALDEFGVDYIELTSPVASEQSRKDCEAICQLGLN-AKILTHIRCHMDDAKV
AVET-GVDGVDVVIGTSKFLRQYSHGKDMNYIAKSAIEVIEFVKSKGIEIRFSSEDSFRS
DLVDLLNIYKTVSKIGVNRVGIADTVGCANPRQVYELVRTLKSVVSCDIECHFHNDTGCA
IANAYTALEGGARLIDVCVLGIGERNGITPLGGLMARMIVAAPDYVKSKYKLHKLRDLEN
LVADSVEVNIPFNNPITGFCAFTHKAGIHAKAILANPSTYEILNPQDFGLTRYIHFANRL
TGWNAIKSRVDQLNLHLTDEQVKEVTNKIKKLGDIRPLNIDDVDSIIKDYHIEV-S---T
P---------SIAPQR-DSPEVDSNIDINSD--------------GPPLKKAKTAAK---
------------------------------------------------------------
------------------------------------------------------------
------------------------------------------------------------
------------------------------------------------------------
------------------------------------------------------------
------------------------------------------------------------
------------------------------------------------------------
------------------------------------------------------------
------------------------------------------------------------
-----
>XP_003683219_Torulaspora_delbrueckii
------------------------------------------------------MSEN-F
QKVTESAAE---PQ------QANPYGPNP--ADYLSNVNNFQLIDSTLREGEQFANAFFT
TEKKIEIAKALDAFGVDYIELTSPVASEQSRQDCEAICKLGLK-AKILTHIRCHMDDARV
AVET-GVDGVDVVIGTSKFLRQYSHGKDMNYIAKSAVEVIEFVKSKGIEIRFSSEDSFRS
DLVDLLNIYKTVDKIGVNRVGIADTVGCANPRQVYELVRTLRSVVSCDIECHFHNDTGCA
IANAYTALEGGARLIDTCVLGIGERNGIVPLGGLMARMIVASPDYVKSKYKLHKLRDLEN
LVAESVEVNIPFNNPITGFCAFTHKAGIHAKAILANPSTYEILDPHDFGMKRYIHFANRL
TGWNAIKSRVDQLNLNLTDDQCKEVTTKIKKLGDVRPLNIDDVDSIIKDFHAEI-A---T
P---------KIAAMKRDPQD----LELED---------------S-QLKKPKN------
------------------------------------------------------------
------------------------------------------------------------
------------------------------------------------------------
------------------------------------------------------------
------------------------------------------------------------
------------------------------------------------------------
------------------------------------------------------------
------------------------------------------------------------
------------------------------------------------------------
-----
>XP_037145995_Zygotorulaspora_mrakii
------------------------------------------------------MSEKEF
QKVTETAAS--APQ------KPNPYGPNP--ADYLSNVNNFQLIDSTLREGEQFANAFFD
TEKKIEIAKALDDFGVDYIELTSPVASEQSRSDCEAICKLGLK-AKILTHIRCHMDDARV
AVET-GVDGVDVVIGTSKFLRQYSHGKDMNYIAKSAVEVIEFVKSKGIEIRFSSEDSFRS
DLVDLLNIYKTVDKIGVNRVGIADTVGCANPRQVYELVRTLKGIVSCDIECHFHNDTGCA
IANAYTALEAGARLIDTCVLGIGERNGIVPLGGLMARMIVAAPEYVKSKYKLHKIRDIEN
LVAEAVEVNIPFNNPITGFCAFTHKAGIHAKAILANPSTYEILDPHDFGMKRYIHFANRL
TGWNAIKSRVDQLNLSLTDDQCKEVTTKIKRLGDIRPLNIDDVDSIIKDFHAEV-S---T
P---------KLIATKREKEGTADVLDLQD---------------EPNAKKSKQ------
------------------------------------------------------------
------------------------------------------------------------
------------------------------------------------------------
------------------------------------------------------------
------------------------------------------------------------
------------------------------------------------------------
------------------------------------------------------------
------------------------------------------------------------
------------------------------------------------------------
-----
>XP_002496055_Zygosaccharomyces_rouxii
-----------------------------------------------------MSDNKEF
QPVTESTAP--KTR------QVNPYGPNP--ADYLSNVENFQLIDSTLREGEQFANAFFD
TEKKIEIAKALDAFGVDYIELTSPVASEQSRRDCEAICKLGLK-SKILTHIRCHMDDAKV
AVET-GVDGVDVVIGTSKFLRQYSHGKDMNYIAKSAVEVIEFVKSKGIEIRFSSEDSFRS
DLVDLLNIYKTVSQIGVNRVGIADTVGCANPRQVYELIRTLKSVVSCDIECHFHNDTGCA
IPNAYCALEAGARLIDTCVLGIGERNGIVPLGGLMARMIVAAPEYVKSKYKLHKLRDLEV
LVAEAVEVNIPFNNPITGFSAFTHKAGIHAKAILANPSTYEILNPHDFGMKRYIHFANRL
TGWNAIKTRVDQLNLNLTDQQCKDVTQKIKKLGDIRQLTVDDVDSIIKDFHAEV-S---T
P---------QLQPKR-DNDDIQDEISE-----------------EPATKKSHQ------
------------------------------------------------------------
------------------------------------------------------------
------------------------------------------------------------
------------------------------------------------------------
------------------------------------------------------------
------------------------------------------------------------
------------------------------------------------------------
------------------------------------------------------------
------------------------------------------------------------
-----
>XP_003648158_Eremothecium_cymbalariae
-----------------------------------------------------MSQDQEF
KQVTESTNAI-AYF------QQNPYGPNP--ADYLSNVNNFELIDSTLREGEQFANAFFS
TEKKIEIAKALDDFGVDYIELTSPVASEQSRRDCEAICQLGLK-AKILTHIRCHMDDAKI
AVQT-GVDGVDVVIGTSKFLRQYSHGKDMNYIANSAIEVIEYVKSKGIEIRFSSEDSFRS
DLVDLLNIYKTVDKVGVNRVGIADTVGCANPRQVYELVRTLKSVVSCDVECHFHNDTGCA
IANAYTALEGGAKLIDVSVLGIGERNGITPLGGLMARMIVAAPAYVKSKYKLHKIRDIEN
LVADAVEVNVPFNNPITGFCAFTHKAGIHAKAILANPSTYEILDPHDFGMTRYIHFANRL
TGWNAIKSRVDQLNLKLSDNQVKEVTAKIKRLGDVRSLNIDDVDSIIKDFHAEV-V---T
P---------QVTVKKVN-NDDINLLSID----------------QPLSKKTRTI-----
------------------------------------------------------------
------------------------------------------------------------
------------------------------------------------------------
------------------------------------------------------------
------------------------------------------------------------
------------------------------------------------------------
------------------------------------------------------------
------------------------------------------------------------
------------------------------------------------------------
-----
>NP_984203_Eremothecium_gossypii
-----------------------------------------------------MSQGNEF
HQVTEATTAL-NNF------QQNPYGPNP--ADYLSNVGSFQLIDSTLREGEQFANAFFS
TEKKIEIARALDDFGVDYIELTSPVASEQSLRDCQAICKLGLK-AKILTHIRCHMDDAKV
AVGT-GVDGVDVVIGTSKFLRQYSHGKDMNYIAKSAIEVIEYVKSKGIEIRFSSEDSFRS
DLVDLLNIYKTVDKIGVNRVGIADTVGCANPRQVYELVRTLKSVVSCDVECHFHNDTGCA
IANAYTALEGGAKLVDVSVLGIGERNGITPLGGLMARMIVAAPDYVKSKYKLHKIRDIEN
LVAEAVEVNVPFNNPITGFCAFTHKAGIHAKAILANPSTYEILNPNDFGMTRYIHFANRL
TGWNAIKSRVDQLNLHLTDDQVKEVTAKIKQLGDVRPLNIDDVDSIIKAFHAQI-A---T
P---------RVTARPANREEEINGFDLE----------------APPQKKTKIL-----
------------------------------------------------------------
------------------------------------------------------------
------------------------------------------------------------
------------------------------------------------------------
------------------------------------------------------------
------------------------------------------------------------
------------------------------------------------------------
------------------------------------------------------------
------------------------------------------------------------
-----
>XP_455329_Kluyveromyces_lactis
-----------------------------------------------------MSSNQDF
QPVTESASSV-TKF------QQNPYGPNP--ADYLSNVNNYQLIDSTLREGEQFANAFFD
TEKKIEIAKALDDFGVDYIELTSPVASEQSRRDCEAICKLGLK-AKILTHIRCHMDDARV
AVET-GVDGVDVVIGTSKFLRQYSHGKDMNYIAKSAIEVIEFVKSKGIEIRFSSEDSFRS
DLVDLLNIYKTVDKIGVNRVGIADTVGCANPRQVYELVRTLKSVVSCDIECHFHNDTGCA
IANAYTALEGGARLIDVAVLGIGERNGITPLGGLMARMIVAAPEYTKSKYKLHKIRDIEN
LIAEAVEVNIPFNNPITGFCAFTHKAGIHAKAILANPSTYEILDPHDFGMKRYIHFANRL
TGWNAIKSRVDQLNLNLTDDQVKEVTAKIKKLGDIRPLNIDDVDSIIKDFHAEV-S---T
P---------QLRAVR-RDDNDVNDI-DIQ---------------EPSNKKTKVE-----
------------------------------------------------------------
------------------------------------------------------------
------------------------------------------------------------
------------------------------------------------------------
------------------------------------------------------------
------------------------------------------------------------
------------------------------------------------------------
------------------------------------------------------------
------------------------------------------------------------
-----
>XP_022677562_Kluyveromyces_marxianus
-----------------------------------------------------MSSNQEF
QAVTESASNG-STF------QQNPYGPNP--ADYLSNVNNYQLIDSTLREGEQFANAFFD
TEKKIEIAKALDDFGVDYIELTSPVASEQSRKDCEAICKLGLK-AKILTHIRCHMDDARV
AVET-GVDGVDVVIGTSKFLRQYSHGKDMNYIAKSAVEVIEFVKSKGIEIRFSSEDSFRS
DLVDLLNIYKTVDKIGVNRVGIADTVGCANPRQVYELVRTLKSVVSCDIECHFHNDTGCA
IANAYTALEGGARLIDVAVLGIGERNGITPLGGLMARMIVAAPEYTKSKYKLHKIRDIEN
LVAEAVEVNIPFNNPITGFCAFTHKAGIHAKAILANPSTYEILDPHDFGMKRYIHFANRL
TGWNAIKSRVDQLNLNLTDGQIKEVTAKIKKLGDIRPLNIDDVDSIIKDFHAEV-S---T
P---------QLTAVR-RDNEDVNDI-SIHD--------------EPAAKKAKVE-----
------------------------------------------------------------
------------------------------------------------------------
------------------------------------------------------------
------------------------------------------------------------
------------------------------------------------------------
------------------------------------------------------------
------------------------------------------------------------
------------------------------------------------------------
------------------------------------------------------------
-----
>XP_022628753_Lachancea_lanzarotensis
------------------------------------------------------MSDSDF
QQVTESATRT-TEN------THNPYGPNP--ADFLSNVNSFQLIDSTLREGEQFANSFFS
TEKKIEIAKALDDFGVDYIELTSPVASEQSRSDCEAICKLGLK-AKILTHIRCHMDDAKV
AVET-GVDGVDVVIGTSKFLRQYSHGKDMNYIAKSAIEVIEFVKSKGIEIRFSSEDSFRS
DLVDLLNIYKTVDKVGVNRVGIADTVGCANPRQVYELMRTLKTVVSCDVECHFHNDTGCA
IANAYTALEGGAKLIDVAVLGIGERNGITPLGGLMARMIVAAPEYVKSKYKLHKIRDIEN
LVAEAVEVNIPFNNPITGFCAFTHKAGIHAKAILANPSTYEILNPQDFGLKRYIHFANKL
TGWNAIKSRVDQLNLSMSDNQVKEVTSKIKRLGDIRPLNIDDVDSIIKDFHSEI-T---T
P---------QLQSLR-NSEIEDVDVDAIDIV-------------QPPVKKAKTDQ----
------------------------------------------------------------
------------------------------------------------------------
------------------------------------------------------------
------------------------------------------------------------
------------------------------------------------------------
------------------------------------------------------------
------------------------------------------------------------
------------------------------------------------------------
------------------------------------------------------------
-----
>XP_002554036_Lachancea_thermotolerans
------------------------------------------------------------
-----------MSV------QSNPYAPSP--FDLVSNVDKFQLIESTLREGEQFANAFFS
TEKKIEIAKALDDFGVDYIELTSPVASEQSRKDCEAICKLGLK-AKILTHIRCHMDDAKV
AVET-GVDGVDVVIGTSQFLRQFSHGKDMNYISKSAVEVIEFVKSKGLEIRFSSEDSFRS
DIVDLLNIYKTVSAIGVNRVGIADTVGCANPRQVYDLVRTLKAVVSCDIECHFHDDTGCA
IGNAYSALEAGAKLIDVSVLGIGERNGITPLGGLMARMIVAAPEYVKSKYKLHKIRDIEN
LVAEAVEVNVPFNNPITGFCAFTHKAGIHAKAILANPSTYEILNPQDFGLKRYIHFANRL
TGWNAIKSRVEQLNLHLTDDQIKDVTQKIKKIGDVRQLNIEDVDSIIKEFHSDL-Q----
------------------------------------------------------------
------------------------------------------------------------
------------------------------------------------------------
------------------------------------------------------------
------------------------------------------------------------
------------------------------------------------------------
------------------------------------------------------------
------------------------------------------------------------
------------------------------------------------------------
------------------------------------------------------------
-----
>XP_020060453_Aspergillus_aculeatus
---------MCPGADHEP------------NGQANG-AAPNA-NG----------DHPGF
TGIETRQNPHPSAS-------RNPYGHNVGVTDFLSNVSRFKIIESTLREGEQFANAFFD
TEKKIEIAKALDDFGVDYIELTSPCASEQSRKDCEAICKLGLK-AKILTHIRCHMDDARV
AVET-GVDGVDVVIGTSSYLREHSHGKDMTYIKNTAIEVIEFVKSKGIEIRFSSEDSFRS
DLVDLLSIYSAVDKVGVHRVGIADTVGCASPRQVYELVRVLRGVVGCDIETHFHNDTGCA
IANAYCALEAGATHIDTSVLGIGERNGITPLGGLMARMMVADPEYVKSKYKLEKLKEVED
LVAEAVEVNIPFNNYITGFCAFTHKAGIHAKAILNNPSTYEIINPADFGMSRYVHFASRL
TGWNAIKSRAQQLNITMTDAQYKECTAKIKALADIRPIAVDDADSIIRAYYRNIKSGEDK
P-----LLD-LTADEQAQFAAK--------EKE-IAEQITA-------------------
------------------------------------------------------------
------------------------------------------------------------
------------------------------------------------------------
------------------------------------------------------------
------------------------------------------------------------
------------------------------------------------------------
------------------------------------------------------------
------------------------------------------------------------
------------------------------------------------------------
-----
>XP_001271920_Aspergillus_clavatus
---------MCPGADHEP------------NGQINGQADA---NG----------AHPGF
TAVETRQNPHPSAS-------RNPYGHNVGVTDFLSNVSRFKIIESTLREGEQFANAFFD
TEKKIEIAKALDDFGVDYIELTSPCASEQSRKDCEAICKLGLK-AKILTHIRCHMDDARV
AVET-GVDGVDVVIGTSSYLREHSHGKDMTYIKNTAIEVIEFVKSKGIEIRFSSEDSFRS
DLVDLLSIYSAVDKVGVNRVGIADTVGCASPRQVYELVRVLRGVVGCDIETHFHNDTGCA
IANAYCALEAGATHVDTSVLGIGERNGITPLGGLMARMMVADRDYVKSKYKLEKLKDLED
LVASAVEVNIPFNNYITGFCAFTHKAGIHAKAILNNPSTYEIINPADFGMTRYVHFASRL
TGWNAIKSRAQQLKIEMTDNQYKECTAKIKALADIRPIAVDDADSIIRAYYRNLKSGENK
P-----LLD-LTADELAQFAAK--------EKE-IAASGVIA------------------
------------------------------------------------------------
------------------------------------------------------------
------------------------------------------------------------
------------------------------------------------------------
------------------------------------------------------------
------------------------------------------------------------
------------------------------------------------------------
------------------------------------------------------------
------------------------------------------------------------
-----
>XP_001266970_Aspergillus_fischeri
---------MCPGADNEP------------NGHTNG-ANG---TA----------SHPGF
TAVETRQNPHPSAS-------RNPYGHNVGVTDFLSNVSRFKIIESTLREGEQFANAFFD
TEKKIEIAKALDDFGVDYIELTSPCASEQSRKDCEAICKLGLK-AKILTHIRCHMDDARV
AVET-GVDGVDVVIGTSSYLREHSHGKDMTYIKNTAIEVIEFVKSKGIEIRFSSEDSFRS
DLVDLLSIYSAVDKVGVNRVGIADTVGCASPRQVYELVRVLRGVVSCDIETHFHNDTGCA
IANAYCALEAGATHIDTSVLGIGERNGITPLGGLMARMMVADPEYVKGKYKLEKLKDIED
LVAAAVEVNIPFNNYITGFCAFTHKAGIHAKAILNNPSTYEIINPADFGMTRYVHFASRL
TGWNAIKSRAQQLNIEMTDAQYKECTAKIKALADIRPIAVDDADSIIRAYYRNLKSGENK
P-----LLD-LTAEEQAQFAAK--------EKE-LAGSGVIA------------------
------------------------------------------------------------
------------------------------------------------------------
------------------------------------------------------------
------------------------------------------------------------
------------------------------------------------------------
------------------------------------------------------------
------------------------------------------------------------
------------------------------------------------------------
------------------------------------------------------------
-----
>XP_041143533_Aspergillus_flavus
---------MCPGADNEP------------NGHAAP-ANG---NG----------EHPGF
TGIETRQNPHPSAS-------RNPYGHNVGVTDFLSNVSRFKIIESTLREGEQFANAFFD
TEKKIEIAKALDDFGVDYIELTSPCASEQSRLDCEAICKLGLK-AKILTHIRCHMDDARV
AVET-GVDGVDVVIGTSSYLREHSHGKDMTYIKNTAIEVIEYVKSKGIEIRFSSEDSFRS
DLVDLLSIYSAVDKVGVNRVGIADTVGCASPRQVYELVRVLRGVVGCDIETHFHNDTGCA
IANAYCALEAGATHIDTSVLGIGERNGITPLGGLMARMMVADPAYVKGKYKLEKLKDIED
LVAEAVEVNIPFNNYITGFCAFTHKAGIHAKAILNNPSTYEIINPADFGMTRYVHFASRL
TGWNAIKSRAQQLKIEMTDSQYKECTAKIKALADIRPIAVDDADSIIRAYYRNLKSGENK
P-----LLD-LTADEQAQFAAK--------EKE-LAASGVVA------------------
------------------------------------------------------------
------------------------------------------------------------
------------------------------------------------------------
------------------------------------------------------------
------------------------------------------------------------
------------------------------------------------------------
------------------------------------------------------------
------------------------------------------------------------
------------------------------------------------------------
-----
>XP_751780_Aspergillus_fumigatus
---------MCPGADNEP------------NGHTNG-ANG---TV----------PHPGF
TAVETRQNPHPSAS-------RNPYGHNVGVTDFLSNVSRFKIIESTLREGEQFANAFFD
TEKKIEIAKALDDFGVDYIELTSPCASEQSRKDCEAICKLGLK-AKILTHIRCHMDDARV
AVET-GVDGVDVVIGTSSYLREHSHGKDMTYIKNTAIEVIEFVKSKGIEIRFSSEDSFRS
DLVDLLSIYSAVDKVGVNRVGIADTVGCASPRQVYELVRVLRGVVSCDIETHFHNDTGCA
IANAYCALEAGATHIDTSVLGIGERNGITPLGGLMARMMVADPEYVKSKYKLEKLKDIED
LVAAAVEVNIPFNNYITGFCAFTHKAGIHAKAILNNPSTYEIINPADFGMTRYVHFASRL
TGWNAIKSRAQQLNIEMTDAQYKECTAKIKALADIRPIAVDDADSIIRAYYRNLKSGENK
P-----LLD-LTAEEQAQFAAK--------EKE-LAGSGVIA------------------
------------------------------------------------------------
------------------------------------------------------------
------------------------------------------------------------
------------------------------------------------------------
------------------------------------------------------------
------------------------------------------------------------
------------------------------------------------------------
------------------------------------------------------------
------------------------------------------------------------
-----
>XP_659594_Aspergillus_nidulans
---------MCP--------------------------------G----------DHPGF
TAVQTRQNPHP--S-------RNPYGHNVGVTDFLSNVSRFKIIESTLREGEQFANAFFD
TQKKIEIAKALDEFGVDYIELTSPCASEQSRLDCEAICKLGLK-AKILTHIRCHMDDARV
AVET-GVDGVDVVIGTSSYLREHSHGKDMTYIKNTAIEVIEFVKSKGIEIRFSSEDSFRS
DLVDLLSIYSAVDQVGVNRVGIADTVGCASPRQVYELIRVLRGVVSCDIETHFHNDTGCA
IANAYCALEAGATHIDTSVLGIGERNGITPLGGLMARMMVADPQYVKSKYKLEKLKDIED
LVAEAVEVNIPFNNYITGFCAFTHKAGIHAKAILNNPSTYEIINPADFGMSRYVHFASRL
TGWNAIKSRAQQLNVHMTDDQYKECTAKIKALADIRPIAIDDADSIIRAYYRNLSSGENK
P-----LMD-LTADEHAQFLAK--------EKE-LTESGTAL------------------
------------------------------------------------------------
------------------------------------------------------------
------------------------------------------------------------
------------------------------------------------------------
------------------------------------------------------------
------------------------------------------------------------
------------------------------------------------------------
------------------------------------------------------------
------------------------------------------------------------
-----
>XP_001401984_Aspergillus_niger
---------MCPGADHEP------------NGQANV-ANGNGNNG----------EHPGF
TAVETRQNPHPSVS-------RNPYGHNVGVTDFLSNVSRFQIIESTLREGEQFANAFFD
TEKKIEIAKALDEFGVDYIELTSPCASEQSRKDCEAICKLGLK-AKILTHIRCHMDDARI
AVET-GVDGVDVVIGTSSYLREHSHGKDMTYIKNTAIEVIEFVKSKGIEIRFSSEDSFRS
DLVDLLSIYSAVDKVGVNRVGIADTVGCASPRQVYELVRVLRGVVSCDIETHFHNDTGCA
IANAYCALEAGATHIDTSVLGIGERNGITPLGGLMARMMVADPEYVKSKYRLEKLKDIED
LVAEAVEVNIPFNNYITGFCAFTHKAGIHAKAILNNPSTYEIINPADFGMSRYVHFASRL
TGWNAIKSRAQQLKIEMTDDQYKECTAKIKALADIRPIAVDDADSIIRAYYRNLKLGENK
P-----LLD-LTADEQAQFAAK--------EKE-LAAQASA-------------------
------------------------------------------------------------
------------------------------------------------------------
------------------------------------------------------------
------------------------------------------------------------
------------------------------------------------------------
------------------------------------------------------------
------------------------------------------------------------
------------------------------------------------------------
------------------------------------------------------------
-----
>XP_015402565_Aspergillus_nomiae
---------MCPGADNEP------------NGHTAA-ANG---NG----------EHPGF
TGIETRQNPHPSAS-------RNPYGHNVGVTDFLSNVSRFKIIESTLREGEQFANAFFD
TEKKIEIAKALDDFGVDYIELTSPCASEQSRLDCEAICKLGLK-AKILTHIRCHMDDARV
AVET-GVDGVDVVIGTSSYLREHSHGKDMTYIKNTAIEVIEYVKSKGIEIRFSSEDSFRS
DLVDLLSIYSAVDKVGVNRVGIADTVGCASPRQVYELVRVLRGVVGCDIETHFHNDTGCA
IANAYCALEAGATHIDTSVLGIGERNGITPLGGLMARMMVADPAYVKSKYKLEKLKDIED
LVAEAVEVNIPFNNYITGFCAFTHKAGIHAKAILNNPSTYEIINPADFGMTRYVHFASRL
TGWNAIKSRAQQLKIEMTDSQYKECTAKIKALADIRPIAVDDADSIIRAYYRNLKSGENK
P-----LLD-LTADEQAQFAAK--------EKE-LAASGVVA------------------
------------------------------------------------------------
------------------------------------------------------------
------------------------------------------------------------
------------------------------------------------------------
------------------------------------------------------------
------------------------------------------------------------
------------------------------------------------------------
------------------------------------------------------------
------------------------------------------------------------
-----
>XP_023090243_Aspergillus_oryzae
-------------------------------------------MG----------TRP--
--LPMAMNPHPSAS-------RNPYGHNVGVTDFLSNVSRFKIIESTLREGEQFANAFFD
TEKKIEIAKALDDFGVDYIELTSPCASEQSRLDCEAICKLGLK-AKILTHIRCHMDDARV
AVET-GVDGVDVVIGTSSYLREHSHGKDMTYIKNTAIEVIEYVKSKGIEIRFSSEDSFRS
DLVDLLSIYSAVDKVGVNRVGIADTVGCASPRQVYELVRVLRGVVGCDIETHFHNDTGCA
IANAYCALEAGATHIDTSVLGIGERNGITPLGGLMARMMVADPAYVKGKYKLEKLKDIED
LVAEAVEVNIPFNNYITGFCAFTHKAGIHAKAILNNPSTYEIINPADFGMTRYVHFASRL
TGWNAIKSRAQQLKIEMTDSQYKECTAKIKALADIRPIAVDDADSIIRAYYRNLKSGENK
P-----LLD-LTADEQAQFAAK--------EKE-LAASGVVA------------------
------------------------------------------------------------
------------------------------------------------------------
------------------------------------------------------------
------------------------------------------------------------
------------------------------------------------------------
------------------------------------------------------------
------------------------------------------------------------
------------------------------------------------------------
------------------------------------------------------------
-----
>XP_040643542_Aspergillus_ruber
---------MCPGADQEP------------NGHANGHANGAGTAGVNQSVNGDASSHPGF
TGVETRQNPHPSSS-------RNPYGHNAAVTDFLSNVSRFQIIESTLREGEQFANAFFD
TEKKIQIAKALDDFGVDYIELTSPCASEQSRLDCEAICNLGLK-AKVLTHIRCHMDDARI
AVET-GVDGVDVVIGTSSYLREHSHGKDMTYIKNAAIEVIEFVKSKGIEIRFSSEDSFRS
DLVDLLSIYSAVDKVGVNRVGIADTVGCASPRQVYELVRVLRGVVSCDIETHFHNDTGCA
IANAYCALEAGATHIDTSVLGIGERNGITPLGGLMARMMVADRDYVKSKYKLEKLKDIED
LVAEAVEVNIPFNNYITGFCAFTHKAGIHAKAILNNPSTYEIINPADFGMSRYVHFASRL
TGWNAIKSRAQQLNIEMTDNQYKECTFKIKALADIRPIAVDDADSIIRAYYRNIKSGENN
P-----LLD-LTAEEQVQLAAK--------EKE-LAEQGNTS------------------
------------------------------------------------------------
------------------------------------------------------------
------------------------------------------------------------
------------------------------------------------------------
------------------------------------------------------------
------------------------------------------------------------
------------------------------------------------------------
------------------------------------------------------------
------------------------------------------------------------
-----
>XP_040708227_Aspergillus_sydowii
---------MCPGADNEP------------NGQTNGT------NG----------DHSGF
TAIQTRQNPHPSTS-------RNPYGHNVGVTDFLSNVSRFKIIESTLREGEQFANAFFD
TQKKIEIAKALDEFGVDYIELTSPCASEQSRLDCEAICKLGLK-SKILTHIRCHMDDARV
AVET-GVDGVDVVIGTSSYLREHSHGKDMTYIKNTAIEVIEFVKSKGIEIRFSSEDSFRS
DLVDLLSIYSAVDQVGVNRVGIADTVGCASPRQVYELIRVLRGVVSCDIETHFHNDTGCA
IANAYCALEAGATHIDTSVLGIGERNGITPLGGLMARMMVADPQYVKSKYKLEKLKDLED
LVAEAVEVNIPFNNYITGFCAFTHKAGIHAKAILNNPSTYEIINPADFGMSRYVHFASRL
TGWNAIKSRAQQLNVHMTDDQYKECTAKIKALADIRPIAIDDADSIIRAYYRNLSSGENK
P-----LMD-LTADEHAQFLAK--------EKE-LAASGAAH------------------
------------------------------------------------------------
------------------------------------------------------------
------------------------------------------------------------
------------------------------------------------------------
------------------------------------------------------------
------------------------------------------------------------
------------------------------------------------------------
------------------------------------------------------------
------------------------------------------------------------
-----
>XP_001210992_Aspergillus_terreus
--MASSTPFLCVTSLLTP-------------------------PG----------EHPGF
TAVETRQNPHPSLS-------RNPYGHNVGVTDFLSNVSRFKIIESTLREGEQFANAFFD
TEKKIEIAKALDEFGVDYIELTSPCASEQSRKDCEAICKLGLK-AKILTHIRCHMDDARI
AVET-GVDGVDVVIGTSSYLREHSHGKDMTYIKNTAIEVIEFVKSKGIEIRFSSEDSFRS
DLVDLLSIYSAVDKVGVNRVGIADTVGCASPRQVYELVRVLRGVVGCDIETHFHNDTGCA
IANAYCALEAGATHIDTSVLGIGERNGITPLGGLMARMMVADPEYVKSKYKLEKIKDIED
LVAEAVEVNIPFNNYITGFCAFTHKAGIHAKAILNNPSTYEIINPADFGMTRYVHFASRL
TGWNAIKSRAQQLKIEMTDTQYKECTAKIKALADIRPIAVDDADSIIRAYYRNLKSGENK
P-----LMD-LTAEEQAQFAAK--------EKE-LAAQGNGVIG----------------
------------------------------------------------------------
------------------------------------------------------------
------------------------------------------------------------
------------------------------------------------------------
------------------------------------------------------------
------------------------------------------------------------
------------------------------------------------------------
------------------------------------------------------------
------------------------------------------------------------
-----
>XP_022486942_Penicillium_arizonense
---------MCPGADPEP------------NGQTNGQA--LGPNG----------EHPGF
TGIETRQNPHPSAS-------RNPYGHNVGVTDFLSNVSRFQIIESTLREGEQFANAFFD
TEKKIEIARALDDFGVDYIELTSPCASEQSRADCEAICKLGLK-AKILTHIRCHMDDARI
AVET-GVDGVDVVIGTSSYLREHSHGKDMTYIKNAAIEVIEFVKSKGIEIRFSSEDSFRS
DLVDLLSIYSAVDKVGVNRVGIADTVGCASPRQVYELVRVLRGVVGCDIETHFHNDTGCA
IANAYCALEAGATHIDTSVLGIGERNGITPLGGLMARMMVADPEYVKGKYRLEKLKDIED
LVAEAVEVNIPFNNYITGFCAFTHKAGIHAKAILNNPSTYEIINPADFGMTRYVHFASRL
TGWNAIKSRAQQLKLEMTDANYKECTAKIKALADIRPIAVDDADSIIRAYHRNLKSGENK
P-----LLD-LSPEEQEVFAAK--------VKE-LQAEAKTSSVIG--------------
------------------------------------------------------------
------------------------------------------------------------
------------------------------------------------------------
------------------------------------------------------------
------------------------------------------------------------
------------------------------------------------------------
------------------------------------------------------------
------------------------------------------------------------
------------------------------------------------------------
-----
>XP_014536637_Penicillium_digitatum
---------MCTGADPEP------------NGQANGATG-----G----------NHDGF
VGIETRQNPHPSAS-------RNPYGHDAGVTDFLSNVSRFKIIESTLREGEQFANAFFD
TAKKIEIAKALDDFGVDYIELTSPCASEQSRADCEAICKLGLK-AKILTHIRCHMDDARI
AVET-GVDGVDVVIGTSSYLREHSHGKDMTYIKNAAIEVIEFVKSKGIEIRFSSEDSFRS
DLVDLLSIYSAVDKVGVNRVGIADTVGCASPRQVYELVRVLRGVVGCDIETHFHNDTGCA
IANAFCALEAGATHIDTSVLGIGERNGITPLGGLMARMMVADRDYVKSKYKLEKLKEIED
LVAEAVEVNIPFNNYITGFCAFTHKAGIHAKAILNNPSTYEIINPADFGMTRYVHFASRL
TGWNAIKSRAQQLKLEMTDAQYKECTAKIKAMADIRPIAVDDADSIIRAYHRNLKSGENK
P-----LLD-LTAEEQAAFAAK--------EKELLQAQAAGLVV----------------
------------------------------------------------------------
------------------------------------------------------------
------------------------------------------------------------
------------------------------------------------------------
------------------------------------------------------------
------------------------------------------------------------
------------------------------------------------------------
------------------------------------------------------------
------------------------------------------------------------
-----
>XP_016594765_Penicillium_expansum
---------MCTGADSEP------------NGQANGAIGT---NG----------DHTGF
VGIETRQNPHPSAS-------RNPYGHDAGVTDFLSNVSRFKIIESTLREGEQFANAFFD
TAKKIEIAKALDDFGVDYIELTSPCASEQSRADCEAICKLGLK-AKILTHIRCHMDDARI
AVET-GVDGVDVVIGTSSYLREHSHGKDMTYIKNAAIEVIEFVKSKGIEIRFSSEDSFRS
DLVDLLSIYSAVDKVGVNRVGIADTVGCASPRQVYELVRVLRGVVGCDIETHFHNDTGCA
IANAFCALEAGATHIDTSVLGIGERNGITPLGGLMARMMVADRDYVKGKYKLEKLKEIED
LVAEAVEVNIPFNNYITGFCAFTHKAGIHAKAILNNPSTYEIINPADFGMTRYVHFASRL
TGWNAIKSRAQQLKLEMTDAQYKECTAKIKAMADIRPIAVDDADSIIRAYHRNLKSGENK
P-----LLD-LTAEEQAAFAAK--------EKELLQAQAAGLAV----------------
------------------------------------------------------------
------------------------------------------------------------
------------------------------------------------------------
------------------------------------------------------------
------------------------------------------------------------
------------------------------------------------------------
------------------------------------------------------------
------------------------------------------------------------
------------------------------------------------------------
-----
>XP_040646524_Penicillium_griseofulvum
---------MCTGADSEP------------NGQAN----TVAPNG----------DHTGF
VGIETRQNPHPSAS-------RNPYGHDAGVTDFLSNVSRFKIIESTLREGEQFANAFFD
TAKKIEIAKALDDFGVDYIELTSPCASEQSRADCEAICKLGLK-AKILTHIRCHMDDARI
AVET-GVDGVDVVIGTSSYLREHSHGKDMTYIKNAAIEVIEFVKSKGIEIRFSSEDSFRS
DLVDLLSIYSAVDKVGVNRVGIADTVGCASPRQVYELVRVLRGVVGCDIETHFHNDTGCA
IANAFCALEAGATHIDTSVLGIGERNGITPLGGLMARMMVADRDYVKSKYKLEKLKEIED
LVAEAVEVNIPFNNYITGFCAFTHKAGIHAKAILNNPSTYEIINPADFGMTRYVHFASRL
TGWNAIKSRAQQLKLEMTDAQYKECTAKIKAMADIRPIAVDDADSIIRAYHRNLKSGENK
P-----LLD-LTAEEQAAFVAK--------EKELLEAQAAGLVNKLVGYGRVSGAHLSAL
NLQDLVRNVVFILFILRYTRKTFYSIRGYGILGSIRNIYISLRLFCYGIFLRVPGVRGQV
DKQVNTAITKLESKLVNSGPDVTRYLSLPKEGWSPEQVRAELDKLAGLEHTRWEDGRVSG
AVYHGGAELLKLQAEAFGQFGVANPIHPDVFPGVRKMEAEVVAMVLALFNAPSDGAGVTT
SGGTESILMACLAARQKALLERGVTEPEMIIPDTAHAAFIKACNYFKIKLHRVPCPEPEF
KVDVHAVRRLINPNTVLLVGSAPNFPHGIVDDIPALSHLATKYKIPLHVDCCLGSFVVAH
LKKAGFPSPYEEEGGFDFRQPGVTSISVDTHKYGFAPKGNSVLIYRNKSYRNNQYFIYPD
WSGGVYASPSVAGSRPGALIAGCWASLMSVGEAGYINSCTEIINAARKFETAVRTDATIS
LHMEVIGNPIVSVVAFRSKNGAIDIYDIADDLSAKGWHLNALQSPPAIHCAFTIPTAKAV
DQLIADLTEVIGKELEKAEQRKREGKSYILNRGDTSALYGVAGSIPDKSVVSRLAEGFLD
TLYKA
>XP_038926354_Penicillium_roqueforti
---------MCTGADSEP------------NGQDNGAPGVIAPDG----------DHTGF
VGIETRQNPHPSSS-------RNPYGHDAGVTDFLSNVSRFKIIESTLREGEQFANAFFD
TAKKIEIAKALDDFGVDYIELTSPCASEQSRADCEAICKLGLK-AKILTHIRCHMDDARI
AVET-GVDGVDVVIGTSSYLREHSHGKDMTYIKNAAIEVIEFVKSKGIEIRFSSEDSFRS
DLVDLLSIYSAVDKVGVNRVGIADTVGCASPRQVYELVRVLRGVVGCDIETHFHNDTGCA
IANAFCALEAGATHIDTSVLGIGERNGITPLGGLMARMMVADRDYVKGKYKLEKLKEIED
LVAEAVEVNIPFNNYITGFCAFTHKAGIHAKAILNNPSTYEIINPADFGMTRYVHFASRL
TGWNAIKSRAQQLKLEMTDAQYKECTAKIKAMADIRPIAVDDADSIIRAYHRNLKSGENK
P-----LLD-LSAEEQAAFAVK--------EKELLAAQAAGLAV----------------
------------------------------------------------------------
------------------------------------------------------------
------------------------------------------------------------
------------------------------------------------------------
------------------------------------------------------------
------------------------------------------------------------
------------------------------------------------------------
------------------------------------------------------------
------------------------------------------------------------
-----
>XP_002565245_Penicillium_rubens
MVLLPPSLPVCQLKVTAP------------EFPSN-----FYLDG----------DHSGF
VGIETRQNPHPSAS-------RNPYGHDAGVTDFLSNVSRFQIIESTLREGEQFANAFFD
TAKKIEIAKALDDFGVDYIELTSPCASEQSRADCEAICKLGLK-AKILTHIRCHMDDARI
AVET-GVDGVDVVIGTSSYLREHSHGKDMTYIKNAAIEVIEFVKSKGIEIRFSSEDSFRS
DLVDLLSIYSAVDKVGVNRVGIADTVGCASPRQVYELVRVLRGVVGCDIETHFHNDTGCA
IANAFCALEAGATHIDTSVLGIGERNGITPLGGLMARMMVADREYVKSKYKLEKLKEIED
LVAEAVEVNIPFNNYITGFCAFTHKAGIHAKAILNNPSTYEIINPADFGMSRYVHFASRL
TGWNAIKSRAQQLKLEMTDTQYKECTAKIKAMADIRPIAVDDADSIIRAYHRNLKSGENK
P-----LLD-LTAEEQAAFAAK--------EKELLEAQAAGLPV----------------
------------------------------------------------------------
------------------------------------------------------------
------------------------------------------------------------
------------------------------------------------------------
------------------------------------------------------------
------------------------------------------------------------
------------------------------------------------------------
------------------------------------------------------------
------------------------------------------------------------
-----
>XP_040815479_Penicillium_solitum
---------MCTGADPEP------------NGQANGAAGTVAPNG----------DHTGF
VGIETRQNPHPSAS-------RNPYGHDAGVTDFLSNVSRFKIIESTLREGEQFANAFFD
TAKKIEIAKALDDFGVDYIELTSPCASEQSRADCEAICKLGLK-AKILTHIRCHMDDARI
AVET-GVDGVDVVIGTSSYLREHSHGKDMTYIKNAAIEVIEFVKSKGIEIRFSSEDSFRS
DLVDLLSIYSAVDKVGVNRVGIADTVGCASPRQVYELVRVLRGVVGCDIETHFHNDTGCA
IANAFCALEAGATHIDTSVLGIGERNGITPLGGLMARMMVADRDYVKGKYKLEKLKEIED
LVAEAVEVNIPFNNYITGFCAFTHKAGIHAKAILNNPSTYEIINPADFGMTRYVHFASRL
TGWNAIKSRAQQLKLEMTDAQYKECTAKIKAMADIRPIAVDDADSIIRAYHRNLKSGENK
P-----LLD-LTAEEQAAFAAK--------EKELLEAQAAGLVV----------------
------------------------------------------------------------
------------------------------------------------------------
------------------------------------------------------------
------------------------------------------------------------
------------------------------------------------------------
------------------------------------------------------------
------------------------------------------------------------
------------------------------------------------------------
------------------------------------------------------------
-----
>XP_022578571_Penicilliopsis_zonata
---------MCPGADNEP------------SRPVNGTADQ---NG----------DHPGF
TAVQTRQNPHPS-S-------RNPYGHNVGVTDFLSNVSRFKIIESTLREGEQFANAFFD
TEKKIEIAKALDDFGVDYIELTSPCASEQSRLDCEAICKLGLK-AKILTHIRCHMDDARI
AVET-GVDGVDVVIGTSSYLREHSHGKDMTYIKNTAIEVINFVKSKGIEIRFSSEDSFRS
DLVDLLSIYSAVDQVGVNRVGIADTVGCASPRQVYELVRVLRGVVGCDIETHFHNDTGCA
IANAYCALEAGATHIDTSVIGIGERNGITPLGGLMARMIVADPEYVKGKYKLEKLKEIED
LVAEAVQVNIPFNNYITGFCAFTHKAGIHAKAILNNPSTYEIINPADFGMTRYVHFASRL
TGWNAIKSRAQQLNIEMTDAQYKECTAKIKALADIRPIAVDDADSIIRAYHRNIKLGENK
P-----LLD-LTADEQAQFAAK--------EKE-LALEAQ--------------------
------------------------------------------------------------
------------------------------------------------------------
------------------------------------------------------------
------------------------------------------------------------
------------------------------------------------------------
------------------------------------------------------------
------------------------------------------------------------
------------------------------------------------------------
------------------------------------------------------------
-----
>XP_016620156_Cladophialophora_bantiana
---------MCPSADEVDRNGV-NGQT---NS-TNGHSNGVNGNA----------SHPGY
TGINTTPT-PR-NA-------RNPY---MPVGDFLSNVSRFKIIESTLREGEQFANAYFD
TAKKIEIAKALDEFGADYIELTSPAASEQSRKDCEAICKLGLK-SKILTHIRCHMDDARI
AVET-GVDGVDVVIGTSSFLREHSHGKDMTYIKNTAIEVINFVKSKGIEIRFSSEDSFRS
DLVDLLSLYQAVDKVGVDRVGIADTVGCASPRQVYDLVRTLRGVVSCDIETHFHNDTGCA
IANAYCALEAGATHIDTSVLGIGERNGITTLGGLMARMITADRDYVKSKYKLEKIKDIEE
LVAEAVAVNIPFNNPITGFCAFTHKAGIHAKAILANPSTYEIIDPADFGIGRYIHFASRL
TGWNAIKSRAQQLKIEMTDAQYKEVTAAIKRLADIRPIAIDDADSIIHAYHRNVKLGKKN
PGSEVELPN-MTEKEKRLLAEKQQEEQSVPEKRRLEETVDDQVATEQAVKKARTAGVTA-
------------------------------------------------------------
------------------------------------------------------------
------------------------------------------------------------
------------------------------------------------------------
------------------------------------------------------------
------------------------------------------------------------
------------------------------------------------------------
------------------------------------------------------------
------------------------------------------------------------
-----
>XP_008730759_Cladophialophora_carrionii
---------MCPSAEEVETNGI-NGQA---NG-TNGHTNGTHAPG----------SHPGY
TGINTSTSQPR-NA-------RNPY---MPVGDFLSNVSRFKIIESTLREGEQFANAYFD
TAKKIEIAKALDEFGADYIELTSPAASEQSRRDCEAICKLGLK-SKILTHIRCHMDDARI
AVET-GVDGVDVVIGTSSFLREHSHGKDMTYIKNTAIEVINFVKSKGIEIRFSSEDSFRS
DLVDLLSLYQAVDKVGVNRVGIADTVGCASPRQVYDLVRTLRGVVSCDIETHFHNDTGCA
IANAYCALEAGATHIDTSVLGIGERNGITTLGGLMARMITADRDYVKSKYKLEKIKDIEE
LVAEAVAVNIPFNNPITGFCAFTHKAGIHAKAILANPSTYEIIDPSDFGIGRYIHFASRL
TGWNAIKSRAQQLQIDMTDAQYKEVTAAIKRLADIRPIAIDDADSIIHAYHRNVKLGKQN
PGQEVELPN-MTEKEKKLLAEKQQEDQSVPEKRRLEETVEEEVATEQVVKKAKTNGITA-
------------------------------------------------------------
------------------------------------------------------------
------------------------------------------------------------
------------------------------------------------------------
------------------------------------------------------------
------------------------------------------------------------
------------------------------------------------------------
------------------------------------------------------------
------------------------------------------------------------
-----
>XP_016242686_Cladophialophora_immunda
---------MCPSADEVDSNGV-NGQT---NG-ANGHSNGVNGNA----------SHPGY
TGINTNPT-PR-NA-------RNPY---MPVGDFLSNVGRFKIIESTLREGEQFANAYFD
TAKKIEIAKALDEFGADYIELTSPAASEQSRKDCEAICKLGLK-SKILTHIRCHMDDARI
AVET-GVDGVDVVIGTSSFLREHSHGKDMTYIKNTAIEVINFVKSKGIEIRFSSEDSFRS
DLVDLLSLYQAVDKVGVNRVGIADTVGCASPRQVYDLVRTLRGVVSCDIETHFHNDTGCA
IANAYCALEAGATHIDTSVLGIGERNGITTLGGLMARMITADRDYVKSKYKLEKIKDIEE
LVAEAVAVNIPFNNPITGFCAFTHKAGIHAKAILANPSTYEIIDPSDFGIGRYIHFASRL
TGWNAIKSRAQQLKIEMTDAQYKEVTAAIKRLADIRPIAIDDADSIIHAYHRNVKLGKKN
PGSEVELPN-MTEKEKRLLAEKQQEDQAVPEKRRLEEAVEDQVATEQVVKKARTTGVTA-
------------------------------------------------------------
------------------------------------------------------------
------------------------------------------------------------
------------------------------------------------------------
------------------------------------------------------------
------------------------------------------------------------
------------------------------------------------------------
------------------------------------------------------------
------------------------------------------------------------
-----
>XP_007746309_Cladophialophora_psammophila
---------MCPSADEVDTNGV-NGQT---NG-TNGHSNGVNGNA----------SHPGY
TGIKTTPT-PR-NA-------RNPY---MPVGDFLSNVSRFKIIESTLREGEQFANAYFD
TAKKIEIAKALDEFGADYIELTSPAASEQSRKDCEAICKLGLK-SKILTHIRCHMDDARI
AVET-GVDGVDVVIGTSSFLREHSHGKDMTYIKNTAIEVINFVKSKGIEIRFSSEDSFRS
DLVDLLSLYQAVDKVGVDRVGIADTVGCASPRQVYDLVRTLRGVVSCDIETHFHNDTGCA
IANAYCALEAGATHIDTSVLGIGERNGITTLGGLMARMITADRDYVKSKYKLEKIKDIEE
LVAEAVAVNIPFNNPITGFCAFTHKAGIHAKAILANPSTYEIIDPADFGIGRYIHFASRL
TGWNAIKSRAQQLKIEMTDAQYKEVTAAIKRLADIRPIAIDDADSIIHAYHRNVKLGKKN
PGSEVELPN-MTEKEKRLLAEKQQEEQSVPEKRRLEETVDDQVTTEQAVKKARTAGVTAG
VTA---------------------------------------------------------
------------------------------------------------------------
------------------------------------------------------------
------------------------------------------------------------
------------------------------------------------------------
------------------------------------------------------------
------------------------------------------------------------
------------------------------------------------------------
------------------------------------------------------------
-----
>XP_018688675_Fonsecaea_erecta
---------MCPSADEVESNGV-NGQT---NG-ANGHSNGVNGNA----------SHPGY
TGINTNPT-PR-NA-------RNPY---MPVGDFLSNVGRFKIIESTLREGEQFANAYFD
TAKKIEIAKALDEFGADYIELTSPAASEQSRKDCEAICKLGLK-SKILTHIRCHMDDARI
AVET-GVDGVDVVIGTSSFLREHSHGKDMTYIKNTAIEVINFVKSKGIEIRFSSEDSFRS
DLVDLLSLYQAVDKVGVNRVGIADTVGCASPRQVYDLVRTLRGVVSCDIETHFHNDTGCA
IANAYCALEAGATHIDTSVLGIGERNGITTLGGLMARMITADRDYVKSKYKLEKIKDIEE
LVAEAVAVNIPFNNPITGFCAFTHKAGIHAKAILANPSTYEIIDPSDFGIGRYIHFASRL
TGWNAIKSRAQQLKIEMTDAQYKEVTAAIKRLADIRPIAIDDADSIIHAYHRNVKLGKKN
PGNEVELPN-MTEKEKQLLAEKQQEDQLVPEKRRLEEAVDDQIETEQAVKKAR-TGVTA-
------------------------------------------------------------
------------------------------------------------------------
------------------------------------------------------------
------------------------------------------------------------
------------------------------------------------------------
------------------------------------------------------------
------------------------------------------------------------
------------------------------------------------------------
------------------------------------------------------------
-----
>XP_022507145_Fonsecaea_monophora
---------MCPSADEVESNGV-NGQT---NG-TNGHANGVNGNA----------SHPGY
TGINTTPT-PR-NA-------RNPY---MPVGDFLSNVGRFKIIESTLREGEQFANAYFD
TAKKIEIAKALDEFGADYIELTSPAASEQSRKDCEAICKLGLK-SKILTHIRCHMDDARI
AVET-GVDGVDVVIGTSSFLREHSHGKDMTYIKNTAIEVINFVKSKGIEIRFSSEDSFRS
DLVDLLSLYQAVDKVGVNRVGIADTVGCASPRQVYDLVRTLRGVVSCDIETHFHNDTGCA
IANAYCALEAGATHIDTSVLGIGERNGITTLGGLMARMITADRDYVKSKYKLEKIKDIEE
LVAEAVAVNIPFNNPITGFCAFTHKAGIHAKAILANPSTYEIIDPSDFGIGRYIHFASRL
TGWNAIKSRAQQLKIEMTDAQYKEVTAAIKRLADIRPIAIDDADSIIHAYHRNVKLGKKN
PGNEVELPN-MTEKEKRLLAEKQQEDQAVPEKRRLEETVDDQIATEQVVKKARTTGVSA-
------------------------------------------------------------
------------------------------------------------------------
------------------------------------------------------------
------------------------------------------------------------
------------------------------------------------------------
------------------------------------------------------------
------------------------------------------------------------
------------------------------------------------------------
------------------------------------------------------------
-----
>XP_016630334_Fonsecaea_multimorphosa
---------MCPSADEVDSNGV-NGQT---NG-TNGHANGVNGNS----------NHPGY
TGINTNQT-PR-NA-------RNPY---MPVGDFLSNVGRFKIIESTLREGEQFANAYFD
TAKKIEIAKALDEFGADYIELTSPAASEQSRKDCEAICKLGLK-SKILTHIRCHMDDARI
AVET-GVDGVDVVIGTSSFLREHSHGKDMTYIKNTAIEVINFVKSKGIEIRFSSEDSFRS
DLVDLLSLYQAVDKVGVNRVGIADTVGCASPRQVYDLVRTLRGVVSCDIETHFHNDTGCA
IANAYCALEAGATHIDTSVLGIGERNGITTLGGLMARMITADRDYVKSKYKLEKIKDIEE
LVAEAVAVNIPFNNPITGFCAFTHKAGIHAKAILANPSTYEIIDPSDFGIGRYIHFASRL
TGWNAIKSRAQQLKIEMTDAQYKEVTAAIKRLADIRPIAIDDADSIIHAYHRNVKLGKKN
PGNEVELPN-MTEKEKQLLAEKQQEDQSVPEKRRLEEAVDDQIATEQVVKKARTTGVTA-
------------------------------------------------------------
------------------------------------------------------------
------------------------------------------------------------
------------------------------------------------------------
------------------------------------------------------------
------------------------------------------------------------
------------------------------------------------------------
------------------------------------------------------------
------------------------------------------------------------
-----
>XP_022504311_Fonsecaea_nubica
---------MCPSADEVESNGV-NGQT---NG-TNGHANRVNGNA----------SHPGY
TGINTTPT-PR-NA-------RNPY---MPVGDFLSNVGRFKIIESTLREGEQFANAYFD
TAKKIEIAKALDEFGADYIELTSPAASEQSRKDCEAICKLGLK-SKILTHIRCHMDDARI
AVET-GVDGVDVVIGTSSFLREHSHGKDMTYIKNTAIEVINFVKSKGIEIRFSSEDSFRS
DLVDLLSLYQAVDKVGVNRVGIADTVGCASPRQVYDLVRTLRGVVSCDIETHFHNDTGCA
IANAYCALEAGATHIDTSVLGIGERNGITTLGGLMARMITADRDYVKSKYKLEKIKDIEE
LVAEAVAVNIPFNNPITGFCAFTHKAGIHAKAILANPSTYEIIDPSDFGIGRYIHFASRL
TGWNAIKSRAQQLKIEMTDAQYKEVTAAIKRLADIRPIAIDDADSIIHAYHRNVKLGKKN
PGNEVELPN-MTEKEKRLLAEKQQEDQAVPEKRRLEETVDDQIATEQVVKKARTTGVSA-
------------------------------------------------------------
------------------------------------------------------------
------------------------------------------------------------
------------------------------------------------------------
------------------------------------------------------------
------------------------------------------------------------
------------------------------------------------------------
------------------------------------------------------------
------------------------------------------------------------
-----
>XP_013278044_Fonsecaea_pedrosoi
---------MCPSADEVESNGV-NGQT---NG-TNGHANGVNGNA----------SHPGY
TGINTTPT-PR-NA-------RNPY---MPVGDFLSNVGRFKIIESTLREGEQFANAYFD
TAKKIEIAKALDEFGADYIELTSPAASEQSRKDCEAICKLGLK-SKILTHIRCHMDDARI
AVET-GVDGVDVVIGTSSFLREHSHGKDMTYIKNTAIEVINFVKSKGIEIRFSSEDSFRS
DLVDLLSLYQAVDKVGVNRVGIADTVGCASPRQVYDLVRTLRGVVSCDIETHFHNDTGCA
IANAYCALEAGATHIDTSVLGIGERNGITTLGGLMARMITADRDYVKSKYKLEKIKDIEE
LVAEAVAVNIPFNNPITGFCAFTHKAGIHAKAILANPSTYEIIDPSDFGIGRYIHFASRL
TGWNAIKSRAQQLKIEMTDAQYKEVTAAIKRLADIRPIAIDDADSIIHAYHRNVKLGKKN
PGNEVELPN-MTEKEKRLLAEKQQEDQAVPEKRRLEETVDDQIATEQVVKKARTTGVSA-
------------------------------------------------------------
------------------------------------------------------------
------------------------------------------------------------
------------------------------------------------------------
------------------------------------------------------------
------------------------------------------------------------
------------------------------------------------------------
------------------------------------------------------------
------------------------------------------------------------
-----
>XP_007762220_Cladophialophora_yegresii
---------MCPSADDVQTNGV-NGQV---NG-THGHTNGTHAPG----------SHPGY
TGINTSTNQPR-NE-------RNPY---MPVGDFLSNVSRFKIIESTLREGEQFANAYFD
TAKKIEIAKALDEFGADYIELTSPAASEQSRRDCEAICKLGLK-SKILTHIRCHMDDARI
AVET-GVDGVDVVIGTSSFLREHSHGKDMTYIKNTAIEVINFVKSKGIEIRFSSEDSFRS
DLVDLLSLYQAVDKVGVDRVGIADTVGCASPRQVYDLVRTLRGVVSCDIETHFHNDTGCA
IANAYCALEAGATHIDTSVLGIGERNGITTLGGLMARMITADRDYVKSKYKLEKIKDIEE
LVAEAVAVNIPFNNPITGFCAFTHKAGIHAKAILANPSTYEIIDPSDFGIGRYIHFASRL
TGWNAIKSRAQQLQIDMTDAQYKEVTAAIKRLADIRPIAIDDADSIIHAYHRNVKMGKQN
PGQEVELPN-MTEKEKKLLAEKQQEDQAVPEKRRLEETVEEEVATEQVVKKAKTNGITS-
------------------------------------------------------------
------------------------------------------------------------
------------------------------------------------------------
------------------------------------------------------------
------------------------------------------------------------
------------------------------------------------------------
------------------------------------------------------------
------------------------------------------------------------
------------------------------------------------------------
-----
>XP_016234215_Exophiala_spinifera
---------MCPSADDTPTNGV-NGHS---NG-VNGHAN-VNGNR----------D--GY
TGIQTRANPVPANS-------RNPY---LPVGDFLSNVSKFQIIESTLREGEQFANAYFD
TAKKIEIAKALDEFGADYIELTSPAASEQSRKDCEAICKLGLKRSKILTHIRCHMDDARI
AVET-GVDGVDVVIGTSSFLREHSHGKDMTYIKNTAIEVIEFVKSKGIEIRFSSEDSFRS
DLVDLLSLYQAVDKVGVNRVGIADTVGCASPRQVYDLVRTLRGVVSCDIECHFHNDTGCA
IANAYCALEAGATHIDTSVLGIGERNGITTLGGLMARMITADRDYVKGKYNLEKIKDIEE
LVAEAVAVNIPFNNPITGFCAFTHKAGIHAKAILANPSTYEIIDPSDFGIGRYIHFASRL
TGWNAIKSRAQQLNIEMTDAQYKEVTAAIKRLADIRPIAIDDADSIIHAYHRALMQGKKN
PGNEVELPN-MTEKEKKLLAEKQQQEESIPEKRQLDETVAEEVSNGHATKKARTNGVTA-
------------------------------------------------------------
------------------------------------------------------------
------------------------------------------------------------
------------------------------------------------------------
------------------------------------------------------------
------------------------------------------------------------
------------------------------------------------------------
------------------------------------------------------------
------------------------------------------------------------
-----
>XP_016260125_Exophiala_oligosperma
---------MCPSADDTPTNGV-NGHS---NG-VNGHAN-VNGNR----------D--GY
TGIQTRANPGPLNS-------RNPY---LPVGDFLSNINKFQIIESTLREGEQFANAYFD
TAKKVEIAKALDEFGADYIELTSPAASEQSRKDCEAICKLGLKRSKILTHIRCHMDDARI
AVET-GVDGVDVVIGTSSFLREHSHGKDMTYIKNTAIEVIEFVKSKGIEIRFSSEDSFRS
DLVDLLSLYQAVDKVGVNRVGIADTVGCASPRQVYDLVRTLRGVVSCDIECHFHNDTGCA
IANAYCALEAGATHIDTSVLGIGERNGITTLGGLMARMITADRDYVKGKYNLEKIKDIEE
LVAEAVAVNIPFNNPITGFCAFTHKAGIHAKAILANPSTYEIIDPSDFGIGRYIHFASRL
TGWNAIKSRAQQLNIEMTDAQYKEVTAAIKRLADIRPIAIDDADSIIHAYHRALMAGKKN
PGNEVELPN-MTEKEKKLLAEKQQQEESIPEKRQLDETVADEVSEGRAAKRTRTNGVTA-
------------------------------------------------------------
------------------------------------------------------------
------------------------------------------------------------
------------------------------------------------------------
------------------------------------------------------------
------------------------------------------------------------
------------------------------------------------------------
------------------------------------------------------------
------------------------------------------------------------
-----
>XP_013318982_Exophiala_xenobiotica
---------MCPSADDATTNGV-NGHT---NG-VNGHANGVNGDR----------S--GY
TGIQTRATPAPLNA-------RNPY---LPVGDFLSNVSKFQIIESTLREGEQFANAYFD
TAKKIEIAKALDEFGADYIELTSPAASEQSRKDCEAICKLGLKRSKILTHIRCHMDDARI
AVET-GVDGVDVVIGTSSFLREHSHGKDMTYIKNTAIEVIEFVKSKGIEIRFSSEDSFRS
DLVDLLSLYQAVDKVGVNRVGIADTVGCASPRQVYDLVRTLRGVVSCDIECHFHNDTGCA
IANAYCALEAGATHIDTSVLGIGERNGITTLGGLMARMITADRDYVKNKYRLEKIKDIEE
LVAESVAVNIPFNNPITGFCAFTHKAGIHAKAILANPSTYEIIDPADFGIGRYIHFASRL
TGWNAIKSRAQQLNIEMTDAQYKEVTAAIKRLADIRPIAIDDADSIIHAYHRALKMGKKN
PGNEVELPN-MTEKEKKLLAEKQAEDNSIPEKRELDETVEDEVANGHAIKKARTNGITA-
------------------------------------------------------------
------------------------------------------------------------
------------------------------------------------------------
------------------------------------------------------------
------------------------------------------------------------
------------------------------------------------------------
------------------------------------------------------------
------------------------------------------------------------
------------------------------------------------------------
-----
>XP_007721945_Capronia_coronata
---------MIAPAEPLQ------------NG-QNGT------------------SH---
---EAQRAP------------RNPY---APVDDFLSNVNRFKIIESTLREGEQFANAFFD
TETKIKIARALDDFGVDYIELTSPAASEQSRLDCEKICSLGLR-AKILTHVRCHMDDARM
ACAIPGLSGLDIVIGTSSQLQQHSHGKDMDYIRRSAVEVIEYVKSQGLEVRFSSEDSFRS
NLVDLLTIYSQVDKIGVNRVGIADTVGCASPRQVYDLVRTLRGVVSCDIECHFHDDTGCA
TANAFCALEAGATHVDTSVLGIGERNGITPLGGLMARMIVADRDYVKSKYRLEKLKDIEN
LVASAVEINVPFNNPITGFCAFTHKAGIHAKAILNNPSTYEILNPSDFGLSRYVHFASRL
TGWNAIKSRCEQLGLHMTDAEYKQCTAKVKALADIRRLTLDDTDAIIRNFHKSIGSNDDV
P-----LVDGLTEGEKRTLEAD------------MPAEATSIV-----------------
------------------------------------------------------------
------------------------------------------------------------
------------------------------------------------------------
------------------------------------------------------------
------------------------------------------------------------
------------------------------------------------------------
------------------------------------------------------------
------------------------------------------------------------
------------------------------------------------------------
-----
>XP_007738453_Capronia_epimyces
---------MCPSADEIETNGV-NGHSNGANG-ANGHANGVNGNA----------SHPGY
TGISTHDA-PP-QS-------RNPY---MPVGDFLSNVSRFKIIESTLREGEQFANAYFD
TAKKIEIAKALDEFGADYIELTSPAASEQSRKDCEAICRLGLK-SKILTHIRCHMDDARI
AVET-GVDGVDVVIGTSSFLREHSHGKDMTYIKNTAIEVIEFVKSHGIEIRFSSEDSFRS
DLVDLLSLYQAVDKVGVNRVGIADTVGCATPRQVYDLVRTLRGVVSCDIETHFHNDTGCA
IANAYCALEAGATHIDTSVLGIGERNGITTLGGLMARMITADRDYVKSKYKLEKIKDIEE
LVAEAVAVNIPFNNPITGFCAFTHKAGIHAKAILANPSTYEIIDPADFGLGRYIHFASRL
TGWNAIKSRAQQLKIEMTDAQYKEVTAAIKRLADIRPIAIDDADSIIHAYHRAVKLGKKN
PGDAVELPN-MTEAEKKLLAEKQQEDALRPEKRRLEETVDEQISTEQAVKKARTNGVAA-
------------------------------------------------------------
------------------------------------------------------------
------------------------------------------------------------
------------------------------------------------------------
------------------------------------------------------------
------------------------------------------------------------
------------------------------------------------------------
------------------------------------------------------------
------------------------------------------------------------
-----
>XP_009161167_Exophiala_dermatitidis
---------MCPSADETMTNGV-NGHS---NGTTNGHSNGTNG------------THPGF
TPIATAPPAP--QS-------RNPY---MPVGDFLSNVGRFKIIESTLREGEQFANAYFD
TAKKIEIAKALDEFGADYIELTSPAASEQSRKDCEAICKLGLK-SKILTHIRCHMDDARI
AVET-GVDGVDVVIGTSSFLREHSHGKDMTYIKNTAIEVIEFVKSKGIEIRFSSEDSFRS
DLVDLLSLYQAVDKVGVNRVGIADTVGCATPRQVYDLVRTLRGVVSCDIETHFHNDTGCA
IANAYCALEAGATHIDTSVLGIGERNGITTLGGLMARMITADRDYVKSKYKLEKIKDIEE
LVAEAVAVNIPFNNPITGFCAFTHKAGIHAKAILANPSTYEIIDPADFGIGRYIHFASRL
TGWNAIKSRAQQLQIEMTDAQYKEVTAAIKRLADIRPIAIDDADSIIHAYHRAVKAGKKN
PGNEVELPN-MTEKEKKLLAEKQQEEQVVPEKRQLEQTVGEEISTEQTVKKARTTGLAA-
------------------------------------------------------------
------------------------------------------------------------
------------------------------------------------------------
------------------------------------------------------------
------------------------------------------------------------
------------------------------------------------------------
------------------------------------------------------------
------------------------------------------------------------
------------------------------------------------------------
-----
>XP_013259922_Exophiala_aquamarina
---------MCPTADEVETNGV-SGAS---NS-TNGHSNGVNGNG----------THPGF
TGINTRP--EP-QN-------KNPY---APVGDFLSNVNRFKIIESTLREGEQFANAYFD
TAKKIEIAKALDEFGADYIELTSPAASEQSRKDCEAICKLGLK-SKILTHIRCHMDDARI
AVET-GVDGVDVVIGTSSFLREHSHGKDMTYIKNTAIEVINFVKSHNIEIRFSSEDSFRS
DLVDLLSLYQAVDKVGVNRVGIADTVGCATPRQVYDLVRTLRGVVSCDIETHFHNDTGCA
IANAYCALEAGATHIDTSVLGIGERNGITTLGGLMARMITVDRDYVKSKYKLEKIKDIEE
LVAEAVAVNIPFNNPITGFCAFTHKAGIHAKAILANPSTYEIIDPSDFGIGRYIHFASRL
TGWNAIKSRAQQLKIEMTDAQYKEVTAAIKRLADIRPIAIDDADSIIHAYHRNVKLGKAN
A-HEIELPN-MTEKEKKLLAQKQQEDQAAPEKRKLDETVEDEISHEQAIKKSRTS-VTA-
------------------------------------------------------------
------------------------------------------------------------
------------------------------------------------------------
------------------------------------------------------------
------------------------------------------------------------
------------------------------------------------------------
------------------------------------------------------------
------------------------------------------------------------
------------------------------------------------------------
-----
>XP_016228750_Exophiala_mesophila
---------MCPSADDVETNGV--------NGHSNGVSNGDSSDS----------GHPGY
TGINTSSRPQP-NS-------RNPY---QPVGDFLSNVSRFKIIESTLREGEQFANAYFD
TAKKIEIAKALDEFGADYIELTSPAASEQSRKDCEAICKLGLK-SKILTHIRCHMDDARI
AVET-GVDGVDVVIGTSSFLREHSHGKDMTYIKNTAIEVIEFVKSKGIEIRFSSEDSFRS
DLVDLLSLYQAVDKVGVNRVGIADTVGCASPRQVYDLVRTLRGVVSCDIETHFHNDTGCA
IANAYCALEAGATHIDTSVLGIGERNGITTLGGLMARMITADRDYVKSKYKLEKIKDIEE
LVAEAVAVNIPFNNPITGFCAFTHKAGIHAKAILANPSTYEIIDPSDFGIGRYIHFASRL
TGWNAIKSRAQQLQIEMTDAQYKEVTAAIKRLADIRPIAIDDADSIIHAYHRNIKLGKAN
P-DMVELPN-MTDKEKKLLAEKTAEDQAAPEKRKLDETVDEQVATEQTIKKARTNGITA-
------------------------------------------------------------
------------------------------------------------------------
------------------------------------------------------------
------------------------------------------------------------
------------------------------------------------------------
------------------------------------------------------------
------------------------------------------------------------
------------------------------------------------------------
------------------------------------------------------------
-----
>XP_013272471_Rhinocladiella_mackenziei
---------MSVSADEVETSGVINGEI---NG-VNGHSNGINGNA----------SHPGY
TGIDTRPTPAP-QA-------RNPY---MPVGDFLSNIGRFKIIESTLREGEQFANAYFD
TAKKIEIAKALDEFGADYIELTSPAASEQSRKDCEAICKLGLK-SKILTHIRCHMEDARI
AIET-GVDGVDVVIGTSSFLREHSHGKDMTYIKNTAIEVIQYVKSKGIEIRFSSEDSFRS
DLVDLLSLYQAVDKVGVNRVGIADTVGCASPRQVYDLVRTLRGVVSCDIEIHLHNDTGCA
IANAYCALEAGATHVDTSVLGIGERNGITTLGGLMARMITADRDYVKSKYKLEKIKDIEE
LVAEAVAVNIPFNNPITGFCAFTHKAGIHAKAILANPSTYEIIDPADFGMGRYIHFASRL
TGWNAIKSRAQQLKIQMTDAQYKEVTAAIKRLADIRPIAIDDADSIIHAYHRNVMLGKTN
PGNEVELPN-MTEKEKKLLAERQQEESSVPEKRRLGETVDEKISTEQVVKKLRTNGIAA-
------------------------------------------------------------
------------------------------------------------------------
------------------------------------------------------------
------------------------------------------------------------
------------------------------------------------------------
------------------------------------------------------------
------------------------------------------------------------
------------------------------------------------------------
------------------------------------------------------------
-----
>XP_017994808_Phialophora_attinorum
---------MCPTPLPAT------------NG-TNGHTNGTNGNS----------S---Y
VGIDITEGPPVQNG-----RERNPY---APVQDFLSNISKFKVIESTLREGEQFANAYFT
REKKIEIAKALDDFGADYIELTSPAASEESRRDCEAICKLGLK-SKILTHIRCNMSDAKL
AVET-GVDGVDVVIGTSSFLMKDSHGKDMAYIEKTAIEVIEFVKSKGIEVRFSSEDSFRS
DLVDLLRLYKAVDKVGVHRVGVADTVGCATPRQVFDLVRTLRGVVSCDIETHFHNDTGCA
IANAYCALEAGATHIDTSVLGIGERNGITTLGGLMARMIVADRDYVVGKYKLEKIKEIEE
LVAEAVAVNIPFNNPITGFCAFTHKAGIHAKAILANPSTYEIINPADFGINRYIHFASRL
TGWNAIKSRAQQLNIAMTDAQYKECTAQIKLLADIRPIAIDDADSIIHAFHRNVIAGKAN
PGSSVYLPN-MTEQEKKKLAGITAEEKNLPEKRQLEETVAQETATEQVLKKAKTNGVTA-
------------------------------------------------------------
------------------------------------------------------------
------------------------------------------------------------
------------------------------------------------------------
------------------------------------------------------------
------------------------------------------------------------
------------------------------------------------------------
------------------------------------------------------------
------------------------------------------------------------
-----
>NP_596458_Schizosaccharomyces_pombe
------------------------------------------------------------
----MSVSEANGTETIKPPMNGNPYGPNP--SDFLSRVNNFSIIESTLREGEQFANAFFD
TEKKIQIAKALDNFGVDYIELTSPVASEQSRQDCEAICKLGLK-CKILTHIRCHMDDARV
AVET-GVDGVDVVIGTSQYLRKYSHGKDMTYIIDSATEVINFVKSKGIEVRFSSEDSFRS
DLVDLLSLYKAVDKIGVNRVGIADTVGCATPRQVYDLIRTLRGVVSCDIECHFHNDTGMA
IANAYCALEAGATHIDTSILGIGERNGITPLGALLARMYVTDREYITHKYKLNQLRELEN
LVADAVEVQIPFNNYITGMCAFTHKAGIHAKAILANPSTYEILKPEDFGMSRYVHVGSRL
TGWNAIKSRAEQLNLHLTDAQAKELTVRIKKLADVRTLAMDDVDRVLREYHADL-S----
-------------------------------------------DADRITKEASA------
------------------------------------------------------------
------------------------------------------------------------
------------------------------------------------------------
------------------------------------------------------------
------------------------------------------------------------
------------------------------------------------------------
------------------------------------------------------------
------------------------------------------------------------
------------------------------------------------------------
-----
```
