## Supplementary material for "Coding Sequence Insertions in Fungal Genomes are Intrinsically Disordered and can Impart Functionally-Important Properties on the Host Protein": MAFFT_MSAs: XP_712941.1_blasthits_MAFFT.txt

```
>XP_712941_Candida_albicans
-----------------------------------------------------MNQTTET
DS---MRINL-Q---RTYK------------------DAINALNSLQSNFASIEATKK--
-LGPSVNRNELSINEVHEFTKRLGYTPTDFNKLNIIHITGTKGKGSTCAFTESILKQY--
--------------------------P---I-SKIGLYTSPHLKSVRERIRINGQPINQE
KFAKYFFEVWDKFTTTKSDPQEWPTLQPCDQVKPMYFKYLTILSFHVFLQEGVDTAIYEV
GVGGTYDSTNIIDKPTVTGISALGIDHTFMLGDNIASITENKTGIFKKGVPAFVSKQS--
EYPETHELIEKRAKQLGVSSLEFVDTE-DLP--N-VKLGLSGEFQKQNAALAIRIANSHL
KTIGI-TQDLPEFNNNDGKIKKLSNEFIK----GLENVDWPGRCQIINNNP--TGITWYI
DGAHTIESINASSTWFKQEQLKLEKPK----------RRALLFNQQGRENYAE--LLEKL
FNVTYGTGSEPQIKFDDVIFTTNTTWSSGQF----NSELISKNTSEDAVKKLEVQNNLSE
VWGKLD----GGVSKRHVFADIETAVNYLKDL---GD------ED---------------
----------------------------LQVFVCGSLHLVGGFLVVLDNERD--------
------------------------------------------------------------
------------------------------------------------------------
--------------------------------
>XP_002418383_Candida_dubliniensis
-----------------------------------------------------MNQTIEP
DS---MRINL-Q---RTYR------------------DAINALNSLQSNFASIEATKK--
-LGPSVNRNELSINEVHEFTRRLGYTPTDFNKLNIIHITGTKGKGSTCAFTESILKQY--
--------------------------P---I-SKIGLYTSPHLKSVRERIRINGQPINQE
KFAKYFFEVWDRFSTTKSDPQQWPTLQPCDEIKPMYFKYLTILSFHVFLQEGVDTAIYEV
GVGGTYDSTNIIDKPTVTGISALGIDHTFMLGDNIASITENKTGIFKKGVPAFVSKQL--
EYPETHKLIEKRANELGVSSLEFVDTK-DLP--N-VKLGLSGDFQKQNAALAIRIANSHL
QTIGI-TQDLPEF-DNDGEIKKLSDKFIN----GLENVDWPGRCQIINNNP--IGITWYI
DGAHTIESINASSTWFKQEQLKFDKPK----------RRVLLFNQQGRENYAE--LLEKL
FNVTYGTGSDDQIKFDDVIFTTNTTWSSGQF----NSELISKNTSEDAVKKLEVQNNLSQ
VWKRLD----GGVSKRHVFADIETAVNYLKNL---GD------ED---------------
----------------------------LQVFVCGSLHLVGGFLVVLDNERD--------
------------------------------------------------------------
------------------------------------------------------------
--------------------------------
>XP_002547285_Candida_tropicalis
-----------------------------------------------------MSESADS
SS---MRLPIKQ---RTYK------------------DAINALNSLQSNFASIEATKK--
-LGPNVDRNALSINEVYEFTRRLGYKPSDFNKLNIIHVTGTKGKGSTCAFTESILKQY--
------------Q-----------PHQ---I-SKIGLYTSPHLKSVRERIRINGEPIEQE
KFAKYFFEVWDKLSSTKSDPEKWPTLQPCDQVKPMYFKYLTVLSFHVFLQEKVDTAIYEV
GVGGTYDSTNIIDKPTVTGISALGIDHTFMLGDTIESITENKTGIFKNGSPAFVSKQL--
EYPQSHELVEKRAKELGASSLEFVDTK-DLP--E-IELGLSGDFQKQNAALAIRLANSHL
KSIGV-TEDLPEF-NSDGTIKKLSEKFIT----GLKVVDWPGRCQIIEHNP--EGITWNI
DGAHTLESINASSTWFRTEQEKLTTPN---------IKRALLFNQQGRENYIE--LLEKL
YTTVCGGSSD--IQFDDVIFTTNTTWSSGQY----NSELISKNTSEDAVKKLEIQNNLSD
AWAKLD----GGKANRHVFADIETAVEFLKKE---SN------GN---------------
----------------------------LQVFVCGSLHLVGGFLVVLDNERD--------
------------------------------------------------------------
------------------------------------------------------------
--------------------------------
>XP_003867027_Candida_orthopsilosis
-----------------------------------------------------MSS----
---------------RTYT------------------DSINALNSLQSNFASIEAMKK--
-LGPNVNRNELSINEVREYTSRLGYAPRDFNKLNIIHVTGTKGKGSTCAFTESILKQY--
------------Q-----------PEY---I-SKIGLYTSPHLKSVRERIRINGQPIDKE
LFAKYFFEVWDKLTGTKSDPKEWPSLQPSDVVKPMYFKYLTILSFHVFLQEGVDTAIYEV
GVGGTFDSTNIIEKPTVTGISALGIDHTFMLGNTIESITDNKTGIFKRGSPAFVSEQK--
EYPKTHELIEKRAKELGVSSLQFVHPK-DLP--D-LELGLSGEFQKENAALAVRLADTHL
KSIGV-DSGL--F-LSGNKVESLPEKFIK----GLKEVDWPGRCQIITNNP--PGVTWYV
DGAHTIESITASSTWFREEQLK--SPS---------KKRVLLFNQQGRDNYAE--LLTTL
YQTI--SKHDPKLAFDEVIFTPNITWSSGQY----NPELLAKNTSEDAVKKLEIQHKFSE
LWEKLD----VGKAKRSVFPDIETAVEHLKRE---Q-------QE---------------
----------------------------LNVFVCGSLHLVGGFLVVLDNERE--------
------------------------------------------------------------
------------------------------------------------------------
--------------------------------
>XP_001528526_Lodderomyces_elongisporus
-----------------------------------------------------MSQAGDH
ESMQFSRMTT-A---RTYK------------------DAINALNSLQSNFASIEAMKK--
-LGPNVNRNELSINEVREFTRRMGYHPLDFNKLNIIHVTGTKGKGSTSAFTESILRQY--
------------Q-----------PNP---I-SKLGLYTSPHLKSVRERIRINGKPIEQE
LFTKYFFEVWDRLSTTTSDPEQWPSLQPCDVVKPMYFKYLTVLSYHVFLREGVNTAIYEV
GVGGTYDSTNIVEKPTVTAITALGIDHTFMLGNTIESITENKTGIFKPGTPSFVSVQT--
EYPQTHELIEKRAKQLSSSSLTFVGQD-ELP--EKVELGLSGDFQRANASLAVCIADSHL
QTLGL-ESQV-EY-DGKNKIKSLPPKFLK----GLKEVDWPGRCQVIKNRP--ENITWYV
DGAHTLESINASSTWFKNEQLKQNECKE----QQYRKKRVLLFNQQGRDNCEE--LLEKL
YNVV--CQQEPSIKFDQVIFTTNTTWSSGEY----NSELISKNTSEDSVKKLEIQNLFSN
KWQKLD----GGSSQRFIFSDIESAINHLKSDVAMGSN-----QS---------------
----------------------------MDVFVCGSLHLVGGFLVVLDNERD--------
------------------------------------------------------------
------------------------------------------------------------
--------------------------------
>XP_007374668_Spathaspora_passalidarum
-----------------------------------------------------MSEANEQ
DSASAMRTP------RTYK------------------DAINCLNSLQSNFASIEAMKK--
-LGPNVNRNELSINEVFEFTRRLGYKASDFNKLNIIHVTGTKGKGSTCAFTESILKQY--
------------Q-----------PNY---I-SKIGLYTSPHLKSVRERIRINGQPINED
KFAKYFFEVWDKLSSTTSDPIQWPTLQPSDQVKPMYFKYLTVLSFHVFLQEGIDTAIYEV
GVGGTYDSTNIIDKPTVTGISALGIDHTFMLGNTIESITENKTGIFKNGSPAYVSKQV--
EYPETHELIKSRAKELRASSLEFVG-P-DLP--SGIKLGLSGDFQRANAALAVRLANSHL
KTIGI-DKDLPQF-NEDGSIKQLSDKFIS----GLANVDWPGRCQVIRNREGYENITWYI
DGAHTIESINASSTWFKQEQSKNITGK----------RRVLLFNQQGRDNYKE--LLAKL
YQVV--SESDPSIVFSDVIFTPNVTWASGEY----NAELLSKNTSEDAVKKLEIQHDFSD
QWKELD----GDKANRHVFPDIETSINYLKSE---SEK-----EQ---------------
----------------------------LEVFVCGSLHLVGGFLVVLDNDRD--------
------------------------------------------------------------
------------------------------------------------------------
--------------------------------
>XP_043047856_Scheffersomyces_spartinae
------------------------------------------------------------
-MR--------A---RTYK------------------DAIAALNTLQSNFASIEATRK--
-LGPNVNKNELLIKEVYEYTRRLGYLPLDFNKLNVIHITGTKGKGSTAAFTESILRKYID
DGTSSTAVNSAAHTNATSSGSSSRTGPKSSI-HKIGLYTSPHLKSVRERIRINGNPINEL
KFLKYFFEVWDKLSATQSDPTDFPTLQPSDLVKPMYFKYLTILSFHVFMLEGVDTAIYEV
GVGGTYDSTNIIEKPTVTGILSLGIDHTFMLGNTVESITENKTGIFKRGCPAVVSDQR--
EYPQTIPLIQSRAKELGVSQLDIVHGDTALP--PKIKLGLAGDFQRQNAALAVQLAGVHL
KQLGFKPTDLPEL--ENGVFVLIPDNFLT----GLEETRWNGRCQVIELKPEFERINWYI
DGAHTMESINVASQWFTQQTTGTTSATK----KKANNLRVLLFNQQGRENATA--LLTKL
HQII--NA-PGGKKFDHAIFSTNVTWSDGNY----SADLVSMNSSKDVVDRLVVQKEFAE
CWNKLDQ-QQGLQTRKHIFHDIETSVNYIKSLT-DSLPS---TRE---------------
----------------------------VDVFVCGSLHLVGGFLVVLDNDRD--------
------------------------------------------------------------
------------------------------------------------------------
--------------------------------
>XP_001384237_Scheffersomyces_stipitis
--------------------------------------------------MSLSSPTAAD
SMRVPPAA---A---RTYK------------------DAIAALNSLQSNFASIEAYRK--
-LGPSVDRNQLSIDEVYEYTRRLGYTPRDFNKLNIIHITGTKGKGSTCAFTESILKQY--
------------L----NTGASGSSAN---I-TKIGLYTSPHLKSVRERIRINGSPINES
KFAKYFFEVWDKLSATTSSPEKFPTLQPSEVVKPMYFKYLTVLSFHVFLSEGVDTAIYEV
GVGGHYDSTNIIEKPTVTGISSLGIDHTFMLGDTIEKITWNKTGIFKKDVPAVVSEQV--
EHPSSLDVVKERAVELGVASLEIVDRK-LLP--SDTRLGLAGDFQKQNAALAVKLSTIHL
QKLGF--TDLPKF-NEDGSIEELNDKFIA----GLEQVKWDGRCQKILNKPGFEGISWYI
DGAHTLESINVSAQWFKSEQ-KR---AP----STVKRTRILLFNQQNRENADL--LLTKL
YENI--STGDAPLPFDHVIFTTNITWSDGKY----NSDLVSLNTSKELVDSLTIQKNLAQ
TWSDLDQ-KHKHNARKHIFHDIETGVNFIKSLTKSPEL-----GE---------------
----------------------------VDVFVCGSIHLVGGFLVVLDNEKDQ-------
------------------------------------------------------------
------------------------------------------------------------
--------------------------------
>XP_020064928_Suhomyces_tanzawaensis
------------------------------------------------------------
-------M---K---RTYK------------------DAISALNTLQSNFASIEAFKK--
-LGPNVNRNELSILEVYEYTRRLGYSPKDFNRLNIIHITGTKGKGSTCAFTESILKQY--
------------Q----ADGL---------I-KKIGLFTSPHLKSVRERIRINGAPITEL
KFTKYFFEVWDKLSSTTSSPHEFPTLQPCETVKPMYFKYLTILSFHVFMQEGVDSAIYEV
GVGGEYDSTNIIDKPTVTGISSLGIDHTFMLGNTIESIAWNKTGIFKSGCPAIVSDQL--
EFPSSIEVIKSRAQEKNVSSLEIISQQDVLP--EGVPLGLAGEFQKQNAALAVKVAEAHL
KKLGAPDSDLPKY-NDQGIIEELPEKFTE----GLANVDWDGRCQIIQNKPGYEKINWYI
DGAHTLESINVSSKWFKDEQAKK---AT----ACSKNLRILLFNQQSRENADA--LLTRL
YENT--STGDSEFRFDHVIFTTNITWSDGKY----NSDLISLNNSQELIDKLVIQKGLAQ
TWADLDA-KNKNNSRKHIFHDIETGVNFIKSLSTSNDHI---NSE---------------
----------------------------VDVFVCGSLHLVGGFLVVLDNERD--------
------------------------------------------------------------
------------------------------------------------------------
--------------------------------
>XP_020074589_Hyphopichia_burtonii
------------------------------------------------------------
-MRILKP--A-A---RSYK------------------DAINALNSLQSNFASIEAMKK--
-LGPNVNRNELSINEVHEYIRRLGYKTRDFDKLNIIHVTGTKGKGSTCAFTESILKQY--
------------KFNANDQNSNIKTNP---I-NKLGLFTSPHLKTVRERIRINGNPINES
KFTKYFFEVWDKLSSTSSSPDEFPSLQPCETVKPMYFKYLTILSFHVFLSEGVDTAIYEV
GVGGTYDSTNIVQNPTVTGISSLGIDHTFMLGNTIDSITWNKTGIFKKNCPAVVSNQL--
EYPESLKIIEQRAKEIGVSSLDIVDED-LLP--SSIKLGLAGKFQRQNASLAAKLASIHL
SKLGVPQNELPDL--ESTDVDVLPDRFIE----GLQNANWDGRCQIISNKPNFENIDWYI
DGAHTLESIQVSSSWFKECM-DD---KL----QSRNDLKILLFNQQSRENTKE--LLLKL
YENI--IL--KGVKFDHVIFTTNVTWSDGNY----NSDLVSLNNSKELVDKLTVQKDLAQ
SWSELDQ-ANNSDSRKHIFPNIETSVNFIKSLTNDV-------SD---------------
----------------------------VNVFVCGSLHLVGGFLVVLDNERD--------
------------------------------------------------------------
------------------------------------------------------------
--------------------------------
>XP_015468292_Debaryomyces_fabryi
---------------------------------------------MSESDNNKLTPTIIK
DMRVPTPSTA-S---RTYK------------------DAINALNTLQSNFASIEAIKK--
-LGPDVNKNEMSLREVYEYTRRLGYQPKDFNRMNLIHVTGTKGKGSTCAFTESILNQY--
------------K------SSN--AGP---I-NKIGLFTSPHLKTVRERIRINGSPINEL
KFTKYFFEVWDKLSTTESSVTEFPTLQPSNVVKPMYFKYLTILSFHVFMSEGVDSAIYEV
GVGGQYDSTNIIDAPTVVGISSLGIDHTFMLGTTIDSITWNKTGIFKKGCPAVVSDQL--
EYPESLEVIKKRATELGVSRLEIVDSN-YLP--SNVKLGLAGDFQRLNAALAIKLAATHL
QKLGVPPSELPDF--DNS--NTLPDKFLN----GLSETQWSGRCQLIER----EGINWYI
DGAHTLESINVASNWFKSTV-NT---NH----QPNKGLKILLFNQQNRENAND--LLKKL
YENI--SS--TEFKFDHVIFTTNITWSDGNY----NSDLVSLNSSKEQVDKLIIQKELAE
VWSKLDQ-KNGYNSRKHIFHDIETGVNFIKSLTNDS-------PI---------------
----------------------------IDVFVCGSLHLVGGFLVVLDNERD--------
------------------------------------------------------------
------------------------------------------------------------
--------------------------------
>XP_460734_Debaryomyces_hansenii
---------------------------------------------MSESDNNKLTPTIIN
DMRVPTPSTA-S---RTYK------------------DAINALNTLQSNFASIEAIKK--
-LGPDVNKNEMSIREVYEYTRRLGYQPKDFNRMNLIHVTGTKGKGSTCAFAESILSQY--
------------R------STN--SGP---I-NKIGLFTSPHLKTVRERIRIDGSPINEL
KFTKYFFEVWDKLSTTESSATEFPTLQPSNVVKPMYFKYLTILSFHVFMSEGVDTAIYEV
GVGGQYDSTNIIDAPTVVGISSLGIDHTFMLGNTIDSITWNKTGIFKKGCPAVVSDQL--
EYPESLDVIKERATELGVSRLEIVDTN-YLP--PNVKLGLAGDFQRSNAALAIKLATIHL
QKLGVPSNELPDF--DNS--NTLPDKFLK----GLSDTQWSGRCQLIEK----EGINWYI
DGAHTLESINVASSWFKYTV-NT---KH----QPNKGLKILLFNQQNRENAND--LLRKL
YGNV--SS--SEFKFDHVIFTTNITWSDGNY----NSDLVSLNSSKEQVDKLIIQKELAE
VWSKLDQ-KNGYNSRKHIFHDIETSVNFIKSLTHDS-------PV---------------
----------------------------IDVFVCGSLHLVGGFLVVLDNERD--------
------------------------------------------------------------
------------------------------------------------------------
--------------------------------
>XP_006684953_Yamadazyma_tenuis
-----------------------------------------------------------M
DMRG-------G---RTYK------------------DAIAALNTLQSNFASLEAKRQ--
-IGPSVNKNEYSIKVVYEYIRRLGYSPKDFNRLNVIHVTGTKGKGSTCAFTESILLQY--
------------------VANGGGPGG---I-KKVGLFTSPHLKSVRERIRIDGKPINES
LFTRYFFEVWDKLSNTTSDADEFPDLEPYDVVKPMYFKYLTILSFHIFMSEGVNTAIYEV
GVGGKYDSTNIVEAPTATGVSALGVDHVAMLGSTIDSITWNKTGIFKRGSPAFSSVQH--
EYPQTHQQITERAEELGASSIEFVDG--VSV--AGVRLGLQGEFQRDNAALAVKLAAAHL
AHLGV--TDLPSS-----DLSYLPAPFKE----GLARAQWDGRCQVIDHKPGFEGLSFYI
DGAHTLESINVCTSWL-----ATRSEFG----GAGSRRKVLLFNQQGRDNANQ--LLTQL
YDNL-----HGRVSFDTVVFTTNITWASG-Y----NAELVSMNNSQAAIDTLSVQKGFAE
VWEQRDA-KYGKKTEIKVFKEIEAGLNSLKSL-----------AP---------------
----------------------------ADVFVVGSLHLVGGVLSVLDGDRD--------
------------------------------------------------------------
------------------------------------------------------------
--------------------------------
>XP_001485811_Meyerozyma_guilliermondii
------------------------------------------------------------
----MEPMNSRA---RGYK------------------DAVKALNSLQSNFATIEATKK--
-LGPSVNRNEVSLREVYEYTRRLGYKPEDFNKLNLIHVTGTKGKGLTCAFTESILSQY--
------------Q------GSN---GP---I-GKIGLFTSPHLKSVRERIRINGQPINEL
KFAKYFFDVWDRLSSTESSPDEFPHLQPCNEVKPMYFKYLTIMSFHVFMSEGVDTAIYEV
GIGGHYDSTNIIDTPVVTGISSLGIDHTFMLGNTIESITWNKTGIFKKGVPAVVSEQV--
EHPEAIEFIKERAKERQVSSLEIVSPN-ILP--THQKLGLAGDFQRQNAALAVKLAAIRL
EKLGVPLDELPNY--EEA---LLPDKFIS----GLEKTQWPGRCQIIKDKPGFEKITWYI
DGAHTIESMAVASKWFAQQM-ET---SK----PAANNIKVLLFNQQNRENAGD--LLVKL
YEVM--AS--SKFRFNHVIFTTNVTWSSGDY----NADLVSMNTSKDLVDKLVVQKMLAG
IWSELDQ-KNNASTRKHILHEIETSANFIKSLTNEA--------D---------------
----------------------------VDVFVCGSLHLVGGVLVVLDNEHD--------
------------------------------------------------------------
------------------------------------------------------------
--------------------------------
>XP_018715047_Metschnikowia_bicuspidata
------------------------------------------------------MASTLD
SMRT-------T---RTYK------------------DAITLLNSLQSNFAAIEAAKSLS
-ISPA-KRSELSINEVREYIRRLGYQPKDFNKLNIIHVTGTKGKGSTCAFTESILSQY--
------------K----------KSGH---I-NKIGLFTSPHLKSVRERIRLNGAPITES
KFTKYFYEVWDMLSTTTSDPEEFPTLQPCDTVKPMYFKYLTVLSFHVFISEGVDTAIYEV
GVGGKFDSTNIIDKPTVAAITSLGIDHTHMLGNTIESIAWNKAGIFKSNCPAIASEQN--
EYPESLKVVEKVARENGVSSFEIVSAN-LIP--RDLELGLAGEFQKLNAAVAVKAAQIHL
QHLGV----------NDVNINDLPDEFIV----GLETARWDGRCQIVKDFKEYEGITWYI
DGAHTLESINVACNWY-----GT---TS----SSIGNPKVLLFNQQSRENAKD--LLERL
YDVI--VK-SSDSKFDHVIFTTNITWSDGSY----NNDLVSMNNSKDDVDKLVIQKELAS
KWDCLDK-QHGLSARKHIFPDIETSLKFIKSVCADG-------KE---------------
----------------------------AQVFVCGSLHLVGGFLTVLEGKKE--------
------------------------------------------------------------
------------------------------------------------------------
--------------------------------
>XP_002615088_Clavispora_lusitaniae
--------------------------------------------------------MTQP
EMR--------V---RTYK------------------DAIAALNSLQSNFASIEALKRQP
-ISPL-ARSELSLAEVHEYVRRMGYQRSDFNKMNVIHVAGTKGKGSTCAFVESIMQQY--
------------R-----------DQG---I-RKVGLFTSPHLKSVRERIRINGAPIAPQ
KFTRYFFEVWDKLSATTSDAEAFPTLQPCHEVKPMYFKYLTLLSLHVFMSEGVDTAIYEV
GVGGRFDSTNVVDRPTVAGITALGIDHTFMLGSTIEEIAWNKAGILKQGCPAVAARQT--
EYPQAESVIEQEAEKAQVSSLEFVGSE-VVP--EDVPLGLAGTFQRQNAAVAVKLAEHHL
KHLGI----------SVDLADGLPDEFMA----GLKHVRWDGRCQTLE-KEGYENITWYI
DGAHTLESVRVAAEWYSSAV------------SKRNTTKILLFNQQSRENATE--LLAEL
YERT--PH------FDHAIFTTNVTWADGTY----NSDLVSMNYSKETVDRLVVQKDLAE
AWSTLDQ-KHNANSRKHVFPDIETGLRFIKSLASE--------RS---------------
----------------------------VEVFVCGSLHLVGGVLAVLDGEKD--------
------------------------------------------------------------
------------------------------------------------------------
--------------------------------
>XP_025343670_Candida_haemuloni
------------------------------------------------------------
-------MSNLN---RSYK------------------DAIAALNSLQSNFASIEALKSQK
DFSPK-QRSELSIAEVYEYIRRLGYKPVEFDRLNVVHVTGTKGKGSTCAFTDSVLRQY--
------------K-----------GGV---V-GKVGLFTSPHLKSVRERIRIDGQPITEQ
KFTKYFYEVWDKLSATSSSPSEFPSLQPCESVKPMYFKYLTILSFHVFMAEGVNTAIYEV
GVGGRYDSTNIIQNPTVAGVTSLGIDHTFMLGNTIDSIAWNKAGIFKKNCPAIVSEQS--
EFPESIDIVKKAADEIGVSSFEVVDGS-IIP--TDIKLGLAGDFQRQNAAVAVKLADIHL
RKLGVPDAELPTW-NGS---PTLPDKFVA----GLENTRWDGRCQKLTNQEGFENITWYI
DGAHTLESIHVASKWFTSSV-TK---QK----PRPGAPKILLFNQQSRENVSE--LLEKL
HGTL--SD--ANVKFDHVIFTTNITWSDGSY----NSDLVSLNNSKEQVDKLVIQKELAE
KWNALDQ-AKGQTSRKHIFPNIETSLNFIKSLTNDD-------HH---------------
----------------------------VDAFVCGSLHLVEDS-SLYKYRRKNISTHP--
------------------------------------------------------------
------------------------------------------------------------
--------------------------------
>XP_024712026_Candida_pseudohaemulonis
------------------------------------------------------------
-------MS--N---RTYK------------------DAIAALNSLQLNYASIEALKLQK
DFLPK-QRSELSIAEVYEYIRRLGYKPVEFDRLNVVHVTGTKGKGLTCAFVDSVLRQY--
------------K-----------GGP---L-LKIGLFTSPHLKSVRERIRIDGQPITEQ
KFTKYFYEVWDRLSTTTSLPEEFPLLQPSDTVKPMYFKYLTVLSFHVFMSEGVDTAIYEV
GVGGRYDSTNVVQHPTVAGVTSLGIDHTFMLGNTIESIAWNKAGIFKQGCPAVVSEQT--
EFPDLISTVKEVADEVGVSLFEIVDSS-IVP--TDIKLGLAGDFQRQNAAVAVKLADIHL
RKLGVPAAELPNW-SDS----SLPDKFIQ----GLENTRWDGRCQKLTNQDGYENITWYI
DGAHTLESIHVALKWFTQSI-TK---QK----QRPGAPRILLFNQQSRENAGE--LLAKL
HENL--SE--NNVKFDHVIFTTNITWSDGSY----NSDLVSLNNSKEQVDKLVIQKELAE
KWAALEK-GTAQTSRKHIFPNIETSLNFIKSLTNDD-------HH---------------
----------------------------VDAFVCGSLHLVGGFLAVLEGERD--------
------------------------------------------------------------
------------------------------------------------------------
--------------------------------
>XP_025334806_Candida_duobushaemulonis
------------------------------------------------------------
-------MS--N---RTYK------------------DAIAALNSLQSNYASIEALKQQK
DFSPK-QRSELSIAEVYEYIRRLGYKPVEFDRLNVVHVTGTKGKGSTCAFVDSVLRQ---
-----------------------------------------------ERIRIDGQPITEQ
KFTKYFYEVWDRLSTTTSSPEEFPSLQPSDTVKPMYFKYLTVLSFHVFMSEGVDTAIYEV
GVGGRYDSTNVVQHPTVAGVTSLGIDHTFMLGNTIESITWNKAGIFKQGCPAVVSEQT--
EFPDSISTVKEVADEVGVSSFEIVDSS-IVP--TDIKLGLAGDFQRQNAAVAVKLADIHL
RKLGVPAAELPNW-SDS----SLPDKFIQ----GLENTRWDGRCQKLTNQDGFENITWYI
DGAHTLESIHVASKWFTQSI-TK---QK----QRPGTPRILLFNQQSRENAGE--LLTKL
HENL--SE--NNVKFDHVIFTTNITWSDGSY----NSDLVSLNNSKEQVDKLVIQKELAE
KWAALEK-GTAQTSRKHIFPNIETSLNFIKSLTNDD-------HH---------------
----------------------------VDAFVCGSLHLVGGFLAVLEGERD--------
------------------------------------------------------------
------------------------------------------------------------
--------------------------------
>XP_028891016_Candida_auris
----------------------------------------------------------MA
EPMRLPSMSNVN---RSYK------------------DAIAALNSLQSNYASIEALKSQK
DFSPK-QRSELSIAEVYEFIRRLGYKPKEFDRLNVVHVTGTKGKGSTCAFVDSVLRQY--
------------R-----------GSG---I-GKVGLFTSPHLKSVRERIRIDGQPITEQ
KFTKYFYEVWDKLSSTTSSPEEFPSLQPCDIVKPMYFKYLTVLSFHVFMSEGVDTAIYEV
GVGGKYDSTNIVQHPTVAGVSSLGIDHTFMLGNTIDSIAWNKAGIFKSGCPAVVSEQS--
EFPESIEIVKKVADEVGVSSFEVVGSS-IIP--PDVKLGLAGSFQRQNAALAVKLADIHL
RKLGVPDSDLPTW-NDGT--PTLPEKFIV----GLANTKWDGRCQRLTGQEGFENVTWYI
DGAHTLESIRVASEWFSSSV-VK---QR----QRPGAPNILLFNQQARENASD--LLQKL
HDTV--SA--AGVKFDHVIFTTNITWSDGSY----NSDLVSLNNSKEQVDKLVIQKELAE
KWSSLDQ-AKGQTSRKHIFPDIETSLNFIKSLTNDD-------HH---------------
----------------------------VDTFVCGSLHLVGGFLAVLEGERD--------
------------------------------------------------------------
------------------------------------------------------------
--------------------------------
>NP_014884_Saccharomyces_cerevisiae
-------MHKGKKNYPNLITSFRMNLKKIILNHDRFSHPERWKTNALLRFTFVYIKFLFD
LMIIKNPLRMVG---KTYR------------------DAVTALNSLQSNYANIMAIRQ--
---TGDRKNTMTLLEMHEWSRRIGYSASDFNKLNIVHITGTKGKGSTAAFTSSILGQY--
------------------------KEQ---L-PRIGLYTSPHLKSVRERIRINGEPISEE
KFAKYFFEVWDRLDSTTSSLDKFPHMIPGS--KPGYFKFLTLLSFHTFIQEDCKSCVYEV
GVGGELDSTNIIEKPIVCGVTLLGIDHTFMLGDTIEEIAWNKGGIFKSGAPAF-TVEK--
QPPQGLTILKERAEERKTTLTEVPPFK--QL--ENVKLGIAGEFQKSNASLAVMLASEIL
HTSNILEEKI----KCSS-NASIPEKFII----GLQNTKWEGRCQVLEK----GKNVWYI
DGAHTKDSMVAASTWFRDMVRL----S--------KRKKILLFNQQSRD-ANA--LVNNL
YSSV-----SPEITFDDVIFTTNVTWKSGSY----SADLVSMNTSQEDVEKLKVQESLVK
NWNKIDD----NRAKTHVTASIEEANELIETL-YDE-------P----------------
----------------------------ADIFVTGSLHLVGGLLVVFDRIDVK-------
------------------------------------------------------------
------------------------------------------------------------
--------------------------------
>XP_018219443_Saccharomyces_eubayanus
------------------------------------------------------------
-MIIRNPLRMIG---KTYH------------------DAVTALNSLQSNYANIMAIRQ--
---TGDRKNIMTLLEMHEWSRRIGYSSSDFNKLNIVHITGTKGKGSTAAFTSSILGQY--
------------------------KEQ---L-PRIGLYTSPHLKSVRERIRIDGEPISEE
KFAKYFFEVWDRLDKTTSSLDKFPHMVTGS--KPGYFKFLTLLSFHTFIQEGCKSCVYEV
GVGGELDSTNIIEKPTVCGVTLLGIDHTFMLGDTIEEIAWNKGGIFKPGAPAF-TVEE--
QPPKGLEVLQERAEERKTTLTEVPVFR--QL--QDVKLGIAGDFQKSNASLAVMLASEVL
SACKILNKKI----CCNP-DAPLPEKFID----GLKSTKWEGRCQVLER----GKDTWYI
DGAHTKDSMVAASTWFRETVRS----S--------NKKKILLFNQQSRD-AKA--LIDNL
HASV-----SPDVNFDDVIFTTNVTWKSGSY----SADLVSMNTSQEDVENLKVQELLAK
DWTEIDK----NHARVHVTPNIETANELIEKS-YDC-------P----------------
----------------------------VEIFVTGSLHLVGGLLVVFDRLDEK-------
------------------------------------------------------------
------------------------------------------------------------
--------------------------------
>XP_033769362_Saccharomyces_paradoxus
------------------------------------------------------------
---------MVG---KTYR------------------HAVTALNSLQSNYANIMAIRQ--
---TGDRKNTMALLEMHEWSRRIGYSASDFNKLNIVHITGTKGKGSTAAFTSSILRQY--
------------------------KEQ---L-PRIGLYTSPHLKSVRERIRINGKPISEE
KFAKYFFEVWDRLDKTTSSLDKFPHMIPGS--KPGYFKFLTLLSFHTFIQEDCKSCIYEV
GVGGELDSTNIIEKPIVCGVTLLGIDHTFMLGDTIEEIAWNKGGIFKPGAPAF-TVEK--
QPPEGLTVLKERAKERRTTLTEVSPFK--QL--QNVKLGIAGEFQKSNASLAVILASEIL
HTSNILNEKI----RCNS-NALIPEKFII----GLQNTKWEGRCQVLER----GKDAWYI
DGAHTKDSMVAASTWFRNTARL----S--------KRKKILLFNQQSRD-ANA--LVNNL
YSSV-----SPEITFDDVIFTTNVTWKSGSY----SADLVSMNTSQEDVEKLKVQESLAK
NWSKIDG----NRAQTHVTANIEEANELIETL-YDE-------P----------------
----------------------------VDIFVTGSLHLVGGLLVVFDRIDVK-------
------------------------------------------------------------
------------------------------------------------------------
--------------------------------
>XP_003674617_Naumovozyma_castellii
------------------------------------------------------------
-MRLTIPLKMST---KTYR------------------DAINSLNSLQSNYANIMAIRE--
---SGDRKNMMNIWEMKEWSRRIGYNVSEFNKLNIIHITGTKGKGSTAAFTSSILNQY--
------------------------KEK---L-PKVGLYTSPHLKSVRERIRINGAPISED
KFTKYFFEVWDRLENSSSPLDKFPHMVDGS--KPGYFKYLTLLSFHTFMQEGCKACVYEV
GVGGEFDSTNIIEKPVTCGVTLLGIDHTFMLGNTIEEIAWNKGGIFKKDSPAY-TVTN--
QIPVGLKVLQERAVERQTTLREVPLLD--SV--VNTTLGIAGNFQKNNASLAVVLASELL
AQLKIIDSRI----NV---DSPLPNKFIE----GLEKTCWEGRCQTLKS----GRNTWYI
DGAHTEDSIIASSGWFRDVASS----S--------NKKKVLIFNQQSRD-ANA--LINYL
YETI-----NPQIKFDEVIFTTNVTWKSGSY----SLDLVSMNTSKDEVEKLKVQQELAK
EWSRLDE----NAAKIRVTATIEEALEIIEQK-QDL-------E----------------
----------------------------LDIFVTGSLHLVGGVLVVLEKNVS--------
------------------------------------------------------------
------------------------------------------------------------
--------------------------------
>XP_003670179_Naumovozyma_dairenensis
------------------------------------------------------------
-MRVTLPLKMTT---RTYR------------------DAINSLNSLQSNYANIMAIRE--
---SGDRRNQMNIWEMQEWSKRIGYNVSDFNKLNVIHITGTKGKGSTAAFTSSILRQY--
------------------------NDK---L-PKIGLYTSPHLKTVRERIRINGEPISED
KFTKYFFEVWNKLGNTKSNLEKFPHMVDGS--KPGYFKYLTLLSFHAFMQEGCDACVYEV
GVGGEFDSTNIIEKPLVCGVTLLGIDHTFMLGETIAEIAWNKGGIFKEGSPAY-TVMG--
QPEAGLRVLEERATERSTKLTQVPTFK--AL--KNVKLGIAGEFQRGNASLAVVLAAKAL
EKLNVIDKTI----AVEE-DAHIPSEALK----GLELTRWEGRCQTIER----NGSNWYI
DGAHTKDSIIAASGWFKNIVKS----S--------FNKKILLFNQQSRD-ANA--LINYL
HNVV-----SPEVKFDHVIFTTNVTWKSGTY----SPDLVSMNTSKDDVEKLKIQEALRK
EWNRIDK----HRPEVHVTPTIEEAVSLIESL-RQD-------S----------------
----------------------------LDIFVTGSLHLVGGLLVVFDK-----------
------------------------------------------------------------
------------------------------------------------------------
--------------------------------
>XP_003954952_Kazachstania_africana
------------------------------------------------------------
-MKASIPLKMVE---KTYN------------------DAINALNSLQSNYANIMAIRE--
---SGIRKNDMAILEMKEWSRRIGYSISDLNKLNMVHITGTKGKGSTAAFASSILNQY--
------------------------KRQ---L-PKIGLYTSPHLRNVRERIRINGEPISED
KFTAYFFDVWNRLDNSSSNLDQFPHMTPGS--KPGYFKFLTLLSFHTFLQEACNACVYEV
GIGGEYDSTNIVEKPLTCGVSLLGIDHTYMLGNTIEEIAWNKAGIFKHDVSAF-TVSN--
QPKEGHKVLVERAREKNTTLIDVPVFN--QL--KVINLGIAGKFQTQNASLAVALASDAL
HKLRVKKPMI----AADKVDSVIPTEFLE----GLASTRWEGRCQTIIR----GKNHWYI
DGAHTKDSIEAASGWFKDVTSS----S--------DRRKIILFNQQTRD-ANS--LVQHL
LSVL-----TPSIKFTNAIFTTNVTWKSGTY----SSDLVSMNTSKEDVDNLKIQEALAM
FWVGLDP-----ESSTHVVQNIETAVDLIDNL-TSE-------P----------------
----------------------------LDIFVTGSLHLVGGLLVIFDKICK--------
------------------------------------------------------------
------------------------------------------------------------
--------------------------------
>XP_022462229_Kazachstania_naganishii
------------------------------------------------------------
-MRASLALRMAS---RTYN------------------DAVAALNLLQSNYANIMAVRE--
---SGIRKNEMSMLEMKEWTRRVGYSVSDFNKLNVVHITGTKGKGSTAAFTASIFNEY--
------------------------KKQ---L-PRVGLFTSPHLRSVRERIRINGEPISQE
KFTKYFFELWERLENTSSSLQDFPHMTPGS--KPGYFKYLTLLSFHTFMQEGCNTCVYEV
GIGGEYDSTNLIEKPIACGVSLLGIDHTYMLGDTIEEIAWNKGGIFKNHTPAF-TVAG--
QPKEGLRVLKERALERDTELAEVAEFD--VL--KDIELGIAGDFQRSNASLAIALASESL
NALGITNDTV----ELKK-GAKIPEKILN----GVKNTKWEGRCQTLIR----GDITWFV
DGAHTFDSIQAASGWYKSVAQK----S--------NRKKILLFNQQSRD-ANE--LLRCL
DNTL-----GNLVHFDDAIFTTNVTWQSGTY----SADLVSMNTNKEEVDKLSVQKELSK
QWNVLQD-----GSNAHVATSIEWAVNLIEKLRDGK-------P----------------
----------------------------VDVFVTGSLHLVGGLLVVLDRK----------
------------------------------------------------------------
------------------------------------------------------------
--------------------------------
>XP_447868_Candida_glabrata
------------------------------------------------------------
-MLITPTLRMASK--RTYQ------------------DALTALNSLQSNYANIMAVRQ--
---SGDRKNRMSILEMYEWSRRLGYKVSDFNKLNIVHITGTKGKGSTAAFTSSILQQY--
------------------------QDK---L-TKIGLYTSPHLRSVRERIRINGEPISES
KFTEYFFQVWDKLDKTTSPLNEFPHMVPGS--KPGYFKFLTLLSFHAFMKEECSCCVYEV
GVGGELDSTNIIEKPVTCGVSLLGIDHTFMLGDTIEEIAWNKGGIFKKDAPAY-TIMG--
QEPAGLKVLQERAKERETSLTEVPTFK--QL--DNIKLGIAGDFQKTNASLAVVLASQAL
NSLSIIKEDT----PINS-DSILPEKFIT----GLKKTIWEGRCQYIKT----GKINWYI
DGAHTKESIEAASRWFAQEVAS----N--------NNKKILLFNQQTRD-AAL--LLKVL
HSVT-----NNRLNFSEALFTTNVTWKTGSY----NADLVSINVSQEQVDKLEVQKELAS
VWKDLSS-----ETKSNICANIESAINIIEDY-DID-------E----------------
----------------------------VDVFVTGSLHLVGGFLVVLDKYNNQ-------
------------------------------------------------------------
------------------------------------------------------------
--------------------------------
>XP_004178743_Tetrapisispora_blattae
------------------------------------------------------------
-MRISLKLAMQP---RTYQ------------------DALAALNSLQTNYAAIKAVKD--
---SGNKNNQMALLDMKEWPRRIGYSVSDFNRLNVVHITGTKGKGSTAAFTSSILGQY--
------------------------KDQ---L-PKVGLYTSPHLKSVRERIRINGSPISEE
LFTKYFFQVWNRLDDSTSTLNEFPHMLPGT--KPAYFKFLTLLSFHVFMQENCNCCIYEV
GVGGELDSTNIIEKPVACGISLIGIDHTFILGNTIEEISWNKGGILKPSVPGF-TVEN--
QSPESIKVLKERAAEKNTTIDQIPNFN--II--KKIKLGIAGDFQLSNASLATALASQAL
NSLKIIDNPI----DYKDSNAELPNKFLI----GLENTNWPGRCQTLLE----GNKKWYI
DGAHTKDSMVAASTWFKKTILN----EP----ILKDSKKILLFNQQSRD-ANA--LIDHL
IETI-----TPDIHFDDVIFTTNVTWKSGNY----SADLVSLNTSKESVDKLEVQKSLAK
HWKNLSPSTNTNSTNIHVTHSIQDAYEIIEKL-SSK-------P----------------
----------------------------VSIFVTGSLHLAGGLLVVLEDSPNNTQE----
------------------------------------------------------------
------------------------------------------------------------
--------------------------------
>XP_003686432_Tetrapisispora_phaffii
------------------------------------------------------------
-MKLTSPIAMGV---RTYQ------------------DAVKKLNSLQSNYATIMAIRQ--
---SGNSKNKMAILEMQEWTKRIGYSISDLDNLNMIHITGTKGKGSTAAFTDSILSQY--
------------------------RDS---L-PKIGLFTSPHLKSVRERIRINSEPIDEM
KFTKYFFEVWDKLESTQSSTEKFPNMIKGA--KPAYFKYLTLLSFHIFLQEGVKGCIYEV
GVGGEYDSTNIVSKPVTCGVSLLGIDHTFMLGNTIEEIAWNKGGIFKTNAPAY-TISN--
QPQAGLQVLHERAKERSTTLTVLPNFF--QL--ENIKLGIDGKFQLANASLAVGLSSQFL
SKMEIENIKP----ISAR-DATIPAKFIK----GLKASRWEGRCQTLKE----NGRNWYI
DGAHTADSINAASEWFKDIAIK----S--------PNKKVLLFNQQARD-AKA--LVNYI
HEKL-----YPEIQFDEVIFTSNVTWKSGAY----SSDLVSMNEAKEEVDMLTVQKALAE
EWKSFDD-----KSKVHVSSDIESAYELIDNLKINS-------NE---------------
----------------------------IDIFVTGSLHLVGGLLVVFDGK----------
------------------------------------------------------------
------------------------------------------------------------
--------------------------------
>XP_001645006_Vanderwaltozyma_polyspora
------------------------------------------------------------
-MKAARILMMTS---KTYH------------------DAITKLNTLQSNAATILATRQ--
---SGNTKNKMNILEMKEWVRRIGYSISDIDKLNIIHITGTKGKGSTAAFTSSILNEY--
------------------------KDS---I-GKIGLYTSPHLKSVRERIRINGIPISEE
KFTKYFFEVWDKLENTSSSLADFPHMTSGA--KPAYFKYLTLLSFHIFLKESCNSCVYEV
GVGGEFDSTNVVENPVTCGVSLLGIDHTFMLGNTIEEIAWNKSGIFKKGAPAY-TVSN--
QPTNGLKVLRERAIERETNLVEISPFK--QL--KEVKLGIDGKFQISNASLAVTLASQFL
YTKNISTIDP----ITDD-SSIIPEKIVN----GLINTKWEGRCQTLKK----GNLTWYL
DGAHTKDSIVAASGWFKDITEN----S--------KCKNILLFNQQTRD-AKA--LINDV
HKVL-----YPNVTFDEVIFTTNVTWSNSGY----SADLVSINTSKDEVESLHVQKALKE
EWHSFDK-----NANISVIHDIESSCKYIESISKAQ-------N----------------
----------------------------VNIFVTGSLHLIGGLLTVFDGK----------
------------------------------------------------------------
------------------------------------------------------------
--------------------------------
>XP_003679158_Torulaspora_delbrueckii
------------------------------------------------------------
-MRLSLPLRMSA---KSYQ------------------DAVTALNTLQSNYANIMAIRE--
---SGDRKNQMNIWEMQEWSRRIGYKVRDFNRLNVIHITGTKGKGSTAAFTSSILGKY--
------------------------RDR---I-PKVGLYTSPHLRSVRERIRINDDPISED
KFTKYFFEVWDKLDETSSPLDKFPHMTPGS--KPGYFKYLTLLSFHIFMQEGCSCCVYEV
GVGGEFDSTNIIEKPTVCGITRLGIDHTFMLGDTIEEIAWNKGGILKMGSPAY-TIPN--
QPVAGYKVLQERAAERKTTLKTTPIFD--EL--KTIQLGIAGDFQIVNASLAVSLASQSL
TSMGLLEKPV----ALER-DANIPNQFID----GLINTRWEGRCQTLKR----GDSTWYI
DGAHTKDSIEAASAWFKQVTSK----S--------KNKKVLLFNQQSRD-ADA--LINNL
HQVL-----DPEVKFDTVVFTTNVTWNSGSY----SADLVSMNTSKDQVEKLVVQKALAA
HWNKLNH----QVGNVHVTPDIETSYELLKEF-KG--------P----------------
----------------------------VDIFVVGSLHLVGGLLVVLDNRT---------
------------------------------------------------------------
------------------------------------------------------------
--------------------------------
>XP_037142392_Zygotorulaspora_mrakii
------------------------------------------------------------
-MRVYLPLRMST---KTYQ------------------DAVAALNSLQSNYANIMAIRQ--
---SGDRKNQMNIWEMQEWSRRIGYSTANFDRLNVVHITGTKGKGSTAAFTSSILQMY--
------------------------KDK---L-PKIGLYTSPHLRCVRERIRINGDPISED
KFAKYFFEVWDSLDSTSSSLDKFPHMVTGS--KPGYFKYLTLLSFYIFMQEGCNCCVYEV
GVGGEYDSTNIIEHPKACGVSLLGIDHTFMLGDTIEEIAWNKGGIFKKGSPAF-TVPD--
QPVAGYKVLQERAKERHTTLQVCPIYS--QL--KNVNLGIAGDFQIVNASLATSLASQAL
NSMALLDEPV----AMNP-DAELPKPFID----GLLNTKWEGRCQTLQR----SNNTWYI
DGAHTKDSIEAASKWFKDTVKS----S--------SRKTVLIFNQQSRD-AQA--LLANL
YDTI-----YPDVKFDEVYFTTNVTWKSGKY----SSDLISMNTSKEQVEKLEVQLNLAK
KWSFLDP----K-ATTHVTADIESAIEKIEQN-NQ--------S----------------
----------------------------VNIFVTGSLHLVGGLLVVFDGQNN--------
------------------------------------------------------------
------------------------------------------------------------
--------------------------------
>XP_002497509_Zygosaccharomyces_rouxii
------------------------------------------------------------
-MKLSMPLKMAV---RGYQ------------------EAVTALNSLQSNYANIMAIRE--
---SGDRKNQMNIWEMQEWSRRIGYNVSEFDKLNVVHITGTKGKGSTAAFVASILGKY--
--------------------------K---V-PKVGLYTSPHLKSVTERIRINGNPISED
KFAKYFFEVWDKLENTESELSKFPHMIPGS--KPGYFKYLTLLSFHVFMREGCDCCVYEV
GVGGEFDSTNIVERPLACGVTQLGIDHTFMLGNTIEEIAWNKGGIFKKQAPAF-TVKE--
QPPKGLKMLEQRANERGTQLEEVPIYQ--GL--RGRKLGIAGDFQIANASLAVALSSQAL
ASMYFLPSPI----PNTE-DASIPARFLE----GLELTRWDGRCQTLVK----GSATWFI
DGAHTKESIEAASGWFTQQVVR----S--------KNKKILLFNQQSRD-ANS--LLSNL
YSKT-----HPDVQFDQVIFTTNVTWTSGSY----SSDLVSMNTSKEQVDNLEVQKSLAE
KWTALDG----QRSKIHVTSSIEAAYTLIRQL-EE--------P----------------
----------------------------VDVFVTGSLHLVGGLLVVFDNL----------
------------------------------------------------------------
------------------------------------------------------------
--------------------------------
>XP_003644954_Eremothecium_cymbalariae
------------------------------------------------------------
-MSLRLLSSMSTG--RSYQ------------------DAIRCLNGLQSNYASIMAART--
---SGKRKNVESLVEMRRWSKQLGYDVESFNDLNIIHITGTKGKGSTAAFTQSILLEY--
------------------------EDK---I-GKVGLFTSPHLRTVRERIAINGRPISEE
KFAKFFFEVWDRLDGTSVEQEQCGNV------KPGYFKFLTLLSFHVFMQERCNVCVYEV
GIGGAYDSTNIVEKPVACGVSILGIDHTKVLGDRIEDIAWNKGGIFKTAAPAF-TIEK--
QPPEGFQVLKDRAAERHTSLQVVPNLN--KL--KDFQLGIAGEFQVTNASLAVALSNECL
KKFNIHSGLT----NLRA-DSELPDKFVK----GLKSAKWEGRCQTVRD----GNVTWYI
DGAHTKESIVASSNWFKTTVVN----S--------PNKKILLFNQQTRD-AKV--LLTYL
FNTL-----GSDIKLSQAIFTTNITWKSGSF----SPDLVSMNTDQNFIDELVAQKALFT
AWNNLTG--DLDSERAIVSKNIESAVEIIRSI--SQ-------P----------------
----------------------------VDVFVTGSLHLVGGLLVVLDGK----------
------------------------------------------------------------
------------------------------------------------------------
--------------------------------
>NP_983536_Eremothecium_gossypii
------------------------------------------------------------
------MTRMTR---RGYQ------------------EAIGCLNGLQSNYANVMAVRA--
---SGERRNMMNLWEMEEWSRRLGYGPGALDRLNVIHITGTKGKGSTAAFVQGIVRRY--
------------------------RAA-----GRVGLYTSPHLRSVRERIRIDGEPVSEE
QFSRGFFEVWDRLEATRSDEARFPHMGAGA--KPGYFKFLTLLSFHMFLEAGCETCVYEV
GVGGAFDSTNIVRRPSVCGVTALGIDHTFMLGDTIEEIAWNKGGIFKAGARAL-TVAG--
QPPAGLAVLRERAAEAGTALEEVPVLA--AL--RDVKLGIAGDFQAANASLAVALAAEHL
RRRGEDCGLG----ALTA-ETPLPRKFVE----GLEATRWEGRCQTIED----GTVTWYV
DGAHTKESIVAASTWFTKVAAP-------------DRRKVLLFNQQTRD-AGA--LLRHL
HEAT-----APALTFDECLFTTNVTWKSGTY----SADLVSHNTSKEEVSKLEVQRALQE
TWSSLPG---GASSSSAVYSDIESAVAAIKSI--QD-------P----------------
----------------------------VDVFVTGSLHLVGGLLVVMDGK----------
------------------------------------------------------------
------------------------------------------------------------
--------------------------------
>XP_455594_Kluyveromyces_lactis
------------------------------------------------------------
-MRLPLSLKMAN---RNYQ------------------DAVQALNSLQSNYANIMAIRA--
---SGDRKNMMNIWEMQEWSRRIGYSVSDFNKLNVIHITGTKGKGSTAAFTQGILNQY--
------------------------KDT---L-SKVGLYTSPHLRSVRERIRINGEPITEE
LFSKYFFEVWDRLDETSSNEDKFPHMTEGQ--KPGYFKYLTLLSFHVFMQEGCGTCIYEV
GVGGEFDSTNIIEKPTVCGVSALGIDHTFMLGNTIEEIAWNKGGIFKEGAPAF-TVKS--
QPKTGSQVLQERAAERHTTLSEVPIFE--HL--KTIKLGIAGDFQIKNASLATALAHQHL
VSLDILKEPL----ELAS-SAKIPDLFRK----GLEQTVWEGRCQIIRS----NNITWYI
DGAHTKESIEAASGWFRDVTAT----F--------NRKKVLLFNQQSRD-AKA--LLGYL
YETI-----SPAVEFDAAIFTTNVTWKTGNY----SADLVSLNTSKEQVDKLEVQQNLQK
EWILLNE---TEHRNVEVTSSIEAALDLIKNM-GE--------P----------------
----------------------------VDVFVTGSLHLVGGFLVVLDGKPT--------
------------------------------------------------------------
------------------------------------------------------------
--------------------------------
>XP_022674535_Kluyveromyces_marxianus
------------------------------------------------------------
-MYLSLGLKMAK---RNYQ------------------DAVQALNSLQSNYANIMAIRL--
---SGDRKNMMNIWEMQEWSRRIGYSVSDFNRLNVVHITGTKGKGSTAAFTQGILSQY--
------------------------RDQ---IGGKIGLYTSPHLRSVRERIRLNGEPIDEE
LFSRYFFEVWDKLEETSSDETKFPHMTKGQ--KPGYFKYLTLLSFHVFMQEGCKTCIYEV
GVGGEFDSTNIIEKPTVCGVSALGIDHTFMLGNTIEEIAWNKGGIFKNGAPAY-TVTG--
QPPEGLKVLEERAVERNTSLTQVPTFN--QL--KSVKLGIAGDFQVVNASLAVALAHEHL
NSIGVLNEPL----NLSE-SAEIPGKFVK----GLETTIWEGRCQTIKN----GNITWYV
DGAHTKESITAASGWFKKTVEG----S--------DRKKVLLFNQQSRD-ARA--LLRYL
YETV-----SPEVHFDMAIFTNNVTWKSGDY----SADLVSLNTSKEQVEKLEVQKSLHQ
EWSSLGSG--TAEKNIKVTSSIQAAFDEIKAI-DE--------P----------------
----------------------------VDVFVTGSLHLVGGFLVVMDKNLSQ-------
------------------------------------------------------------
------------------------------------------------------------
--------------------------------
>XP_022626372_Lachancea_lanzarotensis
------------------------------------------------------------
-MRLNWPLKMSVTVSRTYN------------------DAVSALNSLQSNYANIMAIRA--
---SGDRKNQMNIWEMQEWCRRIGYDTSEFDKLNIIHITGTKGKGSTAAFTQSLLQQY--
------------------------GNK---I-HKIGLYTSPHLKSVRERIQISGKPICEE
KFSRYFFDIWDRLDKTSSSLDKFPHMTPGS--KPGYFKYLTLLSFHVFVQEGCDSCIYEV
GVGGEYDSTNIIKTPTACGVSLLGIDHTYMLGDTIEEIAWNKGGIFKNNVPAF-TIDV--
QPAAGLKVLEERAHERNVDLQQVPVFK--EV--KNLKLGLAGDFQVLNASLAVALASQHL
TKLGIFSAPL----ALEK-DTTLPQEFKN----GLASAEWKGRCQTIQD----GKITWLI
DGAHTKDSIVAATGWFKSRVVN----T--------KNKKILLFNQQTRD-AAA--LITTL
RSCL-----TPEVKFDRIIFTTNVTWKSGEY----SADLVSMNTSKEQVDRLEVQKALRH
TWLNLEP----N-AQIDVVANIETACNIVKRY-EE--------P----------------
----------------------------IEVFVTGSLHLVGGLLVVFDGDK---------
------------------------------------------------------------
------------------------------------------------------------
--------------------------------
>XP_002553190_Lachancea_thermotolerans
------------------------------------------------------------
-MRLSVPLRMSTRPARSYS------------------DAIAALNSLQSNYANIMAIRA--
---SGDRKNKMNIWEMQEWSRRIGYSTSDFNKLNIVHITGTKGKGSTAAFTQSVLQQY--
------------------------GDQ---I-RKIGLYTSPHLKSVRERIRINGQPICEE
KFSSYFFDVWDKLEATSSPLDNFPHMTPGS--KPGYFKYLTLLSFHVFMQEGCDSCIYEV
GVGGEFDSTNIIESPTACGVSLLGIDHTFMLGETIEEIAWNKGGIFKKGSPAF-TIAA--
QPTKGLEVLKERAQERETSLTEVPIFD--SL--KKIKLGIAGDFQISNASLAVALASQHL
VRLGVLDQNL----QLAP-DTELPQRFVD----GLTSAKWNGRCQTVQD----GAITWLI
DGAHTKDSIEAASGWFKSEVIK----T--------PRKKVLLFNQQTRD-AEA--LITNL
HKCL-----LPEVAFDRVIFTTNVTWKSGSY----SADLVSMNTSKEQVENLEVQNALRD
TWLRLEP----H-AKVDVVANIESAIELVKAY-NE--------P----------------
----------------------------VEVVVTGSLHLVGGLLVALDGKD---------
------------------------------------------------------------
------------------------------------------------------------
--------------------------------
>XP_020060197_Aspergillus_aculeatus
------------------------------------------------------------
-------------MSRNYE------------------AAIAALNSLQTNFAVVEELRK--
---SRKDMNLLSIPETVEWLRRIGYQPSDLSRINPVHVAGTKGKGSTSAFIASILSQY--
----------------TASQLSSSDSTSRSL-NKVGLYTSPHLRFARERIQIDNAPLSEE
KFAKYFFEVWDRLEEAARVAGEDPANLRT---KPQYFRYLTLMAFHTYISEGVDAAVIEC
GIGGEYDCTNVIQKPAATAITSLGIDHVAMLGNTIEEIAWHKGGIIKSGTKGF-S-AP--
QPPSAEKVLLERAAEKGTSLEIVRGHPELKT-DGGVKLGLAGDFQYTNAAVAVATAAGFL
RTVGIGEVPSDIL------QEPLPAKFRK----GLEEARLGGRCETRTE----KRITWYI
DGGHTLESIRLAGQWFASQIQAN-SSSA---AVAQKKQRVLIFNQQTRD-SNA--LAQAL
YETL-ATALGSEQPFTHAIFCTNVTYKAAGY----RPDLVSMNTNATDVEKLHVQNSLAD
TWRSIDP-----RTEVKVYSTIEEAVDFTRELA---------VKE---------------
----------KDLVGQDEAP--------VMTFVTGSLHLVGGFLDVIETKPAPQ------
------------------------------------------------------------
------------------------------------------------------------
--------------------------------
>XP_001271699_Aspergillus_clavatus
------------------------------------------------------------
-------------MARNYD------------------AAISALNSLQSNFTIIQEVNK--
---DRKNMNLRSIPEMIEWLRRIGYKSSDLNRLNPVHIAGTKGKGSTSAFVSSILSQY--
----------------TASQSPELEQSSRKL-SKIGLFTSPHLRFARERITIDNTPLSEE
KFAQYFFEVWDRLEESARVAGEDAASLQT---KPQYFRYLTLMAFHAYLSEGVDAAVIEC
GIGGEYDSTNVIEQPIVSAITSLGIDHTALLGNTVDEIAWHKGGIIKSGAKAF-S-AP--
QPASAEEVLRKRAQEKGTQLQVVPRHPDLRA-DGDIKLGLAGDFQYTNASLATAAAAEFL
SKLGIENIPADFM------EKPLPPKFRK----GLELARLGGRCETRRE----RDVTWYI
DGGHTLESIKLAGQWFASQIQLN-SSST---VAAEKKLRLLIFNQQTRD-SNA--LAQAL
HDTL-SAALGSEKPFTHAIFCTNVTYKDAGY----RPDLVSINTDASDVERLRVQNSLAA
KWNEIDP-----EAEVRVFGTIEEAVEFARTLA---------NEE---------------
----------RGRIGNDEAP--------VMTFVTGSLHLVGGFLDVIETKPGPQ------
------------------------------------------------------------
------------------------------------------------------------
--------------------------------
>XP_001267218_Aspergillus_fischeri
------------------------------------------------------------
-------------MARNYD------------------AAISALNLLQSNFAAIQQVNK--
---DRKNMNLRSIPETIEWLRRIGYKSSDLDRLNLVHIAGTKGKGSTSAFVSSILSQY--
----------------TVSQSPESESSSPKI-TKVGLYTSPHLRFARERIKIDNAPLSEE
KFAQYFFEVWDRLEEAARVAGENPSDPQT---KPQYFRYLTLMAFHTYISEGVDAAVIEC
GIGGEYDCTNVIDRPVATAITSLGIDHTALLGNTIEEIAWHKGGIIKPGVKVF-S-SP--
QPPSAEEVLHKRAQEKGTQLQIVSGHRELHS-GSELKLGLAGDFQYTNASLAVATAAEFV
AKLGLEDIPSDFM------ERPLPAKFRK----GLESARLGGRCETRSE----KDITWYI
DGGHTLESIKLAGQWFASQIQIN-SSSS---AAAEKKLRLLIFNQQTRD-SNA--LAQAL
HETL-SSALGSESPFTHAIFCTNVTYKDAGY----RPDLVSMNTNASDVERLRVQNGLAE
KWNSIDP-----KAEVKVFGTIEEAVDFARELA---------RQE---------------
----------RGHIGHDEAP--------VMTFVTGSLHLVGGFLDVIETKPGPQ------
------------------------------------------------------------
------------------------------------------------------------
--------------------------------
>XP_041144519_Aspergillus_flavus
--------------------------------MRRGTPRDLADSIVTIFMRGFRIHTLYT
YNSIRRFSSHPARMSRNYE------------------AAITALNSLQTNFAVVQQLRE--
-SGDRRQMNLRSLPETIEWLRRIGYQPSDLNRLNPVHVAGTKGKGSTSAFISSILSQY--
----------------TSPVPSESNDSAPRL-KKVGLYTSPHLRFARERIQINGAPLSEE
KFARYFFEVWDRLDEAARVAGENPEELRT---KPQYFRYLTLMAFHTYLSEGVDAAVIEC
GIGGEYDCTNVLERPAATAITSLGIDHTAMLGTTIEEIAWHKGGIIKPGVKGF-S-AP--
QAASAEKVLYDRAADKKTQLEIIAGHPDLAS-GSSVKLGLAGDFQRTNAALAIATAAEFL
KKVGLEDIPDDFM------KKPLPAKFRK----GLELARLGGRCETRHE----KNVTWFI
DGGHTLESIKLAGQWFTSQIHAN-SSSG---AVANRKLRVLIFNQQTRD-SNA--LAQAL
YDTL-AAALGSEQPFTHAIFCTNVTYKAAGY----RPDLVSMNTSASEVEKLQVQNSLAE
KWRSIDP-----RAEVKVYGTIEEAVDFTRDLA---------AKE---------------
----------RECSDNDETP--------IMSFVTGSLHLVGGFLDVIETKPGPQ------
------------------------------------------------------------
------------------------------------------------------------
--------------------------------
>XP_752020_Aspergillus_fumigatus
------------------------------------------------------------
-------------MARNYE------------------AAISALNLLQSNFAAIQQVNK--
---DRKNMNLRSIPETIEWLRRIGYKPSDLDQLNLVHIAGTKGKGSTSAFVSSILSQY--
----------------TVSQSPELESSSPKI-TKVGLYTSPHLRFARERIKIDNAPLSEE
KFAQYFFEVWDRLEEAARVAGENPSDPQT---KPQYFRYLTLMAFHTYISEGVDAAVIEC
GIGGEYDCTNVIDRPVSTAITSLGIDHTALLGNTIEEIAWHKGGIIKPGVKVF-S-SP--
QPPSAEEVLHKRAQEKGTQLQIVSGHRELHG-GSELKLGLAGDFQYTNASLAVATAAEFL
AKLGLEDIPPDFM------ERPLPPKFRK----GLESARLGGRCETRRE----KDITWYI
DGGHTLESIKLAGQWFASQIQNN-SSSS---AAAKRKLRLLIFNQQTRD-SNA--LAQAL
HETL-SSALGSESPFTHAIFCTNVTYKDAGY----RPDLVSMNTNASDVERLRVQNGLAE
KWTSIDP-----KAEVKVFGTIEEAVDFARELA---------RQE---------------
----------RGPIAHDEAP--------IMTFVTGSLHLVGGFLDVIETKPCSQ------
------------------------------------------------------------
------------------------------------------------------------
--------------------------------
>XP_661444_Aspergillus_nidulans
------------------------------------------------------------
-------------MSRDYK------------------AAISALNSLQSNFAIVKEFNK--
-PETRHALNLRSLPETVEWLRRIGYQPSDLNRLNPIHVAGTKGKGSTSSFISSILYQF--
----------------TPS-----QSSSPVF-NKVGLYTSPHLRFARERIRINNEPLSEE
LFAQYFFEVWDRLDDAARAAGEDPNNLQT---KPQYFRYLTLMAFHTYLSEGVDAAVIEC
GIGGEYDCTNVIEQPAATAITSLGIDHVALLGNTIEEIAWHKGGIIKANTKAF-S-AP--
QPPSAEKVLRERAANKHTELEFVSSHPDLKK-NGDIKLGLAGDFQYGNAALAVATAGEVL
KKVGKLDISAGFR------EQSLPAEFRK----GLEQAQLEGRCQTRKE----ENVIWYI
DGGHTQESIKLAGQWFASQIKAD-SSSE---ASAAKKLRVLIFNQQTRD-SNA--LAQSL
HETL-ESALGSKTPFTHAIFCTNVTYKETGY----RPDLVSMNQDGAAVEKLQVQKALAE
KWNSIDP-----SAEVKVFATIEEAIDFTRDLA---------SRE---------------
----------ENRIEGDETP--------IMTFVTGSLHLVGGVLDVIETKPYSKKL----
------------------------------------------------------------
------------------------------------------------------------
--------------------------------
>XP_001401617_Aspergillus_niger
------------------------------------------------MRGIRTFSPFYR
SCQLRRHFSCATVMSRNYE------------------AAIAALNSLQTNFAVVEELRK--
-SVSRKDMNLRSLPETVEWLRRIGYQPSDLNQINPIHVAGTKGKGSTSSFISSILSQY--
----------------TPS--GSADAPSRKL-NKVGLYTSPHLRFARERIKIDNEPLSEE
KFAKYFFEVWDRLEEAAQKAGEDPTSLRT---KPQYFRYLTLMAFHTYISEGVDAAVIEC
GIGGEYDCTNVIEKPAATAITSLGIDHTAMLGNTIEEIAWHKGGIIKPGTKGF-S-AP--
QPPTAEKVLYDRAAEKGTQLEIVRGHPELST-TGDVKLGLAGDFQYTNAAVAVAAAAEFL
RKVGVEDVPSDIL------SKPLPLTFRK----GLESARLGGRCETRHE----KDVTWYL
DGGHTLESIRLAGQWFASQVQAN-SSST---AAANKKLRVLIFNQQTRD-SNA--LAEAL
HETL-SAALGAEQPFTHALFCTNVTYKDAGY----RPDLVSMNTNADDVQRLQVQKSLAE
KWHSIDP-----RAEVKVYGTIEEAVDFARELA---------TRE---------------
----------RGLVGQDEAP--------VMTFVTGSLLLVGGFLDVIETKPSQYN-----
------------------------------------------------------------
------------------------------------------------------------
--------------------------------
>XP_015411723_Aspergillus_nomiae
------------------------------------------------------------
-------------MSRSYE------------------AAIAALNSLQTNFAVVQQLRE--
-SGDRRQMNLRSLPETIEWLRRIGYQPSDLNRLNPVHVAGTKGKGSTSAFISSILSQY--
----------------TSPVPSDSKDSTPCL-KNIGLYTSPHLRFARERIQINGAPLSEE
KFARYFFEVWDRLEEAARVAGENPEELRT---KPQYFRYLTLMALHTYLSEGVDAAVIEC
GIGGEYDCTNILERPAATAITSLGIDHTAMLGTTIEEIAWHKGGIIKPGVKGF-S-AP--
QAASAEKVLYDRAADKGTQLEIIAGHPELIS-GSNIKLGLAGDFQRTNAALAIATAAEFL
KKTGLEDIPDDFM------KKPLPAKFRK----GLELARLGGRCETRHE----KNVTWFI
DGGHTLESIKLAGQWFTSQIHAN-SSSG---AVANKRLRVLIFNQQTRD-SNA--LAQAL
YDTL-AAALGSEQPFTHAIFCTNVTYKAAGY----RPDLVSMNTSASEVEKLQVQNSLAE
KWRSLDP-----RADVKVYSTIEEAVDFTRDLA---------ANE---------------
----------RERSDIDETP--------IMTFVTGSLHLVGGFLDVIETKPGPQ------
------------------------------------------------------------
------------------------------------------------------------
--------------------------------
>XP_001821270_Aspergillus_oryzae
--------------------------------MRRGTPRDLADSIVTIFMRGFRIHTLYT
YNSIRRFSSHPARMSRNYE------------------AAITALNSLQTNFAVVQQLRE--
-SGDRRQMNLRSLPETIEWLRRIGYQPSDLNRLNPVHVAGTKGKGSTSAFISSILSQY--
----------------TSPVPSESNDSAPRL-KKVGLYTSPHLRFARERIQINGAPLSEE
KFARYFFEVWDRLDEAARVAGENPEELRT---KPQYFRYLTLMAFHTYLSEGVDAAVIEC
GIGGEYDCTNVLERPAATAITSLGIDHTAMLGTTIEEIAWHKGGIIKPGVKGF-S-AP--
QAASAERVLYDRAADKKTQLEIIAGHPDLAS-GSSVKLGLAGDFQRTNAALAIATAAEFL
KKVGLEDIPDDFM------KKPLPAKFRK----GLELARLGGRCETRHE----KNVTWFI
DGGHTLESIKLAGQWFTSQIHAN-SSSG---AVANRKLRVLIFNQQTRD-SNA--LAQAL
YDTL-AAALGSEQPFTHAIFCTNVTYKAAGY----RPDLVSMNTSASEVEKLQVQNSLAE
KWRSIDP-----RAEVKVYGTIEEAVDFTRDLA---------AKE---------------
----------RECSDNDETP--------IMSFVTGSLHLVGGFLDVIETKPGPQ------
------------------------------------------------------------
------------------------------------------------------------
--------------------------------
>XP_040638549_Aspergillus_ruber
------------------------------------------------------------
-------------MSRNYG------------------DAITALNSLQTNFAAIQRFNK--
-AHSRGDINKTSISEMLEWIRRIGYQRSDLHRLNAVHVAGTKGKGSTSSFITSIISQY--
----------------ASG-------PSAKV-NRVGLYTSPHLRFARERIGIDNAPLSEE
KFAKYFFEVWDRLEQAATAAGEDPKGPLA---KPQYFRYLTLMAFHTYLSEGVNAAVIEC
GIGGEYDCTNVLERPAASAIASLGIDHTALLGDTIEQIAWHKGGVIKSGVKSF-S-VP--
QVASAEKVLQQRAEEKATQISIVSRHPDLES--ADIKLGLAGDFQYTNATLAVATAAEYL
RKVGVEGIPEDIM------SQPLPAEFRR----GLELAHLGGRCETRHE----KNVTWYI
DGGHTLESIKMAGEWFVSQVKEN-SAST---ETADRKLRLLIFNQQNRD-SNA--LAKAL
HSTL-SAALRADTPFTHAVFCTNVTYKEAGY----RPDLVSMNTSATDIERLRVQNSLAE
TWKEIDP-----RTEVKVYSTIEEAVDYARELA---------AKE---------------
----------QGMVA-DEAP--------LTTFVTGSLHLVGGFLDVIETKPGLQ------
------------------------------------------------------------
------------------------------------------------------------
--------------------------------
>XP_040703703_Aspergillus_sydowii
------------------------------------------------------------
-------------MSRDYG------------------AAISALNSLQSNSAIVKEFNK--
-PETRHALNLRSLPETVEWLRRIGYKPSDLNRFNPIHVAGTKGKGSTSSFISSILYQY--
----------------TPS-----QSSSPTL-SKVGLYTSPHLRFARERIRINNEPLSEE
KFAHYFFEVWDRLDDAARVAGEDPSDLQT---KPQYFRYLTLMAFHTYLSEGVDAAVIEC
GIGGEYDCTNVIEKPAVTAITSLGIDHVALLGNTIEEIAWHKGGIIKSDTKAF-S-AP--
QPPTAEKVLCDRAAEKNTELQIVRSHPDLTK-DGDIKLGLAGDFQYDNATLAVAAAGELL
RKVGKQDITSSLM------EKPLPAEFRK----GLEQAQLEGRCQTRYE----KHVSWYI
DGGHTQESIKLAGQWFASQILAN-SSSE---VSAAKKLRVLVFNQQTRD-SNA--LAQSL
YDTL-KAALCSESPFTHVIFCTNVTYKEAGY----RPDLVSINQDGAAVENLRVQKGLAE
KWNSIDP-----SAEVKVYSTIEEAVDFTRELA---------SNE---------------
----------QGRVQSDEAP--------IMTFVTGSLHLVGGFLDVIETKPNT-------
------------------------------------------------------------
------------------------------------------------------------
--------------------------------
>XP_001214576_Aspergillus_terreus
------------------------------------------------------------
-------------MTRNYE------------------DAITALNSLQSNFAIVQEVAK--
-SVSRVDMNLRSIPETVEWLRRIGYKPSDLNRMNPVHVAGTKGKGSTSAFIASILSQY--
----------------TAA---QSNDTSAKL-NKVGLYTSPHLRFARERIKIDNEPLSEE
KFAKYFFEVWDRLEDAARAAGEDPAERRT---KPQYFRYLTLMAFHTYLSEGVDAAVIEC
GIGGEYDCTNVLEKPAAAAITSLGIDHTNILGTTIEEIAWHKGGIIKPGVKAF-S-AP--
QPGGAEKVLHDRAADKKTEVEIVSGHPDLVR-GGDIKLGLAGDFQYTNAAIAVATAAEFL
RKVGIEDVPADIL------SKPLPPKFRK----GLETARLGGRCETRYE----KNIAWYI
DGGHTLESIKLAGQWFASQIHAN-SSSN---AAASKKLRLLIFNQQTRD-SNA--LARAL
HETL-SEALNAEQPFTHAIFCTNVTYKESGY----RPDLVSMNTNASDVERLAVQNSLAK
TWQSIDP-----SAEVKVYATIEEAVDYARELA---------NEE---------------
----------RNRIGNDEAP--------VMTFVTGSLHLVGGFLDVIETKPSPYA-----
------------------------------------------------------------
------------------------------------------------------------
--------------------------------
>XP_022487249_Penicillium_arizonense
------------------------------------------------------------
-------------MTRTYE------------------AAISALNSLQTNFAIVEQVRK--
-SG--KALNELSLPETVEWLRCIGYTPSDLNRLNAIHVAGTKGKGSTSAFISTILSQY--
----------------TKE---EPNQPTPKF-NKIGLYTSPHLRFARERIQIDNAPLSEE
KFARYFFEVWDRLEEAAKLAGKEPDAWGS---KPQYFRYLTLMAFHTYLSEGVDAAVIEC
GIGGQYDCTNVIEQPKVAAVTSLGIDHTAMLGTTIEQIAWHKGGIIKRGARAF-A-AP--
QPTSAEEVLAKRAEEAGTQLDIVRGHPELRPENSQVKLGLAGDFQYTNASLAVASAAEYL
RKVGVADIPEDIM------NAPLPAKFKT----GLEQTRLGGRCETRFE----KDVAWYI
DGGHTLESIRLAGQWFASRIEAD-SSSE---ELAAKKTRILIFNQQTRD-STA--LAHAL
YETL-VAALGCDAPFTHVVFCTNVTYKSAGF----RPDLVSMNTNADDLELLRVQKSLAT
AWNAVDP-----KAQTHVFGTIEEAVDFAREVA---------GQE---------------
----------REDLRKDEPP--------VMTFVTGSIHLVGGFLDVVETKPASEA-----
------------------------------------------------------------
------------------------------------------------------------
--------------------------------
>XP_014530431_Penicillium_digitatum
------------------------------------------------------------
-------------MTRTYE------------------AAIASLNSLQTNYAIVEAFKK--
-SKTRQEMNELSLPETVDWLRRIGYKPSDLNRLNAIHVAGTKGKGSTSAFISTILSQY--
----------------TRK---DSDQPGSKL--KIGLYTSPHLRFARERIKINNAPLSEE
QFARYFFEVWDRLEHSAKLAGQDPSEPGT---KPQYFRYLTVMAFHTYLSEGVDAAVIEC
GIGGQYDCTNVIPQPKVTAISSLGIDHVDLLGHTIEEIAWHKGGILKRGVNGF-A-AP--
QPASAEQVLVKRAEEAESQLEIVTGHPELHPENSKITLGLAGDFQYTNASVAVAAAANFL
RQIEI-DVPEKIM------RAPLPAKFKT----GLEETRLGGRCETRFE----KNVSWYI
DGGHTLESIRLAGQWFASRIKAD-SSSE---DVAATKTRILIFNQQTRN-STA--LARAL
HETL-ASALGNDNPFTHALFCTNITYKEAGF----RPDLVSMNTNADDLERLRVQKSLAV
EWNAIDP-----LAQTHVFGTIEEAVDFAREVA---------DQE---------------
----------RKVLHKDETP--------VMTFVTGSIHLVGGFLDVVETKPPINA-----
------------------------------------------------------------
------------------------------------------------------------
--------------------------------
>XP_016601298_Penicillium_expansum
------------------------------------------------------------
-------------MTRTYE------------------AAIASLNSLQTNYAIVEAFKK--
-SKTRKEINELSLPETVDWLQRIGYKPSDLNRLNAIHVAGTKGKGSTSAFISTILSQY--
----------------PRK---DSDQPGSNL--KIGLYTSPHLRFARERIKINNAPLSEE
QFARYFFEVWDRLEQSAKLAGQDPTGPGT---KPQYFRYLTVMAFHTYLSEGVDAAVIEC
GIGGQYDCTNVIPQPKVTAISSLGIDHVDLLGHTIEEIAWHKGGILKRGVNGF-A-AP--
QPLGAEQVLAKRAEEAGTKLEIVPLHSELRPESSKITLGLAGDFQYTNASVAVAAAADFL
RQVGI-DVPDNIK------EGPLPAKFKT----GLEETRLGGRCETRFE----KNVSWYI
DGGHTLESIRLAGQWFASRIKAD-SSSE---DLASKKTRILIFNQQTRN-STA--LARAL
HETL-ASALGNGSPFTHAIFCTNVTYKQAGF----RPDLVSMNTNSDDLELLRVQKSLAV
EWNSIDP-----HAQTHVFGTIEEAVDFAREVA---------GQE---------------
----------RKVLQKDEAP--------VMTFVTGSIHLVGGFLDVVETKPPTDV-----
------------------------------------------------------------
------------------------------------------------------------
--------------------------------
>XP_040652284_Penicillium_griseofulvum
------------------------------------------------------------
-------------MTRTYE------------------AAITSLNSLQTNYAIVEAFKK--
-SKTRQQINDSSLPETVEWLKRIGYKPSDLNRLNAIHVAGTKGKGSTSAFISTILSQY--
----------------TRK---DADQPGSNL--KIGLYTSPHLRFARERIKINNAPLSEE
QFARYFFEVWDRLEDSAKLAGED---PAM---KPQYFRYLTVMAFHTYLSEGVDAAVIEC
GIGGQYDCTNVIPQPKVTAISSLGIDHVDLLGHTLEEIAWHKGGILKRGVNGF-A-AP--
QPLGAEQVLAKRAEEAGAKLEIVAGHSELRPESSKITPGLAGDFQYTNASVAVAVAADFL
RQVGI-DVPDDIM------KAPLPAKFKT----GLEETRLGGRCETRFE----KNVSWYI
DGGHTLESIRLAGQWFASRIKAD-SSSD---DVAAKKTRILIFNQQTRN-STA--LAHAL
HETL-ASALGNGTPFTHALFCTNITYKQSGF----RPDLVSMNTNADDLELLRVQKSLAV
EWNAIDP-----QAKTHVFGTIEEAVDFAREIA---------GQE---------------
----------RKVLQKDEAP--------VMTFVTGSIHLVGGFLDVVETKPPTDE-----
------------------------------------------------------------
------------------------------------------------------------
--------------------------------
>XP_038927887_Penicillium_roqueforti
------------------------------------------------------------
-------------MTRTYE------------------AAIASLNSLQTNYAIVAAFKK--
-STTRQQINEQSLPETVEWLRRIGYKPSDLNRLNAIHVAGTKGKGSTSAFISTILSQY--
----------------SRK---DADQPGSNL--KIGLYTSPHLRFARERIKINNAPLSEE
QFARYFFEVWDRLEHSAKLLGQDPTGPGT---KPQYFRYLTVMAFHTYLSEGVDAAVIEC
GIGGQYDCTNVIPQPKVTAISSLGIDHVDLLGHTIEEIAWHKAGIFKRGVNGF-A-AP--
QPLAAEQVLAKRAEEAGAQLEIVTCHPELRPESSKITLGLAGDFQYTNASVAVAVAADFL
RQVDI-DVPDNIK------TEPLPAKFKT----GLEETRLGGRCETRFE----KNVSWYI
DGGHTLESIRLAGQWFASRIQAD-SSSE---DVAARKTRILIFNQQTRN-STA--LARAL
HETL-AFALGNDSPFSHALFCTNITYKQAGF----RPDLVSMNTNADDLELLRVQKSLAV
EWNAIDP-----HAQTHVFGTIEEAVDFAREVA---------GQE---------------
----------RKVLQKDEAP--------VMTFVTGSIHLVGGFLDVVETKPPTDA-----
------------------------------------------------------------
------------------------------------------------------------
--------------------------------
>XP_002559195_Penicillium_rubens
------------------------------------------------------------
-------------MTRTYE------------------DAIASLNSLQTNYAIVEALRK--
-SKTRQEMNELSLPQTVEWLRRIGYQPADLNRLNAIHVAGTKGKGSTSAFISTILSQY--
----------------TRK---DADQPGSNL--KIGLFTSPHLRFARERIKIDNAPLSEE
QFARYFFEVWDRLENSAKLAGEDPTGPGT---KPQYFRYLTLMAFHTYLSEGVDAAVIEC
GIGGQYDCTNVIPEPKVTAVSSLGIDHVDMLGHTIEEIAWHKAGIFKRGVNGF-A-AP--
QPLGAEQVLAKRAEEAGARMEIVRGHSELRPESSKITLGLAGDFQYTNASVAVAAAGDFL
RQVGI-EVTDNIM------EGPLPAKFKT----GLEETRLGGRCETRFE----KNVSWYI
DGGHTLESIRLAGQWFASRIQAD-SSSE---DVAAKKTRILIFNQQTRN-STA--LAHAL
HETL-TSALRNDTPFTHALFCTNITYKQAGF----RPDLVSMNTNADDLELLRVQKSLAQ
EWNAIDP-----RTQTHVFGTIEEAVDFAREVA---------GQE---------------
----------RKVLQKDEAP--------VMTFVTGSLHLVGGFLDVLETKPSSDV-----
------------------------------------------------------------
------------------------------------------------------------
--------------------------------
>XP_040817158_Penicillium_solitum
------------------------------------------------------------
-------------MTRTYE------------------AAISSLNSLQTNYAIVEALRK--
-SKTRQEMNDLSLPETVDWLQRIGYKPSDLNRLNAIHVAGTKGKGSTSAFISTILSQY--
----------------SRK---GADQPESNL--KIGLYTSPHLRFARERIKIDNAPLSEE
QFARYFFEVWDRLEEAAKLAGQDPTGPGA---KPQYFRYLTLMAFHTYLSEGVDAAVIEC
GIGGQYDCTNVIPQPKVTAISSLGIDHVAMLGHTIEEIAWHKGGILKRGVNGF-A-AP--
QPPSAEQVLAKRAEEAGAHLEIVASHPELCPESSTITLGLAGDFQYTNASVAVAAAADFL
RQVDI-DVPDNIM------KGALPAKFKT----GLEETRLGGRCETRFE----KNVSWYI
DGGHTLESIRLAGQWFASRIQAD-SSSE---DVAAKKTRILIFNQQTRD-STA--LARAL
HETL-ASALGNDTPFTHALFCTNITYKEAGF----RPDLVSMNTNADDLEHLRVQKSLAA
EWNAIDP-----HAQTHIFGTIEEAVDFAREIA---------GQE---------------
----------RKVLQKDETP--------VMTFVTGSIHLVGGFLDVVETKPPTDA-----
------------------------------------------------------------
------------------------------------------------------------
--------------------------------
>XP_022579131_Penicilliopsis_zonata
------------------------------------------------------------
-------------MSRNYE------------------AAIAALNSLQSNFAIIDKLRK--
---SGKVLNEQSIPETVEWLRRIGYQPSDLNRLHPVHVAGTKGKGSTSAFIASILSQY--
----------------TVP--------SSKI-HKTGLYSSPHLRFARERIKIDNSPLSEE
QFARYFFEVWDRLEEAARVEGKDPADPTV---KPQYFRYLTLMAFHAYISEGVDTAVIEC
GIGGEYDCTNVIEKPAVSAITSLGIDHVALLGSTIEEIAWHKGGIIKSGVRAF-S-AP--
QPESAEQVLLQRAAEKGTELQIVRGHPELTP-GGNLKLGLAGDFQYSNAAVAVAAAAEVL
RNRGVEGIPKEIL------TEPLPVEFRK----GLELTRLGGRCETRQE----ANVEWYI
DGGHTLESIRLAGQWFASQIQAHMASSG---ASCKKKPRVLIFNQQTRD-STA--LARAL
YETL-AAALGSEKPFTHAIFCTNVTYKDAGY----RPDLVSVNTNATDVEKLLVQRTLAE
AWQAIDP-----SAETQVFSTIEEAVDFTRDLA---------AQA---------------
----------RDTASDNNTP--------VMTFVTGSLHLVGGFLDVIETKPPTQS-----
------------------------------------------------------------
------------------------------------------------------------
--------------------------------
>XP_016625603_Cladophialophora_bantiana
------------------------------------------------------------
-------------MARTYA------------------DAVTSLNSLQSNFAIVDAIRK--
---SGGRLNEQSIPEMIEWCRKIGYQPSDFNALKVIHVAGTKGKGSTAAFASSILTQF--
----------------V-G----GK-GIKSL-SKVGLYTSPHLRFVRERIQINGQPLSEG
QFAQYFFEVWDKLENVAKEAGQDPQSPEA---KPVYFRFLTLMAFHAYIREKVDVAVIEC
GIGGAYDSTNIFEAPAVTCITSLGIDHVGMLGSTIGEIAWHKSGIMKSGIKCF-TPSS--
QPAAAKAVMERVANEKGSVLEYVDVDPAIAS--GEIKLGLQADFQKMNASLAVALAKTWL
DQQGYADADD--Y------KQ----KFVR----GLETVWWPGRCETRYE----AGIKWCI
DGGHTLESIELAGKWFASQLMTNK-DSS---KPLYQQPRFLIFNQQTRD-AAS--LAAAL
FNTL-STALNDPHPFTHAIFCTNTTFKETGF----KPDLVAVNVNASDIESMKVQNNLAE
TWRGIDP-----SARVEVVRTIEEAVNIVRNFANSHR-----QKA---------------
----------ADAEEEKE----------VAALVTGSLHLVGGFLEVLESTTSS-------
------------------------------------------------------------
------------------------------------------------------------
--------------------------------
>XP_008723221_Cladophialophora_carrionii
------------------------------------------------------------
-------------MSRTYN------------------DAVNSLNTLQSNFAIVDAIRK--
---SGRSLNEQAIPEMIDWCRRIGYKPSDFDALNAIHIAGTKGKGSTAAFTSSILTQF--
----------------IDC----DEPGFRPL-SKVGLFTSPHLTSVRERIQINGEPLSEE
LFAKYFFEVWDRLENAARDAGEDPVSTKA---KPVYFRYLTLMAFHTYISEKIDVAVIEC
GIGGAYDSTNVLESPVVTAITSLGIDHVGMLGDTIGQIAWHKAGIMKNGVHCF-TPVS--
QPQEAKEVMEKVAREKGCHLEYVKPMPKIET--GDYKLGLQGEFQKINATLALEVAWKWL
RDQGFKSHDR-EF------FL----KVRN----GLQNVRWPGRCDTRTE----RGIKWYV
DGAHTLESIRLAGEWFASQLVTKSLPTHGSSEPLHPPPRVLIFNQQTRD-ANA--FAEEL
FTTL-SKALDDSRPFTHVIFCTNTTFKESGF----KPDLVFVNSNASDVQGLTVQRRLAE
TWAKIDP-----TAKVEVVRAIEEAVEIVRDLARLYQQRGDENAERTTPTGERTKISQPH
EMSPSSAKEQTQNASEEESKISSDQEPVITAFVTGSLHLVGGFLEVLESTKGPGVTNPEG
LPISAPGDTRRG------------------------------------------------
------------------------------------------------------------
--------------------------------
>XP_016250543_Cladophialophora_immunda
----------------------------------------------MRRWIFKCSTHLRL
IVRSSA--TMSTAMARTYA------------------DAVTSLNTLQSNFAIVDAVRK--
---SGGRLNELSIPEMIEWCRKIGYKPSDFNALKVIHIAGTKGKGSTAAFTSSILTQF--
----------------V-G----GK-GAKSL-SKVGLYTSPHLRFVRERIQINGEPLSES
QFAQYFFEVWDRLEYVAKEAGQDPYSPGS---KPVYFRFLTLMAFHAYMREKVDVAVIEC
GIGGAYDSTNVFEAPAVTCITSLGIDHVGMLGSTIGEIAWHKSGIMKSGVKCF-TPST--
QTAEAKAVMERVAHEKGSELQYVDVDPAVAN--GEIKLGLQADFQKMNASLAVALAKTWL
DQQGYTDDVD--Y------KQ----KFAR----GLETVRWPGRCETRFE----PGVKWCI
DGGHTLESLELAGKWFASQLMTKK-DSS---GPLHPQPRFLIFNQQTRD-AAS--LATAL
FNTL-SAALNEPHPFTHAIFCTNTTFKDTGF----KPDLISVNVNASDVDSLKVQNNLAE
TWRGIDS-----STQVQVVRTIEEAVSIVRNFTNAHR-----QKT---------------
----------AGTDDGKE----------VAALVTGSLHLVGGFLEVLESTKTSE------
------------------------------------------------------------
------------------------------------------------------------
--------------------------------
>XP_007739396_Cladophialophora_psammophila
MLRRKITAPQKHLRRKSLCDFPHFQDGETAAERLAGSPDALYAGSMMRRWILKHSSPLRL
TVRGFV--TTSTVMARTYA------------------DAVTSLNSLQSNFAIVNAIRK--
---SGGRLNEQSIPEMIEWCRKIGYQPSDFNALKVIHVAGTKGKGSTAAFTSSILTQF--
----------------V-G----GK-GTKSL-SKIGLYTSPHLRFVRERIQINGQPLSEG
QFAQYFFEVWDRLENVAKEAGQDPQSPGA---RPVYFRFLTLMAFHAYLREKVDVAVIEC
GIGGAYDSTNIFETPAVTCITSLGIDHVGMLGSTIGEIAWHKSGIMKSGIKCF-TPSS--
QPAEAKAVMERVADEKGSVLEYVDVDPAIAS--GEITLGLQADFQKMNASLAIALAKTWL
DQQGYADADD--Y------KQ----KFVR----GLETVWWPGRCETRYE----SGVKWCI
DGGHTLESIELAGKWFASQLMTNK-DSS---KPLYQQPRFLIFNQQTRD-AAS--LAAAL
FNTL-SAALNDPHPFTHAIFCTNTTFKETGF----KPDLVAVNVNASDIESMKVQNNLAE
TWRGIDS-----SARVKVVRTIEEAVNIVRNFANTHR-----QKA---------------
----------AELEEEKE----------VAALVTGSLHLVGGFLEVLESTTSS-------
------------------------------------------------------------
------------------------------------------------------------
--------------------------------
>XP_018695621_Fonsecaea_erecta
------------------------------------------------------------
-------------MARTYA------------------DAVTSLNTLQSNFAIVDAVRK--
---SGGRLNELSIPEMVEWCRKIGYEPSEFNALKVIHIAGTKGKGSTAAFTSSILTQF--
----------------V-G----GK-GAKSL-SKVGLYTSPHLRFVRERIQINGEPLSEA
QFAQYFFEVWDRLEDVAKEAGHDPQSPGS---KPVYFRFLTLMAFHAYMREKVDVAVIEC
GIGGAYDSTNVFEAPAVTGITSLGIDHVGMLGSTIGEIAWHKAGIMKSGVKCF-TPSS--
QPAEAKAVMERVANEKGSVLQYVDIDPAIAS--GDLKLGLQADFQKMNASLAVALAKTWL
EQQGCADDLE--Y------RS----KFAR----GLQSVRWPGRCETRFE----PGIKWCI
DGGHTLESIELAGKWFASQLMTNK-DSP---EPLHPQPRFLIFNQQTRD-AAS--LATAL
FNTL-STALNETHPFTHAIFCTNTTFQDTGF----KPDLISVNINASDVDSMKVQNNLAE
TWRGIDS-----LARVEVVRTIEEAVSIVRNFANVHR-----QNA---------------
----------SAAEE-KE----------VAALVTGSLHLVGGFLEVLESTTTPK------
------------------------------------------------------------
------------------------------------------------------------
--------------------------------
>XP_022510885_Fonsecaea_monophora
------------------------------------------------------------
-------------MARTYA------------------DAVTSLNTLQSNFAIVDAVRK--
---SGGRLNELSIPEMVEWCRKIGYEPSDFNALKVIHIAGTKGKGSTAAFTSSILTQF--
----------------V-G----GK-EPKSL-SKVGLYTSPHLRFVRERIQINGEPLSER
QFAQYFFEVWDRLENVAKEAGQDPHSPES---KPVYFRYLTLMAFHAYMREKVDVAVIEC
GIGGTYDSTNVFEAPAVTCVTSLGIDHVGMLGSTIGEIAWHKAGIMKSGVKCF-TPST--
QPAEAKAVMEHVASEKGSMLQYVDVDPAIAS--GDIKLGLQADFQKMNASLAVALAETWL
GQQGLAHDPD--Y------KQ----KITQ----GLENVRWPGRCETRFE----TGIKWCI
DGGHTLESIELAGKWFASQLMPDQ-GAS---APLPPQPRFLIFNQQTRD-AAS--LAMAL
FNTL-SKALNEPHPFTHAIFCTNTTFKDSGF----KPDLISVNVNASDVDSLKVQNNLAE
TWKGVDS-----SARVEVVRTIEEAVGIVRNFANAYR-----QNA---------------
----------TETDGEKQ----------VAALVTGSLHLVGGFLEVLESTSSSEQGI---
------------------------------------------------------------
------------------------------------------------------------
--------------------------------
>XP_016630211_Fonsecaea_multimorphosa
------------------------------------------------------------
-------------MARTYA-VCVTSGSTLGTGLTTLQDAVTSLNTLQSNFAIVDAVRK--
---SGGRLNELSIPEMVEWCRKIGYQPTDLNALKVIHIAGTKGKGSTAAFTSSILTQF--
----------------V-G----EK-EAKSL-SKVGLYTSPHLRFVRERIQINGEPLSEG
QFAQYFFEVWDRLENVANEAGQDPRAPGS---KPVYFRFLTLMAFHTYMREKVDVAVIEC
GIGGAYDSTNILESPAVTCITSLGIDHVGMLGSTIGEIAWHKSGIMKSGVKCF-TPST--
QPAEAKAVMERVANEKGSVLQYVDVDPAIAS--GDIKLGLQADFQKMNASLAVALAKTWL
NQQGYADDLD--Y------KQ----KFAR----GLETVRWPGRCETRLE----PGIKWCI
DGGHTLESIELAGKWFASQLMTNK-DSP---GPLHPQPRFLIFNQQTRD-AAS--LATAL
FNTL-STALDEPHPFTHAIFCTNTTFKDTGF----KPDLISVNTNASDVESMKVQNNLAE
TWRGIDS-----LCRVEVVRTIEEAVSLVRNFANDHH-----QQV---------------
----------AGTDN-EE----------VAALVTGSLHLVGGFLEVLESTISE-------
------------------------------------------------------------
------------------------------------------------------------
--------------------------------
>XP_022497579_Fonsecaea_nubica
--------------MDAKCLFRLPPEYF-FFGSVAGTADARHACSRMRRWILKSSTPLRL
IVRNSA--AKSSAMARTYA------------------DAVTSLNTLQSNFAIVDAVRK--
---SGGRLNELSIPEMVEWCRKIGYEPSDFKALQVIHIAGTKGKGSTAAFTSSILTQF--
----------------V-G----GK-EPKSL-SKVGLYTSPHLRFVRERIQINGEPLSES
QFAQYFFEVWDRLENVAKEAGQDPHSPES---KPVYFRYLTLMAFHAYMREKVDVAVIEC
GIGGTYDSTNVFEAPAVTCVTSLGIDHVGMLGSTIGEIAWHKAGIMKSGVKCF-TPST--
QPAEAQAVMEQVASQKGSILKYVDVDPAIAS--GDIKLGLQADFQKMNASLAVALAETWL
DQQGLADDPD--Y------KQ----KLTR----GLENVRWPGRCETRFE----TGIKWCI
DGGHTLESIELAGKWFASQLMPHQ-SAS---APLPPQPRFLIFNQQTRD-AAS--LAMAL
FNTL-AKALNEPHPFTHAIFCTNTTFKDSGF----KPDLISVNVNASDVDSLKVQNNLAE
TWRGVDS-----SARVEVVRTIEEAVGIVRAFAKAYR-----QNA---------------
----------SEADGEKQ----------VAALVTGSLHLVGGFLEVLESTPSSD------
------------------------------------------------------------
------------------------------------------------------------
--------------------------------
>XP_013288045_Fonsecaea_pedrosoi
--------------MDAKCLFRLPPENISTSGRSQEPLTLVHACSRMRRWILKSSTPLRL
IVRSSA--TKSSAMARTYA------------------DAVTSLNTLQSNFAIVDAVRK--
---SGGRLNELSIPEMVEWCRKIGYEPSDFNALKVIHIAGTKGKGSTAAFTSSILTQF--
----------------V-G----GK-EPKSL-SKVGLYTSPHLRFVRERIQINGEPLSES
QFAQYFFEVWDRLENVAKEAGQDPHSPES---KPVYFRYLTLMAFHAYMREEVDVAVIEC
GIGGTYDSTNVFEAPAVTCVTSLGIDHVGMLGSTIGEIAWHKAGIMKSGVKCF-TPST--
QPAEAKAVMEQVASEKGSMLEYVDVDPAIAS--GDIKLGLQADFQKMNASLAVALAETWL
GQQGLADGPD--Y------KQ----KITQ----GLKNVRWPGRCETRFE----TGIKWCI
DGGHTLESIELAGKWFASQLMPDQ-GAS---APLPPQPRFLIFNQQTRD-AAS--LAMAL
FNTL-SKALDEPHPFTHAIFCTNTTFKDSGF----KPDLVSVNVNASDVDSLKVQNNLAE
TWRGVDS-----SARVEVVRTIEEAVGIVRNFANAYR-----QNA---------------
----------TETDGEKQ----------VAALVTGSLHLVGGFLEVLESTSSSD------
------------------------------------------------------------
------------------------------------------------------------
--------------------------------
>XP_007753750_Cladophialophora_yegresii
------------------------------------------------------------
-------------MSRTYN------------------DAVTSLNTLQSNFAIVDAIRK--
---SGRSLNEQAIPEMVDWCRRIGYKPSDFNALNAIHIAGTKGKGSTAAFTSSILTQF--
----------------IDG----DEPGFRPL-SKVGLFTSPHLTSVRERIQINGEPLSEE
VFAKYFFEVWDRLENAARDAGEDPASTKA---KPVYFRYLTLMAFHTYLSEKVNVAVIEC
GIGGAYDSTNVLESPVVTAITSLGIDHVGMLGDTIGQIAWHKSGIMKKGIQCF-TPDS--
QPQEAKEIMEKVAKEKECLLEYVKPMPKIET--GDYILGLQGEFQKINATLALEVAWKWL
RVEGYKSHDR-QF------FQ----RLKN----GLRYVRWPGRCDTRKE----KGIEWYV
DGAHTLESIRLAGEWFASQVITKSRPTNKSSEYPHRRPRVLIFNQQTRD-ANA--FAEEL
FTTL-SKALDDSRPFSHVIFCTNTTFKETGF----KPDLVFVNSNASDVKSLTVQRRLAE
IWAKIDP-----AAEVGVVRTIEEAVEIVRKLARHHQYGTHENAEMVAPTGTRTKTSHTH
EMNPSSAKE-TRTASGEEIKTSFDQEPGVTAFVTGSLHLVGGFLEVLESTKASDIANPDG
VPTSAPDIPGRGIKSSFAKEPEVYSKFLAISEDFKNRVIDVPQLLRRVADLYIEHERPEV
LMAVNLLLPNGYPFELAPEDSVNATRMAVPCPRLRSSVLEWAHKVDPNDVERDVGVPRDE
EWMAEKPSNRGNKLPPHRWVEMEPATKRRRTS
>XP_016240991_Exophiala_spinifera
------------------------------------------------------------
-------------MARTYA------------------DAVASLNTLQSNFAIVDAIRK--
---SGRKMNEQAIPEMIEWLRRIGYQPSDLNVLRAIHIAGTKGKGSTSAFISSILTQF--
----------------V-G----VD-GSPAL-SKVGLYTSPHLRFVRERIQINGEPLSEH
QFAKYFYEVWDRLEAAAQAVGEDPTSPSA---KPVYFRFLTLMAFHTYVSEKVDAAVIEC
GIGGAYDSTNIIETPVVTGITSLGIDHVAVLGSSIGEIAWHKAGIMKPGVKCF-TVDS--
QLPEAKSVLSQVAREKGSHLEYVGVDPAIAS--GETPLGLTADFQKINASLAVAVAKEWL
QKQGVVETES--L------EE----KVKH----GLERVHLAGRCDTRHE----PGIRWCI
DGGHTLESIELAGKWFASQLA-TP-STDRVQLESHPQPRFLIFNQQTRD-ADA--LAKAL
FNTL-STALEDAHPFTHAIFCTNTTFKETGF----RPDLISVNTNASDVAVLKVQNHLAE
TWKQLDP-----ATHVDVVRTIEEAVALVRSFSRT-------HVN---------------
----------LEQENKSQ----------VTALVTGSLHLVGGFLEVFESTSNTAT-----
------------------------------------------------------------
------------------------------------------------------------
--------------------------------
>XP_016264051_Exophiala_oligosperma
-----------------------------------------MSKALFCHEITFRFLPSTY
YPSTFHRSLTSSVSMKSYR------------------DAIVCLNSLQTPFEVLEERRR--
---IGKKMDASALTEMQSWVERSGLKIPDLDKLNIIHVAGTKGKGTTCAFMDSILNQH--
-------------------------RREHSVPKKIGLYTSPHLISVRDRIRINSEPIRED
LFARYIFEVWGALEASAAQEGRDPRV------KPVYFRFLTLMSWHVFLKEGVDAAIYEV
GVGGAWDSTNVVEKPVVTGITTLGIDHVAVLGDTLAKISWHKAGIFKKGVPAF-SVS---
QAQEAVDVLEERAAEIGVNLHFIDVDPFI----SKVEVTPNAEYQRGNISLAIALVVEAG
KKLGLPGLH----------PDKCPEVFKD----GIENTVWRGRCETKFD----GRRKWHL
DGAHTVDSLKVAAQWFARQSKE-------------GTFRILLFNQQSRPEADD--LLRRL
QHEL---INDCGLRFDHVIFSTNVTRKSTGY----RIEFENRNTSTQAVKELAVQKRFAE
VWAESDQ-----MPTIHTLPTIQDAIELIEELSEEQEA----------------------
----------------------------TDVFVTGSIHLVGGILALLEGAASPATS----
------------------------------------------------------------
------------------------------------------------------------
--------------------------------
>XP_013322630_Exophiala_xenobiotica
----------------------------------------------MRQWSLRATTFLLH
QSRRFA--TTTTAMARTYA------------------DAVASLNTLQSNFAVVDAIRK--
---SRQKMNEQAIPEMIEWLKKIGYQPSDLRALNAIHIAGTKGKGSTAAFTSSILTQF--
----------------I-G----SE-GPRSL-SKVGLFTSPHLRFVRERIQVNGQPLSED
MFAKYFYEVWDRLEEAARAAGEDPQAPGT---KPAYFRFLTLMAFHTYMTEKVDTAIIEC
GIGGAYDSTNVIETPLVTCITSLGIDHVGMLGSTIGEIAWHKAGIMKPGAKCF-TPSS--
QVPEAKSVLEQVARLRTSVLEYIDIDPAIAS--NETILGLQADFQKTNASLAVAVAEEWL
EKRGYAAVAD--F------EE----RIRR----GLETVRWPGRCETRRE----PGIRWCI
DGGHTMESIELAGKWFASQLIVTP-DFAPQQS--HSQARFLIFNQQTRD-AAA--LAKAL
YNTL-SIALQDPHPFTHAIFCTNTTFKETGF----RPDLVSVNTNASDVDALKVQNHLAE
TWRQIDP-----AAHVEVVRTIEEAVTLVR------------EHA---------------
----------SDEADRSE----------VTALVTGSLHLVGGFLEVLESATSR-------
------------------------------------------------------------
------------------------------------------------------------
--------------------------------
>XP_007720172_Capronia_coronata
------------------------------------------------------------
-----------MDSADTEQ------------------DAVASLNTLQSNFAIVDAIRK--
---SGRKMNEQAIPEMKEWCRKIGYEPSQLNALRAIHIAGTKGKGSTAAFASSILMQF--
----------------V-G----D--GAKPL-SKVGLYTSPHLRFVRERIQINGQPLSED
LFARYFFEVWDRLEDAAKAACQDPKASGA---KPVYFRFLTLMAFHTYMSEKVDTAVIEC
GIGGAYDSTNIIEAPAVTGITSLGIDHVAMLGSTIGEIAWHKSGIMKKGVKCF-TPSS--
QLPEAKRVMEQVSDDKGSVLEYVEIHPAIAT--GDIRLGLEADFQKTNASLALAIAKEWL
QQQGLDSDPE--F------EL----KVRH----GLERVRWPGRCETRHE----PGIRWCI
DGGHTLESVELAGKWFATQL--VT-ATRQNDSPVPQQPRFLIFNQQTRD-ASA--LARAL
YNTL-STALQDMHPFTHAIFCTNTTFKETGF----KPDLVSVNANSSEVEALKVQNDLAE
TWRQIDP-----SARVEVVRTIEEAVDTVRQYAEA-------RHA---------------
----------NTQEKYQE----------VVALVTGSLHLVGGFLEVLETANSNE------
------------------------------------------------------------
------------------------------------------------------------
--------------------------------
>XP_007736021_Capronia_epimyces
------------------------------------------------------------
-------------MARTYA------------------EAVASLNTLQTNFAIVDAIRK--
---SGGKLNERAIPEMREWCRKIGYQPSDLNVLKAVHIAGTKGKGSTAAFTSSILTQF--
----------------V-G----DA-GVKSL-SKVGLYTSPHLRFVRERIQINGQPLSEA
QFAQYFFEVWDRLEDAAKAAGEDPQAPGA---KPVYFRYLTLMAFHTYISEKVDAAVIEC
GIGGAYDSTNILESPAVTGVTSLGIDHVAMLGSTIGEIAWHKSGIMKKGVKCF-TPNS--
QAAEAKRVMEDVSQEKGSTLTYVDTDPAIAN--GETKLGLEADFQKTNASLALAIAKEWL
VQQGFGSDPD--F------DL----KVRH----GLEKVRWPGRCETRRE----PGIRWCI
DGGHTLESIELAGKWFASQLA-TP-TSTQSLSPVQPQPRFLIFNQQTRD-ATA--LAQAL
FNSL-STALQDSHPFTHVIFCTNTTFKETGF----RPDLISVNTNASDVEALKVQTDLAE
IWRQIDP-----SAQVEVVKTIEEAVDTVRNSAKA-------EQA---------------
----------ARHEGHRD----------VTALVTGSLHLVGGFLEVLETAEPK-------
------------------------------------------------------------
------------------------------------------------------------
--------------------------------
>XP_009152805_Exophiala_dermatitidis
------------------------------------------------------------
-------------MARTYAVRILEWLRRRPQIDIVFQDAVAALNTLQSNFAIVDAIRK--
---SGRKMNEQAIPEMQEWCRKIGYESSDLNILKAIHIAGTKGKGSTAAFTSSILTQF--
----------------V-G----SA-GPKPF-SKVGLYTSPHLRFVRERIQINGQPLSEA
QFTQYFFEVWDRLEDAAKAAGQDPSAPGA---KPVYFRFLTLMAFHTYISEKVDTAVIEC
GIGGAYDSTNIIESPAVTGITSLGIDHVAMLGSTIGEIAWHKAGIMKRGVKCF-TPSS--
QPPEAKAVMEQVSKEKGSILTYVDIDPAIGS--GETKLGLEGDFQKTNASVALAMAREWL
QQQGLDSDPE--F------EV----KLRR----GLETVRWPGRCETRRE----PCIRWCI
DGGHTLESIELAGKWFASQLEDSA-SSHRNQSRDRVQPRFLIFNQQTRD-ASA--LAKAL
FNTL-SAALQDSHPFTHAIFCTNTTFKDTGY----KPDLISVNTNASDVEALKVQNDLAD
TWRQIDP-----STQVEVVRTIEEAVDIVRNFAKSLPATTTTTNA---------------
----------AQPSESQE----------VTALVTGSLHLVGGFLEVLEGANAE-------
------------------------------------------------------------
------------------------------------------------------------
--------------------------------
>XP_013265829_Exophiala_aquamarina
------------------------------------------------------------
-------------MARTYA------------------DAVASLNTLQSNFAIVDAIRK--
---SGRKMNDQAIPEMVEWCNKIGYKPSDFDALKAIHIAGTKGKGSTAAFVSSILAQF--
----------------V-K----NN-GNKSL-SKVGLYTSPHLRFVRERIQINGEPLSEE
QFAKYFFEVWDRLEQAAKADGQDPAAPGT---KPVYFRYLTLMAFHTYISENVDAAVIEC
GIGGAYDSTNVIEKPLVTGITSLGIDHVAMLGSTIGEIAWHKAGIMKTGAKCL-TVSS--
QPEDAKAVLEQVAKEKGTTVEFVDVDPEIAN--NQIKLGLQAEFQKTNASLAQAVAKQWL
TQQGYSTDADAGF------EA----KVRR----GLETVRWAGRCETRHE----TGIQWCI
DGGHTLESIELAGKWFASQLTTTK-SSS-TQHVSPSQPRFLIFNQQTRD-ANA--LATAL
FNTL-STALGNSQPFTHAIFCTNTTFKETGF----RPDLVSVNTNASDVEALKVQSNLAE
TWQGIDP-----QAQVQIVRTIEEAVASVRQFAQS-------HAN---------------
----------EERHGHED----------VTALVTGSLHLVGGFLEVLESDPSSSATA---
------------------------------------------------------------
------------------------------------------------------------
--------------------------------
>XP_016226157_Exophiala_mesophila
---------------------------------------------MIRRWTLRSTIQPKH
CIRGFASSTRTMAMARTYA------------------DAVASLNTLQSNFAIVDAIRK--
---SGRKMNDQAIPEMIEWCRKIGYQPSDFDKINAIHIAGTKGKGSTAAFTSSILCQF--
----------------I-G----QQSGERRL-EKVGLYTSPHLRFVRERIQLNGEPLSEA
QFAKYFFEVWDRLEKAAQDAGIDPSSPGT---KPVYFRYLTLMAFHTYVSEGVDAAVIEC
GIGGQYDSTNVIEAPTVTGITSLGIDHEAMLGSTIDQIAWHKAGIMKKGVKCF-TTDS--
QLSDAKAVLEKVALERESPLVYVDVEPEIAN--GDIQLGLQAEFQKTNASIAVSLAREWL
VQKGVEVNKT---------------RIRR----GLEQVRWPGRCDTRRE----PGLRWCI
DGGHTLESIELSGKWFASELLSAS-TST--ATTDHIQPRFLIFNQQTRD-AAA--LAKAL
FKTL-STALNDQHPFTHAIFCTNTTFKETGF----RPDLVSVNTNASDVEALKVQNNLAA
TWKSIDP-----AAEVHVVRTIEEAVDLVR------------GSV---------------
----------KQQGQGDE----------VTALVTGSLHLVGGFLEVLASTGE--------
------------------------------------------------------------
------------------------------------------------------------
--------------------------------
>XP_013267615_Rhinocladiella_mackenziei
------------------------------------------------------------
-----------------------------------MEDAIASLNTLQSNFAIVDAIRK--
---SGRKMNDQAIPEMIGWCRKIGYEPSDLNALNAIHIAGTKGKGSTAAFTSSILTQF--
----------------I-D----DK-GSSSL-SKVGLYTSPHLRFVRERIQINGRPLSEK
QFARYFFEVWDRLEQAANVAGEDPKAPGT---KPVYFRFLTLMAFHTYMSEKVDTAVIEC
GIGGAYDSTNIIETPAVTGITSLGIDHAAILGSTIGEIAWHKSGIMKSGTKCL-TPSG--
QPEDAKNVMAQVAQEKGSALEYVDIDPAIAN--GDTKLGLQADFQKTNASLAVAIAKQFL
EQHGYAANDE--S------EQ----KIRR----GLETVRWPGRCETRHE----PGLRWCI
DGGHTLESIELAGKWFASQLATTK-TSS-------PEPRFLIFNQQTRD-AAS--LATAL
FNTL-STALHGSHPFTHAIFCTNTTFKETGF----RPDLVSVNANTSDVEALKVQKTLAE
TWRKIDP-----PAQVEVVRTIEEAVSFVREFA---------SQK---------------
----------PKKGEGEE----------VTALVTGSLHLVGGFLEVLESADSE-------
------------------------------------------------------------
------------------------------------------------------------
--------------------------------
>XP_017999782_Phialophora_attinorum
------------------------------------------------------------
-------------MARSYA------------------DAVAALNTLQSNHQIVEALRK--
----NPRLNENAIPEMVDFWTTVGYNTADLDRLNVIHIAGTKGKGSTAAFVSSIFNRY--
----------------R------SSLPATSD-YKIGLYTSPHLRFVRERIQINGSPLSEE
KFAKYFFETWDKFGSA------------T---KPVYFRFLTLMAFHTFISEKVGIAIVEC
GMGGTYDSTNIIPSPVVTAITSLGIDHVGMLGSTISEIARHKAGIMKQSAKCY-TPLSNQ
EKPGAEAVLEEVAQSVGTELTWVTTMPDLAE--NRTKLGLQGDFQKENASVAMTIVKEWF
AKKE--------P------ETPYDAKFRTIVSDGIASARWPGRCDTRHE----GNITWCI
DGGHTLESIQLAGKWFASEIKHITTLPS-----VTAVKIYLVFNQQTRE-RNASGLARAL
YDTL-TPLL--PQAISTALFTPNTTFSPTSIIKRTAPDLISVGTNPDEVDKLVVQNELAA
TWKQLDA-----DARVEVKTSIEDTAGVVRDDV---------VEEGVQ------------
----------------------------KVVLVTGSLHLVGGVLEILEG-----------
------------------------------------------------------------
------------------------------------------------------------
--------------------------------
>NP_595450_Schizosaccharomyces_pombe
---------------------------------------------------MHTAKPVKR
YFNLKSSRIGMNPQTKTFE------------------GAINRLNSLQSNAKVLEVLRK--
---RGKIPNDQSMVEMRHWLRCIGYQPSDLNRLNVIHVAGTKGKGSTCAFTSSILQQI--
-----------------------QKSGERSIPKCIGMYTSPHLRSVCERIQLNGKPISQE
LFTKYFFDVWERLENAVGSDSE----------KPMYFRFLTLMAWHVFISENVDAAIIEV
GIGGEYDSTNLIEKPYATAVTSLGLDHTSLLGNTIAEIAWQKAGIYKESAIAL-TCE---
QAPEAMNVLKNRAAERNTSLKVVIPPAELTP----DMIGLSGVHQLGNTSLAVSLVQEFY
EKAGCPFDRDPYQ----------DPAILD----GLKYVKWPGRCQIEEI----NNIKWCF
DGAHTKESLEATGLWLASKKNLYEDADA----------RILLFNQQSRDDPIA--LLRSF
LKGL--ESSGTGISFTHVIFSTNVTWKDAGY----NPELLSINTITDNKPVLHVQEDLCK
WWKESKG----TTSEATVAPTIQEAIETVMSIKQKSRN----------------------
----------------------------TFVCVTGSLHLTGGVFVVLDQAVF--------
------------------------------------------------------------
------------------------------------------------------------
--------------------------------
```
