## Supplementary material for "Coding Sequence Insertions in Fungal Genomes are Intrinsically Disordered and can Impart Functionally-Important Properties on the Host Protein": MAFFT_MSAs: XP_712943.1_blasthits_MAFFT.txt

```
>XP_712943_Candida_albicans
------------------------------------------------------------
------------------------------------------------------------
------------------------------------------------------------
------------------------------------------------------------
---------------------------------------------------MNGIGSS--
-------KVI--------------------------------------------------
------------------------------------------------------------
------------------------------------------------------------
-------------------------------NNT--------------------------
------------------------------------------------------------
------------------------------------------------------------
------------AQLAAQFN--DF----------Y-------------------------
----------------------------------------LEITSPKISQI--GNYKIIK
EIGEGAFGKAYLATHILLN--INVVLK--------CGLID-------DPNI-VREIYYHK
QLKHKNIVSLYEVIKTENHLWIALEYCQG---GELYYYIYEKKRLELDECRNIFFQIVLG
VKYVHSLNLSHRDLKLENILLADQKRTIVKLTDFGFIREFNP------------------
-------------QSRKFLSTICGTTVYMAPELLTGQK-YSGFVIDIWSMGVILYTMLNG
MLPFDDD------DEMKIQHKVINTEPMFY-DHVPIDVNQLISKMLSKDPNQRPSLNEIL
NSSYLIDVYNKYLEKGTKRNSSGS---GDAESIISINQHYNTVDRPFEAKIEKDLLRKL-
----QRISFDTEELKATMYNNE----INSLTAFYELLLTQEYSKKKQKYMREKKRKLYEA
KKSLKKS--------RKRVKSVLSLSDQA------SGSQPLERIMSSLSIASNKN-SSR-
-----------------------HTSTIARKSLDKNDTTQIPP-SPKSSQTSRLNIEIPS
PRATNTSI----ALPPRSRRGSREISTTTAASSIT------------ADLNTPLRRTVSF
VP----DGRRL-------SQVISSEPKETIKKTNKSGKILHK------------------
-L-Q----FWKKNKGDEYQDDTISHYSTKSNHSKSTNDVMIESDGENPLELIVKG-----
-------------------------------------G----NNSPIKF-------DNTM
NSHQKMNTVPPEVLEQQRL-DRFHKNDATRRQRENSNSDGQSGKLERPQQLQLQHH--RQ
LSQSQSLNTGLSTSGIDSPHTPPSAENSRFART---------------RPSSMI------
-SQISQLSKLSQMSTMLSESELDILDETDTM---DDDDDYDDE---VYESSINTSQDNKL
TGPNATPSSSNQ-GVKTSS--------KKRPTYRRGVASDTSITS---------------
-----------------------------------TP-----------SASGGGAGGGSG
IISTI--------PKKKNSLSKLRSNSSED-----------ISEDSY-------------
---------------RF----NDENMPMGRSGSPDLGKKRSFRALQQPIPLVNGT-----
----TSTSI------------------------------AE-------------------
KLN----------------------------------------------------DATKM
PYVRAPSP--------------PIGFKYNAKANK------------------KMMTTAIN
GNNNNNNNNQQQPPGYQDTKQVEDWIH--NGTT--GNTTTFTKSTIYQPVINEEE-----
----EENV------------------------------------
>XP_002418381_Candida_dubliniensis
------------------------------------------------------------
------------------------------------------------------------
------------------------------------------------------------
------------------------------------------------------------
---------------------------------------------------MNGIGSS--
-------KVI--------------------------------------------------
------------------------------------------------------------
------------------------------------------------------------
-------------------------------NHT--------------------------
------------------------------------------------------------
------------------------------------------------------------
------------AQLAAQFN--EF----------Y-------------------------
----------------------------------------LEITSPKISQI--GNYKIIK
EIGEGAFGKAYLATHVLLN--INVVLK--------CGLID-------DPNI-VREIYYHK
QLKHKNIVSLYEVIKTENHLWIALEYCQG---GELYYYIYEKKRLELDECRNIFFQIVLG
VKYVHSLNLSHRDLKLENILLADQKRTIVKLTDFGFIREFNP------------------
-------------QSRKFLSTICGTTVYMAPELLTGQK-YSGFAIDIWSMGVILYTMLNG
MLPFDDD------DEMKIQHKVINTDPMFY-DHVPVDANQLISKMLSKDPNQRPSLNEIL
NSSFLIDLYNKYLEKGNKRNSSGS---GDAESIISINQHYNTVDRPFEAKIEKDLLRKL-
----QRIDFDTEELKATMYNNE----INSLTAFYELLLTQEYSKKKQKYIREKKRKLYEA
KKSIKKS--------RKRVKSALSLSDQA------SNSQPLERIMSSLSITSNKNSSSR-
-----------------------HTSFIARKSLDKADTSQIPP-SPKSSQGSRLNIEIPS
PRATNTSI----ALPPRSRRSSREISTTTAASSIT------------ADLTTPLRRTVSF
VP----DGRRL-------SQVI-SEPKEANKKTNKSGKILHK------------------
-L-Q----FWKKNKGDEYQDDTISHYSTKSNHSKSTNDVMMESDGENPLEIIVKG-----
-------------------------------------GGNKNNNSPIKL-------DNT-
-----MHTVAPEVLDQQRLASRFQKNDGTQKQRENQNLEGQSGKLERPQQVQSQHH--RQ
-QQLQSSNTGLSINAIDSPHTPPSAETSRFART---------------RPSSMI------
-SQISQFSKLSQMSTMLSESELDILDETDTMDDDDDDDDYDDE---VYESSINTSQDNKI
SGSNAPPSSSNQGGMKTSN--------KKRPTYRRGVASDTSITS---------------
-----------------------------------TP-----------SASG---GGGSG
IISTI--------PKKKNSLSKLRSNSSED-----------ISEDSY-------------
---------------RF----NDENIPLGRSGSPDLGKKRSFRALQQPVPLINGT-----
----IATSI------------------------------SE-------------------
KLN----------------------------------------------------DATKM
PYVRAPSP--------------PVGFKYNAKANK------------------KMMTTAVN
GNNNNNNNNYHQPPGYQDTKQVEDWIH--NGTT--GNTNTFTKSTIYQPVINEEE-----
----EENV------------------------------------
>XP_002547283_Candida_tropicalis
------------------------------------------------------------
------------------------------------------------------------
------------------------------------------------------------
------------------------------------------------------------
---------------------------------------------------MNGVGSS--
-------KFI--------------------------------------------------
------------------------------------------------------------
------------------------------------------------------------
-------------------------------NNT--------------------------
------------------------------------------------------------
------------------------------------------------------------
------------AQLAAQYN--DF----------Y-------------------------
----------------------------------------LEITSPKISQI--GNYKIIK
EIGEGSFGKAYLATHVLLN--INVVLK--------CGRID-------DPNI-VREIYYHK
QLKHKNIVSLYEVIKTENHLWIALEYCQG---GELYYYIYEKKRLELEECRNIFFQIVLA
VKYVHSLNLSHRDLKLENILLADNKKSIVKLTDFGFIREFNP------------------
-------------QSRKFLTTICGTTVYMAPEVLSQQK-YSGFAVDIWSMGIILYTMLNG
MMPFDDD------NEMKIQQKIIHNEPMVF-DHVPVEVNMLILKMLNKDPNQRPSLNEIL
NSSFLIDNYNKHLEKNSRRTVGGSGSGGDTESILSINQHYNSIDQPFESKIERDLLRKL-
----QRIDFDIDELQATANNHE----INSLTAFYELLLTQEFSKKKKRYYKERKRKLYEA
KNSLRKS--------RKRVKSVLSLSDQSL-----VGAQPLERIMSSLSLASGKN-SNR-
-----------------------NSVIVTRKSTDRNEAVPVAPQSPKSSQTSRLNFEVPS
PRATTTNV----TLAPRSRRNSRDLSTLGSVSN--------------TEVNAPLRRTVSF
VP----DERRL-------SAVI-AEEKEASKKSNKSGKILNK------------------
-L-Q----FWKKNK-EESIDDTISRYSTKSNHSKSTNEKMLDTDDEMPLKINMRQ-----
------------------------------------------NENPESLQLECNDSNATA
VANPQPTLAQPPLLDLRRDSDPIQPAIPTESNQE--------------------------
-----------------LPRTPPSGETTRFART---------------RPSSMI------
-SQISQLSKLSQMSTMLSESELDILDETDTM---DEDEDYDDY---VYESSINTSQDTRS
QNPNTTASTAIS-QSRPSG--------KKRPSYRRSHVSDGSILT---------------
-----------------------------------TS-----------SITGTGGGGGST
PSSNA--------LKRKNSLSRLRSNSSED-----------ISEDSN-------------
---------------RYSNIMSDDNMPIGRPVSPDLIKRRNIRT-SATMPLINGNANILT
---PTAHSF------------------------------AEANLHRNNINNNNNINHVNI
NINNNNNNIPNTNST----------------------------------------DASRL
SYHRAPSP--------------PIGFKFSNKPSK------------------KMMTTAVN
G--------HYQPKAYSDTKQVEDWVNPRNNTSSAGTSNAFTKSSIYQPVINEEEE----
---GEENI------------------------------------
>XP_003867029_Candida_orthopsilosis
------------------------------------------------------------
------------------------------------------------------------
------------------------------------------------------------
------------------------------------------------------------
--------------------------------------------------MNGARALP--
-------KYS--------------------------------------------------
------------------------------------------------------------
------------------------------------------------------------
----------------------------KDQNNT--------------------------
------------------------------------------------------------
------------------------------------------------------------
------------AQLANEFN--NF----------Y-------------------------
----------------------------------------MAISSPKICQI--GNYRITE
EIGEGAFGKVYLATHVLLN--VNVVLK--------CGLID-------DPNI-VREIYYHK
QLKHKNIVSLYEVIKTENHLWIAMEYCEG---GELYYLVYERRRLELNECRHIFFQVLLG
VQFVHSMNLSHRDLKLENILLSDKKKSCVKLTDFGFIREFNP------------------
-------------HSRRFLSTICGTTVYMAPELLLGQK-YSGFAIDVWSLGIILYTMLYG
VLPFDDD------DEMKIKTKIINDDPTFA-DFVPEEVNQLILKMLSKDPTKRPGISEIL
NSSFLIDAYNKHLEKNQKKAV------GDGESILSINQHYNYMQKPFDTRIERELIRKL-
----QRLNVDIDELQASIYSNE----MNSLTAFYELLLTREFSKKKKRYIRDKKRKYFEA
RNSLRKS--------RKKVKSALSMSDQL------SGSQPLERIISTLSITSNKNSSKTN
L---NRLSTYSKK----------SGDNIDLRNSPRSQQNARFSIDRDHSNRNSVGEIGRS
DMTVHSQA----------------------ISPTS------------TKIDAPLHRIVSF
VP----QERR---------PSDAASTGESLKKQNKGGKILNK------------------
-L-Q----FWKKDKNGNDGDKDDSTSVVSRKSEKYENDTGSGNS----------------
------------------------------------------------------------
----ELQLQQSPQRFDRSQTSFEVGDSEQVPVTTGSDTRQAEGELEPAVEVQASGS--NH
LTPTSGDGRG-------------------LTRT---------------RPSSMI------
-SQISQISRLSQLSTMLSESELDILDETDTL---DDD--DDED--EAYDSSISMSQDGRS
STGMVSGSSRVPT--------------KKRPSYRRGMSSDQSIQS---------------
-----------------------------------VS-----------TTGG--------
--QST--------VKKKSSMSRVTSNSSDD-----------TPSESK-------------
---------------------------------------------------YADEVPPMN
---GDTNAH------------------------------SQFMVKNRPSSLVTPTPVLHS
NSIH-----PNFNTN----------------------------------------EIDRL
QGYRSHSP--------------PFNFKQNQKSMP----------------RSDAKMNRKL
MPPTFANKNNSVPHNYQDTKQVNDWLNNPLTNN--TGSHGYANKTMYGPIIDEEDE----
---DDEV-------------------------------------
>XP_001528524_Lodderomyces_elongisporus
------------------------------------------------------------
------------------------------------------------------------
------------------------------------------------------------
------------------------------------------------------------
--------------------------------------------------MNGQGSSG--
-------RYL--------------------------------------------------
------------------------------------------------------------
------------------------------------------------------------
----------------------------NEQQNT--------------------------
------------------------------------------------------------
------------------------------------------------------------
------------VQLAQQFN--EF----------Y-------------------------
----------------------------------------LSITSPEISQI--GNYRITR
EIGEGAFGKVYLARHILLN--INVVLK--------CGKID-------DPNI-VREIYYHK
QLKHKNIVSLYEVIKTENHLWIALEYCEG---GELYYLVYEKKRLSVKEAQHIFFQIVLG
VQFVHSFNLSHRDLKLENILLADKRKSVVKLTDFGFIREFNP------------------
-------------LARRLLSTICGTTVYMAPELLMGLK-YSGFAIDVWSLGVILYTMLYG
ILPFDDD------DEMKTRVKIMNEQPLLS-DHVPTEVNQLILKLLSKNPIERPSIGELL
NSSFLIDLYNRHLEKSMKKTH------GDAESIISINQHYNCIKKPFDTRIEKDLLRRL-
----QKLNFDVDDLEASVYRSD----MNSLTAMYELLLTQEFSKKKKRYIREKKRKYIEA
T---RRS--------RKRVKSALSISDQY------IGSQPLERIISSLSLASNRNSSKTN
L---AK-----------------QSLMPKKTNSGNLPKSPIQGRFSSEQVQGLQILQILQ
TLQPQGQIVEIKELSGRSKHSAQTLSPKSSRQQQQ---QQQQQQQQYLQQGPPLERTVSF
VP----EERRNS------ITHSHTESTKRNGGSNKGGKILNK------------------
-L-Q----FWKKNRGDYEDEKDDRTSYESNRSDKYTND-----SDDQGLEIKIK------
-----------------------------------PSPDKLEHRNTPLGISNKINIGNGN
SKSNSNNNNNNNSNSNNNNNNNKNNRSDKNYIENNNDELPRSATFNLEEPSSLGAH--KE
DLALLSPNTV-----TTPRTPPPIEGRATFQRA---------------RPSSMI------
-SQISQISRLSQMSTMLSESELDILDETDTM---DDE--YDDD--DAYESSLNVQSDSRS
GSIVVANSSRLPP--------------RKRPSYRRALSSDQSVNT---------------
-----------------------------------SA-----------SPTGFSSHG---
-------------VKKRSSLTMLPSNSSED-----------MPNELL-------------
--------------------KQEENMPLGINGY-DNETRRRERSISLSSQTGSGNQAGLQ
---RNISQI------------------------------TYANGNSGGSSNVNANANANA
NANANANANANANANASYTPSNTATNI--------------------------LMNGGAE
PYPRAASP--------------PVTFKLNLQGLNKDPKLN----------KKQLSPTFGI
ANGNSTISGMHLPRNYQPAVQVTDATITSYGNPNINGAQVKNKSTLYGPIIDEEEE----
---DEDLY------------------------------------
>XP_007374009_Spathaspora_passalidarum
------------------------------------------------------------
------------------------------------------------------------
------------------------------------------------------------
------------------------------------------------------------
------------------------------------------------------------
------------------------------------------------------------
------------------------------------------------------------
----------------------------------------------MTSNVLIQPQGLKP
EGFNAVMDSTTLSLPPTATTTIQQSRIDSHSNSSATPRVSVDVYSALSQQEKHRSQS---
------------------------------------------------------------
------------------------------------------------------------
---------------QQSLS----------------------------------------
----------------------------------------SHMTKRVHREIRFGNYILGS
TLGEGEFGKVKLGWRKDGKVPSQVAIKLIKRSTIVKDSDS-------EIKI-NREINSLK
LLNHPNIVNLVEVMKSGKYIGIVLEYASG---GELFDYILHHKYLKETMAKKLFAQLVSG
VDYMHSKGLIHRDLKLENLLL--DKHQNVIISDFGFVNSYNR------------------
-------------DKNDLMKTSCGSPCYAAPELVLTQAHYEGRKVDIWSLGVILYAMLAG
YLPFDDDPENEDGSDIVKLYHYICKTPLTFPEYISPLARDLLRKIIVPDPKKRISMNEIK
NHPWLIAHSK-------------------------LLSVKQTEWDRIHKENDAKREHKLP
QEDTQQSSYDKRYSMIVEKTNSSSLLL-SQNATTNKLVQ----PTPTHTRSY-SSNSISL
LYSPPSTSSSLANAIAMPPKQSNS------------------------------------
----------------------------------VIPPDSSSTLST--------------
--------------------------------------STNTMFQTP---SPKRSRTNSS
PT----------------------------RGHQKSASISNSYS----------------
-SASFALKAVYND----SSDSLSTNNYQHHHGHVFSSSSIP----RSTTYTGTPISTIVE
SPTKVREGNDVVKAPTLTPI--------TFSAHSASKLPHATKKPRPTSYHPASMSSTFN
NNSSSSNNSSNNE-------YIKMPKPTNVPIAQYISTSPPKS-----------------
-EHSPT----------------KEAP---SRRN---------------SVVTHVNVNGVL
SNQSSTILS-------------------------NSPNTKRNSMVLSYLEDKIDTLELTE
SHSPTKDIVPAANDNIEYVKDDSKDETQTSCV-EKSNETVDVIVD---------------
--------------NEAR------------SSRESTPQSNPPSPPTDDEMTVPI------
-------------VPIEEYIE-KPQVVE-R-----------------------PAKAEQD
FPSAKSLE-----------RRNTTS---SRRDK-YNEDKEN---REQ----KKRNRFSLL
------------------------------------------------------------
------------------------------------------------------------
-----------------------------------------------SFY-SYQSSNASV
HSKET---------------------RKVLEPSNDMNTS--SSSSISKRI-SSNSSHGS-
SKRTSISTSSTSNG--KEASAARKVMDFFKRRSI----------
>XP_043047804_Scheffersomyces_spartinae
------------------------------------------------------------
------------------------------------------------------------
------------------------------------------------------------
------------------------------------------------------------
------------------------------------------------------------
------------------------------------------------------------
------------------------------------------------------------
------------------------------------------------------------
----------MATLP---------------------------------------SQS---
------------------------------------------------------------
------------------------------------------------------------
----------------LSIS----------------------------------------
----------------------------------------SNLSKRVHREVRFGNYILGS
TLGEGEFGKVKLGWRKDGKQPSQVAIKLIKREALVKDSES-------EIKI-HREINSLK
LLNHPNIINLVEVMKSGKYIGIVLEYALG---GELFDYILHHKCLKENVAKKLFAQLVSG
VDYMHSKGLVHRDLKLENLLL--DKHKNVVISDFGFVNSYNK------------------
-------------DKNDLMKTSCGSPCYAAPELVLTQAPYEGRKVDIWSLGVILYAMLSG
YLPFDDDPDNEDGADIVKLYHYICKTPLTFPEYVSPLARDLLRKIIVPNPKKRITMNAIR
NHPWLMSYAN-------------------------LLSIRQPEWDKLHRERKGT------
-ELAVMNSGHKRFSMINDVTTSSSLYTGTGGGNIPQLLQFGGGGSGTTPRSF-SSSTITN
LYANPSTSSSFTNAVV---KTTNSS-----------------------------------
----TQISSLSSNTSRSMVSSASLYSQPFDSALFIVPHNSDS--GT--------------
--------------------------------------APGTTIQGPIATSGTQSKSNSS
SP-----------------------Q---RRGHTKAASISTPFALGSGASTTTSASSTPF
FSASCALQAMVNDQTPVSSPSPELTLFT---GKVYQTAASGGGGVRPNGYTGSIFSTITE
SPSQLQDSASERNVGDATPTRREFGISNSSSSNTISRLPHHNKKPRPTSYHPASLSSSL-
ATAPTTNDTEGSEQPQFMADYWKNPSCLAIPL---LSGSPTKSPPFEGVSNEYG----MS
GQPSPT----------------RAGS-INSRRN---------------SVVAHVHVNGVL
LNEDSS--------------------------------NKRNS-VLSYLEDKIEGLDLC-
--PPIEKKVSNTN--------------------EKRGEVKLTI-----------------
-----------------------------------TPQINQP-PVFDSQTSSP-------
--------------EVKEVIELNPSIVK-LANIPVLTESENVGGL-EEKRPPVPAK-EKP
LPAIKAPPPTETDMVPETWKKPTSSVDASRRSSMYEANKENSHMKQQ----KKRNRFSLL
------------------------------------------------------------
------------------------------------------------------------
-----------------------------------------------SFYSSYSGSTTSV
NSMATVTDSNNVIAKAPGRDYTAQTPKKVLEPTNITNNNVINSGHHQKRVESSGSLKST-
GSRSKKSSASSSNGSAKEASAARKVMDFFKRRSVRIG-------
>XP_001384585_Scheffersomyces_stipitis
------------------------------------------------------------
------------------------------------------------------------
------------------------------------------------------------
------------------------------------------------------------
-----------------------------------------------------MNGAS--
-------RVI--------------------------------------------------
------------------------------------------------------------
------------------------------------------------------------
----------------------------SDQNQR--------------------------
------------------------------------------------------------
------------------------------------------------------------
------------AQLAAQFN--DF----------Y-------------------------
----------------------------------------LHITSPNVTQI--GNYRIIE
EIGEGAFGKVYLAKHVLLN--IEVVLK--------CGLVD-------DPNI-VREIYYHK
QLKHKNIVSLYEVIKTESHLWLVLEYCQG---GELFYYIYEKKRLDYRECQHLFFQIVLA
LRHVHSLNLSHRDLKLENILLADKKRSIVKITDFGFVREFDP------------------
-------------SNRRFLSTICGTTVYMAPELLKNEK-YSGFASDIWALGVILFTMIYG
EMPFDED------DDLRTKYKIVNEEPFYR-DNIPQHLVQLIQKMLSKDPNERPHLNDIL
NSQFLIDIHNKFTERDSK-K-Y-----NDTESIISIHQYYSNCARPFQSKVEKEIIKRL-
----QKLNFDIDELQACVYSND----MNSLTAFYELMLTQEFSKKKRKYYREKQKKYYEA
KRTLRKS--------RKRVKSALSLSDSSV----TGNAPPLERIISSLSLSSNRNGSRAA
L---NKTVESRM-----------SSDGAERRSSHTRTASGSGPTLRIDN---NGLLNVGS
SPGS-PTS----TRSRGAPDTPRE----RENSHAT------------VETGPPLQRIVSF
VP----EDNRRR------SDISVVASNEPLKKKIKNGNFLNK------------------
-I-Q----FWKKSRKEE--DLDSNYSVHSRQFPKSSTDYSNEKNEDRPLEITINR-----
----------------------------------SSPSRDMNDVNSGSPHAEHRHSERHS
GPLMENFTLNQPALTMRKDDSIEDPAVSLTLNETNSPTPPVTD-----------------
----QSGSRT--------------------VRT---------------RPTSMI------
-SQMSQVSHLSQMSTMMSESELDILDETDTM---DDEYDDDDD--GAYESSLNISQD---
-FTRHSSTAMTPTSSFGANAQSKYASAKKRPGYKR-NGSDFSLKS---------------
-----------------------------------GS-----------TSYK--------
-------------HNKKFSLSQLSSNSSEE-----------SSIKSN-------------
-------------SNFVAPIPTKPTIASTLNGDLDGTLTPTHIARANSPDLAKG------
--------------------------------------------KTKKRWNPIFSDNITS
NSYN--------------------------------------------------------
---QSSSPLYGNGQMMDYRAHSPPPNKMNTKY------------------PVKTLFDQKK
QAKTSPSPGYVSGPSPKDAARSDTRWEPNFVST--SVVGSFTAPKSGFEPVNEEDE----
---NEY--------------------------------------
>XP_020064926_Suhomyces_tanzawaensis
------------------------------------------------------------
------------------------------------------------------------
------------------------------------------------------------
------------------------------------------------------------
-----------------------------------------------------MNGTS--
-------RLI--------------------------------------------------
------------------------------------------------------------
------------------------------------------------------------
----------------------------SDQNYK--------------------------
------------------------------------------------------------
------------------------------------------------------------
------------AQLAAQFN--DF----------Y-------------------------
----------------------------------------LQITSPNVSQI--GNYRIVR
EIGEGAFGKVYLATHVLLN--VKVVLK--------CGLVD-------DPNI-VREIYYHR
QLKHKNIVNLYEVIKTENHLWIVLEYCEG---SELFFLIYEKKRLEIKECQHLFFQIVLA
LKYVHSLNLSHRDLKLENILLSDKRKTLVKLTDFGFVREFNP------------------
-------------QNRKFLSTICGTTVYMAPELLKSDK-YSGFAIDIWSLGVILFTMVYG
EMPFDED------DDLKTKYKIINEEPRYR-DSISVDLKELIASMLNKDPTKRPNATQIL
NSLFLIDLYNKHLDKTSRHT-S-----NDAESVISINQHYRVNTSPFQTKIEKDLVKRM-
----KKLNFNTDELQLNVLNNQ----MNSLTAFYELSLTREFCRKKKKYYRQKSRGYFEA
KRTLNRS--------RSRVKSVLSLTDLS------HSPQPIEKIKSSLSVSSLKNHSKT-
------NLKGLG-----------DSIEQKRIDSQLSRNSYPNSLLREQLKDQSILTNVPS
APPS-PRTNSYIPPSPGSKTQMNTPESRRNYVSRT------------SVDGTPLERIVSF
YP----ESSNIQR-----VMNTPQKSTETLEKKSKNAKFFNK------------------
-L-K----FWKRNKKNN--DDNASLISHSRTFTSTESEVLPAVSRDYRKSIEEND-----
-----------------------------------GPLEIVAKRSNPSPEHNDIHLQQSV
TIIPNGELEAKKMDDTRRSLSFEDRNGRFNEEKPRSPANE--------------------
----QSILRS--------------------TRA---------------RPSSMV------
-SQISQISQISQMSTMLSESEIDNMDETDTM---EEDYDDDDD--GMYEGSLNVSQD---
-FGKPSSNTGTQS---------KPSVFKKRPSYRRTTSSEQSIKS---------------
-----------------------------------TS-----------TTAT---NYK--
-------------HQKKFSLSQLSSNSSEE-----------SSIKSN-------------
-------------NVFGMPIPTKPTKPTQP--DLDSALSQVQNARSSSPELIKKE-----
----KRWNN------------------------------SSLGVQSKNSSNPSSGTAMNG
NYSGSLLATSTLGGP----------------------------------------YKSDT
PFFRSHSP--------------PVPKKFNKINNKIIK-------------PVKTALENSA
-ASVKPNTSWNKATQTADNS------------------------KKGYAPVIDEEE----
---ESE--------------------------------------
>XP_020074591_Hyphopichia_burtonii
------------------------------------------------------------
------------------------------------------------------------
------------------------------------------------------------
------------------------------------------------------------
-----------------------------------------------------MNGIS--
-------R-I--------------------------------------------------
------------------------------------------------------------
------------------------------------------------------------
----------------------------NDQNLK--------------------------
------------------------------------------------------------
------------------------------------------------------------
------------AQLAAQFN--DF----------Y-------------------------
----------------------------------------LQTTSSSINQI--GNYKVIE
EIGEGAFGKVYLANHILLN--VNVVLK--------CGLID-------DPNI-VREIYYHR
QLKHKNIVKLYEIIKTENHLWLALEYCQG---NELFYYIYEQRHLNIDTVKKLFIQILNG
IKYVHSLNLSHRDLKLENILLADKQKTIVKLTDFGFVREFNP------------------
-------------LKRQFLSTICGTTVYMAPELLKNEK-YSGFSIDIWSLGIILFTMLYG
EMPFDED------DDLKTKYKIIHDDPVYK-EIIPPDAINLLKKILCKDPYKRPTLNEII
NHPFLSVTQPIEKSRRSS-L-Y-----NDSESIISINQYYNTNKIPFQSKIERHLLKKL-
----EKLNINIDFLQQSVLNDE----TNSITAFYDLCLTQEFNKKKKRYLKEKKLRYYEA
KKSLKKS--------RKKVKSALSLNDQN------N-NQPLERIISSLSLTSTKNHDQNT
P---SSNMISSP-----------QSIDDQMKLKEKRRRSASASIINSNSFANYQNKDLKS
ENNP-PQI----NIEPSNE------------------------------------RVISF
HQ----DDDEKRRPSNVTALSSIVSENK--KKRTKNNNILNK------------------
-L-Q----FWKRNRRNTIHNFDDDIT--------PDLNDTINDNDLM-------------
------------------------------------------------------------
----------------------------VNTNTNNTSALEFQSNSSDSPKIQSPPN--LE
SYYISSGNRQ--------------------MRT---------------RPSSVV------
-SQASQISQFSQLSTMLSESELDILDETDTM---DEEF-DDDE--AAYESSLNISQNDFA
QHQRQLSASMTPTSSMNITNNNK-ANIKKRPSYNRQLSSDISIVS---------------
-----------------------------------TS-----------TTAT---GQLQN
GKSNL--------HSKKISLSQVSSNSSEE-----------SLI----------------
------------------------------------------------------------
------------------------------------------------------------
------------------------------------------------------------
------------------------------------------------------------
------------------------------------------------------------
--------------------------------------------
>XP_015467737_Debaryomyces_fabryi
------------------------------------------------------------
------------------------------------------------------------
------------------------------------------------------------
------------------------------------------------------------
------------------------------------------------------MNGS--
-------R-V--------------------------------------------------
------------------------------------------------------------
------------------------------------------------------------
----------------------------SDQNTK--------------------------
------------------------------------------------------------
------------------------------------------------------------
------------ARLAAQFN--QF----------Y-------------------------
----------------------------------------IQITSPEVIHI--GNYKIIK
EIGEGAFGKVYLANHVLLN--VQVVLK--------CGLID-------DPNI-VREVYYHR
QLQHKNIVKLYEVIKTEKHLWMALEYCEG---SELFYYIYEKRRLEYHECQNLFNQIITG
VKYVHSLNLAHRDLKLENILLADTKKSIVKLTDFGFVREFNP------------------
-------------IKRQFLSTVCGTTVYMAPELIKNQP-YSGFAIDIWSLGVILFTMLYG
EMPFDED------DDLKTKYKIINEEPIYR-DSVPQEAIDLLRRMLSKDPRSRPSLNDIS
NSSFFIDINNRHFEKTNRSSIY-----NDQDSILSISQHYNSDAQPFQSKMDRNLMRRF-
----EKLNIDTIQLQQDVLNGE----KNPLTAFYELSLVREFTKKKRHY-KEKKRKYHEA
KKSLINS--------RKKVKSALSLSEQG------SGPPPLERIISSLSLSSNRNSVSRT
N---LSKVGSRKSIEFSDPYKRPKGSELNRNSLTGHRMNKTVSNLDQDFMHNP--EFQET
NAETAPLT-----------------------------------------------KIVTF
NQ----DEMR-RRPSNATTTLSSTTGSENLKKKIKNARIFNK------------------
-L-Q----FWKKNKNTNGAEITRENALRPTEQHYGNGEKIA-------------------
---------------------------------------LISNGRSPSPKTDPNGIYRHI
VPIIETQ-------------------DTTLVNENLVP-NENEIEEKNDLIQDVDNN--MD
EAVFESPNRQA------TPTLDNYPLSSKYLKT---------------RPSSVV------
-SQVSQLSHLSQLSTMMSES--DILGETDTM---DEEE-YDED--GIYESSLDNSQQD--
-FPQRHSSVMSPVSGSSATTNTKPSLIKKRPSYRRTLSSDVSIMS---------------
-----------------------------------TS-----------TAAT---GSNPA
PTKS---------HHQKRSLSRLSSNSSEE-----------SYSQSRKSANMNGNLFASP
TPIVPMTEPVNDINSSLSPVPNRPVSP-------ETTPPAKKMTFVNSKLWRHSR-----
----NTPSQ------------------------------NTAPP--KPNNI-QPYQLLND
NETIT-------------------------------------------------------
---RSHSP--------------PIPNKFNKLKLKNGQINNNQDQMYNSNFSVKTSWPKNA
NQQENSDVNYRNMQLIDDNSVWNRNNNI-MGPI--NGNNMYQANF----IINEEEE----
---DES--------------------------------------
>XP_460736_Debaryomyces_hansenii
------------------------------------------------------------
------------------------------------------------------------
------------------------------------------------------------
------------------------------------------------------------
------------------------------------------------------MNGS--
-------R-V--------------------------------------------------
------------------------------------------------------------
------------------------------------------------------------
----------------------------SDQNTK--------------------------
------------------------------------------------------------
------------------------------------------------------------
------------ARLAAQFN--QF----------Y-------------------------
----------------------------------------LQITSPEVTQI--GNYQIIK
EIGEGAFGKVYLANHVLLN--VQVVLK--------CGLID-------DPNI-VREVYYHR
QLQHKNIVKLYEVIKSERHLWMALEYCEG---SELFYYIYEKRRLEYHETQNLFNQIITG
VKYVHSLNLAHRDLKLENILLADSKRSIVKLTDFGFVREFNP------------------
-------------VKRQFLSTVCGTTVYMAPELIKNQP-YSGFAIDIWSLGVILFTMLYG
EMPFDED------DDLKTKYKIINEEPLYR-DSIPQDAIELLRKMLSKDPRARPGLSDIS
NSSFLIDISNKTSEKNNRSSFY-----NDQESILSISQHYSSEMQPFQSKMDRNLMRKL-
----DKLNIDIIQLQQDVLNGE----KNPLTAFYELSLVREFTKKKKHY-REKKRKYNEA
KKSLINS--------RKKVKSALSLSEQG------SGSQPLERIISSLSLSSNRNSISRT
N---LSKIGSRKSIEFSDPYKKPRGSESNRNSLTGQRMSKTVSNLDHDYTPNSILEGTDS
NIEV-PLS-----------------------------------------------KIVTF
NQ----SEMK-RRPSNATTTLSSTTGSENSKKKIKNAKILNR------------------
-L-Q----FWKKNKNNNGLETARENTTKPTEPQYGNGEKIP-------------------
---------------------------------------LISNGSSPSPKTNLNEINRNI
VPIIETQ-------------------DTTLVNENSIPNNENEIEAKNDLIQEMDNN--ME
DSVFESPNRQA------TPTSENYPMSSKYLKT---------------RPSSVV------
-SQASQLSHLSQLSTMMSET--DLLGETDTM---DEEE-YDED--GIYESSLDNFQQD--
-FPQRHSSVMTPTSGSSVT--------KKRPSYRRTLSSDISIMS---------------
-----------------------------------TS-----------TAAT---GSNSA
PAKS---------HHQKRSLSRLSSNSSEE-----------SYSQSRKNATMNGHLFASP
VPTVPMTDLASDINSSLSPVPNRPSSP-------DGTPPPKKMTFVNSKLLRHSR-----
----NTASQ------------------------------NSIPSINKINSVPQPYQFLND
NEATT-------------------------------------------------------
---RSHSP--------------PIPNKFNKLKSKNKPINNIQEQPYSSKFSVKTTWPSKA
NQQENNDVNYRNMQSIDDNSVWNKNNNTAIGPM--NGKNMYQANF----IINEEEE----
---DEN--------------------------------------
>XP_006684956_Yamadazyma_tenuis
------------------------------------------------------------
------------------------------------------------------------
------------------------------------------------------------
-----------------------------------------------------MEDPQIP
NYSYHVLAFCWSDPLNGSIITSLIPGIFSCLLPHASLPRLFSLISRSLVKSNTNASMN--
-------KTI--------------------------------------------------
------------------------------------------------------------
------------------------------------------------------------
----------------------------NNNNYA--------------------------
------------------------------------------------------------
------------------------------------------------------------
------------SQLADDFN--RF----------Y-------------------------
----------------------------------------IHITDRTLHQV--GNYRIAH
EIGEGSFGKAYLAHHVLLN--TPVVLK--------SGLID-------DPNI-VREIYYHK
QLKHRNIVRLYEVIKTETHLWLVMEYCQG---NELYYLIYENRRLEYKQTQHLFFQIIQA
TKYVHSLNLAHRDLKLENILLADKKKSIIKLTDFGFVREFSP------------------
-------------ASRRLLSTMCGTTVYMAPEVLCGQK-YNGFSADIWSLGIILYTMLYG
QMPFEED------DELRTKYKIIHESPT--------------------------------
------------------------------------------------------------
------------------------------------------------------------
------------------------------------------------------------
------------------------------------------------------------
------------------------------------------------------------
------------------------------------------------------------
------------------------------------------------------------
------------------------------------------------------------
------------------------------------------------------------
------------------------------------------------------------
------------------------------------------------------------
------------------------------------------------------------
------------------------------------------------------------
------------------------------------------------------------
------------------------------------------------------------
------------------------------------------------------------
------------------------------------------------------------
------------------------------------------------------------
------------------------------------------------------------
--------------------------------------------
>XP_001485813_Meyerozyma_guilliermondii
------------------------------------------------------------
------------------------------------------------------------
------------------------------------------------------------
------------------------------------------------------------
--------------------------------------------------------ME--
-------R----------------------------------------------------
------------------------------------------------------------
------------------------------------------------------------
----------------------------KQTQQK--------------------------
------------------------------------------------------------
------------------------------------------------------------
------------AQLAAQFN--DF----------Y-------------------------
----------------------------------------IHITSPAVNQI--GCYRIID
EIGEGAFGKVYLAMHIILN--VKVVLK--------CGLID-------DPNI-VREVFYHR
QLKHKNIVKLYEVIKTESHLWLVMEYCEG---NELFYYIYEKRRLTYEECQRIFSQIVMG
ISYVHKLNLSHRDLKLENILLADKKKTVVKLTDFGFVREYDP------------------
-------------RQRKLLSTVCGTTVYMAPELLKNEN-YSGFAADIWALGVILYTMFYG
VMPFDED------DDLRTKFKIIHDEPEYR-SGVPNEVILLIQRMLCKDPRQRASLSEVQ
NSSLLMD-HNHH--RRSRSSIH-----TDAGSIVSITQWYNDPGQPFESKVERHLLKRF-
----RKLNIDVDHLKSSVQNRQ----MNSLTAFYELSLKHEFAKK--RYYKEKKKKYNDA
RMSLRRS--------RDRFKSALSLSEQ-------GGTQPLERIISSLSIGSNRNNSRT-
--------------------------NISKMASPRLSTDSRLDGTKKHYSMNEKL-----
----------------------------NNRSAQG------------IENGNVLNRTVSF
YP----DTEKQSSKGTGMSLYS----EESTSKRPKNSKILNK------------------
-L-Q----FWKRTKNTDDRSPELQTLEQFSNKSEMDDGAILAPSEKIPTINYIEDHADVN
SPSPRSG---------------------------VPPVENLENGNT--------------
------------------------------------------------------------
---LLNGTRT--------------------YRT---------------RPSSVI------
-SQQSQLSHLSQLLTMISESELD-MDETEMSDSMDEYAEYDED--GAYESSINASQHELQ
-HNRGSAGALVPQ--------------KRRPSYRRNMSSDMSILS---------------
-----------------------------------TS-----------TNAT---GPQLT
SQNSVPRLRHHSGHRKRSSMSRLSSNSSDE-----------GQRLKK-------------
--------ADNGSFSRLANTPQVTAASVFRPGTPDLSL----------------------
--------------------------------------------NGNAYNAPTGFNFLDV
SSNGSAPVVP--------------------------------------------------
---RSQSP--------------PLTTKTYSKPKP--------------------------
------------------MKNIDSLAEKHRGATPTGGNLYETKFV----IIDEEDE----
---D----------------------------------------
>XP_018715049_Metschnikowia_bicuspidata
------------------------------------------------------------
------------------------------------------------------------
------------------------------------------------------------
------------------------------------------------------------
----------------------------------------------------MSTTAA--
-------R-L--------------------------------------------------
------------------------------------------------------------
------------------------------------------------------------
----------------------------QEQNET--------------------------
------------------------------------------------------------
------------------------------------------------------------
------------AQLAADFN--EF----------Y-------------------------
----------------------------------------LQTTLPTISQI--GNYRILQ
EVGEGAFGKVYLAEHVLLR--SQVVLK--------CGLLE-------DPNI-VREIYYHK
QLRHRNIVKLYEVIKTETQLWMVLEYCEG---NELYYHIYEKRRLDMDSCKNLFYQIVEA
IRYVHSLNLSHRDLKLENILMADQEKTVIKLTDFGFVREFNP------------------
-------------YKRSFLSTMCGTTSYMAPEVLKNEK-YSGFAIDIWSMGVILYAMVYG
QLPFDED------DEMRTKLKIISTEPT--------------------------------
------------------------------------------------------------
------------------------------------------------------------
------------------------------------------------------------
------------------------------------------------------------
------------------------------------------------------------
------------------------------------------------------------
------------------------------------------------------------
------------------------------------------------------------
------------------------------------------------------------
------------------------------------------------------------
------------------------------------------------------------
------------------------------------------------------------
------------------------------------------------------------
------------------------------------------------------------
------------------------------------------------------------
------------------------------------------------------------
------------------------------------------------------------
------------------------------------------------------------
------------------------------------------------------------
--------------------------------------------
>XP_002615090_Clavispora_lusitaniae
------------------------------------------------------------
------------------------------------------------------------
------------------------------------------------------------
------------------------------------------------------------
-----------------------------------------------------MTPQT--
-------R-M--------------------------------------------------
------------------------------------------------------------
------------------------------------------------------------
----------------------------QEQNQT--------------------------
------------------------------------------------------------
------------------------------------------------------------
------------AQLAAQFN--KF----------Y-------------------------
----------------------------------------LETTTPEVNQI--GNYSIVS
EIGEGAFGKVYLAQHILLG--CQVVLK--------CGLVD-------DPNI-VREIYYHR
QLRHKNIVKLYEVVRTETHLWMVLEYCEG---NELYHYIYEQKRLDIDVCRHLFHQIVEA
MRYVHSLNLCHRDLKLENILLADTKRTVVKLTDFGFVREFSP------------------
-------------YKRTFLSTVCGTTAYMAPEVLKSEK-YSGFAVDIWSMGVILYAMVYG
ELPFDED------DALKTKYCIINSEPSFRGPP-QPEAAQLIRKMLSKDPNARPSLTEIL
NSPFLIDITNEKMAPK-T-P-V-----NDTESVMSINQHYRLHSMPFQSKIERHLLKKM-
----EKLNMDVDRVQAAVFSGQ----SNPLTAFYELALAQEFKKKKTRYMRKK--RYYEA
KRSLKKQ--------RQRMRSALSLNDQA------S-MPPLEKILSSLSISSRQTDKEE-
----RGERTSSR-----------QSKISEPETSKVEGADQKTTANITDR----------S
VQQK-PER----QF---------E----RPRTASL--------------------RSVSF
Y-----------------------------ERPSERRGFLNR------------------
-L-Q----FWKRNKLEA--D----------------------------------------
-----IS---------------------------RPVARSLS------------------
------------------------------------------------------------
---------R--------------------------------------RPESVV------
-SQNSQYSTQSHMSAL-SESEADLL---A-T---DDEY-FDDG-----------------
-----SESSLSTQMRLSYR--------RIRPRPQR-LMSDSSV-----------------
----------------------------------------------------------S-
-------------RLKRSSMSQVSSNSSEE-----------SSALSR-------------
------------IAD---RLDDRPPSPQTK---------------------KRA------
--------------------------------------------RNGHFKMPMPGRPV--
------------------------------------------------------------
------SP--------------PM----------------------------------GT
-----GDNNAFRWPEGNNYD--TSQVDPQAWSS--SGTQVLHK------FIKIEEE----
---DEEADHDSEPEMNQKNEMV----------------------
>XP_025343997_Candida_haemuloni
------------------------------------------------------------
------------------------------------------------------------
------------------------------------------------------------
------------------------------------------------------------
------------------------------------------------------------
------------------------------------------------------------
------------------------------------------------------------
---------------------------------------------------------MAA
VDSSHVRPISTASVPMSSYP----------------------------------------
------------------------------------------------------------
------------------------------------------------------------
-------------------S----------------------------------------
----------------------------------------STSPKRVYREMRMGGYVLGS
TLGEGEFGKVKLGWRTDGRHPSQVAVKLIRRDSLRKSTES-------EIKV-YREINSMR
QLHHPHIVSLVEVVKSSRYIGIALEYAPG---GELFDYILQHKHLKEDFARKLFAQLVSG
VDYMHSKGFVHRDLKLENLLL--DKHRNIIISDFGFVNSFSD------------------
-------------RRGDFMKTSCGSPCYAAPELVLSQSPYEGRKVDIWSMGIILYAMLAG
YLPYDDDAENEDGTDITRLYRYIERTPLTFPEYITPLARDLIRRTIVSNPHKRITMEQMR
KHSWLARHAD-------------------------LLSIGQAEWDEL-----SNKKMEIP
IDTTQKR--NKRYTMYAENTNSSALILGS--------------SRQTQGRSY-TSNS-NI
IYSPPTTSSSLANIVALPNANDGA------------------------------------
----------------------------------SVPNGAPTTRSR--------------
--------------------------------------A-----------GSLGAKEDTS
PT-----------------------KAAFQKGHSKSASVSGTYP----------------
-TASLALQAMVNDREA-KRASLVFDADQSIMSNEFPSPT------RGTTYSGA-IPTIAE
SPTNNEFPHANDKLSDVKAM---------------HRLPHSEKKPRPTSYHPGSMSSSIM
SGSNISGN---------LLDYVKM----GMP--QFLSSSPPKATTSETVETFQG----SP
GSNHSI----------------RPRG---SRRD---------------SVVTPINVNGVL
TKDLNS------------------------------HENKRNS-VLSYLEDKMEQLELSE
--SPTKSNFSENG--------------------HKFSSSSIPKLD---------------
--------------TDIV------------PSHE-TPQINQS-PTFDVQTDSP-------
---------------VTRDVD-SPKVEERRINGEVQTISEDQNGT-SRD----VVNDENA
IPTKEHND------------RARDRVDVARRRDVQESNAA----KEA----KKKNRFSLM
------------------------------------------------------------
------------------------------------------------------------
-----------------------------------------------SFYSSFNDSSAQL
DQRPDTPTNNG---------------RRILEPLNDSNVNNHSNGNKDKRIGSGSSGKSSH
SKRSSVGPGTYVRG--KEASAARKVMNFFKRRSVRAN-------
>XP_024712024_Candida_pseudohaemulonis
------------------------------------------------------------
------------------------------------------------------------
------------------------------------------------------------
------------------------------------------------------------
----------------------------------------------------MSALPS--
-------R-A--------------------------------------------------
------------------------------------------------------------
------------------------------------------------------------
----------------------------HENNNT--------------------------
------------------------------------------------------------
------------------------------------------------------------
------------AQLAAQFN--EF----------Y-------------------------
----------------------------------------LSITLPEVSQI--GNYKIVE
EIGEGAFGKVYLARHVLLN--VNVVLK--------CGLLD-------DPNI-VREIYYHQ
QLKNKNIVKLYEVIKTELHIWMALEYCEG---GELFYYIYENRRLDIEVCRNLFYQIATG
IKYVHSLNLAHRDLKLENILLADKRKLIVKLTDFGFVREFNP------------------
-------------YKRLLLSTVCGTTAYMAPEMLKTEK-YSGFAVDIWSMGVILYAMVYG
ELPFDDD------DEMQIKLKIVNDDPIVRTENVDPCVVELIRKMLNKDPAARPSISEIL
NSSFIIDLTNEHLERRNS-S-F-----NDAESIISINQHYRQNKVPFQTKIERELLKRL-
----EKLNIDTDLLQALVLQGH----TNTLTAFYELGLTREFKKKRYKH-KRR--RYYEA
KRQIKKS--------RKRVRSALSLPDQN------SGTQPLEKIISTLSINSNRVNPDQ-
----AS---VSR-----------RSTEEYRKLNPRASYNKRLSRRPLDA----------L
TSQI-PQT----PVSVGNDSSFQT----TGRIH----------------------RQVSF
TP----DDRR--------STFSYQASND--QQMGKGKKILNK------------------
-L-Q----FWKKGQKDK--DDGSNLT--------PSADQSDGDPGILELNIPNKHVPDGT
QAMPRTS---------------------------NSPPRTVEKDGTGVDPLATTEDNGTY
QPDNEIQLQGPAEIQMLHELGHHRQASSQTSHTNNTGS----S-LGEAADRTTNSL--NH
DSILSSGRRQ--------------------------------------RPESMV------
-SQISQFSQLSQPYPM-SESELEMMEGTD-M---DEDY-YDDD--GIYDLSINNSQQDLL
-HGKLHSSSMTPSTSTNLK--------KKRPSTSR-MASDTLIMT---------------
-----------------------------------TS-----------TQAT---GQQG-
-------------RSKKHSLSQVSSNSSDD-----------SELRTK-------------
------------FTE-NSYFADRPLLPRLKQTFFRNGAHPSLRGPRQTF--KLP------
--------------------------------------------PSPGVHTPAPVTPIPH
NGMG--------------------------------------------------------
---RSPSP--------------PIFKKFNTMSG-VVK-------------PVKNILDPKK
-----SDNAQNKWLANGDQSIGDQRWRHDTGAP--SRIYERQA------IITEEDE----
---EEDGT------------------------------------
>XP_025334808_Candida_duobushaemulonis
------------------------------------------------------------
------------------------------------------------------------
------------------------------------------------------------
------------------------------------------------------------
----------------------------------------------------MSALPS--
-------R-A--------------------------------------------------
------------------------------------------------------------
------------------------------------------------------------
----------------------------HENNNT--------------------------
------------------------------------------------------------
------------------------------------------------------------
------------AQLAAQFN--EF----------Y-------------------------
----------------------------------------LNMTSPEVSQI--GNYKIVE
EIGEGAFGKVYLARHVLLN--VNVVLK--------CGLLD-------DPNI-VREIYYHQ
QLKNKNIVKLYEVVKTESHIWMALEYCEG---GELFYYIYENRRLDIEVCRNLFYQIASG
IKYVHSLNLAHRDLKLENILLADKRKSIVKLTDFGFVREFNP------------------
-------------YKRSLLSTVCGTTAYMAPEMLKTEK-YSGFAVDIWSMGVILYAMVYG
ELPFDDD------DDMQIKLRIVNDDPIVRTENVDPSVVELIRKMLNKDPAARPSISEIL
NSSFIIDLTNEHSERRNS-S-F-----NDTESIISINQHYRQNKVPFQTKIERELLKRL-
----EKLNIDTDLLQASVLQGH----TNTLTAFYELGLTREFKKKKYKL-KRR--RYSEA
KRQIKKS--------RKRVRSALSLPDQN------SGTQPLEKIISTLSINSNRVNPDQ-
----AS---ISR-----------RSTEEYRRSNPRASYNKRLSRRPSDA----------S
TSQI-PQT----PGSVGNDSSLQT----TGRIH----------------------RQVSF
TP----DDRR--------STLSYQASND--QQMGKGKKILNK------------------
-L-Q----FWKKGQKDK--DDTSNLT--------PSADQSDGDPGILEINIPNKHVPEGT
QAMPRTS---------------------------NSPPRAVEEDGTGVDPLATTEDNGTY
QPGNEIQLQGPAEIQILHDLGHHRQASSQTSNTNNTVS----S-LGEVADRTTNSL--NH
DSILSSGRRQ--------------------------------------RPESMV------
-SQISQFSQSSQPYPM-SESELEMMDGTD-M---DEDY-YDDD--GIYDSSVNNSQQDLL
-HSKLHSSSMTPSTSTNSK--------KKRPSTSR-MASDTSIMT---------------
-----------------------------------TS-----------TQAT---GQQG-
-------------RSKKHSLSQVSSNSSDD-----------SESRSK-------------
------------FTE-NSYFTDRPSSPRSKQTFFRNGAHPSLRGPRQTF--KLS------
--------------------------------------------PSPGVHTPAPVTPIPS
NGIG--------------------------------------------------------
---RSPSP--------------PIFKKFNTMSG-VVK-------------PVKNILDPKK
-----PDNSQNKWSANGDQSIGDQRWRHETGAP--SRIYERQA------IITEEDE----
---EEDGS------------------------------------
>XP_028891018_Candida_auris
------------------------------------------------------------
------------------------------------------------------------
------------------------------------------------------------
------------------------------------------------------------
----------------------------------------------------MSTVPS--
-------R-A--------------------------------------------------
------------------------------------------------------------
------------------------------------------------------------
----------------------------YENNST--------------------------
------------------------------------------------------------
------------------------------------------------------------
------------AQLAAQFN--EF----------Y-------------------------
----------------------------------------LAITSPVVSQI--GNYKIVE
EIGEGAFGKVYLAQHVLLN--AKVVLK--------CGLID-------DPNI-VREIYYHQ
QLKHKNIVKLYEVIKTEQHIWMALEYCEG---GELFYYIYEQRRLDIGVCRSLFYQIVQG
IKYVHSLNLSHRDLKLENILLADKKRSIIKLTDFGFVREFNP------------------
-------------YKRSLLSTVCGTTAYMAPEMLKTEK-YSGFAVDTWSMGVILYAMVYG
VLPFDDD------DDMKMKIKIMNEDPVLRTDNVDPEVVELIRKMLSKDPALRPSISEIL
NSPFLIDLTNEYSEKRNS-S-I-----NDTESIISINQHYKENKVPFQTRIERDLLKKL-
----EKLNIDTDALQASVIQGH----TNTLTAFYELGLTREFKKKKYKH-KRR--RYYEA
KRQIKRS--------RKRVRSALSLADQN------SGTQPLEKIISSLSITSKQPSENQ-
----PA---TSR-----------KSAEEYRKSSTRASFNKRLSGLQSDS----------S
GTQP-PQT----PVSPGAEFSHNS----ESSTNFG--------------------RQVSF
IP----DD-R--------STFSYQPTID--QQTGKGKKILGK------------------
-L-Q----FWKKARKDQ--GKVDEAT--------SRNEYSDGENGVSEIHLGSKQ----D
NAAERIS---------------------------AASKKSASPLRSVENNPAPSVVNGGV
RISGPEELPNPPEIRDAKELGHHRESSNQTANTNNTGS----SHMSDHLDRTNNSI--VH
ESLLSSGRRQ--------------------------------------RPESVV------
-SQISQFSQLSQTYPM-SESELEMLDGTD-M---DEDF-YDDD--AIYESSINTSQQDLL
-HNKHSSTSMAQSNSNASR--------KKRPSTSR-MASDTSILT---------------
-----------------------------------TS-----------TQAT---GQQS-
-------------RNKKHSLSQVSSNSSED-----------SESRSK-------------
------------IHDYGANADQRPVSPRQKIGFPRNGTHPSLRGPRQPNYGKAA------
--------------------------------------------PSPNVQTPTPVQPIPG
NGMN--------------------------------------------------------
---RSPSP--------------PIFKKFNTMSG-VVK-------------PVKNVFDPKK
-----NDSGNQKWTMNGDMS--DSRWRHDSATP--SRIYERQA------IITEEEE----
---EDE--------------------------------------
>NP_015175_Saccharomyces_cerevisiae
------------------------------------------------------------
------------------------------------------------------------
------------------------------------------------------------
------------------------------------------------------------
--------------------------------------------------MVNPVGSS--
-------KL---------------------------------------------------
------------------------------------------------------------
------------------------------------------------------------
----------------------------EQNNIK--------------------------
------------------------------------------------------------
------------------------------------------------------------
------------SIIGSSYN--RL----------Y-------------------------
----------------------------------------SQFTSDELTEV--GNYKILK
QIGEGSFGKVYLALHRPTH--RKVCLK--------TSDKN-------DPNI-VREVFYHR
QFDFPYITKLYEVIVTESKVWMALEYCPG---KELYDHLLSLRRISLLECGELFAQISGA
VYYAHSMHCVHRDLKLENILL--DKNGNAKLTDFGFTREC--------------------
-------------MTKTTLETVCGTTVYMAPELIERRT-YDGFKIDIWSLGVILYTLITG
YLPFDDD------DEAKTKWKIVNEEPKYDAKVIPDDARDLISRLLAKNPGERPSLSQVL
RHPFLQPYGSVVLDQTQK-----------------ILCRQRSGGTQFKSKLERRLLKRL-
----KQSGVDTQAIKQSILKKK----CDSLSGLWLLLL-------------AQGK---KQ
EN--CKY--------PKRSRSVLSV-KKVI----ESA-----------THNDTNGISEDV
L---KPSLELSRAASLSKMLNKGSD--------FVTSMTPVSRKKS--------------
---------------------KD-SAKVLNPTLSK---I-----SSQRAYS----HSIAG
SP------------RKSNN-------------------FLQK------------------
-VSS----FFKSKKSSN----------SNSNNSIHTNV----------SESLIASNRGAP
SSG-----SFLK-KNSGSIQKSRTDTVANPSR--TESIGSLNE--N---------VAGAI
VPRSANNTTLENKKTSGNEI-GLKVAPELLLNEHIRIEEPRLKRFKSSISSEISQ---TS
TGNYD-SESAEN----SRSISFDGKVSPPPIRN---------------RPLSEI------
----SQISN-------------------DTY---ISEY-STDG--NNSSFKISDT--IKP
-SYIRKGSETT-SQYSA-S--SEKM---TNGYGRKFVRRDLSIVS---------------
-----------------------------------TA-----------SSTSER------
-------------SSRTDSFYDITTATPVVTTD--NRR---NKNNNLK------------
ESVLPR---F-GTQRPWTGKRT--YTTSRH-G--KNARRSSKRGL--FKITSSN-TDSII
---QEVSSS------------E-------EE--------D-----HNVIYSK------GK
GLPTPVLQTKGLIENGLNER---------------------------------DEEGDDE
------YAIHTDGEFSIKPQFSDDVIDKQN-HLPSVKAVATK-----RSLSEGSN-WSSS
YLD--------------------------------SD----NNRRRVSSLLVEDGGNPTA
--------------------------------------------
>XP_018218887_Saccharomyces_eubayanus
------------------------------------------------------------
------------------------------------------------------------
------------------------------------------------------------
------------------------------------------------------------
--------------------------------------------------MVNLTGSS--
-------KV---------------------------------------------------
------------------------------------------------------------
------------------------------------------------------------
----------------------------EQNNIK--------------------------
------------------------------------------------------------
------------------------------------------------------------
------------SIIGSSYN--RL----------Y-------------------------
----------------------------------------SQFTSDELTEV--GNYKILK
QIGEGSFGKVYLALHRPTH--RKVCLK--------TSDKN-------DPNI-VREVFYHR
QFDFPYITKLYEVIVTETKVWMALEYCPG---KELYDHLLSLHRISLLECGELFAQISGA
VYYAHSMHCVHRDLKLENILL--DKNGNAKLTDFGFTREC--------------------
-------------MTKTTLETVCGTTVYMAPELIERKT-YDGFKIDIWSLGVILYTLITG
SLPFDDD------DEVKTKWKIVNEEPNYDSKLIPDDAKDLISRLLAKNPKERPSLPQVL
HHQFLQPYGSVVLDQTEK-----------------TLSRQRSGGTHFKSKLERRLLKRL-
----KQSGLDTLAIKQSILKRK----CDSLSGLWLLLL-------------AQEK---KQ
ET--CKY--------PKRSKSVLSV-KKVI----DNA-----------THNDDSNIDSGM
L---KPPLELSRATSLSKMLNKGSD--------IVTSMTPVSRKKS--------------
---------------------KD-STKILRPTLSK---A-----STQRAYT----QSMVN
SP------------RKSNN-------------------FLQK------------------
-VSS----FFKSKKNLN----------NNMNNNIYSGT----------REGSVASTKGAS
IPG-----SFPK-KKSNSPQKSRTDVGADFIK--INSKESLKN--N--------LVGTAA
LQKA--TILLDNNEVSEKAMESTNTTTGLLLNESIRIEEPRLKRFKSSISSDISQ---TS
TGNYD-SESVEN----SRSVSLDGKVSPPPIRT---------------RPLSEI------
----SQISN-------------------DTY---TSEY-STDG--NNSSFKISDT--IKP
-SYIRKGSENT-SQYSA-S--SEKM---TNGYGRKFVRRDLSIIS---------------
-----------------------------------TA-----------SSASER------
-------------SSRTDSFYDITTASPAINAE--NRG---SRSNNSK------------
ESVLPR---F-GTQRPWTGKRA--YATSRH-G--KTARRSSKRGQ--FKIQSSN-TDSII
---QEVSSS------------E-------EE--------D-----HNALDKK------RT
GLPTPVLQNKGLAGNGLDEH---------------------------------DEDGDDE
------YAIHTDGEFSVKPQFSDELIDKQN-SLSNVKAVATK-----RSLSEGSN-WSSK
YLD--------------------------------SD----GNRQRISPMVEENGEGSVG
YVADSSVDGEEPKLLL----------------------------
>XP_033769620_Saccharomyces_paradoxus
------------------------------------------------------------
------------------------------------------------------------
------------------------------------------------------------
------------------------------------------------------------
--------------------------------------------------MVKPVGSS--
-------KV---------------------------------------------------
------------------------------------------------------------
------------------------------------------------------------
----------------------------EQNNIK--------------------------
------------------------------------------------------------
------------------------------------------------------------
------------SIIGSSYN--RL----------Y-------------------------
----------------------------------------SQFTSDELTEV--GNYKILK
QIGEGSFGKVYLALHRPTH--RKVCLK--------TSDKN-------DPNI-VREVFYHR
QFDFPYITKLYEVIVTESKVWMALEYCPG---KELYDHLLSLRRISLLECGELFAQISGA
VYYAHSMHCVHRDLKLENILL--DKNGNAKLTDFGFTREC--------------------
-------------MTKTTLETVCGTTVYMAPELIERKT-YDGFKIDIWSLGVILYTLITG
SLPFDDD------DEAKTKWKIVNEEPKYDSKVIPDDAKDLISRLLAKSPGERPSLSQVL
RHPFLQPYGSVVLDQTEK-----------------ILCRQRSGGTQFKSKLERRLLKRL-
----KQSGVDTQAIKQSILKRK----CDSLSGLWLLLL-------------AQGK---KQ
EN--CKY--------PKRSRSVLSV-KKVI----ESA-----------THNDTNGICGDV
L---KPSIELSRATSLSKMLNKGSD--------IVTSMTPVSRKKS--------------
---------------------KD-SVQVLNPTLSK---S-----SSQRVYS----HSIAS
SP------------RKSNN-------------------FLQK------------------
-VSS----FFKSKKNSN----------SNSNNSIHTGI----------SDTLIASNRGAP
SSG-----SFLK-KNSNSLQKSRTDTIANSSR--TNSKESLKK--N--------VVVGAI
VPRNANNISSENNKASGNAVGGLKAAPELLLNEHIRIEEPRLKRFKSSISSEISQ---TS
TGNYD-SESAEN----SRSISFDGKVSPPPIRT---------------RPLSEI------
----SQISN-------------------DTY---ISEY-STDG--NNSSFKISDT--VKP
-SYIRKGSETT-SQYSA-S--SEKM---TNGYGRKFVRRDLSIVS---------------
-----------------------------------TA-----------SSTSER------
-------------SSRTDSFYDITTATPIVSTD--NRG---SKNSNLK------------
ESVLPR---F-GAQRPWTGKRT--YTTSRH-G--KNARRSSKRGL--FKISSPN-TDSII
---QEVSSS------------E-------EE--------D-----HNVIYSK------GK
GLPTPVLQTKGLIENGLDEN---------------------------------DEEGDDE
------YAIHTDGEFSIKPQFSNDVTDKQN-HLPSVKAVATK-----RSLSEGSN-WSSS
YLD--------------------------------SD----GNRQRISSLLVEDGGNPTA
YVPDSRIDGKETKRVL----------------------------
>XP_003673747_Naumovozyma_castellii
------------------------------------------------------------
------------------------------------------------------------
------------------------------------------------------------
------------------------------------------------------------
--------------------------------------------------MDNSSTAS--
------------------------------------------------------------
------------------------------------------------------------
------------------------------------------------------------
----------------------------GQSNTD--------------------------
------------------------------------------------------------
------------------------------------------------------------
------------ASRRHHHH--------------HHHHHHHSGG----------------
----------------------------------------QKSSLSDGSHI--GNYQIVK
TLGEGSFGKVKLAYHMTTG--QKVALK--------IINKKVLAKSDMQGRI-EREISYLR
LLRHPHIIKLYDVIKSKDEIIMVMEYA-G---NELFDYIVQRDKMSEDEARRFFQQIISA
VEYCHRHKIVHRDLKPENLLL--DEHLNVKIADFGLSNIM--------------------
-------------TDGNFLKTSCGSPNYAAPEVISGKL-YAGPEVDVWSCGVILYVMLCR
RLPFD-D------ESIPVLFKNINNGVYTIPKFLSQGASTLIKKMLIVNPLNRISIQEIM
QDEWFKAGLPEYLIPQDLKQPTEG-----------ITSQPQEPNGEPPSQQNDEIDDELV
TVLSRTMGYEKDEIYESLESSEDTPVFNEIRDAYMLI--------------KDNR-----
-------------SLVKDMKADKSIGDELD------------------------------
---------------------------------TFLAQSPPSFEQQ--------------
----------------------------------------------------KKIHSSST
GP------------------------NKLSKGSKRISSVTQQ------------------
-RTYHQPPFMDQSKEEDSTISILPTSLPQIHRANMLAQ----------------------
------------------------------------------------------------
-------------------------------------GLPAASKISPLVTKKSKTRWHFG
IRSRSYPLDVMGEIYIALKNLGAEWAKPSEEDLWTIRVRWKYESGTLNRNNEGIPDLMKM
VIQLFQIET-------------------NNY---LVDFKFDGW--ENSNGEIVNH-----
------------------------------------------------------------
------------------------------------------------SNISED------
-------------EMSTFSAYPFLHLTTRLIMELAVNSQGS-------------------
------------------------------------------------------------
------------------------------------------------------------
------------------------------------------------------------
------------------------------------------------------------
------------------------------------------------------------
--------------------------------------------
>XP_003670299_Naumovozyma_dairenensis
------------------------------------------------------------
------------------------------------------------------------
------------------------------------------------------------
------------------------------------------------------------
-----------------------------------------------------MNNVT--
-------QL---------------------------------------------------
------------------------------------------------------------
------------------------------------------------------------
----------------------------EQNNIK--------------------------
------------------------------------------------------------
------------------------------------------------------------
------------SIIGASYN--RL----------Y-------------------------
----------------------------------------GQFTSPDLKEV--GNYKILD
QIGEGSFGKVYLASHRLTH--CKVVLK--------TSNKS-------DPNI-VREVFYHR
QFDYPYITQLYEVIVTESKVWMAQEYCPG---KDLYDHVLSLQRVPSSACIELFTQIVGA
VYYAHSLNCVHRDLKLENILL--DKNGNAKLTDFGFTREC--------------------
-------------MTKTSLETICGTTVYMAPELIKRES-YDGFKIDIWSLGVILYTMLNG
SMPFDED------DETKTEWKIMNEMPVFNDTILSEDAKDLLIKLLSKDPNERPSMQEIL
HHPFLQPYGSLLLEKTDR-----------------LLRKQRNGTIHFHSKLERKLLKNL-
----KRTGFDTQAMKVSVQKRK----SDLLSATWTLLL-------------QREK---RH
EK--VNQ--------PKRSRSLLSV-RKVF----ESSSPNIGQDLLKETDDLR-------
--------ELKLVKSISRRISKRIDPSLPSGKKSFTSLDD-QEQKE--------------
---------------------NTASKPLSRIDSSV---------------------SKET
TP--------------------------------GKNNIFKK------------------
-MSK----FFKQKKYLN----------NSTPDSNTLTS----NYGDTRSPSTSISNSYRR
KNSESPVKDITSVKTSETTIKKNSPINSKTSP--SKSLKNAKAQTD--------------
-------------DSARHKMQGTKLK------ESITIAEPNLKKLKSIVSSDFS-R--SS
LANYD-SESVDNSY--FLPNEDKRAGRSGSGRA---------------RPLSFV------
----SQISN-------------------DTY---NSEY-STDG--NTSSIKFEDP----M
KGT--NDTSGTLQQSPK---LGDNI---ITGYHRKFIRRDLSVIS---------------
-----------------------------------GA-----------SSTSER------
-------------SSRTDSFYDITTTTLPITKN--VRM---IKSGSLK------------
ESVLPR---F-GSQRSWTGKRS--YIGSRHGG--TLGRRNSKRYF--LASPPNE-TDNVI
---QEESSSEESVPISRNNGLSLTNRLNSNP--------QQ--IRDNTLDS---------
--------------------------------------------------------DDEN
------IGPHSDSEA----------------VNSNIRSAMGRS----NIFSAGTE-RSTS
GEIIWSPHND-------------------------DSKSVISEGTDHCEVDNADNE----
---DNILSDN----------------------------------
>XP_003958795_Kazachstania_africana
------------------------------------------------------------
------------------------------------------------------------
------------------------------------------------------------
------------------------------------------------------------
--------------------------------------------------MSGINAST--
-------KA---------------------------------------------------
------------------------------------------------------------
------------------------------------------------------------
----------------------------EQNNIK--------------------------
------------------------------------------------------------
------------------------------------------------------------
------------AIIGSAYN--KL----------Y-------------------------
----------------------------------------GQFMSDELIEV--GNYRILK
QIGEGSFGKVYLALHRPTH--RKVVLK--------TSDKN-------DPNI-VREVFYHR
QFDYPYITKVYEIIVTETKVWMALEYCPG---KELYDHLLFSKRIPIAECTELFAQIVGA
VYYAHSLNCVHRDLKLENILL--DKHGRAKLTDFGFTREC--------------------
-------------MTRSTLETVCGTTVYMAPELIERKS-YDGFKIDIWALGVILYTMIYG
AMPFDED------DEVKTKWKIVNEDPDFTNNISSNDVKDLIKKLLKKDPTERPTIREIL
KHDFLKPYGFTILEKTDK-----------------IIQRQRNDSIHFHSKIEKRLLKRL-
----KRSGFDTQSIKHSIMKKK----CDSLAGLYLLLL-------------EREK---QL
ER--SYR--------PRRSRSVLSV-RKVF----ESA-----------CSSDVLGNDKPI
----RSSLELRKNTSLGKIISRTSE--------L--QKNPLTARQT--------------
---------------------S-------APVLLN---S-----STGKS-S----NSIST
VP------------HSENTEAIG------------KNGIFSK------------------
-LSK----FFKQKKHAS----------S---NNVKSNI----------SSLPEEEKTGRK
SPSRSVTDSFLMGKGSSQAKNSSKSKISSISK--SSPKKDMETSLN--------VVFSSD
LQDA------DVKGIS---------------------QEQTVKRFKSTISSDLSRN--AS
LRNYD-SNSLYK----SRSRSVENN----KFSS---------------RPLSGL------
----SQIST-------------------ETY---LSDY-STDG---ATSFIPNTS--IRP
-NISHSSSTGVLTQHSS-SSNSEML---SNPPNIRFLRRDLSIRS---------------
-----------------------------------EN-----------SSLSDR------
-------------SSRADSFYDITTTTTQLNKN--LHH---TKASSIK------------
ESVLPR---F-GAQHSWSSKRT--LVNNRP-GTVRGRRRNRTRQLNFLKSSSSP-TENAI
---KEESST------------D-------DH--------EFDYSQHNFMEE---------
-----------VNENPLLEE---------------------------------DE---DE
------LSGHSE-HFDEINQPTDSNLHKNGRKLTESAQHPTG-----RSMSNDSD-WSHF
QSD--------------------------------SKSIITGGSEDEDSIIVADQE----
---DNFSEGEYDK-------------------------------
>XP_022466493_Kazachstania_naganishii
------------------------------------------------------------
------------------------------------------------------------
------------------------------------------------------------
------------------------------------------------------------
------------------------------------------------------MGSNVP
CGSATMRTL---------------------------------------------------
------------------------------------------------------------
------------------------------------------------------------
----------------------------EANNVK--------------------------
------------------------------------------------------------
------------------------------------------------------------
------------AIIGSSYN--KL----------Y-------------------------
----------------------------------------SEFCSSDLTVV--GNYKILE
QIGEGSFGKVYLAMHRPTH--RKVVIK--------SSVKN-------DPNI-VREVFYHR
QFEYHYITKLYEIIVTESKVWMALEYCPG---RELYDHVLQMKRIPAEECIQLFSQIVGA
VYYAHSLNCVHRDLKLENILL--DKDGNAKLTDFGFTREC--------------------
-------------MEKVNLETICGTTVYMAPELTERKP-YDGFKIDIWSLGVILYTMLSG
SMPFDED------DEAKTKWKIINEEPEYNSKFMTAEGEDLVRKLLQKDSNLRPSVREIL
QHEFLQPYGTTVLTQTDN-----------------LIARQRKGATNFHSKLERRVLKRL-
----NRCGFDTQSIKQSVIKKK----CDSLAGLWCLLL-------------EKEK---KY
QK--RKQ--------LRRSKSILSVGKKVI----SNSI--------STTSDQLRPQDDGL
L---RSPWEVTKGYPFGKMINMTTD--------ASLSLVALGSRKS--------------
---------------------HE-ETFQQNPP-ER---D-----SSERNTS----KSITA
PP------------RTSSTATLGSKDTAVTTGNGKKVNIFKK------------------
-VSD----FFKIKKHSEFL--------QHSGRSITSHQ----------SEHSPERSEISE
PPN----------KVNNEQKRLNKRKGNDHTAGFTGNHDNLRP--L--------VAHSTP
VKAAVNKQNRSQREKGKREV-----------------EQPQIKRFKSTVSSDTSDK--IS
PSINDYSQSGES----PQPSNEGRKTSLLQLNS---------------RPLSSI------
----SQISN-------------------ETY---TSDY-STDG--ATSFFQRSKSELTRP
-SVSHTTSTGGASQHSSMTVGSDKLHPVVSKSKTRFIRRNMSMRS---------------
-----------------------------------EN-----------SSASDR------
-------------SSRADSFYDITTATPQVIGN--LRS---NSNGSNKNMGTNRSAPIMN
DSVLPR---IGGSQRTWSAKNG--YSVIRR-N--NIGRRGRARKSPFLKSAKDQ-LNSVI
---KEEESS------------SCTDVTDGEI--------DRDLGTNKLTTSKFIRPKFRK
HISDTALNNNTIIMEGSEEDSVDKGGV--------------------------SEEIEDE
------EPIFPEHENSNGLSYSDSETYAKISSMSRKANNPDTTLLRIRTVSEGVP-WPAF
NDDPKSLGSDKQGHDPIKIAVDDVADDDGDADNDNEDEIEDGDEGNDESVLSADLE----
---DNFSEGE----------------------------------
>XP_449446_Candida_glabrata
------------------------------------------------------------
------------------------------------------------------------
------------------------------------------------------------
------------------------------------------------------------
-------------------------------------------------MINAIQPPT--
-------KA---------------------------------------------------
------------------------------------------------------------
------------------------------------------------------------
----------------------------EQNNIK--------------------------
------------------------------------------------------------
------------------------------------------------------------
------------AIIGNSYN--RL----------Y-------------------------
----------------------------------------SQFSSSELTEV--GNYKIQK
QIGEGSFGKVYLATHRPTK--QKVVLK--------TGDKS-------DPNV-VREVFYHR
QFDYPYITKLYEVIVTETKVWMALEYCPG---KELYDHLLSKSRLPTLECAELFAQITGA
VHYAHTLNCVHRDLKLENVLL--DKNGNAKLTDFGFTRES--------------------
-------------MTKAVLETVCGTTVYMAPEMIQHKP-YDGFKVDIWSLGVILYTLLCG
CLPFDED------DDLLTKQKIINDTPVIDERITIPEAQNLIEQLLSKDPTERPNTSAIL
LHPFLQPYGTLILEQTNK-----------------IILKQKQGGSQFSSRLERRLIKKM-
----KRIGYDTQAIRQSVIKKK----CDSLSGLWFLLA-------------EKEK---KI
DD--KNR--------PRRSRSLLSV-RKVF----DDS------------TQDLLTGDDGL
L---TTSLEVTRVGSIGKILNKQAE--------RVTSLAPMGVKKS--------------
---------------------IDFSTRSLNLTLTN---T-----NQSQDNNTKNQESVTF
SK------------EQVRRVQSGTNASTQNEQSPKKTNIFKK------------------
-MSK----FFKEKKYFSNL--------NNEESASSTNT----------MRRSLETSLGAS
SHN----------KESVSPEKGNS----------INEDENRNE-----------------
------KFDSTDKRKPIKQSEKATMVLLPEDRHKLTITEPNVTRLKS--SSVTSRQ--TS
TDNDD-SESMDN----SRSGSAEIKKRNLVPTA---------------RPFSGL------
----SEISN-------------------DTY---NSDY-STDG--NTSSYRVNDP----P
LSQIMKTNSGGTSQYSG---NSEKL---TNGTGRRYIRRNQSLIS---------------
-----------------------------------NA-----------SSASEK------
-------------SSRTDSFYDITTASPPAFID--NRS---KNNFGLK------------
ESILPR---F-GAHHSWGPKRS--YASNRV-G--SLGRRAQKRNY--LKNNSSRTTQSII
---KEEDSS------------D-------ND--------ETDVSYHSYRYNN--------
--------------NKSPLNAFRSGGT--------------------------PEYGEDK
LISSSPLQTFGNVEHTPPKSATDSPEAFNGIYAPVVSNRIPS-----KNIVE--------
---------------------------------------------DEELISAADLE----
---DNFSDD-----------------------------------
>XP_004178744_Tetrapisispora_blattae
------------------------------------------------------------
------------------------------------------------------------
------------------------------------------------------------
------------------------------------------------------------
------------------------------------------------------MALT--
-------KT---------------------------------------------------
------------------------------------------------------------
------------------------------------------------------------
----------------------------EQNNLK--------------------------
------------------------------------------------------------
------------------------------------------------------------
------------AIIGSSYN--KL----------Y-------------------------
----------------------------------------SQFMSDDLTEV--GNYRILR
QIGEGSFGKVYLAHHLPTH--RKVVLK--------SSAKS-------DPNV-VREVFYHR
QFEFPYITKLYEIIVTETKVWMALEYCPG---KELYEHLLRLHRIPVDECSRLFAQISGA
MYYAHSLNCVHRDLKLENILL--DKVGNAKLTDFGFTREC--------------------
-------------ASKNILETICGTTVYMAPELIKRER-YDGFKIDVWSLGVILYTLLNG
FMPFDEE------QQKNTEWKIVNEMPSFDSTLLGPDAVDLLSKLLAKDPIDRPSMKEVL
EHPYLQPYGNVMLEQADN-----------------ILYKQRNNLLKFHSKLEKKLLKRL-
----RQTGVDTHSMKHSVQKKK----CDSLSGTWLLLL-------------EKEK---QR
RKKNMTA--------PKKTKSVLSL-TKVF----D--SN----------------TSHDI
L---QSKTSLLSVSNFEKILDEKETEEVVSVTVTGSASASGSSTTKEDTLDTEKVDEPIS
KDEVSVTPSTVATTRYSTAASSDKSSPIRLHSHHQ---KSASASNGTTRVNTTSMTRI-S
TP-----LKNSTTPLKHGTTPLRSNSSLKNEHESKANILFTK------------------
-VQN----FFKQKKI----KK-ITSLDNDNHHRHPSSHLLAYHQNDDEHKSNVIISRAQ-
SA-NNIPKVRPSAYTKYATSEIVLHKINQDSSSYKKRLNRSDSSDSPSKSQHSSIEVNGK
ENIPPNTTTPNHSESKN-------------------TTKPKLKKFKSIASSEISIQ--TS
TGGDYDSESTTRKK--YS--SHDAIQSPVSLPA--------------VRPLSSI------
-SQH---SN-------------------DTY---LSDY-STDG--YNSSK-LSDS----S
K--FALGSKAMSTELSQ----G-------STGAKRFPRRELSIIS---------------
-----------------------------------NT-----------SSTSEM------
-------------SSRNDSFYDIATATTPFAGN--S-S---LKRPFGK------------
DPMSTR---F-DTQRSWLPTGGATSR--VRRN--GSWRRRNQNRL--LPHSNSR-TQFAI
---QEEIS-------------------SSDD--NDSK--PKE------------------
--------DRMFSTTPVLSRLSPHVKP--------------------------DIVLSDT
-----EMT----------RKLSPSLLYHFDSDNEHEHTRRFTPLGTFHGFGEESE-WENF
DERN-------------------------------EEDSKSAISPADDEASII-----NE
EKDDNIHCALPEEKIT----------------------------
>XP_003686433_Tetrapisispora_phaffii
------------------------------------------------------------
------------------------------------------------------------
------------------------------------------------------------
------------------------------------------------------------
------------------------------------------------------MRNL--
-------KI---------------------------------------------------
------------------------------------------------------------
------------------------------------------------------------
----------------------------DDNQLK--------------------------
------------------------------------------------------------
------------------------------------------------------------
------------ELINKSYN--KL----------Y-------------------------
----------------------------------------GQFTSNELYEV--GNYKILK
QVGEGSFGKVYLAIHRPTH--RKVVLK--------SSSKT-------DPNV-VREVFYHR
QFDHPYITKLYEIIITETKVWMSLEYCPG---KELYDYLLVMRRIPLDECSRLFAQIVGA
VYYAHSLNCVHRDLKLENILL--DMQGNAKLADFGFTREC--------------------
-------------ATKNQLETICGTTVYMAPELLRRDT-YDGFKIDIWSLGVILYTLING
SMPFDEE------DETRTEWKIINEEPDYNEKIFNANSIELIKSLLIKDPKKRPSMTEIL
KHKFLEPYGESILEEADK-----------------ILLKQRNSMLNFNTKTEKRLLKML-
----KRSGFDTQAIKSSVQKRK----CDSLSGHWYLLL-------------EQEK---ES
PK--LHK--------SHLNKSILSL-TKVF----E--D----------------------
-------------------ADEK-NEELI------------------DNLDTNLI-----
---------------------LSRTTSLHRNTSNG---KDTSLSNEESLVGASLEPTI-T
--------KNS----------ILSSSTFSNDFMNSKNKLFKR------------------
-MTK----FFKSKNN----QYFMASADQDSINAGSVGTALSRLSLENKRK------RLE-
STENNI--------------KLEVHKLPEDNPN----ITNGTKKDSLINKKKEIVIVSNR
-----NSSSRNYGNMSN-------------------T--------KSGNFSEFSDN--TS
IDNYNDSESLSNMH--FSLASNAKVLAPLN-----------------SRLATSI------
-SQHSQLSN-------------------DTY---ASDY-STDG--NNSSSHKQEF----T
K--YRSGKKQNTTSLNR----TEKI---LNVYGRKFVRRDKSIIS---------------
-----------------------------------TT-----------SSTSEI------
-------------SSRADSFYDLATVSLPTPNE--KYS---SDIPNAR------------
KHKLSR---F-DTKKSWLPGEGHSSRNNVRR------RRSAKHNN--YKNTVAE-NQFVI
---QEESSI------------------DSDE--NNLQ--SNN------------------
--------DLLLS-------------P--------------------------RINLHDS
-----EINSSGNDDDLNYKPFSSKTFLQTNTYGRHETILKHRSLSN------DSE-WSHR
MSNG-------------------------------QDDISSMAVEEDDDGSDVDMSSYNQ
QIPNNLK--FERESL-----------------------------
>XP_001645007_Vanderwaltozyma_polyspora
------------------------------------------------------------
------------------------------------------------------------
------------------------------------------------------------
------------------------------------------------------------
----------------------------------------------------MKMQPS--
-------RA---------------------------------------------------
------------------------------------------------------------
------------------------------------------------------------
----------------------------EQNQIK--------------------------
------------------------------------------------------------
------------------------------------------------------------
------------AIIGNSYN--KL----------Y-------------------------
----------------------------------------SQLNSNELNEV--GNYKILK
QIGEGSFGKVYLALHKPTH--KKVVLK--------SSDKT-------DPNV-VREIFYHR
QFDFPYITKLYEVIITETKVWMVIEYCPN---KELYDYLLSKKRISLDESARIFAQIVGA
VYYAHSLSCVHRDLKLENILL--DKDNNAKLTDFGFTRDF--------------------
-------------SKNTQLETICGTTVYMAPELLRREK-YDGYKIDIWALGILLYTIING
TMPFDED------DPKKTELKIISASPDYDNKYFNDDSIDLVNRLLSKDPSMRPTIEQIL
MHPFLASYGQDIMRTSDN-----------------ILQSQKLGVLYFHSKVEHLLLKKL-
----KKSGFDRQAIKSSVQKRK----CDSLSSLWFLLL-------------EEEK---YR
AE--QRN--------SKFTTRNFSV-KKVV----DAVQP----------------VVQPV
I---QPTTAI---------IDS--HGEYIGATLVATISAPGIALNKG-------------
---------------------REQLTNVRK---------------------ATVECIIDS
TP-----NKSTPSPQ------LTLNSQSPSRLVHSKDNFFKK------------------
-VSK----FFKNKKLNTDAESFISQKNSSNIH-DSHSSIHDRNSNESKKDENDRTLRPTI
SSRNNH------------------QALNMESKKQENGVAEGT------------FMVNNK
---------------KK-------------------VEEPRLKKFKSATSSEFSYN--DS
TGN-YDSESTNHAI--HV--SNDGV----KLQN--------------LKISSNIPPRPVL
LSNLSEISN-------------------DTF---NSDY-STDG--NSSSIKIADT----T
QSFFPQGNGGLSQSSLA----ADKS---IIHINKKIIRRELSFIS---------------
-----------------------------------SA-----------SSTSEL------
-------------SSRADSFYDLATASLPKAKE--SRK---ALRSSNK------------
EMNSAN---F-EAPRFWSPNSSYHRRNNMR-------RRSQKRGI--LQGTVND-TQPII
---QEESSS------------------VNDDYIQDVQSLPNS------------------
--------ERL------------------------------------------EMDGDDQ
-----ESVTHSE----NFRPLVMKTSIKKEKSDKSDFDVRKTTQRS---FSPDSN-WSRT
YSDL-------------------------------SDDLKPNKIMGTDE----PLENGKP
HIIDNESDDGDEESVQLSVNSDNFSD------------------
>XP_003679157_Torulaspora_delbrueckii
------------------------------------------------------------
------------------------------------------------------------
------------------------------------------------------------
------------------------------------------------------------
------------------------------------------------------MSSA--
-------RC---------------------------------------------------
------------------------------------------------------------
------------------------------------------------------------
----------------------------QQNRMK--------------------------
------------------------------------------------------------
------------------------------------------------------------
------------SIIGNSYN--KL----------Y-------------------------
----------------------------------------CQFTAEELSEV--GNYKIMK
QIGEGSFGKVYLASHKPTH--RKVVLK--------TSDKN-------DPNV-VREVFYHR
QFDYLYITRLYEVIVTETKVWMALEYCPG---KELYEHLLALKRISLDECSRLFAQIVGA
IYYAHSLNCVHRDLKLENILL--DKKGNAKLTDFGFTREC--------------------
-------------VSKSQLDTICGTTVYMAPELTERKS-YDGFKIDIWALGVILYTMING
SMPFDED------DEAKTKWKIVNEMPEINEDLVSPDAKDLIEQLLAKDPNERPSIEKIL
THPFLQPYGIPLMEKTQK-----------------ILRKQRRGSVHFHSKLERKLLKRL-
----KQMGFDTQSMKASVQKKK----CDALSGLWLLLV-------------ERELALEKQ
ER-------------PRRSRSVLSV-RKVF----DNSL------V---SVESKG-SNDKS
L---GQQLDSKITAPLNRILSKKSE--------TPSLVSP-SPKKS--------------
---------------------PWEPLIVDRMTTFN---S-----NQGAEGTS----TGTS
TP--------------------------------KKRNIFSK------------------
-VSK----FFKQKR-------------INSAAANITNM---------K---GEESAKSR-
SISSSE-----SIKDKENLEKK------RINR--SESLRSTSKESNGSTADHDTKQLGRD
LAF------DGTGDKPQRKSE---------------RQPRQLKRLKSTTSSEISGQ--T-
------SEIASN-N--HRSSFTENTNSQPLKNT---------------RPISVV------
-SQHSEISN-------------------ETF---NSEY-STDY--NNSSFRASDS----A
KSSIPHANAGGVSQYST---GSEKT---NLSYSQKFAVRDLSIMS---------------
-----------------------------------SA-----------SSASER------
-------------SSRTDSFYDITTASSP-MMD--VRN---INRAQIK------------
DSILPR---F-GAQSHRLPKRG-----HRR-F--TLGRRTHGKDF--MKHAPGH-HQSII
---QEESSS------------------GGDD--------EKHAVDNGPLTG---------
-------------------------GL--------------------------TLEEDEE
------LAIHSDTETPG-AITGPAKL-----HYADNPRGFTFS----RSLSEGSE-WSRS
FLEL--RHER-------------------------KTKPKAPD--DDEALIMTDND----
---GNSSA------------------------------------
>XP_037142391_Zygotorulaspora_mrakii
------------------------------------------------------------
------------------------------------------------------------
------------------------------------------------------------
------------------------------------------------------------
-----------------------------------------------------MVSVT--
-------PCT--------------------------------------------------
------------------------------------------------------------
------------------------------------------------------------
--------------------------KFEQNQMK--------------------------
------------------------------------------------------------
------------------------------------------------------------
------------SIIGQSYN--KL----------Y-------------------------
----------------------------------------GQFMSQELTEV--GNYKILK
QIGEGSFGKVYLACHKPTH--RKVVLK--------TSDKN-------DPNV-VREVFYHR
QFDYLYITKLYEVIVTETKVWMALEYCSG---KELYEHLLAMKRIPLDESAKLFAQIAGA
VYYAHSLNCVHRDLKLENILL--DKKGNAKLADFGFTREC--------------------
-------------VSKSSLETICGTTVYMAPELTQRKN-YDGFKIDIWSLGVILYTMING
SMPFDED------LETKTKWKIVNEMPEFNEEIMDESSIDLISQLMAKDPNERPSMQKIL
SHPFLEPHGTFVLEKTNK-----------------ILSKQRRGLNKFHSRTERKLLKRL-
----KQSGFDTQAIKASIQKKR----CDSLSALWLLLV-------------EREKASEKN
EK--LNY--------PRRSRSVLSV-RKVL----DAAS------I---T-DGRL-IEEGF
L---AQQLDCRIATPLSKIMSRKSD--------SVSIVAS-SPLKK--------------
---------------------QVGPNVLQEIDSSV---I-----NKINSNPA----SNSS
TP--------------------------------RKNNIFTK------------------
-MTK----FFKNKK-------------NNNDNSHFDNR---------KQRTSEESQKSRM
NIAKSP-----GV-----YEKK------RANR--SDSSKSISRSFN--------QLVPRD
HDM------DPEGDIHGENSKSVQII------DGPGRQARKLKRFKSTTSSDISRQ--TS
MGNYD-SESTTN-N--ARPS-DENLKLSLSSRA---------------RPFSGV------
-SQHSEISN-------------------ETF---NSEY-STDG--NVSSFRIADS----N
RASLPQMYTGNVIQDTV---SNDKV---FFGNKQRIARRDLSIMS---------------
-----------------------------------SA-----------SSASEK------
-------------SSRTDSFYDITTASSPSMMD--VRN---TKRTSIK------------
DSVLPR---F-GKQTSWKSKRNPNPNPNRR-S--ILNRRAHGRTQ--IGRQSSH-QQSII
---QEESSS------------------GDDP--------ERR-VCNDILQT---------
-------------------------TD--------------------------SLEEADE
------LAVHSDSDARCMSVLDPSLT-----PNSKNRTSIICA----RSLSEGSD-ISQN
YARL--PGEL--------------------------IAGSVSG--EEAGLLQVESH----
---GKGHEDEFTKHVGEPK-------------------------
>XP_002497508_Zygosaccharomyces_rouxii
------------------------------------------------------------
------------------------------------------------------------
------------------------------------------------------------
------------------------------------------------------------
------------------------------------------------------MSPT--
-------KA---------------------------------------------------
------------------------------------------------------------
------------------------------------------------------------
----------------------------EQNQIK--------------------------
------------------------------------------------------------
------------------------------------------------------------
------------SIIGNSYN--RL----------Y-------------------------
----------------------------------------SQFTSDELSEV--GNYKILK
QIGEGSFGKVYLASHKPTH--RKVVLK--------TSDKS-------DPNL-VREVFYHR
QFDFPYITKLYEVIVTETKVWMALEYCPG---RELYEHLLMLHRIPLDECAKLFAQIVSA
VHYAHSLNCVHRDLKLENILL--DKNGNAKLTDFGFTREC--------------------
-------------VSKSSLETICGTTVYMAPELIQRQA-YDGFKIDIWSLGVILYTMING
TMPFDED------DETKTKWKIVNDFPNFNDNFVSHEAKDLIKRLLAKCPSERPTMEQIL
SHPFLQPYGQIMLSRTEK-----------------IIKRQRLGMTQFRSRLERKLLKRL-
----KQSGFDAQSIKASIQKKK----CDSLSGLWLLLL-------------EHERAC---
ER--VDY--------PRRSRSVLSV-KKVF----DSQP------SIQETPESRIPIRRQN
S---SSAADLKNVSSLRRMLSKNSD--------ANDVLPSYVERRS--------------
---------------------QQQPQPLQQQTQNQ---SLVELKNKKSIDPSRSVISKQS
SPPPQQQWLSTNDSTASVSSIKGSGSSGGHPSGSKKNNILSK------------------
-VTK----FFKSKKQQS----------NNNNNSSANNKCMNGNNGAGSHNGSQRNSNYRK
SHSTSPTGSTNAIDHTGYQDKK------RTNR--SESLKSATKSSN--------QSTAKD
QDTAASQLNDVSADDAVIESK-------------VHSDQRLLKRLKSRTSSDISGQ--TS
AGNYD-VETVFNQN--IQLSSHDGHKSPNFLRP---------------RPVSGI------
----SEFSN-------------------DTF---NSEY-STDG--NASSLRVSDF----P
RPNFPHASTGEVSSDLK---GRSI-------YKQTLDRRDLSIMS---------------
-----------------------------------SA-----------SSASER------
-------------SSRTDSFYDITTASPPTIMD--IRK---TKGTAVT------------
DSVLPR---F-GAQHTWFPRRN--RSGSRR-G--SIGRKNHNRGF--TK--ASQ-PQSII
---QEEGSL------------------NSQE--------EKH-TSNSIILSP--------
-----------------------HQSL--------------------------VMEEDND
------FLNQSDEHSVPKRVGSISRSLTHYHPFENSNSSLAGQ----ISAGEARS-CSPK
FPII--SSGM-------------------------SAPSLVTE--DDEALRIADQE----
---DNYSD------------------------------------
>XP_003644955_Eremothecium_cymbalariae
------------------------------------------------------------
------------------------------------------------------------
------------------------------------------------------------
------------------------------------------------------------
------------------------------------------------------MIAS--
-------KV---------------------------------------------------
------------------------------------------------------------
------------------------------------------------------------
----------------------------EQNNLK--------------------------
------------------------------------------------------------
------------------------------------------------------------
------------AAIGASYN--KL----------Y-------------------------
----------------------------------------GQFSSNELKEV--GNYKILK
QVGEGSFGKVYLANHKLTH--QKVVLK--------TGEKK-------DPNV-VREVFYHR
QFDFPFITKLYEVIVTESKVWMALEYCPG---NELYDYLLQKQRIPLDETSKLFAQIVGA
VFYAHSLQCVHRDLKLENILL--DKQGYAMLTDFGFTREC--------------------
-------------ATKTQLETICGTTVYMAPELIKRES-YDGYKVDTWSLGIILYTMLHG
FMPFDEE------DPTLTGLKIMNEMPPIVDAYTNVHAKDLILKLLRKTPSERPSLNKVL
EHPFLQPYGTILLDTIDS-----------------LIKRQRQGDVKFQSKTEKRLLKRL-
----KQTGFDTAAIKISVTKRR----CDALCSLWYLLL-------------EKEK---KK
EL--LKH--------PRKSRSGISV-RKVF----DSA--SG--------------MQSQD
E---FNYD---KATSLRRILSIRSE--------TSS-RPPLHIEIH--------------
------------------------KKGVSKQNSGT---H-----DPSTL---SQESITSS
SK--------------------------------SKISILQK------------------
-FTK----YFSRSKRQCANQQVKEQSLKDNQNHVFNNFNWQAKLVSINNSNPAFESRIPD
KRD-------------------------------LKAKRITYNKTS--------------
------NG--------------------HRLRGALTIQEPNLKNVKSRSSGEISGQ--VS
S--LP-SETE------ANVHSTPHTTPL--GRI---------------RPSSML------
-SQHSALSN-------------------DTF---NSEY-STDA--QSTYKSPNSL-----
--SAKISGLGQLNGGN-----TGDS--GSLTKSKIFAKRAVSIMS---------------
-----------------------------------SA-----------SSTSEI------
-------------SSRADSFYDITTASSPVNLD--VRVNPGLTPSNRI------------
DSAFPGAGSA-SSSAAWLSKRENTPLFRRP----RVNVRSVKRNK--MIRGNSTGTQSVI
---KEESSF------------------SDGD--------DQR------------------
--------PMLVNSSEVYERLDESVGL--------------------------DD-----
-----EVAVQTDSV-SSKAETPIYPITLN-SGSKSADFTMG------RSFSDGSE-WSQN
GSFIGLHQNP---A---------------------SGKQIASQNDEHEDLGMADHE----
---DNS--------------------------------------
>NP_983535_Eremothecium_gossypii
------------------------------------------------------------
------------------------------------------------------------
------------------------------------------------------------
------------------------------------------------------------
------------------------------------------------------MIGS--
-------RV---------------------------------------------------
------------------------------------------------------------
------------------------------------------------------------
----------------------------KQNNLK--------------------------
------------------------------------------------------------
------------------------------------------------------------
------------ATIGASYN--KL----------Y-------------------------
----------------------------------------GQFTASELREV--GNYRIVK
QVGEGSFGKVYLATHKLTH--QKVVLK--------TGAKS-------DPNV-VREVFYHR
QFEYPFITKLYEVIVTETRVWMALEYCPG---NELYDYLLLKQRIPLDETRRLFAQIVSA
VFYAHSLQCVHRDLKLENILL--DKNGYAMLTDFGFTREC--------------------
-------------ATKTQLETVCGTTVYMAPELIKREA-YDGYKVDTWSLGIILYTMLHG
YMPFDED------DTVRTGLKIMHEEPAVLDEYTSPQAKDLIVRLLDKNAAQRPNLNEVL
QHPFLQPYGALLLETVEC-----------------LIKRQRRASLKFQSKTEKRLLKKL-
----KQSGFDTNAIRAAVVKRS----CDSLCSLWYLLL-------------EKEK---KR
EL--SKY--------PRRSRSMLSV-RKVF----DSA--SG--------------VSTQD
V---LDID---NTTSLRKIFSIRSE--------ASS-RGQLK-EAE--------------
------------------------KEAAARRTRSA---S-----TSQNLNIPSEHSSPAR
AK--------------------------------TKSNIFQK------------------
-VTK----FFSRAKKTQLN----------NNDRGFGHRRSTSR--HGRRYKPAFDTL---
KKP-------------------------------LHESQGAETSAT--------------
------AGGD----------YPTSLGDRHRLRGALTIEEPKLK-FKSQSSSELSIQ--QS
L--LT-SEGD------SNVASMSRAASL--GRP---------------RPSSML------
-SQHSALSN-------------------DTF---NSEY-S-DP--QSVYKAPTGS-----
--SAKVSGSGNINGGS-----TGDS--GSFSKSKVFAKRSVSIMS---------------
-----------------------------------SA-----------SSASEL------
-------------SSKTDSFYDITTATSPTHLD--IRAT--VNGTSRV------------
ESAFPRADSA-AITPAWLTKRDKTSILRR-----RVNTRTLKRNK--LIRGNSTGTQSVI
---QEESSF------------------SDND--------EQA------------------
--------PILAATEVVYARISNNPEL--------------------------DE-----
-----DVPVQTDSSNSSHAELAIYPLTLN-SDSKSGEFLAG------RSLSDVSA-WSQN
GSSLAVTQSQ---A---------------------TKKE------SHED-QLFDQD----
---SSSLTEYQQEKPS----------------------------
>XP_455595_Kluyveromyces_lactis
------------------------------------------------------------
------------------------------------------------------------
------------------------------------------------------------
------------------------------------------------------------
------------------------------------------------------MFTT--
-------RA---------------------------------------------------
------------------------------------------------------------
------------------------------------------------------------
----------------------------EQNNIK--------------------------
------------------------------------------------------------
------------------------------------------------------------
------------ATIAASYD--KL----------Y-------------------------
----------------------------------------SQFSSDELSEI--GNYKISK
FIGEGSFGKVYLATHRLTH--QKVVLK--------TGNKR-------DPNV-VREVFYHR
QFDFPYITKLYEVIVTESRVWMVLEYCSG---HELYEHLLKEQRLSLEESKKLFSQIASA
VYYAHELKCVHRDLKLENVLL--DGNGHAKLTDFGFTREM--------------------
-------------ATRSQLETICGTTVYMAPELIERKC-YDGFKVDIWSLGIILYTMING
YMPFDED------DDIKTKLKIVNDELDFNQEWISDDAIDLIQGMLRKNPNERISLAQVL
SHPFLQPWGVVAKEKTDK-----------------VLLKQRGGHVHFHSKHEKRLLKRL-
----KQCGFDTGSIKNSVNKRK----CDSLSGLWFLLL-------------ERYE---LS
D---AKV--------PKRSKSVMSV-RKVF----ESSV-NM--------------VMDDI
L---VTSPECVKINSLKKILSRKSV--------DQDVELPQTIEDV--------------
---------------------KVRTQPKDRK-----------------AAEPESIHPADT
TN--------------------------------KKKGFLQR------------------
-VSS----LFKPKKHNNHV--------DDNQSI--KFSSQGIHPLLGKKRH---------
KNG-------------------------------SNDSEAPSISQS--------------
------TKPPPEQEDLNVQFEDITNKANH-----------SFKKLKSHSSSEISKN--IN
E-----PQLNHLHI----DGGTEDSLKISNNRG--------------IRRSSIA------
-SQHSAISN-------------------DTF---NSDY-STDA--QSGFRSNNTQ-----
-----SSSRINANS-------------ETSAATRKNVRRTLSVLS---------------
-----------------------------------SA-----------SSNSEM------
-------------SSRTDSFYDITTASSPMNMD--IRSNYNI----RS------------
DSQFPK---I-NGNSPWLIKRGKSPIGRRS----RISNRSLNR-K--FRQPTPNRADSVI
---QEESSF-------------------DEN--------ERA------------------
--------S-------------NLPEV--------------------------SE-----
-YDSGEIAIHSDSETPSKGNTPLYAIGINHPESRPVLFNVG------RSVSDGSS-WSHP
QSDFHEPLSAPVIR---------------------KSSRRHVEDDDYESNIAADDE----
---DNSLEDEEQEHVRSIAESV----------------------
>XP_022674534_Kluyveromyces_marxianus
------------------------------------------------------------
------------------------------------------------------------
------------------------------------------------------------
------------------------------------------------------------
------------------------------------------------------MFTS--
-------KA---------------------------------------------------
------------------------------------------------------------
------------------------------------------------------------
----------------------------EQNNIK--------------------------
------------------------------------------------------------
------------------------------------------------------------
------------ASIAASYD--KL----------Y-------------------------
----------------------------------------SQFSSEVLSEV--GNYKILK
FIGEGSFGKVYLAVHKLTH--QKVVLK--------TGNKK-------DPNV-VREVFYHR
QFDFPYITKLYEVIVTEYNVWMVLEYCSG---HELYEHLLQERRLSLEESKKLFSQIASA
VYYAHELKCVHRDLKLENILL--DGNGHAKLTDFGFTREM--------------------
-------------ATRSQLETICGTTVYMAPELIDRKN-YDGFKTDIWSLGIILYTMING
YMPFDED------DENETKLKIVNEEPVLTQEWLSEDVEDLIKGMLRKDPNQRITMEEIL
THPFLQPYGTVTMEKTDK-----------------LLAKQRGGSLHFHSKHEKRLLKRL-
----KQCGFDTGSIKKSVNKRK----CDSLSGLWFLLL-------------ERES---NK
E---LGV--------PKRTRSVLSV-RKVF----ESSV-NM--------------VMDDI
L---LQSPECTKTNSLKKILSRKSV--------DQ--EVPHQVTPA--------------
------------------------LAPKDSRKVNS---N-----GNHEVAEPASIGSGDN
IS--------------------------------KKKGFFQR------------------
-MSS----LFKSKKHTPQ---------NDGESLTHRNSLHTLPPLSGKRRH---------
KTG-------------------------------SNDSQVRSLPE---------------
------VKANQNSTDPNVQFEDITNKTEH-----------RVKKPKSHSSIDIPNT--PS
G-----SELDRHRL----SGSADEFLKLPNGRG--------------DRRSSIV------
-SQHSAVSN-------------------DTF---NSEY-STDA--QSGSRSNITQ-----
-----YSSRI-ANT-------------SDTGSNRKNVRRTLSVLS---------------
-----------------------------------TT-----------SSNSEL------
-------------SSKTDSFYDITTASSPTTMD--IRSNFNI----RS------------
ESQFPK---M-NGNSPWHIQRGKSPVGRHA----RMTNRSLNR-K--FRHSNNSGTQSVI
---QEEGSF------------------DDEN--------ENA------------------
--------A-------------NRPEI--------------------------SE-----
-YDSAEITTHSDSETPSKANTPLYTLSEGHNESRPVAFLVR------RSASEGSS-WSHP
HAELLETASIPIIK---------------------TNTKSFIEEDEYEASIAADDE----
---DNSLEDDEHDNSKCAIAPV----------------------
>XP_022626371_Lachancea_lanzarotensis
------------------------------------------------------------
------------------------------------------------------------
------------------------------------------------------------
------------------------------------------------------------
------------------------------------------------------MFPS--
-------KL---------------------------------------------------
------------------------------------------------------------
------------------------------------------------------------
----------------------------EQNKLK--------------------------
------------------------------------------------------------
------------------------------------------------------------
------------ANISASYN--KL----------Y-------------------------
----------------------------------------GEFSSRELQEV--GNYKLLN
VVGEGSFGKVYLASHRLTH--QKVVLK--------MGSKN-------DPNV-VREVFYHR
QFDYIYITKLYEVIVTENHVWMALEYCPG---KELYDYLLSKKHLPLAECARLFSQIVGG
VYYAHSMKCVHRDLKLENILL--DKKGQAKLTDFGFTREC--------------------
-------------ATKGILETVCGTTVYMAPELIERKP-YEGYKTDIWSLGIILYTLIHG
SMPFEEE------DETRTKLKIVNDNPGYNRDLVDNAGEDLISILLNKDPNQRPSLTQVL
QHPFLQPYGIQIFDKTDK-----------------ILKRQSHGTKHFHSKLERKLLKKL-
----KQSGFDTQAIKHSVNRKR----CDSLSGLWFLLV-------------EKEK---RC
EN--LRH--------PRRSRSVLSV-KKVF----DSATPSR--------------RSTEE
L---KKSDTFGKATSLKRIMSRKSD--------TASIRPPSH-VAQ--------------
------------------------QKGPKKVEPLD---G-----VVSQ----TS-SG--K
SS--------------------------------KRPNLFHK------------------
-MTS----FFKSKKHPSIA--------VDERPISPNSGLADKR----KRNAISFESR---
KNS-------------------------------PQRSR-----TP--------------
------SGNNGNAGKGDIIPQPPANSNEHNGFDILRIEEPRLKKFKSNTSSEMSRQ--NS
IGNFD-SELDHKAIALNGQSNYDDSTNDISKTG----------------PVSIL------
-SQQSEISN-------------------DTY---NSEY-STDG--NASNSKPASS-----
-----LSSHTTRNGNGVVLSPNLDSVDSSSLHSRANVRGSMSIMS---------------
-----------------------------------SA-----------SSASEK------
-------------SSRTDSFYEISTASSPKTMD--LRA---MHTYSNV------------
DSTVPR---T-SVGSQWLAKRGRSPVGRRG----RLPKRNISR-K--LLNKNTSAAQSVI
---QEESSF------------------DDEE--------DNV------------------
--------ELPVVQV-------EASGL--------------------------RD-PVEA
KHVLPREPSSLPGTTNSFPETP------P-IDRRPVLFDMA------RSLSGSSGVWSNN
FLEDRHSETA---V---------------------RASD---AQDEHSILGIADDE----
---DNSFED-----------------------------------
>XP_002553189_Lachancea_thermotolerans
------------------------------------------------------------
------------------------------------------------------------
------------------------------------------------------------
------------------------------------------------------------
------------------------------------------------------MFPS--
-------RL---------------------------------------------------
------------------------------------------------------------
------------------------------------------------------------
----------------------------EQNQLK--------------------------
------------------------------------------------------------
------------------------------------------------------------
------------ANISASYN--KL----------Y-------------------------
----------------------------------------GQFSLTELRDV--GNYRILK
IVGEGSFGKVYLASHRLTH--QKVVLK--------MGSKN-------DPNV-VREVFYHR
QFDYVYITKLYEVIVTENSVWMALEYCPG---KELYEYLLIKKRIPLDECSHLFSQIVGA
VFYAHSMKCVHRDLKLENILL--DKKGQAKLTDFGFTREC--------------------
-------------ATKGILETVCGTTVYMAPELIERKP-YEGYKIDTWSLGIILYTMIHG
AMPFDEE------DDIKTKYRIVNNEPFYDDNFIDANGKDLIMQLLQKDPSQRPSLTQVL
QHPFMFPHGSSILEKTDK-----------------TIKRQSQGCKHFHSKLERRLLKKL-
----KQSGFDTQAIKQSVNKKK----CDALAGTWQLLL-------------EKEK---RS
EI--LRH--------PKRSRSVLSV-KKVF----EPSLPSR--------------KGSED
L---KNPEQGGKAASLKRIMSRKSD--------TVSIRQPIN-ATQ--------------
------------------------L----KMSPQQ---S-----PAEQ----TEGSGNTR
SN--------------------------------KKHNFFNK------------------
-MTN----FFKTKKQNGIH--------YQNGSPSLSSKNADKR----KRNTNSFESN---
KNS-------------------------------PHRSP-----TR--------------
------NGNG-------LMPGIDVEKKPH---EKLKIEEPMLKKFKSNTSSEGSRQ--TS
MGNYD-SELDHRPA--NNEHEVPEGNKLLEQRG---------------RPMSIL------
-SQQSEMSN-------------------DTY---NSEY-STDG--NISNSKANSS-----
-----ISSN-NRNISSVILSPTGDLTDNQTTQSRVTTRRSMSIMS---------------
-----------------------------------SA-----------SSASER------
-------------SSRTDSFYDISTASSPKTMD--LRA---MGNYSNA------------
DTMVPR---M-TVGSQWLSKRGRSPVGRRG----RPPKRNISR-K--LMNHSSSAAQSVI
---QEESSF------------------DNED--------DNS------------------
--------GALIEET-------EGQGI--------------------------PDAPL--
LHDL-ETPSSISGTP-SKPSTPICAEIQP-TDTRPVLFAMG------RSFSGGSR-WSRN
LSEERILTSD---F---------------------PSLQ---NAGVHSDIGSADDE----
---DNSLDD-----------------------------------
>XP_020056894_Aspergillus_aculeatus
----------------------MPP-------------------------------PRT-
------------------------------------------------------------
------------------------------------------------------------
------------------------------------------------------------
------------------------------------------------------------
-------RAE--------------------------------------------------
------------------------------------------------------------
------------------------------------------------------------
--------------------------VQAQKQKE--------------------------
------------------------------------------------------------
------------------------------------------------------------
-------------KLAQSYN--EL----------L-------------------------
----------------------------------------EEFSSKDLRVV--GNYTLGR
LIGKGSFGKVYLASHKLTNG-SKVVLK--------SSSKE-------DRNL-AREIHHHR
QFLHPHIARLYEVIVTENLVWLVLEYCPG---DELYNHLLQHGPLPLEKVKKIFTQLVGA
VAYVHSKSCVHRDLKLENILL--DKHENVKLCDFGFTREYE-------------------
-------------GKASYLQTFCGTICYSAPEMLKGEK-YAGEKVDVWSLGIILYALLAG
ELPFDDD------DDQVTKARILNDEPAYN-ENFPEDAKALINLLLSKRPLIRPGLGEIL
GHSFLAEFASEQLA---------------------ILKIPRPA--PFSTPLEKTTLQRM-
----KSAGLNIDDVVESVLSQR----CDPLAGWWALLIEKEQRKERKRERKRRER---EA
EAKNIRRLSAASSRLEKISAALVEVDEE-G--HASSDGPLHE----------RGRRNRRS
L---PSQLTVPELPMLPEPAPVQ-------SP--DSS-VPPPPIDK--------------
-------------------------DSVRSASSTRPR-PVPPPKDQAR--RPSTLHASAS
QP---------------ELAQH-NGLFRRRTGRRQ-YPIISQ------------------
-LASLKHWFVESAKRAKSPHAKATSAQGG-HRKFLSERLSPGKGQEAGKKPTSPSAT-IG
-HQD-D------------------------------------------------------
------------------------------------LSTPTQVKRSSNASSLAPSS--AS
YPNHRHS-------FPRQPRPLST-G-QTHRNS-LSPSPITPRGSY-RRSSAGLRGRKST
SSSVSSIRS-------------------------I-HHAHTHS--KASSVSS-NSIGSTS
T-----PT-----ARITKSPHSSVKVLPTTPSASARFPSNIRLVR------------GTH
------TGIRDIDDHNGRLQ--SVFNEAAPTPLLYSP-----------SSSLVF------
-------------ARRKRSAFKGPMIHTANLMV----------------SSGVPAPQYTQ
ADYGTEGSVAANA------------------------------------VRPAARKSQII
-----E------------------------------------------------------
------------ED---LEEDIEEVDT---FSGLED-----------------DPGSPVD
-LVKPDDYLGLEHM------DGSLPEPIRKPALAPAPDFDASP-RPPRSSSLTTP-----
-----------------------------------PFSTVPE------------------
--------------------------------------------
>XP_001272587_Aspergillus_clavatus
----------------------------------------------------------M-
------------------------------------------------------------
------------------------------------------------------------
------------------------------------------------------------
------------------------------------------------------------
-------TSL--------------------------------------------------
------------------------------------------------------------
------------------------------------------------------------
--------------------------L---------------------------------
------------------------------------------------------------
------------------------------------------------------------
----------------------------------F-------------------------
----------------------------------------REFSSKDLRNV--GNYTLGR
LIGKGSFGKVYLASHKLTNG-SKVVLK--------SSSRE-------DTNL-PREIHHHR
QFLHPHIARLYEVIVTEKLVWLVLEYCPG---DELYNYLLRHGPLPVDKVKKIFTQLVGA
VSYVHSRSCVHRDLKLENILL--DKHENVKLCDFGFTREYE-------------------
-------------GKASYLQTFCGTICYSAPEMLRGEK-YAGEKVDVWSLGIILYALLAG
ELPFDED------DDQVTKKRILTEEPIFN-NKFPEDAKSLINLLLSKRPLIRPSLDDIL
AHSFLAEYAPEQLA---------------------ILKIPRPA--PFATPLEKTTLQRM-
----KSAGVNVDEVMGSVLAQR----CDALAGWWALLIEKEQRKEQRRERKRRER---EA
EAKNMRRLSAASSRLEKISAALVEVDEE-G--HASAGASLHE----------RGRRDRRS
L---PSQLAVPELPMLPEPVPLQSPLVTT--P--P---PPPPPVDK--------------
-------------------------DSIRSGSSSRPR-PLPPPKDNTR-RRPSTLHVSAS
QP---------------ELAQH-NGILRRRTGRRQ-YPIISQ------------------
-LASLKHWFVESAKRAKSPHGKVAGGSGG-HRKFFSDKLSPGKGQEAGKKAPQNSPT-IP
-LPS-E------------------------------------------------------
------------------------------------LATPTQIKRASNASSVAPSN--AS
YSNNRHS-------YPRQPRPIST-SYPNPRNS-LSPSPITPRGSY-RRSSAGLRGRKST
SSSVSSIRS-------------------------I-HHTHTHS--KASSISS-NSIGSTS
T-----PT-----ARSSRSPHTSIKVLPTTPSASSRFPSNIRLVR------------NSN
------NGFRELPDGSGRGQ--SMFNEAVPTPMLYSP-----------SSSLVF------
-------------ARRKRSAFRGPMIHTANLMV----------------SGGMAAPEFPN
EGMAVDQIPVPAK------------------------------------ARATTRKSQII
---EEE------------------------------------------------------
------------EDMEEEEEEFEEVET---FDSPDE-----------------DPGSPVD
SVVKSDGDFKALES------ATNSCGQGRKPALAPAPNLDSSPPCPPRSSSLKVS-----
-----------------------------------SVEAAAAPTSHDEKDKTIIATASPK
TVIS----------------------------------------
>XP_001257789_Aspergillus_fischeri
----------------------MSY-------------------------------WTN-
------------------------------------------------------------
------------------------------------------------------------
------------------------------------------------------------
------------------------------------------------------------
-------QPC--------------------------------------------------
------------------------------------------------------------
------------------------------------------------------------
--------------------------V---------------------------------
------------------------------------------------------------
------------------------------------------------------------
----------------------------------S-------------------------
----------------------------------------REFSSKDLRTV--GNYTLGR
LIGKGSFGKVYLASHKLTNG-SKVVLK--------SSPRE-------DTNL-PREIHHHR
QFLHPHIARLYEVIVTEKLVWLVLEYCPG---DELYNYLLRHGPLPVDKVKKIFTQLVGA
VAYVHSRSCVHRDLKLENILL--DKHENVKLCDFGFTREYE-------------------
-------------GKASYLQTFCGTICYSAPEMLKGEK-YAGEKVDVWSLGIILYALLAG
ELPFDED------DDQVTKKRILTEEPVFN-DKFPDDAKALINLLLSKRPLIRPSLADIL
AHPFLAEHAPEQQA---------------------ILKIARPA--PFSTPLERTTLQRM-
----KSAGVNVDEVMESVLAQR----CDPLAGWWALLIEKEQRKEVRRERKRRER---EA
EAKNLRRLSAASSRLEKISAALLEVDEE-G--HASPGTLLQE----------RGRRDRRS
L---PSQLAVPELPMLPEPVPLQPLDLTTPVP--P---PPPPPIDK--------------
-------------------------DSVRSGSSTRRR-PVPPPKDNT--RRPSTLHASAS
QP---------------ELAQH-NGILRRRTGRRQ-YPIISQ------------------
-LASLKHWLMESAKRAKSPHPKSAG--GG-HRKFFSDRLSPGKGQEAGKKPAPTSPN-IP
-PAG-D------------------------------------------------------
------------------------------------LATPTQIKRASNASSLAPSS--AS
YSNNRHS-------YPRQPRPLST-GYPSHRNS-LSPSPITPRGSY-RRSSTGLRGRKST
SSSVSSIRS-------------------------I-HHTHTHS--KASSVSS-NSIGSAS
T-----PT-----ARPSRSPHSSIKVLPTTPSASARFPSNIRLVR------------NAS
------NGFRDTHDANGRMQ--SVFNEAAPAPLLYSP-----------SSSLVF------
-------------ARRKKSAFRGPMLHTANLMA----------------SGGMAATEFPH
DNAAMDSAHGASK------------------------------------ARAATRKSQII
---EEE------------------------------------------------------
------------EDM--AEEDIEEVET---FSGPDE-----------------DPGSPVD
AIIKPEQESKPFDC------SSDSAAKCQKPSLAPAPDIDTSPLRPPRSSSLKAS-----
-----------------------------------KAGTADAPALRDEDSKTVVVTSTNA
VAP-----------------------------------------
>XP_041142562_Aspergillus_flavus
----------------------MPP-------------------------------PRT-
------------------------------------------------------------
------------------------------------------------------------
------------------------------------------------------------
------------------------------------------------------------
-------RAE--------------------------------------------------
------------------------------------------------------------
------------------------------------------------------------
--------------------------VQAQKQKE--------------------------
------------------------------------------------------------
------------------------------------------------------------
-------------KLAQSYH--DL----------L-------------------------
----------------------------------------EEFSSKDLRSV--GNYTLGR
LIGKGSFGKVYLASHKLTNG-SKVVLK--------SSSRE-------DTNL-PREIHHHR
QFLHPHIARLYEVLVTEKLVWLVLEYCPG---DELYNYLLRHGPLPVDKVKRIFTQLVGA
VAYVHSKSCVHRDLKLENILL--DKHENVKLCDFGFTREYE-------------------
-------------GKASYLQTFCGTICYSAPEMLKGEK-YAGEKVDVWSLGIILYALLAG
ELPFDED------DDQVTKTRILTEDPAYN-DRFPDDAKTLINLLLSKRPLIRPSLDEIL
AHPFLAEHAPEQLA---------------------ILKIPRPA--PFTTPLEKTTLQRM-
----KSAGVNIDEVVDSVLAQR----CDPLAGWWALLIEKEQRKEQKRERKRRER---DA
EAKNIRRLSAASSRLEKISAALVEVDEE-G--HASLNAPLQE----------RGRRDRRS
L---PSQFAVPELPSLPEPVPIQ-------SP--TSS-NPPPPVDK--------------
-------------------------DSVRSASSTRHR-PLPPPKDRRRSSRPSTLHVSAS
QP---------------ELAQH-NGIFRRRTGRRQ-YPILSQ------------------
-LASLKHWFVESTKRAKSPHSKAAGAQGT-HRKFLSDKLSPSKGQDTGKKSAQSSSA-VP
-ATG-E------------------------------------------------------
------------------------------------LSTPTQIKRASNASSLARSS--AS
YPNHRHS-------YPRQTRPLST-N-ASHRNS-LSPSPITPRGSY-RRSSAGLRGRKST
SSSISSIRS-------------------------I-HHTHTHS--KASSVSS-NSIGSTS
T-----PT-----ARASRSPHSSVKVLPTTPSASSRFPSNIRLVR------------GVN
------NGYHEVDDPNGRMT--SIFNESAPAPLLYSP-----------SSSLVF------
-------------ARRKRSAFKGPMVHTTNLMV----------------SGGMAAPEFPR
S--GVAVAETSSA------------------------------------ARPVARKSQII
---EED------------------------------------------------------
------------IE---EDEDIEEVDA---FTGTEE-----------------EPGSPTE
-M-KTDEHTGSEYA-------SDLSGRSSKPVLAPAPDLDTSPLRPPRSSSLKAS-----
-----------------------------------KLKAAAGNSPRSVRSGKRAMT----
--------------------------------------------
>XP_750565_Aspergillus_fumigatus
----------------------MPY-------------------------------DTN-
------------------------------------------------------------
------------------------------------------------------------
------------------------------------------------------------
------------------------------------------------------------
-------QPG--------------------------------------------------
------------------------------------------------------------
------------------------------------------------------------
--------------------------V---------------------------------
------------------------------------------------------------
------------------------------------------------------------
----------------------------------P-------------------------
----------------------------------------REFSSKDLRTV--GNYTLGR
LIGKGSFGKVYLASHKLTNG-SKVVLK--------SSPRE-------DTNL-PREIHHHR
QFLHPHIARLYEVIVTEKLVWLVLEYCPG---DELYNYLLRHGPLPVDKVKKIFTQLVGA
VAYVHSRSCVHRDLKLENILL--DKHENVKLCDFGFTREYE-------------------
-------------GKASYLQTFCGTICYSAPEMLKGEK-YAGEKVDVWSLGIILYALLAG
ELPFDED------DDQVTKKKILTEEPVFN-DKFPDDAKALINLLLSKRPLIRPSLADIL
AHPFLAEHAPEQQA---------------------ILKIARPA--PFSTPLERTTLQRM-
----KSAGVNVDEVMESVLAQR----CDPLAGWWALLIEKEQRKEVRRERKRRER---EA
EAKNLRRLSAASSRLEKISAALLEVDEE-G--HASPSTLLQE----------RGRRDRRS
L---PSQLAVPELPMLPEPVPVQPLDLTTPVP--P---PPPPPTDK--------------
-------------------------DSVRSGSSTRRR-PVPPPKDNT--RRRSTLHASAS
QP---------------ELAQH-NGILRRRTGRRQ-YPIISQ------------------
-LASLKHWLMESAKRAKSPHPKSAG--GG-HRKFFSDRLSPGKGQEVGKKPAPTSPN-IP
-PAG-D------------------------------------------------------
------------------------------------LATPTQIKRASNASSLAPSS--AS
YSNHRHS-------YPRQPRPLST-GYPSHRNS-LSPSPITPRGSY-RRSSTGLRGRKST
SSSVSSIRS-------------------------I-HHTHTHS--KASSVSS-NSIGSAS
T-----PT-----ARPSRSPHSSIKVLPTTPSASARFPSNIRLVR------------NAG
------NGFRDTHDANGRMQ--SVFNEAAPAPLLYSP-----------SSSLVF------
-------------ARRKKSAFRGPMLHTAHLMA----------------SGGMAATEFPH
DNAAMDSAHGASK------------------------------------ARPATRKSQII
---EEE------------------------------------------------------
------------EDM--AEEDIEEVDT---FSGPDE-----------------DPGSPVD
AIIKPEEKSKPFDC------SNDSAAKCQKPSLAPAPDIDTSPLRPPRSSSLKAS-----
-----------------------------------KAVIADAPALRDEDGKTVVVTSTNA
VVP-----------------------------------------
>XP_663363_Aspergillus_nidulans
----------------------MPP-------------------------------PRT-
------------------------------------------------------------
------------------------------------------------------------
------------------------------------------------------------
------------------------------------------------------------
-------RAE--------------------------------------------------
------------------------------------------------------------
------------------------------------------------------------
--------------------------VQAQKQKE--------------------------
------------------------------------------------------------
------------------------------------------------------------
-------------KLAQSYN--EL----------L-------------------------
----------------------------------------K-------------------
LIGKGSFGKVYLASHKLTNH-SKVVLK--------SSDKE-------DTNL-AREIHHHR
QFLHPHIARLYEVIVTEKLVWLVLEYCPG---DELYNYLLRNGPLPIDKVKKIFTQLVGA
VSYVHSKQCVHRDLKLENILL--DKHENVKLCDFGFTREYE-------------------
-------------GKASYLQTFCGTVCYSAPEMLKAEK-YAGEKVDVWSLGIILYALIAG
ELPYDDD------DDQVTKARILNEEPKFN-DKFPDDAKALINLLLSKRPLLRPSLDEVL
AHPFLSEYAAEQLA---------------------ILKLPRPP--PFSTSLEKTTLHRM-
----KSAGINIDDVVDSVMAQR----CDALAGWWALLIEKEQRKEAKRERKRRER---DA
EAKNIRRLSAASSRLEKISAALVEVDEE-G----YSTAPLHE----------RGRRDRRS
L---PSQLAVPELPMLPEP-PLQ------SHN--LTTPPPPPPVDK--------------
-------------------------DSIRSHSSTRRLPPAPPPKDRRR-SRPSTLHASAS
QP---------------ELAQH-GGIFRRRTGRRQ-YPIISQ------------------
-LASLKHWFVESAKRAKSPHPKSAGGT---SRKFLSEKLSPAKGQEGTKKTTLAVST-TG
-QPN-D------------------------------------------------------
------------------------------------LATPTQIKRASNASSLAPSS--AS
YPHRRHS-------YPRQPRPLST-G-ASHRNS-LSPSPLTPRGSY-RRSSVGLRGRKST
SSSVSSIRS-------------------------I-HHGHSRS--KASSISS-NSIGSAT
T-----PT-----ARVAKSPHTSVKVLPTTPGASARFPTNIRLVR------------NPG
------HGLRDLDEPDGVPT--SSYNEAAPAPLLYSP-----------SSSLVF------
-------------ARRKRSTFKGPMLHVANLVA----------------SGGM-ASECPN
GDVRMDVP-AIKA------------------------------------ARPTTRKSQII
---EEE------------------------------------------------------
------------ED---PEDEYEEVDA---FTGTEE-----------------EPASPTG
-VVSSE------LS------DSDHAHSRGQPVLEPAPDLDSSPLRPPRSSSLRTT-----
-----------------------------------SRDPVLGSDDSDQAALNASPKSVVS
GKRSL--YSGVDAAK-----------------------------
>XP_001399085_Aspergillus_niger
----------------------MPP-------------------------------PRT-
------------------------------------------------------------
------------------------------------------------------------
------------------------------------------------------------
------------------------------------------------------------
-------RAE--------------------------------------------------
------------------------------------------------------------
------------------------------------------------------------
--------------------------VQAQKQKE--------------------------
------------------------------------------------------------
------------------------------------------------------------
-------------KLAQSYN--AL----------L-------------------------
----------------------------------------EEFSSKDLRTV--GNYTLGR
LIGKGSFGKVYLASHKLTNG-SKVVLK--------SSSKE-------DRNL-AREIHHHR
QFLHPHIARLYEVIVTEKLVWLVLEYCPG---DELYNYLLRHGPLPVDKVKRIFTQLVGA
VAYVHSKSCVHRDLKLENILL--DKHENVKLCDFGFTREYE-------------------
-------------GKASYLQTFCGTVCYSAPEMLKGEK-YAGEKVDVWSLGIILYALLAG
ELPFDDD------DDQVTKARILGEDAVFN-DKFTDD-----------------------
---------------------------------------------------------RM-
----KSAGVNIDEVVESVLSQR----CDPLAGWWALLIEKEQRKEQKRERKRRER---EA
EAKNIRRLSAASSRLEKISAALVEVDEE-G--HA-SDAHLRE----------RGRRDRRS
L---PSQLAVPELPMLPEPAPLQ-------SP--DSS-TPPPPIDK--------------
-------------------------DSIRSASSTRQR-PPPPPKDQAR--RPSTLHVSAS
QP---------------ELAQHNNGIFRRRTGRRQ-YPIISQ------------------
-LASLKHWFVESAKRAKSPHAKAAGSQGG-HRKFLSEKLSPAKGQDTGKKPTSASGA-TA
-HSG-D------------------------------------------------------
------------------------------------LLTPTQIKRSSNASSLAPSS--AS
YPNNRHS-------YPRHNRPLST-S-Q--RNS-LSPSPITPRGSY-RRSSAGLRGRKST
SSSVSSIRS-------------------------I-HHAHSHS--KASSVSS-NSIGSAS
T-----PT-----ARISKSPHTSVKVLPTTPSASARFPSNIRLVR------------GTQ
------NGFRDIDDPNGRIN--NMFNEAAPTPLLYSP-----------SSSLVF------
-------------ARRKRSAFKGPMVHTANLMV----------------SGGMASTEYPN
GDIGIGGPAVAAA------------------------------------ARPGARKSQII
---EEE------------------------------------------------------
------------ED---MEEDIEEVDT---FDGLDE-----------------GPGSPVD
-STASEDHTGAGHL------MGSSLGRIGKPTLAPAAELESTP-RPPHTS----------
------------------------------------------------------------
--------------------------------------------
>XP_015408173_Aspergillus_nomiae
----------------------MPP-------------------------------PRT-
------------------------------------------------------------
------------------------------------------------------------
------------------------------------------------------------
------------------------------------------------------------
-------RAE--------------------------------------------------
------------------------------------------------------------
------------------------------------------------------------
--------------------------VHAQKQKE--------------------------
------------------------------------------------------------
------------------------------------------------------------
-------------KLAQSYH--EL----------L-------------------------
----------------------------------------EEFSSKDLRSV--GNYTLGR
LIGKGSFGKVYLASHKLTNG-SKVVLK--------SSSRE-------DTNL-PREIHHHR
QFLHPHIARLYEVIVTEKLVWLVLEYCPG---DELYNYLLRHGPLPVDKVKRIFTQLVGA
VAYVHSKSCVHRDLKLENILL--DKHENVKLCDFGFTREYE-------------------
-------------GKASYLQTFCGTICYSAPEMLKGEK-YAGEKVDVWSLGIILYALLAG
ELPFDED------DDQVTKTRILTEDPVYN-DRFPDDAKTLINLLLSKRPLIRPSLDEIL
AHSFLAEHAPDQLA---------------------ILKIPRPA--PFTTPLEKTTLQRM-
----KSAGVNIDEVVDSVLAQR----CDPLAGWWALLIEKEQRKEQKRERKRRER---EA
EAKNIRRLSAASSRLEKISAALVEVDEE-G--HASLNAPLQE----------RGRRDRRS
L---PSQLAVPELPSLPEPVPIQ-------SP--ASS-NPPPPVDK--------------
-------------------------DSVRSASSTRHR-PLPPPKDRRRSSRPSTLHVSAS
QP---------------ELAQH-NGIFRRRTGRRQ-YPILSQ------------------
-LASLKHWFVESTKRAKSPHTKAAGAQGT-HRKFLSDKLSPSKGQDTGKKSAQSSST-GP
-TTG-E------------------------------------------------------
------------------------------------LSTPTQIKRASNASSLARSS--TS
YPNHRHS-------YPRQTRPLST-N-ASHRNS-LSPSPITPRGSY-RRSSAGLRGRKST
SSSISSIRS-------------------------I-HHTHTHS--KASSVSS-NSIGSAS
T-----PT-----ARASRSPHSSVKVLPTTPSASSRFPSNIRLVR------------GMN
------SGFQEVDDPNGRMT--SIFNESAPAPLLYSP-----------SSSLVF------
-------------ARRKRSAFKGPMVHTANLMV----------------SGGMAAPEFPR
S--GAAVVETSNA------------------------------------ARPVARKSQII
---EED------------------------------------------------------
------------IE---EDEDIEEVDA---FTGTEE-----------------EPGSPTE
-M-KTDEHIGLEYA-------SDLSGRSSKPVLAPAPDLDTSPLRPPRSSSLKTS-----
-----------------------------------KLNAATGNSPRSVRSGKRAVT----
--------------------------------------------
>XP_023089807_Aspergillus_oryzae
----------------------MPP-------------------------------PRT-
------------------------------------------------------------
------------------------------------------------------------
------------------------------------------------------------
------------------------------------------------------------
-------RAE--------------------------------------------------
------------------------------------------------------------
------------------------------------------------------------
--------------------------VQAQKQKE--------------------------
------------------------------------------------------------
------------------------------------------------------------
-------------KLAQSYH--DL----------L-------------------------
----------------------------------------EEFSSKDLRSV--GNYTLGR
LIGKGSFGKVYLASHKLTNG-SKVVLK--------SSSRE-------DTNL-PREIHHHR
QFLHPHIARLYEVLVTEKLVWLVLEYCPGMGRDELYNYLLRHGPLPVDKVKRIFTQLVGA
VAYVHSKSCVHRDLKLENILL--DKHENVKLCDFGFTREYE-------------------
-------------GKASYLQTFCGTICYSAPEMLKGEK-YAGEKVDVWSLGIILYALLAG
ELPFDED------DDQVTKTRILTEDPAYN-DRFPDDAKTLINLLLSKRPLIRPSLDEIL
AHPFLAEHAPEQLA---------------------ILKIPRPA--PFTTPLEKTTLQRM-
----KSAGVNIDEVVDSVLAQR----CDPLAG----------------------------
------------------------------------------------------------
------------------------------------------------------------
------------------------------------------------------------
--------------------------------------CLLC------------------
-LSCLVY-----------------------------------------------------
------------------------------------------------------------
------------------------------------------------------------
------------------------------------------------------------
------------------------------------------------------------
---------------------------------QSQFPSNLQL-----------------
-----------------------------PATHLH-P-----------LTKTLF------
--------------------------------------------------GLLVLP----
------------------------------------------------------------
------------------------------------------------------------
------------------------------------------------------------
---------------------------------------DTAHYRLPKIEDAQAG-----
-----------------------------------QVHCM--------------------
--------------------------------------------
>XP_040643188_Aspergillus_ruber
----------------------MPP-------------------------------ART-
------------------------------------------------------------
------------------------------------------------------------
------------------------------------------------------------
------------------------------------------------------------
-------RAE--------------------------------------------------
------------------------------------------------------------
------------------------------------------------------------
--------------------------VQAQKQKE--------------------------
------------------------------------------------------------
------------------------------------------------------------
-------------KLAHSYN--ELLHDSQSAEFVL-------------------------
----------------------------------------REFSSKDLRSV--GNYTVGK
LIGKGSFGKVYLASHKLTNG-SKVVLK--------SSPRE-------DTNL-VREIHHHR
QFLHPHIARLYEVVVTEKLVWLVLEYCPG---DELYNYLLRHGPLPVDKVKRIFTQLVGA
VAYVHSKSCVHRDLKLENILL--DKHENVKLCDFGFTREYE-------------------
-------------GKASYLQTFCGTICYSAPEMLKGEK-YAGEKVDVWSLGIILYALLAG
ELPFDED------DDQVTKAKILSEEPTFN-EKFPDDAKALINLLLSKRPLIRPSLSEIL
AHPFLSEHAPEQLA---------------------ILKIPRPS--AFTTPLEKTTLQRM-
----KSAGVNIDEVIESVLAQK----CDPLAGWWALLIEKEQRKEQKRERKRRER---EA
EAKNIRRLSAASSRLERLSAALVEVDEE-GQPQPASGTALQD----------RGRRDRRS
L---PSQLAVPELPSLPEPTPAL------PAD--LGT-PPPPSADK--------------
-------------------------VSIRSVSSTRHR-PMPPPKDKQG-QRQSRLHVSAS
QP---------------ELMQHNGGLFRRRTGRRHNYPIISQ------------------
-LASLKHWFVESAKRAKSPHAKAAGQAGGHHRKLFSDKLSPAKSQDTNKKPASATSP-TA
VPPE-E------------------------------------------------------
------------------------------------VTTPTQIKRASNASSLAPSS--AS
YQNHRHS-------FPRQPRPLST-SHRSHRNS-LSPSPITPRGSY-RRSSTGLRGRKST
SSSISSIRS-------------------------I-HHAHTHS--KASSVSS-NSVASAS
T-----PT-----ARPTKSPHSSIKVLPTTPGASSRFPSNIRLVR------------GNN
NNYLNDNGFRDSNDTP-RMH--SMFNEAAPAPLLASP-----------SSSLVF------
-------------ARRKRSTFKGPMVHTANLMV----------------SGGMAGTEFPS
GAIVPESAAAAAA------------------------------------ARPTARKSQII
---EEEE-----------------------------------------------------
------------DA---EDEEIEEVDA---FSGPEE-----------------EPSSPT-
---------------------------LRKASLAPAPDIRSSPSRPPRSSSLRAA-----
-----------------------------------RPPVVAESTDEEDPKDSASLTPVAS
AK------------------------------------------
>XP_040703136_Aspergillus_sydowii
----------------------MPP-------------------------------PRT-
------------------------------------------------------------
------------------------------------------------------------
------------------------------------------------------------
------------------------------------------------------------
-------RAE--------------------------------------------------
------------------------------------------------------------
------------------------------------------------------------
--------------------------VQAQKQKE--------------------------
------------------------------------------------------------
------------------------------------------------------------
-------------KLAQSYN--EL----------L-------------------------
----------------------------------------KEFSSKDLRHV--GNYTLGR
LIGKGSFGKVYLASHKLTNH-SKVVLK--------SSDKE-------DTNL-AREIHHHR
QFLHPHIARLYEVIVTEKLVWLVLEYCPG---DELYNYLLQNGPLPIDKVKKIFTQLVGA
VSYVHSKSCVHRDLKLENILL--DKHENVKLCDFGFTREYE-------------------
-------------GKASYLQTFCGTVCYSAPEMLKAEK-YAGEKVDVWSLGIILYALIGG
ELPFDDD------DDQITKSRILSEEPTFN-DKFPDDAKALINLLLSKRPLLRPSLNDVL
AHSFLSEHAPEQLA---------------------ILKLPRPP--PFSTPLEKTTLQRM-
----KSAGINVDEVTDSVLAQR----CDALAGWWALLIEKEQRKEAKRERKRRER---DA
EAKNIRRLSAASSRLEKISAALVEVDEE-G----HSTVPVHE----------RGRRDRRS
L---PSQLAVPELPMLPEP-PLQ------TPP--LAT-PTPPPADK--------------
-------------------------DSIRSNSSTRRRPPVPPPKDRRR-SRPSALHVSAS
QP---------------ELAQH-GGIFRRRTNRRQ-YPIISQ------------------
-LASLKHWFVESAKRAKSPHPKSSGGTS--SRKFLSEKLSPAKGQEGTKKTTLTTST-PS
-QPN-E------------------------------------------------------
------------------------------------LTTPTQIKRASNASSLAPSS--AS
YPNRRHS-------YPRQPRPLST-SHASHRNS-LSPSPITPRGSY-RRSSAGLRGRKST
SSSVSSIRS-------------------------I-HHGHSHS--KASSISS-NSIGSAS
T-----PT-----ARAAKSPHTSVKVLPTTPGASARFPSNIRLVR------------NPN
------NGFRDADDSDSIAK--SSFNESAPAPMLYSP-----------SSSLVF------
-------------ARRKRTTFKGPMVHTANLMA----------------SGGMGASEYPN
GEAMVDGP-PVKA------------------------------------ARPATRKSQII
---EEE------------------------------------------------------
------------ED---AEDEYEEVDT---FTGTEE-----------------EPASPIG
-MTSSE------HQ------NSDNPPGRNQPILEPAPELDSSPLRPPRSSSLRAK-----
-----------------------------------SLDPIVGSSNADKTAMNASPKSVVS
GKRSLNPTDETPTAK-----------------------------
>XP_001216073_Aspergillus_terreus
------------------------------------------------------------
------------------------------------------------------------
------------------------------------------------------------
------------------------------------------------------------
------------------------------------------------------------
------------------------------------------------------------
------------------------------------------------------------
------------------------------------------------------------
------------------------------------------------------------
------------------------------------------------------------
------------------------------------------------------------
------------------------------------------------------------
-----------------------------------------------------MNCWIGR
LIGKGSFGKVYLASHKLTNG-SKVVLK--------SSNKE-------DTNL-AREIHHHR
QFLHPHIARLYEVIVTEKLVWLVLEYCPG---DELYNYLLRHGPLPVEKVKRIFTQLVGA
VAYVHSKSCVHRDLKLENILL--DKHENVKLCDFGFTREYE-------------------
-------------GKSSYLQTFCGTICYSAPEMLKGEK-YAGEKVDVWSLGIILYALLAG
ELPFDED------DDQVTKTRILTEEPTFN-EKFTEDAKSLINLLLSKRPLIRPSLDEIL
GHPFLAEHASEQLA---------------------ILKIPRPA--PFSTPLEKTTLQRM-
----KSAGVNIDEVVDSVLAQR----CDPLAGWWALLIEKEQRKERKRERKRRER---EA
EAKNIRRLSAASTRLEKISAALVEVDEE-G--HASSDAPLYE----------RGRRDRRS
L---PSQLAVPELPILPEPIPTKPVEPTAPNN--TST-PPPPPIDK--------------
-------------------------DSIRSASSTRRR-PQPPPKDRRR-SRPSTLHMSAS
QP---------------ELNQHSNGLFRRRT-RRQ-YPIISQ------------------
-LASLKHWFVESAKRAKSPHSKAAGGPGA-HRKFLAEKLSPAKGNEDAKKTATAPSG-TT
-RSG-E------------------------------------------------------
------------------------------------LSTPTQIKRASNASSLALSN--AS
YPNHRHS-------FPRQSRPVST-SRASHRNS-LSPSPITPRGSY-RLSSAGLRGRKST
SSSVSSIRS-------------------------I-HHVHTHS--KASSVSS-NSIGSIS
T-----PT-----ARASKSPHSSVKVLPTTPSASSRFPSNIRLVR------------GPN
------NAYRETDDSNGRIN--SLFNEAAPAPLLYSP-----------SSSLVF------
-------------ARRKRSAFKGPMVHTANLMV----------------SGGMAAPECQN
G--GIGAAEPAGP------------------------------------ARPAARKSQII
---EEEDL----------------------------------------------------
------------ED-----EDIEEVDT---FTGTEE-----------------DPGSPVD
-AGRSEDQFAVGKP-------ADSPGRSRKPALAPAPDIDPVPIRPPRSSSLRSP-----
-----------------------------------RPGSSAAGSGHNEVTADMSPRSAA-
--------------------------------------------
>XP_022493822_Penicillium_arizonense
MADPLFNTERHVKYYLRCLKTFLPSAYTSNDSNRMLLGYLTLSGLDVLGVLQSKTTPEE-
------------------------------------------------------------
------------------------------------------------------------
------------------------------------------------------------
------------------------------------------------------------
-------RQGYIDWLYHCQVPTGGFRGFPGTDFGPDKRNKDNEAWDPANVPATFFALVNL
LILGDDLSRVKRRECLEWLPKVQRADGSFGELVGPDRGVGGARDLRYCCCATGVRYILRG
RIGAGLEDVPDIDVPGLVSFIEACQTYDGGMAESPFCESHSGHTYCAIGSLDFLSRTSPD
LKSVPLLSAGSDKFESLIAWLASRQTVQLEDENEDDSENEVSKATEGGSLDDRVQGLPNV
EPLEADTISCAGFNGRCNKFADTCYSFWNGATLMMLDHYSVIDEVRNRRYLLEKTQHLVG
GFGKGPGDPPDLLHSYFGMVSLAFQGEAGLNPVDPTMGASEDAQLRSSPALCGFAEERCA
ESMNVWLTVGSQLQLASSYN--EL----------L-------------------------
----------------------------------------EEFSSKDLRSV--GNYTLGR
LIGKGSFGKVYLASHKLTNG-SKVVLK--------SSSKE-------DTNL-VREIHHHR
QFLHPHIARLYEVVVTESLVWLVLEYCPG---DELYNYLLRHGPLPVEKVKRIFTQLVGA
VAYVHSKSCVHRDLKLENILL--DKQENVKLCDFGFTREYE-------------------
-------------GKASYLQTFCGTICYSAPEMLKGEK-YAGEKVDVWSLGIILYALLAG
ELPYDDD------DDQVTKGRILAEEPTYN-DKFPDDAKALINLLLSKRPLIRPSLDEIL
AHPFLSEHAPEQLA---------------------ILKIPRPS--PFTTPLEKTTLQRM-
----KSAGVNIDEVIENVLAQR----CDPLAGWWALLIEKEQRKERKRERKRRER---EV
EAKNLRRLSAASSRLEKRSSALMDVEEE-G----QANLGLRE----------RGRRDRRS
L---PSQLAVPELPALPEPLPVF--------P--PEATTPPLPIDK--------------
-------------------------DSIRSHGSSRRR-PVPPPKDRRR-SRPSMLHVSAS
QP---------------ELTQH-HGIFRRRTSRRHQYPILSQ------------------
-LASLKHWFVESAKRARSPHAKSSN-----SRKLFSEKSSPAKSQDTGKKPVTLSSP-AT
EIPGEE------------------------------------------------------
------------------------------------VVTPTQIKRISGASSLAPSS--AS
YRQNRHS-------YPRQPRPLNT-GHSSHRNS-LSPSPITPRGSY-RRSSAGLRGRKST
SSSVSSIRS-------------------------I-HHTRAHS--KASSISS-NSVDTVS
T-----PT-----ARASKSPHSSIKVLPTTPGASARFPSNIRLVR------------GPG
------GAPRELADH-GQMP--SAFNEVAPSPLLYSP-----------SSSLVF------
-------------ARRKRSAFKGPMIHTSNLM-----------------GGGMANSPVPG
QSVNPSEP-SITA------------------------------------GRPVARKSQII
---EEE------------------------------------------------------
------------EDVDRIEEDVEEVDGDGFVT---------------------DPGTPGD
-AVSPCDHLEHATPRVSIDREAGSPSGEKSP-LAPTSGLENSPRRPPRSSSLHSP-----
-----------------------------------TDVAEDKLGTAE-------------
--------------------------------------------
>XP_014531011_Penicillium_digitatum
----------------------MP--------------------------------PRT-
------------------------------------------------------------
------------------------------------------------------------
------------------------------------------------------------
------------------------------------------------------------
-------RAG--------------------------------------------------
------------------------------------------------------------
------------------------------------------------------------
--------------------------VQSQKQKE--------------------------
------------------------------------------------------------
------------------------------------------------------------
-------------KLANSYN--EL----------L-------------------------
----------------------------------------EEFSSKDLRTV--GNYTLGR
LIGKGSFGKVYLASHKLTNG-SKVVLK--------SSSKE-------DTNL-VREIHHHR
QFLHPHITRLYEVIVTESLVWLVLEYCPG---DELYNYLLRHGPLPVEKVKRMFTQLVGA
VAYVHSKSCVHRDLKLENIML--DKQENVKLCDFGFTR----------------------
----------------------------GAPEMLKGEK-YAGEKVDVWSLGIILYALLAG
ELPYDDD------DDEITKKRILSDEPTFN-DKFTDDAKALINLLLSKRPLIRPSLDEIL
AHPFLSEHAPEQLA---------------------ILKIPRPS--PFTTPLEKTTLQRM-
----KSAGVNIDEVIENVLAQR----CDPLAGWWALLIEKEQRKERKRERKRHER---EV
EAINLRRLSAASSRLEKRSSALMEVEEE-G----S---GLGD----------RGRRDRRS
L---LSQSAVPDLPALPEPLPIF--------P--IELTKPPSSLDK--------------
-------------------------ASIRSHNSTRRR-PVPPPKDRRR-SRPSMLHVSAS
QP---------------ELTQQ-HSIFRRRTSRRHQYPILSQ------------------
-LASLKHWFVESAKRARSPHAKSMG-----SRHFLSEKLSPAKCPDTGKKDVVLSSL-QS
EVAGEE------------------------------------------------------
------------------------------------VVTPTQVKRISNASSLTPSS--AS
YRQNSHS-------YTRQPRPLTT-GHNSHRKS-LSPSPITPRGSY-QRSSVGLRGRKST
SSSVSSIRS-------------------------I-HHARAHS--KASSISS-NSVDTIS
T-----PT-----ARVSRSPHSSIKVLPTTPGSSSRFPSNIRLVR------------GPG
------GAPRELGD-PGQMP--SSFNEAVPGPLFYSP-----------SSSLVF------
-------------ARRKRSLFKGPMIHTTNLMV----------------SGGVVNSPVLG
QPANTS-P-DIVA------------------------------------GRPVVRKSQII
---EEE------------------------------------------------------
------------EDIEGIEEEIEEVDE---FD---------------------EPGAPSD
-SVAPDERPAD---------ETGSPSSGRTP-SAPVSTPETNPLQPPCSSSLCSP-----
-----------------------------------SD-AVEKIHIAE-------------
--------------------------------------------
>XP_016596469_Penicillium_expansum
----------------------MP--------------------------------PRT-
------------------------------------------------------------
------------------------------------------------------------
------------------------------------------------------------
------------------------------------------------------------
-------RAG--------------------------------------------------
------------------------------------------------------------
------------------------------------------------------------
--------------------------VQSQKQKE--------------------------
------------------------------------------------------------
------------------------------------------------------------
-------------KLANSYN--EL----------L-------------------------
----------------------------------------EEFSSKDLRTV--GNYTLGR
LIGKGSFGKVYLASHKLTNG-SKVVLK--------SSSKE-------DTNL-VREIHHHR
QFLHPHIARLYEVVVTESLVWLVLEYCPG---DELYNYLLRHGPLPVEKVKRIFTQLVGA
VAYVHSKSCVHRDLKLENIML--DKQENVKLCDFGFTREYE-------------------
-------------GKASYLQTFCGTICYSAPEMLKGEK-YAGEKVDVWSLGIILYALLAG
ELPYDDD------DDQITKKRILSDEPTFN-DKFTDDAKALINLLLSKRPLIRPSLDEIL
AHPFLSEHAPEQLA---------------------ILKIPRPS--PFTTPLEKTTLQRM-
----KSAGVNIDEVIENVLAQR----CDPLAGWWALLIEKEQRKEKKRERKRHER---EI
ESKNIRRLSAASSRLEKRSSALMEVEEE-G----S---GLRD----------RGRRDRRS
L---PSQLAVPDLPALPEPLPVF--------P--IEVTTPPLPLDK--------------
-------------------------DSIRSHNSTRRR-PVPPPKDRRR-SRPSMLHVSAS
QP---------------ELTQH-QSIFRRRPSRRHQYPILSQ------------------
-LASLKHWFVESAKRARSPHAKSTG-----SRKFLSDKLSPAKSQDTGKKPADLSSP-AS
EVAGEE------------------------------------------------------
------------------------------------VVTPTQIKRISNASSLAPSS--AS
YRQNRHS-------YPRQPRPLNT-GHSSHRNS-LSPSPITPRGSY-RRSSAGLRGRKST
SSSVSSIRS-------------------------I-HHARAHS--KASSISS-NSVDTIS
T-----PT-----ARASKSPHSSIKVLPTTPGASSRFPSNIRLVR------------GPG
------GAPRELGDLSQ-MS--SSFNEAVPGPLLYSP-----------SSSLVF------
-------------ARRKRSLFKGPMIHTTNLMV----------------SGGVVNSPVPG
QPVNTS-P-DIIA------------------------------------GRPVARKSQII
---EEE------------------------------------------------------
------------EDIEGIEEEIEEVDE---FD---------------------EPGTPSD
-FVTPDEHPAD---------ETGSPSSGRTP-FAPIQNLETSPLRPPRSSSLRSP-----
-----------------------------------SD-TAEKIGIAE-------------
--------------------------------------------
>XP_040643879_Penicillium_griseofulvum
----------------------MP--------------------------------PRT-
------------------------------------------------------------
------------------------------------------------------------
------------------------------------------------------------
------------------------------------------------------------
-------RAG--------------------------------------------------
------------------------------------------------------------
------------------------------------------------------------
--------------------------VQSQKQKE--------------------------
------------------------------------------------------------
------------------------------------------------------------
-------------KLANSYN--EL----------L-------------------------
----------------------------------------EEFSSKDLRTV--GNYTLGR
LIGKGSFGKVYLASHKLTNG-SKVVLK--------SSSKE-------DTNL-VREIHHHR
QFLHPHIARLYEVVVTESLVWLVLEYCPG---DELYNYLLRHGPLPVDKVKRIFTQLVGA
VAYVHSKSCVHRDLKLENILL--DKQENVKLCDFGFTREYE-------------------
-------------GKASYLQTFCGTICYSAPEMLKGEK-YAGEKVDVWSLGIILYALLAG
ELPYDDD------DDQITKKRILSDEPTFN-EKFTDDAKALVNLMLSKRPLIRPSLDEIL
AHPFLAEHAPEQLA---------------------ILKIPRPS--PFTTPLEKTTLQRM-
----KSAGVNIDEVIENVLAQR----CDPLAGWWALLIEKEQRKERKRERKRRER---EA
EAKTLRRLSAASSRLEKRSSALIEVEEE-G----T---GLRD----------RGRRDRRS
L---PSQLAVPDLPALPEPLPVF--------P--VDVVTPPLPLDK--------------
-------------------------DSIRSHNSTRRR-PVPPPKDRRR-SRPSVLHVSAS
QP---------------ELTQH-HGIFRRRTSRRHQYPILSQ------------------
-LASLKHWFVESAKRARSPHAKSTG-----SRKFLSDKLSPGKSQDTGKKPAALSLP-AN
EVAGEE------------------------------------------------------
------------------------------------VVTPTQVKRISTASSLAPSS--AS
YRQNRHS-------YPRQPRPLNT-SHNSHRNS-LSPSPITPRGSY-RRSSAGLRGRKST
SSSVSSIRS-------------------------I-HHVRAHS--KASSISS-NSVDTIS
T-----PT-----ARASKSPHSSIKVLPTTPGASSRFPSNIRLVR------------GTG
------GAPREIADQPGLMP--SSFNEAVPGPLLYSP-----------SSSLVF------
-------------ARRKRSLFKGPMIHTTNLAM----------------SAGVANSPVPG
QPVNASGL-DVVA------------------------------------ERPAARKSQII
---EEE------------------------------------------------------
------------EDIEGIEEEIEEVDE---FN---------------------EPGTPAD
-IVNSDGRVGE---------DPESPTSGRTP-FTPMANLETSPLRPPRSSSLRSP-----
-----------------------------------SE-ATDKAGIAE-------------
--------------------------------------------
>XP_038930816_Penicillium_roqueforti
----------------------MP--------------------------------PRT-
------------------------------------------------------------
------------------------------------------------------------
------------------------------------------------------------
------------------------------------------------------------
-------RAG--------------------------------------------------
------------------------------------------------------------
------------------------------------------------------------
--------------------------VQSQKQKE--------------------------
------------------------------------------------------------
------------------------------------------------------------
-------------KLANSYN--EL----------L-------------------------
----------------------------------------EEFSSKDLRTV--GNYTLGR
LIGKGSFGKVYLASHKLTNG-SKVVLK--------SSSKE-------DTNL-VREIHHHR
QFLHPHIARLYEVVVTESLVWLVLEYCPG---DELYNYLLRHGPLPVEKVKRIFTQLVGA
VAYVHSKSCVHRDLKLENILL--DKQENVKLCDFGFTREYE-------------------
-------------GKASYLQTFCGTICYSAPEMLKGEK-YAGEKVDVWSLGIILYALLAG
ELPFDDD------DDQITKKRILSDEPTFN-GKFTDDAKALVSLLLSKRPLIRPSLDEIL
AHPFLAEHAPQQLA---------------------ILKIPRPS--PFTTPLEKTTLQRM-
----KSAGVNIDEVIENVLAQR----CDPLAGWWALLIEKEQRKERKRERKRRER---DA
EAKNIRRLSATSSRLEKRSSALMEVEEE-G----M---GLRD----------RGRRDRRS
L---PSQLAVPDLPALPEPLPVF--------P--IEVTTPPLPLDK--------------
-------------------------DSIRSHNSTRRR-PVPPPKDRRR-SRPSILHVSAS
QP---------------ELTQH-HGIFRRRTSRRHQYPILSQ------------------
-LASLKHWFVESAKRARSPHAKSTS-----SRKFLSEKLSPAKSQDTGKTPAPLASP-AS
EVAGED------------------------------------------------------
------------------------------------VVTPTQAKRASNASSLAPSS--AS
YRQNRHS-------YPHQPRPLNT-SHNSHRNS-LSPSPITPRGSY-RRSSAGLRGRKST
SSSVSSIRS-------------------------I-HHARAHS--KASSISS-NSVDTIS
T-----PT-----ARASRSPHSSIKVLPTTPGASSRFPSNIRLVR------------GPG
------GAPREFGDHLGQMP--SSFNEAVPGPLLYSP-----------SSSLVF------
-------------ARRKRSLFKGPMIHTTNLMV----------------SGGIANSSMPG
QPMDTSGP-DLAP------------------------------------GRPAARKSQII
---EEE------------------------------------------------------
------------EDVEGIEEEIEEVDE---FE---------------------EPTTPGG
-FFTPDEQPA----------ETESPSSGRTP-FDPILNLDTSPLRPPRSSSLRSP-----
-----------------------------------SD-TPDKIGIAE-------------
--------------------------------------------
>XP_002560161_Penicillium_rubens
----------------------MP--------------------------------PRT-
------------------------------------------------------------
------------------------------------------------------------
------------------------------------------------------------
------------------------------------------------------------
-------RAG--------------------------------------------------
------------------------------------------------------------
------------------------------------------------------------
--------------------------VQSQKQKE--------------------------
------------------------------------------------------------
------------------------------------------------------------
-------------KLANSYN--EL----------L-------------------------
----------------------------------------EEFSSKDLRTV--GNYTLGR
LIGKGSFGKVYLASHKLTNG-SKVVLK--------SSSKE-------DTNL-VREIHHHR
QFLHPHIARLYEVVVTESLVWLVLEYCPG---DELYNYLLRHGPLPVEKVKRIFTQLVGA
VAYVHSKSCVHRDLKLENILL--DKQENVKLCDFGFTREYE-------------------
-------------GKASYLQTFCGTICYSAPEMLKGEK-YAGEKVDVWSLGIILYALLAG
ELPYDDD------DDQITKKRILSDEPTFN-EKFTDDAKALINLLLSKRPLIRPSLDEIL
AHPFLAEHAPEQLA---------------------ILKIPRPS--PFTTPLEKTTLQRM-
----KSAGVNIDEVIENVLAQR----CDPLAGWWALLIEKEQRKERKRERKRRER---EA
EAKNLRRLSAASSRLEKRSSALMEVEEE-G----S---GLRD----------RGRRDRRS
L---PSQLAVPDLPALPEPLPVF--------P--IEATTPPLPLDK--------------
-------------------------DSIRSHNSTLRR-PVPPPKDRRR-SRPSMLHVSAS
QP---------------ELTQH-HGIFRRRTSRRHQYPILSQ------------------
-LASLKHWFVESAKRARSPHAKSTN-----SRKFLSEKLSPAKGQDTGKKPAASSSP-AG
RVAGEE------------------------------------------------------
------------------------------------VVTPTQVKRISTASSLAPSS--AS
YRQNRHS-------YPRQPRPLNT-SHNSHRNS-LSPSPITPRGSY-RRSSAGLRGRKST
SSSVSSIRS-------------------------I-HHARAHS--KASSISS-NSMDTIS
T-----PT-----ARASKSPHSSVKVLPTTPGASSRFPSNIRLVR------------GPG
------GAPREIGDHSDPMS--SSFNEAVPTPLLYSP-----------SSSLVF------
-------------ARRKRSLFKGPMIHTSNLPG----------------SGGLANSPIPG
QPVNTSGP-DVAT------------------------------------GRPAARKSQII
---EEE------------------------------------------------------
------------EDIEGIEEETEEVDE---FD---------------------EPGTPAG
-LVAPSEHPAD---------ENGSPSSPRTP-FAPIPALETSPLRPPRSSSLRSP-----
-----------------------------------TD-AADKIGIAE-------------
--------------------------------------------
>XP_040814304_Penicillium_solitum
----------------------MP--------------------------------PRT-
------------------------------------------------------------
------------------------------------------------------------
------------------------------------------------------------
------------------------------------------------------------
-------RAG--------------------------------------------------
------------------------------------------------------------
------------------------------------------------------------
--------------------------VQSQKQKE--------------------------
------------------------------------------------------------
------------------------------------------------------------
-------------KLANSYN--EL----------L-------------------------
----------------------------------------EEFSSKDLRTV--GNYTLGR
LIGKGSFGKVYLASHKLTNG-SKVVLK--------SSSKE-------DTNL-VREIHHHR
QFLHPHIARLYEVVVTESLVWLVLEYCPG---DELYNYLLRHGPLPVEKVKRIFTQLVGA
VAYVHSKSCVHRDLKLENILL--DKQENVKLCDFGFTREYE-------------------
-------------GKASYLQTFCGTICYSAPEMLKGEK-YAGEKVDVWSLGIILYALLAG
ELPYDDD------DDQITKKRILSDEPTFN-DKFTDDAKALINLLLSKRPLIRPSLDEIL
AHPFLAEHAPEQLA---------------------ILKIPRPS--PFTTPLEKTTLQRM-
----KSAGVNIDEVIENVLAQR----CDPLAGWWALLIEKEQRKERKRERKRRER---DV
EAKNLRRLSAASSRLEKRSSALMEVEEE-G----S---GLRD----------RGRRDRRS
L---PSQLAVPDLPALPEPLPVF--------P--IEVTTPPLPLDK--------------
-------------------------DSIRSDNSTRRR-PVPPPKDRRR-SRPSMLHVSAS
QP---------------ELTQH-HGIFRRRTSRRHQYPILSQ------------------
-LASLKHWFVESAKRARSPHAKSAS-----SRKFLSEKLSPAKSQDTGKKPATLSSP-AS
EVAGEE------------------------------------------------------
------------------------------------VVTPTQVKRISNASSLAPSS--AS
YHQNRHS-------YPRQTRPLNT-SHSSHRNS-LSPSPITPRGSY-RRSSAGLRGRKST
SSSVSSIRS-------------------------I-HHARAHS--KASSISS-NSIDTIS
T-----PT-----ARASKSPHSSIKVLPTTPGASSRFPSNIRLVR------------GPG
------GAPREISDPGQ-MS--SSFNEAVPTPLLYSP-----------SSSLVF------
-------------ARRKRSLFKGPMIHTTNLMV----------------SGGVANSPIPG
QPVNTS-P-DIVA------------------------------------GRPVARKSQII
---EEE------------------------------------------------------
------------EDVEGIEEEIEEVDE---FD---------------------EPGTPGD
-FVTPDEHPAD---------ETGSPSSGRTP-FAPIPNLETSPLRPPRSSSLRSP-----
-----------------------------------SD-PADKIGIAE-------------
--------------------------------------------
>XP_022581969_Penicilliopsis_zonata
----------------------MPP-------------------------------ART-
------------------------------------------------------------
------------------------------------------------------------
------------------------------------------------------------
------------------------------------------------------------
-------RAD--------------------------------------------------
------------------------------------------------------------
------------------------------------------------------------
--------------------------VQAQKQKE--------------------------
------------------------------------------------------------
------------------------------------------------------------
-------------KLANSYS--EL----------L-------------------------
----------------------------------------EEFSSKDLRSV--GNYTLGR
LIGKGSFGKVYLASHKLTNG-SKVVLK--------SSNKE-------DTNL-AREIHHHR
QFLHPHIARLYEVIVTEKLVWLVLEYCQG---DELYNYLLRHGPLPVDKVKKIFTQLVGA
VAYVHSKSCVHRDLKLENILL--DKHENVKLCDFGFTREYE-------------------
-------------GKASYLQTFCGTICYSAPEMLKGEK-YAGEKVDVWSLGIILYALLAG
ELPYDDD------DDQVTKTRILMEDPIYN-DKFPDDAKALINLLLSKRPLLRPSLDEIL
AHSFLAEHAPEQLA---------------------ILKIPRPS--PFTTPLEKTTLQRM-
----KSAGVNIDEVIENVLSQR----CDPLAGWWALLIEKEQRKEKKRERKRRER---EI
EAKNLRRLSAASSRLEKISAALMEVDEE-G--HATPD-RLQD----------RGRRDRRS
LPCNPSQLAVPELPALPEPLPVR-------SP--DSI-APPPPIDK--------------
-------------------------DSVRSASSSRHR-PAPPPKDRRR-SRPSMLHVSAS
QP---------------DLAQH-----RNRQGRRHNRPIISQ------------------
-LAQLKHWFVESAKRARSPHAKSAGGSG--HRKFLSDKLSPAKGHDAAKKQGPMTPA-MA
-PSG-D------------------------------------------------------
------------------------------------LLTPTQIKRSSNASSLAPSS--AS
YPNHRHS-------FPRQPRNLNT-N-PNHRNS-LSPSPITPRSSY-RRSSVGLRGRKST
SSSVSSIRS-------------------------I-HHVHTHS--KASSISS-NSVDTVS
T-----PT-----ARITKSPHSSVKVLPTTPSASARFPSNIRLVR------------GAS
------NGFREQGESSGRVQASSIFNEAAPVPLMYSP-----------SSSLVF------
-------------ARRKRSAFKGPMV-TANLMV----------------SAGMPAPNLPP
ASEGSGG---AAD------------------------------------GRPMARKSQII
---EEEDL----------------------------------------------------
------------EE---DEEDIEEVDN---FSGAEDQMTHPDEHEGRILGEPFEPELTIT
-KVGSEETAPDQSV------RAGSPDTIHKPLLAPAPDLDSSPLRPPRSSSLQVS-----
-----------------------------------QVQGESGHVDQDDGQLAKNEE----
--------------------------------------------
>XP_016625390_Cladophialophora_bantiana
-----------------------MP-------------------------------KRTL
FTNITPLPPQVSREVAIAMLHNHDEMIELNPLVIEHHPIKTPRDAPADEFLDCAWQELTD
KIHYLPGGIVKGKVSYKACFHDTPYGLQTHIYAPMGLDIREKWSIGGSLPGEPPEPRELG
VDVPRTGLYLREDGDMRCNMLLTSFVRKNLDNSHKVLVERILKKAERVEEQVQTLGGPMT
PVPETPRFQSGSHMSNSQILNTPAIYQRPLSPQMLSPQQDLGWQTMALHPAFRPDDKRMS
TYSLPPYQAN--------------------------------------------------
------------------------------------------------------------
------------------------------------------------------------
--------------------------AQQQRMSY--------------------------
------------------------------------------------------------
----------------------------YAPLKQPDPPKQFLAELPGSTYHTGHLAPPAR
DTPPLDHRMSMVSELSGSEG--TL----------MGSPNLQAQSDQGSLVAENFQVRRLS
AKDFSQDGDPSIASGASGHRSGSDRTSVISELPSSLYTENSQFASKELKTV--GNYSLGK
LIGKGSFGKVYLAKHNLTNG-SKVVLK--------ASKKD-------DPNL-AREIHHHR
QFIHPHIARLYEVIITESLVWLVLEYCPG---DELYNYLCKNGPLPVETVQKIFTQLVGA
VSYIHSKSCVHRDLKLENVLL--DKNDNVKLCDFGFTREYE-------------------
-------------GKANYLQTFCGTVCYSAPEMLKGEK-YAGEKVDVWSLGIILYALLKG
ELPFDED------DDAATKAKILKDDPVYP-DTFPEAAKMLVSKLLSKRPLHRPTLSDIL
ADPFLSDHAPHQQA---------------------ILKLSQPA--AFTTQLEKETLERM-
----KSAGVDIDKVIENVLAQR----CDALAGWWALLIEKETRKQARRERKRKER---EA
ELKILRRLSGASSRLERIAPTLVEVDEE-H----SPG----E--TEGRRSSSRGRTQRRS
T---P-QILVGDLPQLPEGDVIK-------SP--EAETPPPPPIDK--------------
-------------------------DSVRSRSGSR---PPIPPKERKR--RSSTLQLVTT
NP---------------ELLGPMNGVNKRRSGRFRNRQFLSQ------------------
-LTALKQWIVDSTKRARSP-----------VNTRVVDKILNGHSSNDSKATLSKDSN-QM
NKITRN------------------------------------------------------
------------------------------------VADAANPNRSSNGSALTPAT--SN
FKPLPSA-------TNPAPRIDTA-RARPHRNS-LSPSPVTPRSSY-RRSSTGLRSRKST
SSSVSSIRS-------------------------MPRHNASHS--KASSQSS-NSLDTIH
S-----PTS-RTVSLNGRSPHPSIKVLPVTPTANA-FPSNIRLVR---TPRGSDAGLQPR
P----LSGI---GN--------DILN---HPPG--TPQGHGF------GSNVMF------
-------------ARRKKSPFKGPMLNSAFFSA--STLPAAFGSPAIV-GAG-------R
NREGSDGKLNLGL---------KDFMSGGG--------RRGS---------SSKRKNQII
---EEEEED------------------------------E------HAVIG---------
------------EEDEE---DVEEVDA---FQAVHL-----------------NKGERLD
------------------------------------------------SITIW-------
------------------------------------SDAVPEGAAEDDDGDDYRRKEGVG
IYS-----------------------------------------
>XP_008723238_Cladophialophora_carrionii
----------------------MQA-------------------------------QRT-
------------------------------------------------------------
------------------------------------------------------------
------------------------------------------------------------
------------------------------------------------------------
-------KAE--------------------------------------------------
------------------------------------------------------------
------------------------------------------------------------
--------------------------LQQHK-----------------------------
------------------------------------------------------------
------------------------------------------------------------
------------AKLANSYS--EL----------L-------------------------
----------------------------------------AQFASTDLKTV--GNYTLGK
LIGKGSFGKVYLARHNLTNG-SKVVLK--------ASNKS-------DPNL-AREIHHHR
QFIHPHIARLYEVVITESLVWLVLEYCPG---DELYNYLCKNGALPVETVQKIFTQLVGA
VAYIHSKSCVHRDLKLENVLL--DKHDNVKLCDFGFTREYE-------------------
-------------GKANYLQTFCGTICYSAPEMLRGEK-YAGEKVDVWSLGIILYALLKG
ELPFDED------DDAATKAKILKDDPIYP-DTFPDAAKTLISKLLSKRPLHRPTLSDIL
ADPFLADHAPQQQA---------------------ILKLSQPA--VFSTQLEKDTLERM-
----KSAGVDIDKVIENVLAQR----CDALAGWWALLIEKETRKQARKERKRKDR---DA
EMKILRRLSGASSRLERIAPTLLEVDEE-H----SPG----D--VEPRRSSSRGRTQRRS
T---P-QILVSDLPQLPEGDVMK-------SPKSGAGTPPPPPIDK--------------
-------------------------DSVRSNSGSR---PPLPPKERKR--RSSTLQLVTS
NP---------------ELLGPVNGVSKRRSGRFRNRQFMSQ------------------
-LTALKHWFVESTKRAKSP-----------V--------LNGHSNNTSKATLPSNAL-QA
NRSSRN------------------------------------------------------
------------------------------------VA--ANLNRSSMGSTLTPTV--SN
SRPLTKL-------STNAPLVDTT-RAGVHRKS-LSPSPITPRSSY-RRSSTGLRGRKST
SSSVSSIRS-------------------------MPRHGTSHS--KASSQSS-NSIDTIH
S-----PTS-RSVSIGGRSPHSSIKVLPVTPTANA-FPSNIRLVR---TPRGSDAGLPPR
P----LSGI---GA--------DLLS---PPPG--TPQANAF------GSNVMF------
-------------ARRKKSPFKGPTLNSAFFSA--STIPAAFGSPAVLGGGG-------R
QREGSDGKPNLGL---------KDFIGGAH--------RKGS---------SSKRKSQII
---EEEEEE------------------------------E------EQAVV---------
------------EEEEE---EVEEVEA---FQAIHL-----------------NKGERLD
------------------------------------------------SITIW-------
------------------------------------NDAVTEEAED----------SSVK
IHSGTKA-------------------------------------
>XP_016250467_Cladophialophora_immunda
----------------------MQA-------------------------------QRT-
------------------------------------------------------------
------------------------------------------------------------
------------------------------------------------------------
------------------------------------------------------------
-------KAE--------------------------------------------------
------------------------------------------------------------
------------------------------------------------------------
--------------------------LQQHK-----------------------------
------------------------------------------------------------
------------------------------------------------------------
------------AKLANSYS--EL----------L-------------------------
----------------------------------------DQFASKELKTV--GNYSLGK
LIGKGSFGKVYLAKHNLTNG-SKVVLK--------ASSKD-------DPNL-AREIHHHR
QFIHPHIARLYEVIITESLVWLVLEYCPG---DELYNYLCKNGALPVETVQKIFTQLVGA
VAYIHSKSCVHRDLKLENVLL--DKNDNVKLCDFGFTREYE-------------------
-------------GKANYLQTFCGTVCYSAPEMLKGEK-YAGEKVDVWSLGIILYALLKG
ELPFDED------DDAATKAKILKDDPVYP-DTFPESAKTLISKLLSKRPLHRPSLSDIL
ADPFLSDHAPHQQA---------------------ILKLSQPA--AFTTQLEKDTLERM-
----KSAGVDIDKVIENVLSQR----CDTLSGWWALLIEKETRKQARKERKRRDR---EA
ELKILRRLSGASSRLERIAPTLVEVDEE-H----SPG----E-L-ESRRSTSRGRTQRRS
T---P-QILVGDLPQLPEGDVIK-------SP--GAETPPPPPIDK--------------
-------------------------DSVRSRSGSR---PPIPPKERNR--RSSTLQLVTT
NP---------------DLLGPLNGVNKRRSGRFRNRQFLSQ------------------
-LTSLKQWIIDSTKRAKSP-----------VSPR-IDKILNGHSNNVSKATLSRDSN-QA
NKSTRN------------------------------------------------------
------------------------------------VASTPNPNRSSNGSALAPFI--SN
SNPLPSV-------KNPAPRIDTA-RGRPHRNS-LSPSPVTPRSSY-RRSSTGLRSRKST
SSSVSSIRS-------------------------MPRHNTSHS--KASSQSS-NSLDTIQ
S-----PTS-RTVSLSGRSPHPSIKVLPVTPTANA-FPSNIRIVR---TPRGSDAGLQPR
P----LSGV---GN--------DILN---PPPG--TPQAHAF------GSNVMF------
-------------ARRKKSPFKGPMLNSAFFSA--STLPAAFGSPAIV-GAG-------R
QREGSDGKPNLGL---------KDFMGGGG--------RRNS---------KSKRKSQII
---EEEEED------------------------------E------QGAIG---------
------------DE-EE---DVEEVDA---FQAVHL-----------------NKGERLD
------------------------------------------------SITIW-------
------------------------------------NDAVPEGADEDDYGDDDGRKVSAG
IYT-----------------------------------------
>XP_007746910_Cladophialophora_psammophila
------------------------------------------------------------
------------------------------------------------------------
------------------------------------------------------------
------------------------------------------------------------
------------------------------------------------------------
------------------------------------------------------------
------------------------------MATGQYRQHMSGTAAYSQPESLHYEHQHG-
ADPEGYYMNQPYYPS----QEDDGLNYTSHEDHTPVTATS-YDNPTTS-----LPYHIRN
QSAAHDQYDG-APIPPPRTSSQQQGSPHAPVAPSTAPLEARVAATRQARQNAPDSQTGRI
QNRVGDYNEEKRDRSRDDTSTAAASAARSRRKGPASPDGPHRAASTRERGAHTVPSQSRS
EAAMH-SSNNAATLAREYSDVINRVVVSDPQEDIERAQERMAEAQ--PMSPDARNVPEVD
DDLLPP----PGPARRQDYS----------------------------------------
----------------------------------------KS-SRR--KDVQFGDYVLGQ
TLGEGEFGKVKLGWKKDGS--TQVAIKLIRRETVASNPTR-------LPKI-YREISILR
DLAHPNIVRLHEMVETDRHIGIILEYASG---GELFDYILNHRYLKDPAARRLFAQLVSG
VGYLHKKGIVHRDLKLENLLL--DQNRNIIITDFGFANTFDPKDELSDEIVYNLGNKEFI
RKFKLDRLDARGMRRGDLMQTSCGSPCYAAPELVVSDSLYTGRKVDVWSCGVILYAMLAG
YLPFDDDPANPEGDNINLLYKYITTTPLTFPEYVTPHARDLLRRILVPDPRKRADLFEVA
RHSWLSDYQH-------------------------VVSDMTSSTTNVSDIPHGTVRAED-
-EERPAV--NRSASVREVPVKPSRASPGALARSPEGQLHEGDEDSTGSRR---TRHTLQP
EYVAPQTHTVRGQGPATTEPA-VSR-----------------------------------
----TF--ETSQAVAPTQLISLSK----------PLPQDPPVGTAR--------------
--------------------------------------ER----------VPTASQRKM-
PP-----------------------V---RPVREIPRSVSDS------------------
-TSAFGTAPAPTS--------------------QYVT--------RPST-QGSMASANGP
VNTRSD-----------------------------LRLPSRGSYGQPVA--PTVATTNV-
---------------------------------QGRVTQPTKSSRGYNISGPLP----QS
GAQNSIGQPMTT-PMPPP-SSHQPQKTTHHRRS---------------STLSGLGER--L
FGRSNSVVK-------------------------KDVERQKNG--RKYPPTSMK--EIPS
DAQPRMSTDSKRSFSFGLGKKRSTDMEN--QAIEKPV-RRFSLIP---------------
--------------NSMSFKGLMGAAKDEYPSKPGTPQAERFVPPASSRPATSQ------
-------------EQINQHIPSTDGQYEGSRAAKYNNFSRPPQSQ-YQAPR---------
-AATTHAT------------N-----DVYGGTAVYAP-------QEQ--STHQRQQSEAM
------------------------------------------------------------
------------------------------------------------------------
-----------------------------------------------GQMMTY-TEGT--
--------------------------QPGGRP-------SMQQGRQGRGVLVKNNRKFTE
AYDQELGPTHHS----GRSGAVKKVQDFFRRR-RAP-TDGGDYR
>XP_018695217_Fonsecaea_erecta
----------------------MQA-------------------------------QRT-
------------------------------------------------------------
------------------------------------------------------------
------------------------------------------------------------
------------------------------------------------------------
-------KAE--------------------------------------------------
------------------------------------------------------------
------------------------------------------------------------
--------------------------LQQHK-----------------------------
------------------------------------------------------------
------------------------------------------------------------
------------AKLADSYS--EL----------L-------------------------
----------------------------------------DQFASKELKTV--GNYSLGK
LIGKGSFGKVYLAKHNLTNG-SKVVLK--------ASSKN-------DPNL-AREIHHHR
QFVHPHIARLYEVIITESLVWLVLEYCPG---DELYNYLCKNGPLPVETAQKIFTQLVGA
VAYIHSKSCVHRDLKLENVLL--DKNDNVKLCDFGFTREYE-------------------
-------------GKANYLQTFCGTVCYSAPEMLKGEK-YAGEKVDVWSLGIILYALLKG
ELPYDED------DDAATKAKILKDDPVYP-DTFPETAKTLISKLLSKRPLHRPSLSDIL
ADPFLSDHAPQQQA---------------------ILKLSQPA--AFTTQLEKDTLERM-
----KSAGVDIDKVIENVLSQR----CDTLAGWWALLIEKETRKQARKERKRKER---EA
ELKILRRLSGASARLERIAPTLVEVDEE-H----SPP----E-LAEHRRSTSRGRTQRRS
T---P-QILVGDLPQLPEGDVIR-------SP--GAETPPPPPIDK--------------
-------------------------DSVRSRSGSR---PPIPSKDRTR--RSSTLQLVTT
NP---------------DLLGPLNGVNKRRSGRFRNRQFLNQ------------------
-LTALKQWIVDSTKRAKSP-----------VSPR-IEKFLNGHSNNVSKATLSKDSN-QI
NKSNKN------------------------------------------------------
------------------------------------LTGTTNP-HTSNGAALIPVI--SN
SKPLPSV-------INPAPRVDTA-RGRPHRNS-LSPSPVTPRSSY-RRSSTGLRSRKST
SSSVSSIRS-------------------------MARHNTSHS--KASSQSSNNSLDTIQ
S-----PTS-RTVSLNGRSPHPSIKVLPVTPTANA-FPSNIRIVR---TPRGSDAGLQPR
P----LSGV---GS--------EILH---HPPG--TPQANAF------GSNVMF------
-------------ARRKKSPFKGPSLNSAFFSA--STLPAAFGSPAIV-GTG-------R
NREGSDGKLNLGL---------KDFMAGGG--------RRGS---------NSKRKSQII
---EEEEED------------------------------E------HAAIG---------
------------EE-EE---DVEEVDT---FQAVHL-----------------NKGERLD
------------------------------------------------SITIW-------
------------------------------------NDAVPEGAAGDDYGTDDRRKEGIG
IYT-----------------------------------------
>XP_022514043_Fonsecaea_monophora
----------------------MQA-------------------------------QRT-
------------------------------------------------------------
------------------------------------------------------------
------------------------------------------------------------
------------------------------------------------------------
-------KAE--------------------------------------------------
------------------------------------------------------------
------------------------------------------------------------
--------------------------LQQHK-----------------------------
------------------------------------------------------------
------------------------------------------------------------
------------AKLASSYS--EL----------L-------------------------
----------------------------------------EQFASKDLKTV--GNYSLGK
LIGKGSFGKVYLAKHNLTNG-SKVVLK--------ASSKD-------DPNL-AREIHHHR
QFIHPHIARLYEVIITESLVWLVLEYCPG---DELYNYLCKNGPLPVETVQKIFTQLVGA
VAYIHSKSCVHRDLKLENVLL--DKNDNVKLCDFGFTREYE-------------------
-------------GKANYLQTFCGTVCYSAPEMLKGEK-YAGEKVDVWSLGIILYALLKG
ELPFDED------DDAATKAKILKDDPVYP-DTFPESAKTLISKLLSKRPLYRPSLSDIL
ADPFLSDHAPHQQA---------------------ILKLSQPA--AFTTQLEKDTLERM-
----KSAGVDIDKVIENVLSQR----CDTLAGWWALLIEKETRKQARKERKRKDR---EA
ELKILRRLSGASARLERIAPTLVEVDEE-H----SPG----EKQVEGRRSTSRGRTQRRS
T---P-QILVGDLPQLPEGDVIR-------SP--GAETPPPPPIDK--------------
-------------------------DSVRSRSGSR---PPIPPKERNR--RSSTLQLVTT
NP---------------DLLGPLNGVNKRRSGRFRNRQFLSQ------------------
-LTALKQWIVDSTKRARSP-----------VSPR-IDRILNGHSNNTSKATLSRDSN-QL
NKSTKN------------------------------------------------------
------------------------------------IAGAANPDRSSNGSALVPII--AN
SKPLPSV-------KTPAPRIDTA-RGRPHRNS-LSPSPVTPRSSY-RRSSTGLRSRKST
SSSVSSIRS-------------------------MPRH-TSHS--KASSQSS-NSLDTVQ
S-----PTS-RTVSLNGRSPHPSIKVLPVTPTANA-FPSNVRIVR---TPRGSEVGLQPR
P----LSGV---GT--------EMFN---HPPG--TPHAHTF------GSNVMF------
-------------ARRKKSPFKGPMLNSAFFSA--SSLPVAFGSPAIA-GAG-------R
HREGSDGKLNLGL---------KDFVAGGG--------RRNS---------SSKRKNQII
---EEEEED------------------------------E------QAVIG---------
------------ED-DE---DVEEVDA---FHAVHL-----------------NKGERLD
------------------------------------------------SITIW-------
------------------------------------NDAVPDGAGADEYGDNDRRKSGAE
IYT-----------------------------------------
>XP_016627909_Fonsecaea_multimorphosa
----------------------MQA-------------------------------QRT-
------------------------------------------------------------
------------------------------------------------------------
------------------------------------------------------------
------------------------------------------------------------
-------KAE--------------------------------------------------
------------------------------------------------------------
------------------------------------------------------------
--------------------------LQQHK-----------------------------
------------------------------------------------------------
------------------------------------------------------------
------------AKLADSYS--EL----------L-------------------------
----------------------------------------DQFASKELKTV--GNYSLGK
LIGKGSFGKVYLAKHNLTNG-SKVVLK--------ASSKD-------DPNL-AREIHHHR
QFIHPHIARLYEVIITESLVWLVLEYCPG---DELYNYLCKNGPLPVETVQKIFTQLVGA
VAYIHSKSCVHRDLKLENVLL--DKNDNVKLCDFGFTREYE-------------------
-------------GKANYLQTFCGTVCYSAPEMLKGEK-YAGEKVDVWSLGIILYALLKG
ELPFDED------DDAATKAKILKDDPVYP-ESFPEAAKTLISKLLSKRPLHRPSLSDIL
ADPFLSDHAPQQQA---------------------ILKLSQPA--AFTTQLEKDTLERM-
----KSAGVDIDKVIENVLSQR----CDTLAGWWALLIEKETRKQVRKERKRKER---EA
ELKILRRLSGASSRLERIAPTLVEVDEE-H----SPG----E-L-EGRRSTSRGRTQRRS
T---P-QILVSDLPQLPEGDVIQ-------SP--GPETPPPPPIDK--------------
-------------------------DSVRSRSGSR---PPLPSKDRNR--RSSTLQLVTT
NP---------------DLLGPLNGVNKRRSGRFRNRQFLSQ------------------
-LTALKQWIVDSTKRAKSP-----------VSPR-IDKILNGHSDNVSKATLSKDSN-QM
DKSTRN------------------------------------------------------
------------------------------------LTGTANPDRSSNGSALIPAI--ST
SKPLPSV-------RNPAPRIDTA-RGRPHRNS-LSPSPVTPRSSY-RRSSTGLKSRKST
SSSVSSIRS-------------------------MARHNTSHS--KASSQSS-NSLDTIQ
S-----PTS-RTVSLNGRSPHPSIKVLPVTPTANA-FPSNIRLVR---TPRGSDAGLQPR
P----LSGV---GN--------EILN---PPPG--TPQSHAF------GSNVMF------
-------------ARRKKSPFKGPTLNSAFFSA--STIPAAFGSPAIV-GAG-------R
NREGSDGKLNLGL---------KDFMAGGG--------KRNS---------SSKRKSQII
---EEEEEE------------------------------E------PGVIG---------
------------EE-EE---DVEEVDA---FQAVHL-----------------NKGERLD
------------------------------------------------SITIW-------
------------------------------------NDAVLESTAEDDYGGDDTRKEGVG
IYT-----------------------------------------
>XP_022494958_Fonsecaea_nubica
----------------------MAP-------------------------------LRP-
------------------------------------------------------------
------------------------------------------------------------
------------------------------------------------------------
------------------------------------------------------------
-------Q----------------------------------------------------
------------------------------------------------------------
------------------------------------------------------------
------------------------------------------------------------
------------------------------------------------------------
------------------------------------------------------------
------------------------------------------------------------
----------------------------------------QQFADQK-------------
----------------------------------------------------SEEIHHHR
QFIHPHIARLYEVIITESLVWLVLEYCPG---DELYNYLCKNGPLPVETVQKIFTQLVGA
VAYIHSKSCVHRDLKLENVLL--DKNDNVKLCDFGFTREYE-------------------
-------------GKANYLQTFCGTVCYSAPEMLKGEK-YAGEKVDVWSLGIILYALLKG
ELPFDED------DDAATKAKILKDDPVYP-DTFPESAKTLISKLLSKRPLYRPSLSDIL
ADPFLSDHAPHQQA---------------------ILKLSQPA--AFTTQLEKDTLERM-
----KSAGVDIDKVIENVLSQR----CDTLAGWWALLIEKETRKQARKERKRKDR---EA
ELKILRRLSGASARLERIAPTLVEVDEE-H----SPG----EKQVEGRRSTSRGRTQRRS
T---P-QILVGDLPQLPEGDVIR-------SP--GAETPPPPPIDK--------------
-------------------------DSVRSRSGSR---PPIPPKERNR--RSSTLQLVTT
NP---------------DLLGPLNGVNKRRSGKFRNRQFLSQ------------------
-LTALKQWIVDSTKRARSP-----------VSPR-IDRILNGHSNNTSKATLSRDSN-QL
NKSTKN------------------------------------------------------
------------------------------------VAAAANPDRSSNGSALIPII--AN
AKPLPSV-------KNPAPRIDTA-RGRPHRNS-LSPSPVTPRSSY-RRSSTGLRSRKST
SSSVSSIRS-------------------------MPRH-TSHS--KASSQSS-NSLDTVQ
S-----PTS-RTVSLNGRSPHPSIKVLPVTPTANA-FPSNVRIVR---TPRGSEVGLQPR
P----LSGV---GT--------EMFN---HPPG--TPHAHTF------GSNVMF------
-------------ARRKKSPFKGPMLNSAFFSA--SSLPVAFGSPAIA-GAG-------R
HREGSDGKLNLGL---------KDFVAGGG--------RRNS---------SSKRKNQII
---EEEEED------------------------------E------QAVIG---------
------------ED-DE---DVEEVDA---FHAVHL-----------------NKGERLD
------------------------------------------------SITIW-------
------------------------------------NDAVPDGAAADEYGDNDRRKSAAE
IYT-----------------------------------------
>XP_013284241_Fonsecaea_pedrosoi
----------------------MQA-------------------------------QRT-
------------------------------------------------------------
------------------------------------------------------------
------------------------------------------------------------
------------------------------------------------------------
-------KAE--------------------------------------------------
------------------------------------------------------------
------------------------------------------------------------
--------------------------LQQHK-----------------------------
------------------------------------------------------------
------------------------------------------------------------
------------AKLASSYS--EL----------L-------------------------
----------------------------------------EQFASKDLKTV--GNYSLGK
LIGKGSFGKVYLAKHNLTNG-SKVVLK--------ASSKD-------DPNL-AREIHHHR
QFIHPHIARLYEVIITESLVWLVLEYCPG---DELYNYLCKNGPLPVETVQKIFTQLVGA
VAYIHSKSCVHRDLKLENVLL--DKNDNVKLCDFGFTREYE-------------------
-------------GKANYLQTFCGTVCYSAPEMLKGEK-YAGEKVDVWSLGIILYALLKG
ELPFDED------DDAATKAKILKDDPVYP-DTFPESAKTLISKLLSKRPLYRPSLSDIL
ADPFLSDHAPHQQA---------------------ILKLSQPA--AFTTQLEKDTLERM-
----KSAGVDIDKVIENVLSQR----CDTLAGWWALLIEKETRKQARKERKRKDR---EA
ELKILRRLSGASARLERIAPTLVEVDEE-H----SPG----EKQVEGRRSTSRGRTQRRS
T---P-QILVGDLPQLPEGDVIR-------SP--GAETPPPPPIDK--------------
-------------------------DSVRSRSGSR---PPIPPKERNR--RSSTLQLVTT
NP---------------DLLGPLNGVNKRRSGRFRNRQFLSQ------------------
-LTALKQWIVDSTKRARSP-----------VSPR-IDRILNGHSNNTSKATLSRDSN-QL
NKSTKN------------------------------------------------------
------------------------------------IAGAANPDRSSNASALVPII--AN
SKPLPSV-------KTPAPRIDTA-RGRPHRNS-LSPSPVTPRSSY-RRSSTGLRSRKST
SSSVSSIRS-------------------------MPRH-TSHS--KASSQSS-NSLDTVQ
S-----PTS-RTVSLNGRSPHPSIKVLPVTPTANA-FPSNVRIVR---TPRGSEVGLQPR
P----LSGV---GT--------EMFN---HPPG--TPHAHTF------GSNVMF------
-------------ARRKKSPFKGPMLNSAFFSA--SSLPVAFGSPAIA-GAG-------R
HREGSDGKLNLGL---------KDFVAGGG--------RRNS---------SSKRKNQII
---EEEEED------------------------------E------QAVIG---------
------------ED-DE---DVEEVDA---FHAVHL-----------------NKGERLD
------------------------------------------------SITIW-------
------------------------------------NDAVPDGAGADEYGDNDRRKSGAE
IYT-----------------------------------------
>XP_007754781_Cladophialophora_yegresii
------------------------------------------------------------
------------------------------------------------------------
------------------------------------------------------------
------------------------------------------------------------
------------------------------------------------------------
------------------------------------------------------------
------------------------------MATSQYRQRVPTSAGYSQPEDLHYDSHSS-
ADTRGYYPNQSYYSS----HVNDALGYHSQEEQGAIAATSAYDTQTTS-----LPYHIRN
QSAAHDQYDG-PPIIPARTTSQHQGSPHVPVPPSTAPLEARVAATRHARQNAPESQAGRV
QNRVGDYQEETRDRPRDDTATAAASAARSRRKGPASPEGPHRAASTRERGGHTAPTQSRS
ETTML-PSKHPASLAREYSDVINRVVVSDPQEDIERAQERIAESQPAPIGSDPHNVPELN
DDLLPP----PGPARRQDYS----------------------------------------
----------------------------------------KS-SRR--KDVQFGDYVLGQ
TLGEGEFGKVKLGWKKDGS--SQVAIKLIRRETVASNPTR-------LPKI-YREISILR
DLAHPNIVRLHEMVETDRHIGIILEYASG---GELFDYILNHRYLKDPAARRLFAQLVSG
VGYLHKKGIVHRDLKLENLLL--DQNRNIIITDFGFANTFDPKDELSDEIEYNLTNKEFV
RKFKLDRLDARGIRRGDLMQTSCGSPCYAAPELVVSDSLYTGRKVDVWSCGVILYAMLAG
YLPFDDDPANPEGDNINLLYKYITTTPLTFPEYVTPHARDLLRRILVPDPRKRADLFEVA
RHSWLSEYHH-------------------------VVSHITSSTTNVAEIANTTVLADD-
-EDRPTV--NRSASVREVPTKPGRLSPGALAHAPEGLHHETDEDSNGSRR---TRHTLQP
EYVPPQTHTTRGQTAAGLEPT-ISR-----------------------------------
----SQ--EAPQVVASAQQSSLSK----------PLPQDPPLGT-R--------------
--------------------------------------ER----------AST--QQKMQ
PP-----------------------V---RPARDIPRSVSDS------------------
-TSAFGQAPMTIS-----------------HGGQYVT--------RPST-QGSLTSATGP
TNTRSD-----------------------------LRLPSRGSYGQPVA--PTVAATNV-
---------------------------------QGRVTQPTKTSRGYNISGPIP----QS
GAQNSIGQPMTT-PMPPPVESQQPPKAAHHRRS---------------STLSGLGER--L
FGRSNSVVK-------------------------KDPERQKNG--RKYPPTSMK--EWPS
DAQPRLSTESKRSFSFGLGRKRSTDMEN--QT-EKPV-RRFSLIP---------------
--------------NSMSLKGLMGGGREEYSSKPGTPQADQFAQQTLNRPPVGQ------
-------------EHVDLQVSNTDGQYDGSRPMKYNNFSRPPQAQHYPATE---------
-PVGSPVS------------S-----DVYGGTAVYNP-------QGQ--NAHSRQRSEPM
------------------------------------------------------------
------------------------------------------------------------
-----------------------------------------------AQMMAY-PEVA--
--------------------------QPAGRP-------SMQQGRQGRGVLVKNNRKFTE
AYDQEQGPTHHS----GRSGAVKKVQDFFRRR-RAP-TD-GDYR
>XP_016237796_Exophiala_spinifera
----------------------MQA-------------------------------PKT-
------------------------------------------------------------
------------------------------------------------------------
------------------------------------------------------------
------------------------------------------------------------
-------KAE--------------------------------------------------
------------------------------------------------------------
------------------------------------------------------------
--------------------------LQQHK-----------------------------
------------------------------------------------------------
------------------------------------------------------------
------------AKLANSYS--EL----------L-------------------------
----------------------------------------EQFASQELKNV--GNYTVGK
LIGKGSFGKVYLARHNLING-SKVVLK--------ASNKD-------DANL-AREIHHHR
QFIHPHIARLYEVIITETHVWLVLEYCPG---DELYNYLCRNGALPVETVQKIFTQLVGA
VAYIHSKSCVHRDLKLENVLL--DKHDNVKLCDFGFTREYE-------------------
-------------GKANYLQTFCGTVCYSAPEMLKGEK-YAGEKVDVWSLGIILYALLKG
ELPFDED------DDVATKAKILKDDPVYP-DTFPEAAKALISKLLSKRPLYRPTLSDIL
ADPFLSEHAPAQQA---------------------ILKLSQPA--AFTTQLEKDTLERM-
----RAAGVDIDKVIENVLAQR----CDNLSGWWSLLIEKETRKQVRRERKRKEK---EA
EMKLLRRLSGASSRVERIAPTLVEVDEE-G----THT----E--MQGRRSSSRGRTQRRS
T---P-QILVSDLPQLPEGDVVR-------SA--NSAT-PPPPIDK--------------
-------------------------DSTRSHSGSR---PPLPPKERSR--RSSTLQMVST
NP---------------DLFGPVNGIAKRRGVKLRNRHFLGQ------------------
-LTALKHWFVESTKKAKSP-----------VRQM-EDKVLNGHIAHA-IRQNSKSTP-AL
DRTSRN------------------------------------------------------
------------------------------------DA-PPVSRRSSYGAALTPVA--SH
SGPVIAI-------KTSGPRIDAA-RVRSQRNS-LSPSPLTPRSSFNRRSSAGLRGRKST
SSSVSSIRS-------------------------MPRH-TSHS--KASSQSS-NSLDTIH
S-----PAPSRST---TRSPHSSIKVLPNTPVGST-FPSSVRVIR---TSSGTEASIQPR
P----LSGIHDEG-----------------SPG--AP--A-F------G-GVMF------
-------------AKKKRSPFKGPMLNSALFGT--G-VPASFSSPAIV-GAGMGSGQHPR
NREGSDGKMNLALGFGFL----GSAAGGGGGSARRTSSGRGK---------GGGRKSQII
---EEEEED------------------------------E------EV------------
------------IEEGEPSDEVEEVDA---FQAVEL-----------------GKGERVQ
------------------------------------------------SITIW-------
------------------------------------NDGEDQDEADDVVGGLNKTFKAM-
--------------------------------------------
>XP_016262877_Exophiala_oligosperma
------------------------------------------------------------
------------------------------------------------------------
------------------------------------------------------------
------------------------------------------------------------
------------------------------------------------------------
------------------------------------------------------------
------------------------------------------------------------
------------------------------------------------------------
------------------------------------------------------------
------------------------------------------------------------
------------------------------------------------------------
---------------MSGYSINRP----------C-------------------------
----------------------------------------RQFASKELKNV--GNYTVGK
LIGKGSFGKVYLARHNLING-SKVVLK--------ASNKE-------DANL-AREIHHHR
QFIHPHIARLYEVIITETHVWLVLEYCPG---DELYNYLCRNGALPVETVQKIFTQLVGA
VAYIHSKSCVHRDLKLENVLL--DKHDNVKLCDFGFTREYE-------------------
-------------GKANYLQTFCGTVCYSAPEMLKGEK-YAGEKVDVWSLGIILYALLKG
ELPFDED------DDAATKAKILKDDPVYP-DTFPEAAQTLISKLLSKRPLYRPTLSDIL
ADPFLAEHAPAQQA---------------------ILKLSQPA--AFTTQLEKDTLERM-
----RAAGVDIDKVIENVLAQR----CDGLSGWWSLLIEKETRKQARRERKRKEK---EA
EMKLLRRLSGASSRVERIAPTLVEVDEE-G----THTGSHAE--TQSRRSSSRGRTQRRS
T---P-QILVSDLPQLPEGDVVR-------SA--NSAT-PPPPIDK--------------
-------------------------DSMRSHSGSR---PPLPPKERSR--RSSTLQMVST
NP---------------DLLGPGNGIAKRRGVKLRNRQFLNQ------------------
-LTALKHWFVESTKKAKSP-----------VRPR-GDKFLNGNTAPG-IGQNSKSTS-AL
DRTSRN------------------------------------------------------
------------------------------------YA-PPVSRRSSYGAALTPVASNSN
SGPVIAI-------KTSGSRIDAA-RVRSHRNS-LSPSPLTPRSSFNRRSSTGLRGRKST
SSSVSSIRS-------------------------MPRH-ASHS--KASSQSS-NSLDTIH
S-----PG-TRSA---ARSPHSSIKVLPNTPVGSA-FPSNVRIIR---TPNGPEASLQPR
P----LSGIRDEG-----------------LPG--TP--NHF------G-GVMF------
-------------AKKKRSPFKGPMLNSSLFGA--G-VPSSFGSPAIA-GSGI---HHPR
SREGSDGKMNLALGFGFTGAGAGAGAGAGGGLGRRSSSGRGK---------GGRRKSQII
---EEEEEE------------------------------EEEGR--EV------------
------------EEEGEPSDEVEEVDA---FQAVEL-----------------GKGERVQ
------------------------------------------------SITIW-------
------------------------------------NDGEDQDEVGDLVSGLKNFNKVM-
--------------------------------------------
>XP_013322528_Exophiala_xenobiotica
----------------------MQA-------------------------------PKT-
------------------------------------------------------------
------------------------------------------------------------
------------------------------------------------------------
------------------------------------------------------------
-------RAE--------------------------------------------------
------------------------------------------------------------
------------------------------------------------------------
--------------------------LQQHK-----------------------------
------------------------------------------------------------
------------------------------------------------------------
------------AKLASSYS--EL----------L-------------------------
----------------------------------------EQFSSKELKSV--GNYTIGK
LIGKGSFGKVYLARHNLIHG-SKVVLK--------ASNKE-------DGNL-AREIHHHR
QFIHPHIARLYEVIITETHVWLALEYCPG---DELYNYLCKNGALPVETVQKIFTQLVGA
VAYIHSKSCVHRDLKLENVLL--DKHDNVKLCDFGFTREYE-------------------
-------------GKASYLQTFCGTVCYSAPEMLKGEK-YAGEKVDVWSLGIILYALLKG
ELPFDED------DDAATKAKILKDDPVYP-DSFPEPAKTLISRLLSKRQLYRPSLSDVL
ADQFLADHAPAQQA---------------------ILKLSQPA--AFSTQLEKDTLERM-
----RAAGVDIDKVIENVLAQR----CDGLAGWWALLIEKETRKQARRDRKRREK---EA
DMKLLRRLSGASSRLERIAPTLLEVDEE-G----LTG----Q--TQRRRSSSRGRTQRRS
T---P-QILVSDLPQLPEGDVVK-------SP--GSAT-PPPPIDK--------------
-------------------------DSVRSQSGSR---PPLPPKERSR--RSSTLQIVST
NP---------------DLLGPIHGINKRRGGKLRNRQFLNQ------------------
-LTALKHWFVESTKKAKSP-----------VRAK-GNKLLNGHTEKN-VGQNSKSTS-AL
DRTSRN------------------------------------------------------
------------------------------------FP-PVNSRRSSYGSALTPVV--SN
SGPVIAI-------KTSGPRVDGA-LVGSHRKS-LSPSPLTPRSSFHRHSSAGLRGRKST
SSSVSSVRS-------------------------MPRH-TSHS--KASSQSS-NSLDTIH
S-----PG-SRSA---ARSPHNSIKVLPNTPTTHS-FPSNVRVVR---TPRGPEASLQPR
P----LSGIQDEG-----------------LPS--TP--HGF------GSGLMF------
-------------TKRKRSPFKGPMLNAAFFSA--GSVPAAFGSPAVA-DAG-------R
NREGSDGKINHAF---------GSFLGSGAGVGRR---GSGK----------GRRKSQII
---EEEEEE------------------------------HEGLG--HAAIG---------
------------EEDEDEEDEVEEVDA---FQAVEL-----------------GKGERVQ
------------------------------------------------SITIW-------
------------------------------------DDGEGEE--DDIVAGLKNF-KV--
--------------------------------------------
>XP_007720161_Capronia_coronata
---------------------------------------------------------MA-
------------------------------------------------------------
------------------------------------------------------------
------------------------------------------------------------
------------------------------------------------------------
-------QAS--------------------------------------------------
------------------------------------------------------------
------------------------------------------------------------
--------------------------L---------------------------------
------------------------------------------------------------
------------------------------------------------------------
--------------LYSALT--LL----------N-------------------------
----------------------------------------RQFASKDLKTV--GNYTLGK
LIGKGSFGKVYLARHNLTNG-SKVVLK--------ASNKE-------DSNL-AREIHHHR
QFVHPHIARLYEVIITETLVWLVLEYCPG---DELYNYLCRNGPLPVESVQKIFTQLVGA
VAYIHSKSCVHRDLKLENVLL--DKHDNVKLCDFGFTREYE-------------------
-------------GKASYLQTFCGTVCYSAPEMLRGEK-YAGEKVDVWSLGIILYALLKG
ELPFDED------DDAATKAKILKEDPVYP-DTFPESSKSLISRLLSKRPLHRPTLADVL
ADPFLADHAPQQQA---------------------ILKLSQPA--PFTTQLEKDTLERM-
----KAAGVDIDKVIENVLAQR----CDSLAGWWTLLIQKETRKQIRKEQRRKER---EA
DLKILRRLSGASSRLERIAPTLVEVDEE-G----NHS----E-TTERRRSSSRGRTQRRS
T---P-QIVVGDLPRLPEGDVVP-------SA--GTAT-PPPPIDK--------------
-------------------------DSVRSQSGSR---PPLPPKERSR--RSSTLQLVTT
NP---------------DLLGSLNGVSKRRGGKLHNRRF---------------------
-LTALKHWFAESTKRAKSP-----------TTPK-NDKAVNGHLGSNQTAFRSANGL-SA
DQKNRF------------------------------------------------------
------------------------------------VIGTVHSRRSSHGSALTPVM--SN
SNAVSSAT------PNLLQRIDSSGRGQLPRNS-TSPAPLTPRSSY-RRSSTGLRGRKST
SSSVSSIRS-------------------------MPRQTSHHS--KASSQSS-NSLDTIH
STPGPGPR-----TSSARSPRSSIKVLPATPTVNT-MPSTYRLAT--VAPRGLEASAQNR
PVLGALPGTSDGSA--------SGLG---SGPA--TPQASTF------GSGVMF------
-------------ARRKKSPFKGPMLNSSFFSA--STLPAALGSPAIV--AG-------R
NREGSAGKMNLGL---------KDLVGR---------TGSGGVGGVGGGAGAGKRKSQII
EEEEEEEED------------------------------DDAVAANNPRRHVSNGTGGDG
-------LLEGEDED--EEEEVEEVEA---FNAIEL-----------------NKGERVE
------------------------------------------------SITIW-------
------------------------------------DDAVEEGE------EGEQEEETYL
ETGQH--------R-EVV-------------------GKG----
>XP_007736008_Capronia_epimyces
----------------------MQA-------------------------------PKT-
------------------------------------------------------------
------------------------------------------------------------
------------------------------------------------------------
------------------------------------------------------------
-------RAE--------------------------------------------------
------------------------------------------------------------
------------------------------------------------------------
--------------------------LQQHK-----------------------------
------------------------------------------------------------
------------------------------------------------------------
------------AKLANSYS--EL----------L-------------------------
----------------------------------------EQFSSKDLKTV--GNYTLGK
LIGKGSFGKVYLARHNLTNG-SKVVLK--------ASNKD-------DANL-AREIHHHR
QFVHPHIARLYEVIITETLVWLVLEYCPG---DELYNYLCSHAPLPVETVQKIFTQLVGA
VAYIHSKSCVHRDLKLENVLL--DKNENVKLCDFGFTREYE-------------------
-------------GKANYLQTFCGTVCYSAPEMLKGEK-YAGEKVDVWSLGIILYALLKG
ELPFDED------DDAATKAKILKEDPVYP-ETFPDSAKSLLSKLLSKRPLHRPTLADIL
ADPFLADHAPQQQA---------------------ILKLSQPA--PFSTQLEKDTLERM-
----RAAGVDIDKVIESVLAQR----CDALAGWWTLLLQKESRKQARKERKRKER---EA
ELKILRRLSGASSRLERVAPTLVEVDEE-G----SHG----D--TDRRRSSSRGRTHRRS
T---P-QIVVSDLPQLPEGDVIP-------SA--GTVT-PPPPIDK--------------
-------------------------DSVRSLSGSR---PPLPPKERSR--RGSTLQLVAT
NP---------------DLFSSLNGVSKRRGGKLHNRRF---------------------
-LTALKHWFVESTKRARSP-----------VTPK-SDKSVNGQLG-NGKASRSAKGL-ST
DQKSKF------------------------------------------------------
------------------------------------VVGPVYSRRSSYGSALTPIM--SN
SNAAASA-------PTALPRADSHNRGQPHRNS-ISPAPLTPRSSY-RRSSTGLRGRKST
SSSVSSIRS-------------------------MPPQTSHHS--KASSQSS-NSLDTIH
SS--SAPR-----TSMTRSPRSSIKVLPATPTGNT-LPFNYRPIS--TTPRGSDVSAHSR
PFLGISDEFVGGTA--------PAPP---PAPT--TPQSSTF------GSGVMF------
-------------ARRKKSPFKGPMLNPAFFSA--STLPAAVGSPAIV--SG-------R
NREGSAGKINLGL---------RDFVGR---------RGSGAGLGVGAGAGSGKRKSQII
---EEEDED------------------------------EDNVAANGGRTGVL-----DE
-------DAEGAEDE--DEDEIEEVDA---FHAIEL-----------------NKGERVQ
------------------------------------------------SITIW-------
------------------------------------NDAVEEG-----------DEEAY-
-TGER--------RQEVV-------------------GKG----
>XP_009152819_Exophiala_dermatitidis
----------------------MQA-------------------------------PKT-
------------------------------------------------------------
------------------------------------------------------------
------------------------------------------------------------
------------------------------------------------------------
-------RAE--------------------------------------------------
------------------------------------------------------------
------------------------------------------------------------
--------------------------LQQHK-----------------------------
------------------------------------------------------------
------------------------------------------------------------
------------AKLANSYS--EL----------L-------------------------
----------------------------------------EQFSSKELKTV--GNYTLGK
LIGKGSFGKVYLARHNLTNG-SKVVLK--------ASNKE-------DPNL-AREIHHHR
QFVHPHIARLYEVIITETLVWLVLEYCPG---DELYNYLCRNGPLPVETVQKIFTQLVGA
VAYIHSKSCVHRDLKLENVLL--DKNDNVKLCDFGFTREYD-------------------
-------------GKASYLQTFCGTVCYSAPEMLRGEK-YAGEKVDVWSLGIILYALLKG
ELPWDED------DDAATKARILKEDPVYP-DTFPEAAKSLISKLLSKRPLHRPTLADIL
ADPFLAEHAPQQQA---------------------ILKLSQPA--PFTTQLEKDTLERM-
----RAAGVDIDKVIESVLARR----CDALAGWWTLLLEKETRKQARREQKRKER---EA
ELKILRRLSGASSRLERIATTLVEVDEEGG----NHGGNDNQ-TTERRRSSSRGRTQRSS
T---P-QIVVGDLPQLPEGDVAP-------SA--GTSTPPPPPIDK--------------
-------------------------DSIRSYSGSR---PPLPPKERSR--RSSTLQLVAS
NP---------------DLLSSLHGVSKSRGGRLHNRRF---------------------
-LTALKHWFVESTKRARSP-----------GTPK-SDKTANGHMG-NQQASKSANALYST
DRNGRF------------------------------------------------------
------------------------------------VSGNGESNRSSYGSALAPAT--AN
TNSTATAAAGQGTKSTTLPRVDSSNRGKSHRNSASSPSPLTPRSSY-RRSSTGLRGRKST
SSSVSSIRS-------------------------MPRQTSHHS--KASSQSS-NSLDTIH
SS-GPGPSKTGSGTYTSRSPHSSIKVLPATPTTAS-NNF-YRLATSSAADRLESQNNSNK
PAFLNLSGTRNNDE--------TSFGGGIPGPG--TPQAGTFGGGAGTGTGVMF------
-------------ARRKKSPFKGPMLNSAFFSAPSSNVPAAFGSPAIM--AG-------R
HREGSDGKLNLGL---------RDLVGRGRGDNRSGSRDGGGGAGTGSGAGSGKRKSQII
---EEEDED------------------------------GDAGAEQAVMEEDEAKTGAEE
GSRPYRPVMEGVEEHDGDEEEVEEVDA---FPAIEL-----------------NKGERVE
------------------------------------------------SITIW-------
------------------------------------NDVAGSGSGSGDDGDGNQSPKSQT
AAGEAASSYPQMPKVEVFQGEGLHERLHEEGAVVVLDGKG----
>XP_013258886_Exophiala_aquamarina
------------------------------------------------------------
------------------------------------------------------------
------------------------------------------------------------
------------------------------------------------------------
------------------------------------------------------------
------------------------------------------------------------
------------------------MSAEAMQSSRQYRQ-VPTSAAYGTHQDHHYDVQGGD
LDPDGYYTQPNYYPP----QDSNDARYTSRVDSVPVTSSS-FSNQTTT-----LPYHTRN
QSTAYDQYDG-APIPPPRTSSQQPTSSRAPVPPSTAPLDARVAASRHARQNVQDTQSSRV
QNHVGDYHDESRDRPRDDTATTAAAAARSRRKGPSSPDGPHRAASSRNRGQHASPTHSRS
DAAMHSPGGAPGPLVREYSEVINRVVVSDPQVDAERMQERVAEAQPAPIATEDPAV----
DDLLPA----LGPARRQDYS----------------------------------------
----------------------------------------K--SRR--KDVQFGDYMLGQ
TLGEGEFGKVKLGWKKDGS--SQVAIKLIRRESVATNPSR-------LPKI-YREISILR
DLAHPNIVRLHEMVETERHIGIILEYASG---GELFDYILNHRYLKDPAARRLFAQLVSG
VGYLHKKGIVHRDLKLENLLL--DQNRNIIITDFGFANNFDPKDELTDEIEYNLGNKEFV
RKFKLDRLDARGMRRGDLMQTSCGSPCYAAPELVVSDSLYTGKKVDVWSCGVILYAMLAG
YLPFDDDPANPEGDNINLLYKYITTTPLTFPEYVTPHARDLLRRILVPDPRKRADLFEVA
RHSWLSEYHH-------------------------VVSHITSSTTNVADIANTTVPAGES
QDEPPSL--NRSASVREGPSRAAAASPGTLTRAHEGLLQDPDETS-GSRRERATRHTLQP
EYVAPQTHTARGKAPATGSPS-AGR-----------------------------------
----TRADDAGQAMATSQPPSLSK----------PLPQDPPRDSPR--------------
--------------------------------------QK---------------SQNMH
PP-----------------------T---RPARDIPRSVSDS------------------
-TTAFGTAPV-VA-----------------PGGQHTT--------RPST-QGSMTSTNGP
TNTRSD-----------------------------LRLPSRGSYGQPVA--PTVATTNA-
---------------------------------QGRVTQPTKSARGYNISGPLP----SP
GAQNSIGQPMTT-PMPPP-TAHQPQK-THHRRS---------------STLSGLGER--L
FGRSNSVAK-------------------------KDPERQKNG--RKYPPTSMK--EFAS
EPVPRLSTESKRSFSFGLGKRKSTDLEAHVQT-EKPV-RRFSLLP---------------
--------------NSVSFKGLMGGSKED-TSKIGTP-------PGANRVASGS------
-------------EHDNHQYVNNDGSYDPSRSHKYNNFSRPPQTQ-YQPQR---------
-PVASAPT------------N-----DVYGGTGVYQP-------QTQGRGPHHRQQSEPM
------------------------------------------------------------
------------------------------------------------------------
-----------------------------------------------AQMVAKPPDST--
--------------------------ENVGRP-------SIQQGRQAR-VLVKNNRKFAE
AYDHEQGPTHHA----GRSGAVKRVQDFFRRR-RTP-TE-GDTR
>XP_016226262_Exophiala_mesophila
----------------------MQA-------------------------------QRN-
------------------------------------------------------------
------------------------------------------------------------
------------------------------------------------------------
------------------------------------------------------------
-------KAE--------------------------------------------------
------------------------------------------------------------
------------------------------------------------------------
--------------------------LQYHK-----------------------------
------------------------------------------------------------
------------------------------------------------------------
------------TKLANSYS--EL----------L-------------------------
----------------------------------------DQFSSNDLKTV--GNYSIGK
LVGKGSFGKVYLAKHNLTNG-SKVVLK--------ASSKQ-------DANL-AREIHHHR
QFIHPHIARLYEVIVTESSVWLALEYCPG---DELYNYLCRKGALPLETAQKIFAQLVGA
VTYIHSKSCVHRDLKLENVLL--DKHENVKLCDFGFTREYE-------------------
-------------GKASYLQTFCGTVCYSAPEMLKGEK-YAGEKVDVWSLGIILYALLKG
ELPFDED------DDAATKAKILKQDPIYP-PGFPESAKLLISKLLSKRPLHRPSLAEIL
ADPFLAEFAPQQHA---------------------ILKLTQPA--AFTTQLEKDTLERM-
----KAAGVDIDLVIENVLSQR----CDTLAGWWALLMEKETRKQARRERKRKEK---EA
ELRIIRRLSGASSRLERIAPTLVEVDEE-G----VPP----N--ETPHRSGSRGRTSRRS
T---P-QILVTDLPQLPEGDVVQ-------SP--STAT-PPPPIDK--------------
-------------------------DSIRSESASR---PPLPSKERQR--RSSTLQIVAN
NP---------------ELLAPLNGINKRRGGKLRNRQFLNQ------------------
-FTALKHWLIESTKRARSP-----------GGTR-LDKSVNGSSTILTPT--------KL
AHHGRP------------------------------------------------------
------------------------------------GGETSLSNRSSVGSALTPIT--SN
TNRRPSGV------VTGGHRIDTA---RTQRNS-ISPSPVTPRSSY-RRSSAGLRGRKST
SSSVSSVRS-------------------------MPRH-TSHS--KASSRSS-NSIDTMN
S-----PG-TKTV---ARSPHSSIKVLPATPTTNI-FSSNIRHGR---NAKG-DLTSQPR
P----VSGTYDDS---------------LRPPL--TPQANPF------GSGVMF------
-------------ARRKKSPFKGPGLNAAFFSG--SGVPAAIGSPAIV--NN-------R
HREGSDGSINRGF---------RGMTNGLHRPD------------------TGKRKSQII
---EEEEED------------------------------DYPGHGGGG------------
------------LEGHDEEDEIEEVDA---FPAVKL-----------------GRGERVQ
------------------------------------------------SITILDE-----
-----------------------------------DDDAVDEDVFNSRTTT---------
--------------------------------------------
>XP_013267605_Rhinocladiella_mackenziei
----------------------MSS-------------------------------LRT-
------------------------------------------------------------
------------------------------------------------------------
------------------------------------------------------------
---------------------------------------------------------PIQ
NYSSENHQSN--------------------------------------------------
------------------------------------------------------------
------------------------------------------------------------
--------------------------LQH-------------------------------
------------------------------------------------------------
------------------------------------------------------------
--------------LTNPST----------------------------------------
----------------------------------------SQFSSKELKTV--GNYTLGR
LIGKGSFGKVYLGRHNLTNG-SKVVLK--------ASSKE-------DPNL-AREIHHHR
QFIHPHIARLYEVIITESLVWLVLEYCPG---DELYNYLCKNGALPVETVQKIFTQLVGA
VAYIHSKSCVHRDLKLENVLL--DKHDNVKLCDFGFTREYE-------------------
-------------GRANYLQTFCGTVCYSAPEMLKGEK-YAGEKVDVWSLGIILYALLKG
ELPFDED------DDAATKAKILRDDPVYP-DTFPEAAKTLISKLLSKRPLYRPALSDIL
SDPFLAEHAPQQQA---------------------ILKLSQPA--AFTTQLEKDTLERM-
----RAAGVDIDKVIENVLSQR----CDTLAGWWALLIEKETRKQARRDRKRKER---EA
ELKILRRLSGASSRLERIAPTLEEVDEE-G----SPG----D--TQRRRSSSRGRTQRRS
T---P-QILVSDLPQLPEGNVMQ-------SP--GSAT-PPPPIDK--------------
-------------------------DSVRSHSGSR---PPLPPKERNR--RSSTLQLVST
NP---------------ELLGPLNGVNKRRGGKLRNRQFLSQ------------------
-LTALKHWIVESTKRATSP-----------INPK-NDKLSNGSSNNL-KAAHSTDAV-QM
NRSSRP------------------------------------------------------
------------------------------------VLDAASSNRSSYVSALTPVV--SN
SNPVPPV-------KNTAPRVDTT-RGRPHRNS-LSPSPVTPRSSY-RRSSTGLRGRKST
SSSVSSIRS-------------------------MPRH-TSHS--KASSQSS-NSFDTIH
S-----PASIRT----PRSPHSSIKVLPVTPTANA-FPSNVRTVR---TPRGSDAGLQPR
P----LSGIQLHGE--------GLF-----PPG--TPQSGAS------GTGVMF------
-------------ARRKKSPFKGPMLNPAFFST--STLPAAFGSPAVL-AGG-------R
NREGSDGKLNLGL---------KDFIS------------RRD---------SGKRKSQII
---EEEEEE------------------------------ETGTRHGYGMTE---------
------------EEDDE---DIEEVDA---FRAIEL-----------------NKGERVE
------------------------------------------------SITIW-------
------------------------------------NDAAEEEVKEEAEEGNHDDNKALP
VTGKG---------------------------------------
>XP_017997080_Phialophora_attinorum
------------------------------------------------------------
------------------------------------------------------------
------------------------------------------------------------
------------------------------------------------------------
------------------------------------------------------------
------------------------------------------------------------
-------------------------MTSASVHTGGRSNHIPTSQAYD--EDVAYYEQR--
PNVNQFYSDVPASSSGRLAPQHDQRQYYS-------SSHSPQSQQVTSQDEYVLPYHTRS
A----DSYDGPAPLPPPRTSSQQHQSSHS---------SSGRASSRQPQQNT--------
-NTYG----RTSPREKSDPPNAAAAAARSRRKNPSSPEAPQRSTSARDQ-----PQQSQ-
------PQQVPAPLVREYSEVINRVVVSDPRVDEDRLQERVAEAQ--PHATDAE--LDLT
GDLPPPTEDIPGPARRQDYS----------------------------------------
----------------------------------------KSASRR--KDVQFGDYVLGQ
TLGEGEFGKVKLGWKKDGS--SQ----------CPESSCR-------LPKI-YREISILR
DLAHPNIVRLHEMVETERHIGIILEYASG---GELFDYILNHRYLKDPAARRLFAQLVSG
VGYLHKKGIVHRDLKLENLLL--DQNRNIIITDFGFANTFDPIDVLGDEIEYNLTNKDYV
RKLKLDNLDARGLRRGDLMQTSCGSPCYAAPELVVSDSLYTGRKVDVWSCGVILYAMLAG
YLPFDDDPANPEGDNINLLYKYITTTPLTFPEYVSPHARDLLRRILVPDPRKRADLFEVA
RHSWLT------------------------------------------------------
------------------------------------------------------------
EYVAPQSHTNRGHDVAPVTAAEYAR-----------------------------------
----SRGDEKRTV---HQQATTSK----------PLPQDPPRPPV---------------
-------------------------------------------------------NDKMG
PP-----------------------T---RPGREVPRSVSDS------------------
-TGAFATQS------------------------QYAT--------RPST-QGSIASQG--
-QTRSD-----------------------------LRLPSRGSYGQPVA--PTVATTNV-
---------------------------------QGRVSQPAKAPRGYNIGGPVS----SP
GPNQPYGQPANTDTMPAPVT--QPKQ-QHHRRS---------------STLSGLGER--L
FGRSNSVRK-------------------------KEDEKPKRE--KRYPPTSMK--PMTT
DGN---GDYQHRSFSFGLGKKKSTDLES--QV-EKPQGRRFSLLP---------------
--------------ASMSFGRLMSGKEQP------EPQT--------------Q------
-------------PQQMQEFATTAKLRRSARSARY-NYSRPQQTQ-HQYSRPQQPSGQYS
SPMSSPPQ------------QQSDPYDVYGGTGVYNAQPQHQSQQPQGRTQHVRGASQPM
------------------------------------------------------------
------------------------------------------------------------
-----------------------------------------------A---GYGSHQQ--
--------------------------QYAGTPPANNSRTSMQQPRQQRGVLVKPNRKFTD
AYDNDSN-HQHG----GSSGAVRKVQDFFRRRSRAPRPDGGDYR
>NP_594821_Schizosaccharomyces_pombe
------------------------------------------------------------
------------------------------------------------------------
------------------------------------------------------------
------------------------------------------------------------
------------------------------------------------------------
------------------------------------------------------------
------------------------------------------------------------
------------------------------------------------------------
----------------------------MKKNEK--------------------------
------------------------------------------------------------
------------------------------------------------------------
------------ANISASYN--DL----------I-------------------------
----------------------------------------ATICNPRISDV--GTYRIES
VVGEGSFGKVYLAAHLLTN--TKVVLK--------SSCRK-------QAIILAREIHHHR
RLLHPNITRLYEVVCTEDRIYLAMEYCPN---GELYDWVAREKRLDEKTTCRIMWQLCCA
IQYLHRQGCVHRDLKLENIFL--DKAYNVKLGDFGFSRDSDC------------------
-------------SRRTFMNTRCGTVAYCAPELVQGHK-YIGECVDIWSLGIIMYALLIG
RLPFDED------DVSLTEQKIINECPQYP-ETLSKNSSSLLKSLLCKDYRLRPSIDQII
SHPYFKENGYHSSSIRDP---------------------------RPSSKAEEKVRKRL-
----EFVGVDMDQLNASISQQR----CDMFYGWWLLLLEKEMRKEN-----KKKKGLFHL
---------------HKGSSSAVHI-----------------------------------
--------------------------------------APATPSLK--------------
---------------------------------------------------TAQVSVMSN
NQ---------------------DSLKSRHTSSDSSNSLLST------------------
-FRS---WLFDPKQKHTADTL---------------------------------------
------------------------------------------------------------
----------------------------------------------------------SS
SAIRPRTPSPSAENYLTQENFDSDNLSESLDNS-VENLTVFPSINSFGRRHSNL------
-PQTTHVDT---------------GEQNTPFTPPLLKTVNLDG--NKDFTFPSNSQNS--
------PSKSSNLSINIDIPPSPLQNTVISPQPTRRSRTPIRSLS---------------
---------------------------------GRSS-----------VASSRN------
-------------SSRTRSYSNVSSASSNSLIS---------------------------
-------------------------------------------------IISSKPSSSTV
------------------------------------------------------------
------------------------------------------------------------
---QRQTPFHSPFERLHKSFHFPSGEPFNTRINATAIFTVGSGRKNPQSSSSLMF-----
-----------------------------------NQSSVKEEEEPEETSFSDSSKHFTD
LL------------------------------------------
```
