## Supplementary material for "Coding Sequence Insertions in Fungal Genomes are Intrinsically Disordered and can Impart Functionally-Important Properties on the Host Protein": MAFFT_MSAs: XP_712952.2_blasthits_MAFFT.txt

```
>XP_712952_Candida_albicans
--------------------------------------------MS-SKIERIFSGPALK
IN-TYLDK-------------------------------------------LPKIYNVF-
-FIASISTIAGMMFGFDISSMSAFIGAEHYMRYFNS----------------PG-----S
DIQGFITSSMALGSFFGSIASSFVSEPFGRRLSLLTC-AFFWMVGAAIQSSV-QNRAQLI
IGRIISGIGVGFGSAVAPVYGAELAPRKIRGLIGGMFQFFVTLGIMIMFYLSFGLGH-IN
G-------VASFRIAWGLQIVPGLCLFLGCFFIPESPRWLAKQGQWEAAEEIVAKI----
-----------------------QAHG-DRENPDVLIEISEIKDQLLLEESSKQIGYATL
F-----TKKYIQRTFTAIFAQIWQQLTGMNVMMYYIVYIFQMAGYSGNSNLVASSIQYVI
NTCVTVPALYFIDKVGRRPLLIGGATMMMA--FQFGLAGILGQY---SIPWP-DS--GND
SVNIRIPEDNKSASKGAIACCYLFVASFAFTWGVGIWVYCAEIWGDNRVAQRGNAISTSA
NWILNFAIAMYTP------TGFKNISWKTYIIYGVFCFAMATHVYFGFPETKGKRLEEIG
QMWEE-------RVPAWRSRSW---------QP---------------------------
------------------------------------------------------------
------------------------------------------------------------
------------------------------------------------------------
----TVPIA--SDAELARKMEV----E---------------------------------
------------------------------------------------------------
------------------------------------------------------------
----------------HEEDK----LMNEDSNSESRENQA--------------------
-----------------------------------------------------------
>XP_002416857_Candida_dubliniensis
--------------------------------------------MS-SKIERIFSGPALK
IN-TYLDK-------------------------------------------LPKIYNVF-
-FIASISTIAGMMFGFDISSMSAFIGADHYMRYFNS----------------PG-----S
DIQGFITSSMALGSFFGSIASSFVSEPFGRRLSLLTC-AFFWMVGAAIQSSV-QNRAQLI
IGRIISGVGVGFGSAVAPVYGAELAPRKIRGLIGGMFQFFVTLGIMIMFYLSFGLGH-IN
G-------VASFRIAWGLQIVPGLCLFLGCFFIPESPRWLAKQGQWEAAEEIVAKI----
-----------------------QAHG-DRENPDVLIEISEIKDQLLLEQSSKHIGYATL
F-----TKKYLYRTFTAIFAQIWQQLTGMNVMMYYIVYIFQMAGYSGNSNLVASSIQYVI
NTCVTVPALYFIDKVGRRPLLIGGATMMMA--FQFGLAGILGQY---SIPWP-DS--GND
SVNIRIPDDSKSASKGAIACCYLFVASFAFTWGVGIWVYCAEIWGDNRVAQRGNAVSTAA
NWILNFAIAMYTP------TGFKNISWKTYIIYGVFCFAMATHVYFGFPETKGKRLEEIG
QMWEE-------HVPAWRSRSW---------QP---------------------------
------------------------------------------------------------
------------------------------------------------------------
------------------------------------------------------------
----TVPIA--SDAELVRKMEI----E---------------------------------
------------------------------------------------------------
------------------------------------------------------------
----------------HQEDK----LMNEDSNSESRENQV--------------------
-----------------------------------------------------------
>XP_002550317_Candida_tropicalis
--------------------------------------------MK-SPLESALGGTALK
IS-TFLDK-------------------------------------------LPKIYNVY-
-FIASISTIAGMMFGFDISSMSAFIGTETYMDFFNS----------------PG-----S
DIQGFITSSMALGSFFGSIASSFISEPFGRRLSLIIC-AFFWMVGAAIQSSV-QNRAQLI
IGRIISGVGVGFGSSVATIYGAELAPRKIRGFIGGMFQFFVTLGILIMFYLSFGLGH-IK
G-------VASFRIAWGLQIVPGLMLFIGCFFIPESPRWLAKQNRWEQAEYIVSRI----
-----------------------QAKG-NREDPDVLIEISEIKDQLLIEEAAKSVSYATL
F-----RKKYLLRTFTAIFAQIWQQLTGMNVMMYYIVYIFQMAGYSGNANLVASSIQYVI
NTGVTIPALFFVDRIGRRPVLITGAVLMMT--FQFGLAGILGQY---SVPWT-DS--GND
SVNIRIPEDNKSASKGAIACCYLFVASFASTWGPTIWIYCSEIWGDNRVAQRGNSLATAA
NWILNFAIGMYTP------AGFKSISWRTYIIYGVMCFTMAIHVYFGFPETKGKRLEEIG
QMWEE-------HVPAWKSRSW---------QP---------------------------
------------------------------------------------------------
------------------------------------------------------------
------------------------------------------------------------
----HVPIA--SDAELARKMDV----E---------------------------------
------------------------------------------------------------
------------------------------------------------------------
----------------HKEGG----LMNEDTNSEAKAESV--------------------
-----------------------------------------------------------
>XP_003868084_Candida_orthopsilosis
--------------------------------------------MS-SRIERMFSGPALR
LA-NMLDK-------------------------------------------LPKIYNVY-
-FIASISTIAGLMFGFDISSMSAFIGSDPYKDYFNT----------------PG-----S
TIQGFITASMALGSIFGSIASAFVSEPFGRRLSLIIC-SLLWMIGAAVQSSS-QNRAQLI
IGRIISGWGVGFGSSVAPIYGAEISPRKRRGTVNGFFQFSVTLGIMIMFYICYGTGQ-IN
G-------VASFRIAWGIQIVPGLCLFLGCFIIPESPRWLAKQGKWEKAEEIVTKI----
-----------------------QAHG-NHEDPEVLIEIAEIKEQLLIDQEAKAVGYGTL
F-----HKKFLRRTLTAIFAQIWQQLTGMNVMMYYIVYIFEMAGYSGNTNLVASSIQYVL
NTVCTVPALYFLDKVGRRPLLIGGAIMMAA--WQFGLAGILGAY---SEPWL-DS--PSE
SVTIQIPKSHLPASNGAIACSYLFVCSFASTWGVGIWVYCSEIWGDNRISQRGNSLSTCA
NWCFNFAIAMYTP------SGFKNIDWRTYIIYGVFCVTMAVHVFFGFPETRGKRLEEVG
QMWEE-------NVPAWRSASW---------TP---------------------------
------------------------------------------------------------
------------------------------------------------------------
------------------------------------------------------------
----TIPID--PDSELARKLSI----E---------------------------------
------------------------------------------------------------
------------------------------------------------------------
----------------HKETG---------SQSDEKVHDVDTHSA---------------
-----------------------------------------------------------
>XP_001526845_Lodderomyces_elongisporus
--------------------------------------------MS-SKIERAFSGPALS
IN-NFLDK-------------------------------------------MPKIYNVY-
-FIASISTIAGMMFGFDISSMSAFVGQDAYLNYFNS----------------PG-----S
DMQGFITSAMALGSFFGSLASTFVSEPFGRRLSLLTC-SFFWMVGAAIQSSS-QNRAQLI
IGRIISGVGVGFGSSVATIYGAELAPRKIRGLIGGLFQFSVTLGIMIMFYISYGLGQ-IN
G-------TASFRIAWGIQIVPGLLLFLGCLIIPESPRWLAKQGQWEKAEFIVSKI----
-----------------------QAKG-DRENPDVLIEITEIKDQLLIEDQAKSVSYATL
F-----KKKYILRTFTAVFAQIWQQLTGMNVMMYYIVYLFMMAGKTGNTNLVASSIQYVL
NVVATVPALFLVDKIGRRKLLIGGAVMMMI--FQFGLAGILGAH---SKPWP-DS--GNE
SVTIQIPLSDKRASEGAIACSYLFVCSFAMSWGVGIWIYCSEVWGNNRISQRGNSLSTSA
NWILNFAIAMYTP------SGFANINWRTYIIYGVFCLAMAIHVFFGFPETKGKRLEEIG
QMWDE-------KVPAWRSSSW---------QP---------------------------
------------------------------------------------------------
------------------------------------------------------------
------------------------------------------------------------
----TIPIA--SDAEIARKLSV----E---------------------------------
------------------------------------------------------------
------------------------------------------------------------
----------------HKEDG---ELMEQDTNSEEKI-----------------------
-----------------------------------------------------------
>XP_007372242_Spathaspora_passalidarum
--------------------------------------------MS-SKIESAFSKPALK
FR-SFLDR-------------------------------------------FPNIYNVY-
-VIAMFSTIAGMMFGFDISSMSAFIGTPSYIKFFDN----------------PG-----S
TIQGFITSCMALGSFFGSIASSFVSEPFGRRFSLLVC-SFFWMVGAAIQSSS-QNRAQLI
IGRLISGIGVGFGSSVAPIYGAELAPRKIRGLIGGLFQFSVTLGILIMFYISYGLGK-ID
G-------VASFRIAWGIQIVPGLVLFVGCFFIPESPRWLAKQGNWEDAEYIVARI----
-----------------------QAKG-DREHPDVLVEIGEIKEQLLIEESAKSIGYATL
F-----RKKYIRRTLTAIFAQIWQQLTGMNVMMYYIVYIFQMAGYSGNANLVASSIQYVL
NTGTTVPALFLFDRIGRRPLLIGGAIFMMI--FQFGVAGILATY---SVPWP-DS--GNE
SVTIRIPEENKTASRGVIACCYLFVCSFASSWGVGIWVYCSEIWGDSRISQRGNALSTAA
NWIINFAIAMYTP------SGFQNISWKTYIIYGVFCIVMGIHVVVGFPETRGKRLEEIG
QMWDE-------NVPAWRSSSW---------QP---------------------------
------------------------------------------------------------
------------------------------------------------------------
------------------------------------------------------------
----HIPAT--SDAEIARKLSL----E---------------------------------
------------------------------------------------------------
------------------------------------------------------------
----------------HKEEG---DLMAE-TNSDNQV-----------------------
-----------------------------------------------------------
>XP_043051557_Scheffersomyces_spartinae
--------------------------MCTNFTMEKNEGGHTQVPMQ---EDPQILTSANK
IR-IYLDK-------------------------------------------FPKLHNIY-
-LIATISCVSGMMFGFDILSMSAFIGIEQYQNYFNH----------------PN-----S
TMQGLITSAMALGSLFGALGTSLISEPFGRRFTLICC-SLSWMIGAAIQSSA-QNRTQLI
LGRIISGVGVGFGSTVAPVYGSELAPRRIRGLIGGLFQFSVTLGILIMYYISYGLHF-IN
G-------VASFRIAWGLQIIPGLLLFFGVIFLPESPRWLAKHGLWDEAEMVVANV----
-----------------------QAKG-NRDDPDVNIEVSEIKDQILIDEKSKKISYATL
F-----NKRYRRRTITAVFAQIWQQLTGMNVMMYYITVLAAMSGFTGNANLVFSSIQYVL
NVAMTIPALFLLDKVGRRKVLLIGAACMGV--FQFALAGILGSY---SVPV--DSLDGNS
YIRILIPPDRRPAARAAIAMAYLFVCSFASSWGVGIWLYCSEIWGDNAIRQRGAGLSTAA
NWAFNFAIGMYTP------TSFKNITWRTYIIYASFCVAMFVHVYFGFPETKGKRLEEIG
QMWDD-------KIPAWKTSKW---------QP---------------------------
------------------------------------------------------------
------------------------------------------------------------
------------------------------------------------------------
----DIPIL--SDKDLHQKMEA----Q---------------------------------
------------------------------------------------------------
------------------------------------------------------------
----------------HVERG---GVITQSSSSERNSYGNKVLTTTSGV-----------
-----------------------------------------------------------
>XP_001382755_Scheffersomyces_stipitis
--------------------------------------------MS---YEDKLVQPALK
FR-TFLDR-------------------------------------------LPNIYNVY-
-IIASISCISGMMFGFDISSMSAFIGEDDYKNFFNN----------------PG-----S
DIQGFITSCMALGSFFGSIVSSFISEPFGRRASLLLC-SFFWMVGAAVQSSS-QNRAQLM
IGRIIAGFGVGFGSSVAPVYGSELAPRKIRGFVGGIFQFCVTLGILIMFYICYGLHF-IN
G-------VGSFRIAWGLQIVPGLVLFVGCFFIPESPRWLAKHGYWDEAEFIVAQI----
-----------------------QAKG-NREDPDVLIEISEIKDQILIEENLKSFGYVDL
F-----TKKYIRRTLTAIFAQIWQQLTGMNVMMYYIVYIFNMAGYSNNANLVASSIQYVL
NTAATVPALFLMDYIGRRRLLIGGAIMMMI--FQFGVAGILGKY---SVPVP-GGLPGNP
TVTIQIPEDNKSAARGVIACCYLFVVSFASSWGVGIWVYCSEVWGDSASRQRGAAVSTAA
NWILNFAIAMYTP------SSFKNITWKTYIIYAVFCLVMAIHVYFGFPETKGKRLEEVG
QMWDE-------NVPAWRSSSW---------QP---------------------------
------------------------------------------------------------
------------------------------------------------------------
------------------------------------------------------------
----TVPLL--SDADLAHKMDV----S---------------------------------
------------------------------------------------------------
------------------------------------------------------------
----------------HKE--------EQSPDAESSSEEKP-------------------
-----------------------------------------------------------
>XP_020064609_Suhomyces_tanzawaensis
--------------------------------------------MA---YEDKLVKPALK
VK-SALDS-------------------------------------------LPNLHNVY-
-VICMISCISGMMFGFDISSMSAFVSQHYYLKFFNQ----------------PS-----S
DIQGFITSCMALGSVFGSIACTFISEPFGRRASLLLC-AFFWSVGAAIQSSS-QNRAQLM
IGRIISGFGVGFGSSVAPVYGSELAPRKIRGFIGCLFQFSVTLGILIMFYISFGLGH-VH
G-------VGSFRIAWGIQIVPGVILFIGCFFIPESPRWLAKQGLWDEAEIIVANM----
-----------------------QAKG-NREDPDVLIEISEIKDQILVEENVKAFTYLDL
F-----SKKYRYRTFTAIFAQIWQQLTGMNVMMYYIVYIFEMAGYKGNTNLVASSIQYVL
NTVTTIPAFFLLDRIGRRPLLIGGAILMMT--FQFAVAGLLATY---AVKVD-NG-PSS-
SVTIGIPDNHKSAAKGVIACCYLFVVSFASTWGVGIWVYCSEIWGDSASRQRGAAVATCA
NWLLNFAIAMYSP------SSFKNIDWKVYIIYAVFCLVMGIHVFFGFPETKGKRLEEIG
QMWEE-------GIPAWRSASW---------EP---------------------------
------------------------------------------------------------
------------------------------------------------------------
------------------------------------------------------------
----TVPIL--SDADLARKMNV----E---------------------------------
------------------------------------------------------------
------------------------------------------------------------
----------------HAEGD----LLHSSTDEEKHT-----------------------
-----------------------------------------------------------
>XP_020074429_Hyphopichia_burtonii
--------------------------------------------MG---YEEKLVGPAVK
VK-AFLDK-------------------------------------------FPKIHNVI-
-VVCLISCISGLMFGFDISSMSAFLGQKYYLNFFNH----------------PN-----S
DLQGFITAAMSLGSFFGSLATSFVSEPFGRRASLILC-GFFWCVGAAIQSSS-QNIAQLI
IGRLISGFGVGLGSSVAPVYGSELAPRKIRGLVGGMFQLSVTIGILIMFYVSYGCGK-IN
G-------VGGFRLAWGIQIIPGLILLMGCLFIPESPRWLAKNGYWDQCEEIVARI----
-----------------------QAKG-NREDPDVMIEISEIKDQLLLDEHVKSFTYADL
F-----SKKYLQRTITAIFAQIWQQLTGMNVMMYYITYIFQMAGYSGDANLVASSIQYVL
NTVTTLPALYFLDKLGRRPVLLFGAAAMMA--FQFGVAGILATY---SVPWP-NS--GSD
SVTIRIPDDHKSAAKGVIACCYLFVCSFATSWGVGIWLYCSEMWGDSVSRQRGAALATSA
NWIFNFAIAQFTP------PAFKNISWKTYCIYATFCGCMFIHVYFFFPETRGKRLEEIA
QIWEE-------KVPAWKSDSW---------QP---------------------------
------------------------------------------------------------
------------------------------------------------------------
------------------------------------------------------------
----AVPIL--SDAELGEKIRT----Q---------------------------------
------------------------------------------------------------
------------------------------------------------------------
----------------HKESD---DLIQSNSDSSVKDVNENANKV---------------
-----------------------------------------------------------
>XP_015466821_Debaryomyces_fabryi
--------------------------------------------MA---YEDKLVAPALK
FR-NFLDK-------------------------------------------TPNIHNVI-
-VIAGISCISGLMFGIDISSMSAFLGEKTYINYFGE----------------PS-----T
TMQSFITAAMSLGSFFGSLASSFVSEPFGRRASLLAC-GFFWCVGAAIQSSS-QNQAQLI
IGRFISGFGVGFGSSVAPVYGSELAPRKIRGFIGGLFQFSVTLGILIMFYICYGLNF-IN
G-------TASFRIAWGLQIVPGLLLIFGCFFIPESPRWLAKQGYWDDAEIVVANT----
-----------------------QAKG-NREDPDVLIEMSEIKEQIMLDEHIKAFTYADL
F-----TKKYILRTVTACFAQIWQQLTGMNTLMYYIVYVFLMAGYEGNANLIASSIQYCL
NTGMTIPALYFMDKLGRRPVLLTGAALMMA--WQFAIGGLLATY---SIDDP-----INE
TVRIRIPSEHGGAAKGVIACCYLFVVSFACSWGVCCWVYCAEVWGDSASRQRGAALTTAS
NWIFNFAIAMFTP------NAFKSITWKTYMVFATFCGCMFIHVFFFFPETKGKRLEEIG
QMWAE-------GIPAWKSASW---------QP---------------------------
------------------------------------------------------------
------------------------------------------------------------
------------------------------------------------------------
----AIPIL--SDNELHNKMKV----D---------------------------------
------------------------------------------------------------
------------------------------------------------------------
----------------HNEDN----LLNSSSHSEVTQEKGDTSHLT--------------
-----------------------------------------------------------
>XP_002770158_Debaryomyces_hansenii
--------------------------------------------MG---YEDKLVAPALK
FR-NFLDK-------------------------------------------TPNIYNVF-
-VIASISCISGLMFGIDISSMSLFIGDDKYIKYFHK----------------PS-----T
TMQSFITSAMSLGSFFGSICSSFVSEPFGRRSSLMVC-GFFWCVGAAIQSSA-QNQAQLI
IGRFISGFGVGFGSSVAPVYGSELAPRKIRGLIGGLFQFSVTLGILIMFYICYGLNF-IN
G-------VASFRVAWGLQIIPGLVLILGCFFIPESPRWLAKQGYWEDAEYVVAKI----
-----------------------QAKG-NREDPDVLIEMSEIKEQIMLDEHIKAFTYADL
F-----TKKYILRTVTACWAQAWQQLTGMNTLMYYIVYVFQMAGYEGDANLVASSIQYCL
NTGMTIPALYFMDKLGRRPVLLTGAAFMMA--WQFAVGGLLATY---SVDNP-----ISE
TVRIQIPEEHGKAAKAVIACCYLFVVSFACSWGVCIWVYCAEVWGDSASRQRGAALTTSV
NWIFNFAIAMFTP------SAFKNITWKTYMVFATFCGCMFIHVFFFFPETKGKRLEEIG
QMWAE-------GVPAWKSASW---------QP---------------------------
------------------------------------------------------------
------------------------------------------------------------
------------------------------------------------------------
----SIPIV--SDNELHNKMKI----D---------------------------------
------------------------------------------------------------
------------------------------------------------------------
----------------HNEDN----LLNSSSHSEVSQEKGDTSHMT--------------
-----------------------------------------------------------
>XP_006688549_Yamadazyma_tenuis
--------------------------------------------MG---YEDKLVPHALK
FR-RFLDK-------------------------------------------FPKFHNIY-
-VIACISCVSALLFGFDISSMSAFIGTEQYTSMFDL-----------------S-----S
DVQGFVTAAMSLGSFFGSLASAFISEPFGRRSSILLC-SILWMAGAAIQCSC-RNLGQLI
AGRIISGLGVGFGTAVAPVYGSELAPRKIRGLIGGLYQLFVTLGILIMFYISYGCSK-ID
G-------RSSFRTAWGIQMIPGFVLFVGMFFLPESPRWLAKQGYWEDAEEIVALI----
-----------------------QANG-NREDPDVLIEISEIKEQILVDEHVRAFTYADL
F-----TKKYLPRTIVGVSAQIWQQLTGMNVMMYYIVYIFEMAGIHGNANLVSSSIQYVL
NTVVTIPSLYLLDKVGRRPVLLVGAAFMFA--FQFGVAGILATY---AETIP-EAERTSP
SVTLKIPDSRKNASRGVIACCYLFVCSFAPSWGVTIWLYCSEVWGDSACRQRGAALSTAG
NWIFNFAIAMFTP------PSFQNISWKTYCIYATFCGCMFVHTYFFFPETKGKRLEEID
QIWAD-------KIPAWKTASW---------QP---------------------------
------------------------------------------------------------
------------------------------------------------------------
------------------------------------------------------------
----IVPLL--SDADLAAKMKY----E---------------------------------
------------------------------------------------------------
------------------------------------------------------------
----------------HKENE--SDLIKSDADDNSENEKKVEQA----------------
-----------------------------------------------------------
>XP_001482096_Meyerozyma_guilliermondii
--------------------------------------------MA---YEDKLVAPALK
FR-SFLDK-------------------------------------------TPNIYNPY-
-IISIISCIAGMMFGFDISSMSAFVSLPAYVNYFDT----------------PS-----A
VIQGFITSAMALGSFFGSIASAFVSEPFGRRASLLTC-SWFWMIGAAIQASS-QNRAQLI
IGRIISGFGVGFGSSVAPVYGSEMAPRKIRGRIGGIFQLSVTLGIMIMFFISYGTSH-IK
T-------AAAFRLAWALQIIPGLLMCIGVFFIPESPRWLAKQGHWDEAEIIVAKI----
-----------------------QAKG-DRENPDVLIEISEIKDQLMVDENAKAFTYADL
F-----SKKYLPRTITAMFAQIWQQLTGMNVMMYYIVYIFEMAGYGGNGVLVSSTIQYVI
FVVVTFVSLFFLDKFGRRKILLVGAASMMT--WQFAVAGILARY---SVPY---D--LSD
TVKIKIPDNHKSAAKGVIACCYLFVASFGFSWGVGIWLYCSEVWGDSQSRQRGAAVSTAS
NWIFNFALAMFTP------SSFKNITWKTYCIYATFCACMFIHVFFFFPETKGKRLEEIA
QIWEE-------KIPAWKTTNW---------QP---------------------------
------------------------------------------------------------
------------------------------------------------------------
------------------------------------------------------------
----HVPLL--SDHELAEKINA----E---------------------------------
------------------------------------------------------------
------------------------------------------------------------
----------------HVE----------NVNSREQSDDEKSQV----------------
-----------------------------------------------------------
>XP_018713575_Metschnikowia_bicuspidata
--------------------------------------------MG---YEEKLVAPALK
FR-KFLDK-------------------------------------------TPNLHNIY-
-VIAAISCTSGMMFGFDISSMSVFVDQAPYLRYFDS----------------PS-----S
VIQGFITASMSLGSFFGSLTSTFVSEPFGRRASLFIC-GILWCIGAAIQCSA-QNRAQLI
CGRIIAGWGIGFGSSVAPVYGSEMAPRKIRGTIGGIFQFSVTVGIFIMFLIGYGCSH-IQ
G-------LASFRIPWGVQMIPGIILLTGLFFIPESPRWLAKQGYWEDAEIIVANI----
-----------------------QAKG-NREDANVQIEMSEIKEQLLLDEHAKAFTYADL
F-----SKKYRKRTFTAVSAQIWQQLTGMNVMMYYIVYIFQMAGYDGDTNLVPSLIQYIL
NMAVTVPALFTLDLLGRRTILLIGAALMMA--FQFGVAGILATY---SEPAF-L----SD
TVRITIPEEHKSAAKGVIACCYLFVCSFAFSWGVGIWVYCSEVWGDSQSRQRGAALSTSA
NWIFNFAIAMFTP------SSFRNITWKTYCIYATFCACMFIHVFFFFPETKGKRLEEIG
QLWEE-------NVPAWRSASW---------EP---------------------------
------------------------------------------------------------
------------------------------------------------------------
------------------------------------------------------------
----SVPIA--TDAELIQKMDT----S---------------------------------
------------------------------------------------------------
------------------------------------------------------------
----------------HEEHP---ELMHSHLPSSEEKVGTV-------------------
-----------------------------------------------------------
>XP_002618838_Clavispora_lusitaniae
--------------------------------------------MG---YEEKLVAPALK
LR-RFLDR-------------------------------------------TPNTYNVY-
-FIASISCISGMMFGFDISSMSVFVSDKPYLNYFDH----------------PS-----S
VMQGFITAAMSLGSFFGSLSSSFVSEPFGRRASLLIC-GFLWCVGAAIQCSA-QNRAQLI
IGRIISGWGVGFGSSVSPVYGSELSPRKIRGFVGGMFQFSVTFGILIMFLIAYGMSH-VH
G-------KASFRVSWGVQIVPGLVLLIGLFFIPESPRWLAKQGYWDEAEFIVAKI----
-----------------------QAKG-NREDPEVQIELSEIKEQLLLEEHAKNFTYADL
F-----SPKYRVRTVTAVFAQIWQQLTGMNVMMYYIVYIFEMAGYEGNTNLIPSLIQYII
NSAVTVPSLYLLDKVGRRTLLLFGAAGMMA--FQFAVAGLLATY---SIPHE-YK--GND
TVRITIPKKNKPAARGVIACCYLFVVCFASTWGVGIWVYCSEVWGDNRSRQRGASLSTSA
NWIFNFAIAMFTP------SSFKNITWKTYIIYAVFCCCMFVHVFFCFPETRGKRLEEIA
QIWDE-------KVPAWKTRNW---------QP---------------------------
------------------------------------------------------------
------------------------------------------------------------
------------------------------------------------------------
----HVPLL--SDAQLEEKLNV----N---------------------------------
------------------------------------------------------------
------------------------------------------------------------
----------------HAENAGEDKAVQSH-SSSDGQV----------------------
-----------------------------------------------------------
>XP_025343622_Candida_haemuloni
--------------------------------------------MRFSAYEDRMVKPALA
FR-RFLDR-------------------------------------------GPKITNIY-
-FIACISCISGLMFGFDISSMSAFLGQKAYLRFFDH----------------PG-----S
DMQGFITASMSLGSFFGAMTTSFISEPFGRRASLMIC-SLLWMIGAAIQSSS-QNRAQLI
IGRFISGAGIGFGSSVAPVYGSELSPRKVRGFIGGMFQTSVTLGILVMFYICFGCSH-ID
G-------VASFRIAWAIQIVPGLILFFGLFFIPESPRWLAKQGYWDDAEQIVADI----
-----------------------NARG-NREDPDVMIEISEIKDQLIVEENVKGFTFANL
F-----SKKYLPRTFVAVFAQIWQQMTGMNVMMYYIVYVFEMAGISGNTNLISSSIQYVL
NFGCTVVALFLMDKIGRRPLLLGGAAMMAT--WQFAVAGILGDY---SVPYP-DS--GSE
SVTIRIPDDQKSAANGVIASCYLFVCSFAVSWGVVIWVYCSEMWGDSVSRQRGAALATAS
NWIFNFAIAMFTP------PSFANISWRTYIIYASCCVAMFFHVFFFFPETKGKRLEEID
QIWTE-------KIPAWKSASY---------VP---------------------------
------------------------------------------------------------
------------------------------------------------------------
------------------------------------------------------------
----RVPIL--P-GEIDDKAAT----E---------------------------------
------------------------------------------------------------
------------------------------------------------------------
----------------HAEDA--G-YRHSSSASEPEKDA--------SMAV---------
-----------------------------------------------------------
>XP_024712638_Candida_pseudohaemulonis
--------------------------------------------MGFSAYEDRMVKPALA
FR-KFLDG-------------------------------------------GPKITNIY-
-FIACISCISGLMFGFDISSMSAFLGQDAYLRYFDH----------------PG-----S
DMQGFITASMSLGSFFGAMTTSFVSEPFGRRASLMVC-SLLWMIGAAIQSSS-QNRAQLI
IGRFISGAGIGFGSSVAPVYGSELSPRNVRGFIGGMFQTSVTLGILVMFYICFGCSH-ID
G-------VASFRIAWGIQIVPGLILFCGLFFIPESPRWLAKQGYWEEAEIIVAQI----
-----------------------NAKG-NREDPDVMIEISEIKDQLIVEENVKGFTFANL
F-----TKKYLPRTFVAVFAQIWQQLTGMNVMMYYIVYVFEMAGISGNANLVSSSIQYVL
NFGCTVVALFLMDKIGRRPLLLGGAAMMAA--WQFAVAGLLGTY---SVPYP-DS--GSE
SVTIRIPDDDKPAANGVIASCYLFVCSFAVSWGVVVWVYCSEMWGDSVSRQRGAALATAS
NWIFNFAIAMFTP------PSFANINWRTYIIYASFCVAMFFHVLFLFPETKGKRLEEID
QIWTN-------KIPAWKSASY---------VP---------------------------
------------------------------------------------------------
------------------------------------------------------------
------------------------------------------------------------
----AVPIL--P-GETDDKAAT----E---------------------------------
------------------------------------------------------------
------------------------------------------------------------
----------------H-DDG--V-LRHSSSNSDPEKDA--------SVANQA-------
-----------------------------------------------------------
>XP_025337346_Candida_duobushaemulonis
--------------------------------------------MGFSAYEDRMVKPALA
FR-NFLDG-------------------------------------------GPKITNIY-
-FIACISCISGLMFGFDISSMSAFLGQDAYLRFFDS----------------PG-----S
DMQGFITASMSLGSFFGAMTTSFISEPFGRRASLMVC-SLFWMIGAAIQSSS-QNRPQLI
IGRFISGAGIGFGSSVAPVYGSELSPRKVRGFIGGMFQTSVTLGILVMFYICFGCSH-ID
G-------VASFRIAWAIQIVPGLILFFGLFFIPESPRWLAKQGYWDEAETIVAQI----
-----------------------NAKG-NREDPDVMIEISEIKDQLIVEENVKGFTFVHL
F-----SKKYLPRTIVAVFAQIWQQLTGMNVMMYYIVYVFEMAGISGNANLVSSSIQYVL
NFGCTVVALFLMDKIGRRPLLLGGAAMMAA--WQFAVAGLLGSY---SVPYP-DS--GKE
SVTIKIPDDEKPAANGVIASCYLFVCSFAVSWGVVVWVYCSEMWGDSVSRQRGAALATAA
NWIFNFAIAMFTP------PSFANINWRTYIIYASFCVAMFVHVLFFFPETKGKRLEEID
QIWTH-------KIPAWKSASY---------VP---------------------------
------------------------------------------------------------
------------------------------------------------------------
------------------------------------------------------------
----AVPIL--P-GETDDKIAT----E---------------------------------
------------------------------------------------------------
------------------------------------------------------------
----------------H-HDG--V-LRHSSSNSDPEKDA--------SVANQA-------
-----------------------------------------------------------
>XP_028888599_Candida_auris
--------------------------------------------MGFSKYEESLVKPALA
FR-NFLDR-------------------------------------------TPNITNIY-
-FIACISCISGMMFGFDISSMSAFLDQKDYLRFFNS----------------PS-----S
DMQGFITSAMSLGSFFGSMATSFVSEPFGRRASLMIC-AWLWIIGAAIQSSS-QNRAQLI
IGRFISGAGVGFGSSVAPVYGSELAPRKVRGFIGGMFQTSVTLGILVMFYISFGLSH-IN
G-------VASFRIAWAIQIVPGLLLAIGLFFIPESPRWLAKQGYWDDAEKIVADV----
-----------------------NAKG-DRENPDVQIEISEIKEQLLVEENVKAFTFAKL
F-----SKKYLPRTIVALSAQIWQQFTGINVMMYYIVYIFRMAGISGNANLVSSSIQYVL
NFVCTVAALFLMDKIGRRPLLLGGAVMMTI--WQFAVAGLLATY---SVPYP-DS--GST
SVTIKIPDSDKPAANGVIASCYLFVCSFAVSWGVVVWVYVSEMWGDSVSRQRGAALATAA
NWIFNFAIAMFTP------PAFANINWRTYIIYAACCVAMFIQVFFFFPETKGKRLEEID
QIWTE-------KVPAWKSASY---------KP---------------------------
------------------------------------------------------------
------------------------------------------------------------
------------------------------------------------------------
----AVPIL--SDAELGEKIRT----Q---------------------------------
------------------------------------------------------------
------------------------------------------------------------
----------------HAENS--SQLLNSSSHSTAEKEAVDHLEDNNNVSDRV-------
-----------------------------------------------------------
>NP_012316_Saccharomyces_cerevisiae
-----------------------------------------------------MSG-VNN
TSANDLSTTESNSNSVANAPSVKTEHNDSKNSLNLDATEPPI---DLPQKPLSAYTTVA-
-ILCLMIAFGGFIFGWDTGTISGFVNLSDFIRRFGQ-----------KNDKGT--YYLSK
VRMGLIVSIFNIGCAIGGIVLSKVGDIYGRRIGLITV-TAIYVVGILIQITSINKWYQYF
IGRIISGLGVGGIAVLSPMLISEVAPKQIRGTLVQLYQLMCTMGIFLGYCTNYGTKN-YH
N-------ATQWRVGLGLCFAWTTFMVSGMMFVPESPRYLIEVGKDEEAKRSLS------
-----------------------KSNKVSVDDPALLAEYDTIKAGIELEKLAGNASWSEL
LST---KTKVFQRVLMGVMIQSLQQLTGDNYFFYYGTTIFKSVGL--KDSFQTSIIIGVV
NFFSSFIAVYTIERFGRRTCLLWGAASMLCCFAVFASVGVTKLW-PQGSSHQ--------
------DITSQGAGNCMIVFTMFFIFSFATTWAGGCYVIVSETF-PLRVKSRGMAIATAA
NWMWGFLISFFTP------FITGAINFYYGYVFLGCLVFAYFYVFFFVPETKGLTLEEVN
TMWLE-------GVPAWKSASW---------VP---------------------------
------------------------------------------------------------
------------------------------------------------------------
------------------------------------------------------------
------------------------------------------------------------
------------------------------------------------------------
------------------------------------------------------------
-----------------PER--------RTADYDADAIDHDDRPIYKRFFSS--------
-----------------------------------------------------------
>XP_018222951_Saccharomyces_eubayanus
----------------------MNDNQDCLRQREENALSELADDFNNRQDTDSTIDYNVG
HHSAYTESPEDTEVKSIMMCDDINAYRISYANNEPLGDGAVETTSILLSQPLPLRSNVMS
ILVGVFVAVGGFLFGYDTGLINSITDMPYVKTYIA-----------------PNHSFFTT
NQIAILVSFLSLGTFFGALIAPYISDSYGRKPTIMFSTAVIFSIGNSLQVAS-GGLVLLI
VGRVISGFGIGIISAVVPLYQAEAAQKNLRGAIISSYQWAITIGLLVSSAVSQGTHS-MS
G-------PSSYRIPIGLQYVWSSVLAVGMIFLPESPRYYVLKDELNEAAKSLSFL----
-------------------------RGLPIEDPRLLEELVEIKATYDYEASFGPSTLLDC
FKTSENRPKQVLRIFTGIAIQTFQQASGINFIFYYGVNFFNNTGV--DNSYLVSFISYAV
NVAFSLPGMYLVDRIGRRPVLLTGGAVMAV--ANLIIAVIGVSV---GKSVV--------
------------ASKVMIAFICLFIAAFSATWGGVVWVVSAELY-PLGVRSKCTAICAAA
NWLVNFICALITPYIVNVGSHTSSIGPKIFFIWGGLNVVAVIVVYFAVYETRGLTLEEID
ELYRK-------APNSVMSNKW---------NE---------------------------
------------------------------------------------------------
------------------------------------------------------------
---------------------------------------------------------EIR
KRCMTFPIS--QQIEMKTSIKNADKSE---------------------------------
----------------------------------------VVNNPVPEDTTINNNNDISN
VDKFLQNLLLSNDRTVVEAKEDSVLADAINAAPLTSMELKPMECPSVNYVDLGNGLGLNT
YNRGPPSIISDSTDEFYQENGSSSFKNNTGENGDNSISTYMAQLINSPSTTSNDTSFSPS
HNSNARTSSNWANDLASKHSQCTPPKNNT------------------------------
>XP_033767084_Saccharomyces_paradoxus
-----------------------------------------------------MSG-ANN
TSANDLSATESNSNSVASAPSIKTEHGDSKNSLNLDAAEPPI---DLPQKPLSAYSTVA-
-ILCLMIAFGGFIFGWDTGTISGFVNLSDFIRRFGQ-----------KNDEGT--YYLSK
VRMGLIVSIFNIGCAIGGIVLSKVGDIYGRRIGLITV-TAIYVVGILIQITSIDKWYQYF
IGRIISGLGVGGIAVLSPMLISEVAPKHIRGTLVQLYQLMGTMGIFLGYCTNYGTKN-YH
N-------ATQWRVGLGLCFAWATFMVSGMMFVPESPRYLIEVGKDEEAKRSLS------
-----------------------KSNKVSVDDPALLVEYDTIKAGIELEKLAGNASWSEL
LST---KTKVFQRVLMGVMIQSLQQLTGDNYFFYYGTTIFKSVGL--KDSFQTSIIIGVV
NFFSSFIAVYTIERFGRRTCLLWGAASMLCCFTVFASVGVTKLW-PQGSSHQ--------
------DITSQGAGNCMIVFTMFFIFSFATTWAGGCYVIVSETF-PLRVKSRGMAIATAA
NWMWGFLISFFTP------FITGAINFYYGYVFLGCLVFSYFYVFFFVPETKGLTLEEVN
TMWLE-------GVPAWKSASW---------VP---------------------------
------------------------------------------------------------
------------------------------------------------------------
------------------------------------------------------------
------------------------------------------------------------
------------------------------------------------------------
------------------------------------------------------------
-----------------PER--------RTADYDADAIDHDDRPIYKRFF----------
-----------------------------------------------------------
>XP_003676585_Naumovozyma_castellii
------------------------------------------------------------
---------------------------------------MVQSNRL--------TYHLV-
-VIGVILLFPSFIMGMEITSLAVFLNSDHFIKYFNH----------------PS-----P
FLQGILMSSSTLGGLVGCISYSATVVKVGRITGFQIA-TLLWFIGGVVATLV-QHISMII
IARIIKGVTMGWFSVLIPAYIGEIYPSQWRGRMIAMTQLSYTIAILLVHYLSIWFNHVWK
N-------HWSFRMVWGLEIIPSLLFFWGSVWLPETPQWLTLHGEYTKAQKIQNNLAIKF
NSRFGSTSNHSSKDIVTSNEDAAEEDDQQRAKMEIMDKLDLAN---LYGDGSNDLKYKEL
F-----GKSYWKQTAIGVTLQLLVQFSGINILMFYITYICEMLGLNGNTNYFASSIPYFI
NMILSLIPICFIDSVNRKKMTLAGSFPVSI--IMVAIGTIMALN---GRKV--APVNGNE
SIIWFV---DDSSGGWILALCFLFVGVFSLTLSCFPLLYTNEIF-PTKAKPKGLAFSMFI
SWTSNFTLTLLAP------LMLEYLKWGTFILLGGLTFVLSVCIAIFFPDTSGLSVQEIN
HLFIP-------------------------------------------------------
------------------------------------------------------------
------------------------------------------------------------
------------------------------------------------------------
------------------------------------------------------------
------------------------------------------------------------
-----------------------------------------------------EEFDYES
TFDKVDDI--SPKSNNPQNELIEPITLARQETEQLSIS----------------------
-----------------------------------------------------------
>XP_003980290_Naumovozyma_dairenensis
-----------------------------------------------------MSDIAED
TPAAQLEPSVSNSNSNLSAPSFKNDKDD-LNEF--ETHQEPA--IEIPKKPASAYITIS-
-IFCTMIGFGGFICGWDTGTIGGFLAHPDYLRRFGS-----------KHHDGT--YYFSN
VRTGLVVSIFNIGGLIGCLTLGDLANRIGRKMALVAV-VIIFMVGLVIQIASIDKWYQYF
IGRIISGMGVGAISIFSPMLLSEVAPKHLRGTLGSMYQLMVTFGIFLGDCTNYGTKA-YD
N-------SVQWRVPLGLSFAWCLFMIAAMFFVPESPRYLIEVGKIEEAKQSIA------
-----------------------TSNKVSIDDPAVQGEADLIQAGIEAERAAGNASWGEL
FST---KGKVVQRLFMCCMLQSLQQLTGCNYFFYYGTIVFQAVGL--SDSYETSIVFGIV
NFASTFVAFYVVDRFGRRRCLMWGAAAMVACYVVYASVGVTRLH-PHGNDGP--------
--------TSKGAGNCMIVFSCFFIFCFACTWAPICWVVVSETF-PLKIKPKGMAIANGF
NWFWNFLISFFTP------FITGAINFYYGYVFMGCMVFAYCYVFFFVPETKGLTLEEVN
EMWEE-------GILPWKSPEW---------LP---------------------------
------------------------------------------------------------
------------------------------------------------------------
------------------------------------------------------------
------------------------------------------------------------
------------------------------------------------------------
------------------------------------------------------------
-----------------ASK--------RDASVDMDALQHDDKPMYKRMFSKN-------
-----------------------------------------------------------
>XP_003956486_Kazachstania_africana
------------------------------------------------------------
---------------------------------------MLFPKKLLGLKDEQPTYNLR-
-KITFILAIAGFTMGSEITSLPVFLVSPNFVRYFNY----------------PS-----P
LQQGFLMSSTIFGGFTGCILYGMMTKKFGRVGILQMG-TIIWLSGSLLATGV-FDLWMII
LSRWVKGITMGMYSILLVVYTGELFPNDRRGKIMAIIHLSSSSAMLFMHYLSV-FSLSIR
S-------HYSFRLVWGIETIPAIFLYVFSIWLPESPQWLTINGSYAKAQFIQNEIAINY
N----------------------EKHKNNRKPIPIMSKLDLVD---LHSEDTGK------
-------KLEWRRVLMSIILQLLVQFTGINIILYYITYLCEMIGIPGRIKFLTASIPYFI
NMVVSIFPITFIDKVSRKFVITIGSVLLSL--IMISISIVMKFM---GHEV--DPINGNE
SLIWSV---NKQGGGIIIGFCFIFVAIFALTLSCIPWVYTNEIL-GIGVKSRRMSYVMSI
GWLSNFIITLLGP------IMMTYLKWATFLLFGIVTFSISVLILIIFPDTRNLSREEID
KLFDG-------------------------------------------------------
------------------------------------------------------------
------------------------------------------------------------
------------------------------------------------------------
------------------------------------------------------------
------------------------------------------------------------
-----------------------------------------------------KK-----
---SIDDLFCAAGVNNSKEKSIEPIILYREDGEEI-------------------------
-----------------------------------------------------------
>XP_022466048_Kazachstania_naganishii
-----------------------------------------------------MS-----
-NEVDNASTASGSRSMLSDSSNKVENDE-MKAFGTDANGMEVAAAEMPKKPASAYVTVS-
-ILCLMIAFGGYVYGWDTGTIGGFLNHEDFLRRFGQ-----------KHSDGT--YYFSN
PRMGLIVAIFNIGCAIGGLAWSRLGDIYGRRLALVWV-TIVYMIGLVISIASIDKWYQYF
IGRIISGCGVGGIAVYSPLLISEVSPKHVRGTLVSCYQLMITLGIFLGYCTNYGTEHGYT
N-------STQWRVPLGLGFAWALFMIAAMLFVPESPRFLIEVGRMEDAKVSVA------
-----------------------RSNKLTVDDPSVIAEVEFLAAGIEAEREAGSANWGEL
FST---KGKVLQRTILGVMIQSLQQLTGANYFFFYGTQIFEAVGL--KDSYQTAIIIGVV
NFASTFPAIYFVERFGRRTGLLWGAAGMICCFVVFASVGVTRLY-PNGKDQP--------
--------SSKGAGDCMICFTCFFIFCFATTWAPTAYVIVSESF-PLRVKAKGMALSIAA
NWIWNFLLGFFTP------FITGAINFYYGYVFMGCLCFSWVYVFFFVPETKGLSLEEVN
IMWEE-------GVLPWKSASW---------VP---------------------------
------------------------------------------------------------
------------------------------------------------------------
------------------------------------------------------------
------------------------------------------------------------
------------------------------------------------------------
------------------------------------------------------------
-----------------PSK--------RDSDYDADAMAHDDVPFYKRMLGK--------
-----------------------------------------------------------
>XP_444803_Candida_glabrata
-----------------------------------------------------MS-----
-EE---------SQSAFSASNSKVEREEDFKAYA-DEDGQPM--VEIPKKPASAYTLIF-
-ILCLFIAFGGFVFGWDTGTISGFVAEEDFIKRLGQ-----------RRANNT--YYLSK
VRTGLIVSIFNIGCAIGGVVLSKFGDMYGRKIGLIIV-IVVYIVGIVIQIATIDKWYQYF
IGRIVSGLGVGGIAVLSPMLISEVSPKHMRGTLVSCYQLMVTCGIFLGYCTNYGTKN-YP
N-------SVQWRVPLGLCFAWALFMIGGMLCVPESPRYLVEVGKFEEARRSIA------
-----------------------ISNKLTPEDPAVTFELENVQAGVEAERLAGSASWGEL
FST---KTKVLQRLIMGIMLQCLQQLTGDNYFFYYGTTVFKAVGL--EDSFQTSIVIGIV
NFASTFVALYVVDRFGRRKCLLWGAASMTACMVVFASVGVTRLY-PNGMDQP--------
--------SSKGAGNCMIVFTCFYIFCFATTWAPTPWVINSETF-PLRVKAKCMAICQAA
NWIWGFLIAFFTP------FITGAINFYYGYVFMGCLCFSYFYVFFFIPETKGLTLEEVN
TMWEE-------GVLPWKSPDW---------IP---------------------------
------------------------------------------------------------
------------------------------------------------------------
------------------------------------------------------------
------------------------------------------------------------
------------------------------------------------------------
------------------------------------------------------------
-----------------PSK--------RDATYDADAMMHDDKPWYRRMW----------
-----------------------------------------------------------
>XP_004179443_Tetrapisispora_blattae
------------------------------------------------------------
-------M-------------------------------------------FPKIYNMY-
-LCTFVACISGFMYGFDVVSLTTMVDTNSYGKYFDH----------------PD-----S
TGEGGITASIAGGSAFGALASPYFSDTFGRKFSLHLC-SFFWIIGSVLQCAA-QNLPMLI
IGRIISGFGIGFGVAAAPMYSAELSPPNMRGTIVGMFQVSVTLGILILFFIGYGCHS-IE
S-------TAAFRIVWGIQLVPGVISACLIFFIPESPRWLASHKRWNDATNVIMKL----
-----------------------SLTH-SLSEEQTNLQLNELKDYILGDRYGAVFAYRDL
F-----KRKSLMKTIVGMSAQTWQAFCGINVMMYYVVYIFQMAGYQGSSILVSSSIEYIL
NFAMTFCSLFIFDKIGRRKLFLTGGVFMCC--FLFIETGLLAGY---SKPLP-YGYNGHD
TVRIYIPNSERPAAHAAIACAYLFVCAFAPTWGVGVWIYYSEIF-NNTERAKGTALSVSC
NFFANFALALFTP------ASFRNINWRTYIIFGVFSFVLTVHTFLMFPETNRKSLEEID
LMWDA-------HIPAWRTSKW---------KPDKNKLVSIKSNMLSDGTQEEEQEGDEY
EEDEYGFKHLDYPYEPEEIDNLTTTTNLNSNNYGNMIGLDRASTIEPSIERFTSRSTINN
TNTGMQLFPFPMPESKTKVLFKTPTNNASELITIQESMMEPPLSRNMTLSPISSGEEEEG
QGQGQGQGQEQGQGQGQEQGQQQEEDIVAQHERILYDQSVARHHENINTNTQLMNNINML
MSLQEEPVEEGFEEQLDGRLEGLANSQANEEILYPNPVAEDETEDNTVGEDLSLVNPVEL
QNSNCDMSSDDESVHMDHNTSFPVTPIQSINDSVYENSPHKSVCTFSNPIYESIEDILNS
SRAIGTGKSNDTPFHDHAFAEDPMFNNPIYNSFSISNKLRSSTIGPGDTPDSHDYLLGLS
QTRSSSSHSVLEFTDDEKEDSPDKHIPNITATTTATATTTGNTTTGNTTTTIQSDNHDDS
DVDHRSFDSQEALAHSVMTQSGQIPGNFSTPSIANRRQRPYSDISDDCLFPNPVHSNEP
>XP_003688498_Tetrapisispora_phaffii
------------------------------------------MKSS---TKDKILLRNVQ
FEGSLYKK-------------------------------------------FPKIYNVY-
-FIAIISCISGLMLVFDISSMSSMLGTAPYKKYFGS----------------PD-----A
TIQGGITASMSAGSFVGSLISPTISEAFGRRVSLHLC-ATFWIIGAVIQCAS-HNVAMLV
CGRLISGIGVGFGSSAAPVYCSEIAPPKIRGLIGSLFQFSVTFGIMILFYIGYGCSF-LD
S-------SASFRITWGLQMVPGFILLVCTFFIPESPRWLGNKGNWDECINVITRIN---
-----------------------NTTK-DTMTEEVALQVEEMKQAVNEDVANSDFGYIDL
F-----KKKTIRKTIVGMSAQMWQQLCGMNVMMYYIVYIFEMAGHTGNNTLVSCSIQYVL
NVVMTIPALFLVDKVGRRPLLLIGGVLMFS--WLFAVSGLLATY---SIPAP-DGFEGDD
TVRIRIPDENKSAADGVIACCYLFVCSFAPTWGVGIWLYCSEIF-NNKERAKGSALSTSV
NWIFNFAIALFVP------SAFKNITWKTYIVFGVFSVALTIQTYFMFPETKGKSLEEID
MMWAA-------NLPAWRTKSW---------VPD--------------------------
------------------------------------------------------------
------------------------------------------------------------
------------------------------------------------------------
---VIIPQL---DVEPLEKGGSEGSTE---------------------------------
------------------------------------------------------------
------------------------------------------------------------
----------------FVEGS------PYND--EKPITTHFEGSSDNDSI----------
-----------------------------------------------------------
>XP_001642360_Vanderwaltozyma_polyspora
-------------------------------------------MGS---FKDTILMKNIK
YEGKLYER-------------------------------------------FPKIYNIY-
-VIGFVSCISGLMFGFDISSMSSMIGTDAYKQYFGS----------------PD-----A
TKQGGITSSMAAGSFVGSLLSPLFSDVFGRRVSLHIC-STFWLIGATLQCAS-QDLAMLV
VGRLVSGIGIGFGSAVAPVYCSEVAPPKIRGAIAGLFQLSVTLGILILYYVGYGAHF-IT
S-------ASSFRLTWGIQLVPGFVLLVATFFLPESPRWLANKGFWEKATYNICRIN---
-----------------------NTDP-DNISEEVAIQLEEMNTQVMDDKEADSFTYANL
F-----RKKTIKKTIVGMSAQMWQQLSGINVMMYYIVYIFQMAGYSGNAVLVSGSINYIL
NVAMTIPALFVIDKLGRRPILIVGGILMFV--WLFAVAGLLSVY---SVPVP-GGVGGNE
TVNIMIPDNHKHAAKGVIACCYLFVCTFAPTWGIGIWIYCSEIF-NNSERAKGSSLSAAV
NWIFNFALGLFVP------SAFQNITWKTYLMFGIFSVALTIHTFLMFPETKGKTLEEID
QMWEA-------NIPAWRSASW---------KP---------------------------
------------------------------------------------------------
------------------------------------------------------------
------------------------------------------------------------
----TLPSHLHDDFKNLHTG--ESSSN---------------------------------
------------------------------------------------------------
------------------------------------------------------------
----------------FVEDD------GKAEM-EKPVVDHIE--STDKSL----------
-----------------------------------------------------------
>XP_003681466_Torulaspora_delbrueckii
--------------------------------------------MS---VKDKFLLRNVE
YHGRLYDK-------------------------------------------FPKIYNVY-
-AIGMVACISGLMFGFDISSMSSMIGTHYYQEFFGR----------------PS-----S
TAQGGITASMAGGSLLGSIVSPNFSDAFGRRFSLHLC-AALWIIGSIIQCAS-QNQGMLI
AGRVISGMGIGFGSSVAPVYCSEVAPPKIRGTICGLFQFSVTLGIMILFYIGFGCHY-IN
S-------TASFRVTWGLQMVPGLILLVGTFFLPESPRWLANHGRWEESYDIIARI----
-----------------------GAKG-DRDDPHVKFQIDEIKEQVMIDREAVDFSYKHL
F-----RKKTIRKTIVGVSAQMWQQLCGMNVMMYYIVYIFRMAGYGESMVLVSGSIQYVL
NVVMTIPALFLVDKIGRRPVLITGGILMFI--WLFVVAGLLANY---SVAEP-DGFDGDQ
TVTIRIPEYHGSAARGVIAASYLFVCSFAPTWGIGIWIYCSEIF-NNMERAKGTALSASV
NWAFNFALAMFVP------RAFQNISWQTYIIFGVFSVALTIQTIFMFPETKGKTLEEID
QMWAD-------HIPAWQTASY---------VP---------------------------
------------------------------------------------------------
------------------------------------------------------------
------------------------------------------------------------
----ILPVM---KDNQGRKLGIDDNVE---------------------------------
------------------------------------------------------------
------------------------------------------------------------
----------------HVENV------SCGPSTEKNGVKSPELASDSSSSASNRNGESKL
VNQV-------------------------------------------------------
>XP_037145839_Zygotorulaspora_mrakii
----------------MKNHVRYCFSRCIQFITTSINSLSIFDTMG---FKDTILFRNVD
YHGRLYDK-------------------------------------------FPKVYNVY-
-VIGLVACISGFMFGFDISSMSSMIGTSHYQEYFNH----------------PS-----S
TAQGGITASMAGGSFLGSLISPNFSDAYGRRFSLHMC-ATFWMIGAILQCAS-QNQAMLI
VGRVVSGVGVGFGSSIAPVYCSEVAPPKIRGTICGLFQLCVTVGIMVLFYIGFGCSY-IN
G-------TAAFRVTWGIQLVPGLVLLTATFFLPESPRWLANNNRWEEAYEVISNV----
-----------------------TAHG-NKDDSNVQFQLQEIKEQVLIDQQAVNFSYKHL
F-----RKKTIQKTLVGISAQMWQQLCGMNVMMYYIVYIFRMAGYTGSNVLVSGSIQYVL
NVVMTIPALVLVDKIGRRPVLITGGIFMFI--WLFVVAGLLATY---SVPEP-DGFDGDR
TVTISIPTYNAPAARGVIAACYLFVCSFAPTWGIGIWIYCSEIF-NNMERAKGSALCAAV
NWAFNFALAMFVP------DAFQNISWRTYIIFGVFSFVMTVQTFFMFPETKGKTLEEID
QMWAD-------KVPAWKTASH---------VP---------------------------
------------------------------------------------------------
------------------------------------------------------------
------------------------------------------------------------
----VLPIV---EDEYGNKLGVNGTVQ---------------------------------
------------------------------------------------------------
------------------------------------------------------------
----------------HVEDA------KP----QSELVEKMESARDSSSGP---------
-----------------------------------------------------------
>XP_002499107_Zygosaccharomyces_rouxii
---------------------------------------MKIDKKQ---IGCALMGKRIN
YRVTIYDK-------------------------------------------FPKIYNIF-
-VIGFTSCISGLMFGFDVSSMSSMIGTDGYKEYFGT----------------PG-----P
TEQGGITACMPAGSFVASLIAPYFSDNFGRRVSLHLC-AIFWMIGAVLQCAS-QDLAMLC
VGRVVSGLGIGFGSSVAPVYCSEIAPPKIRGAIGGLFQFSVTLGIMILFFIGYGAHF-IN
G-------AGSFRLTWGIELVPGACLLIAVFFLPESPRWLALHDYWEEAEDIVIRV----
-----------------------AAKG-NRENEQVMIQLEEIREQVEIDKEAEAFQLKDL
F-----RPKTRVKTMVGMMAQMWQQMCGMNVMMYYIVYIFTMAGFKGGAVLVSGSIQYVL
NVVMTIPALFLMDKCGRRPVLLIGGLLMCA--WLFAVGGLLATY---SDPYP-HGFEGDE
TVRIAIPQSNKPAANGVIACSYLFVCSYAPTWGVCIWIYCAEIF-NNTERAKGSGLCTAV
NWIFNFALALFVP------SAFKNLTWKTYIMFGVFCVALTINTFLLFPETKGKTLEEID
QMWEA-------HIPAWKTHSW---------VP---------------------------
------------------------------------------------------------
------------------------------------------------------------
------------------------------------------------------------
----TIPSA-SKFDQEMHKTDL----E---------------------------------
------------------------------------------------------------
------------------------------------------------------------
----------------HVEDTGDSDRISPKDDSEKGSVTGLEEVAKSNPNSTSLSE----
-----------------------------------------------------------
>XP_003644396_Eremothecium_cymbalariae
-------------------------------------------MTA---ATDKLLLRNVK
YEGRVYEG-------------------------------------------FPKIYNIY-
-ALGFVSCISGLMFGFDISSMSSMIGTEVYGRYFGH----------------PD-----S
TTQGGITASMAAGSFWGSLMSSYISDTFGRRVSLHAC-SSFWIVGAILQCAS-QGQAMLI
AGRVIAGMGIGFGSSVAPIYCSEISPPKIRGAIGGIFQLCITIGIMVLFFIGYGCHF-IN
G-------TAAFRITWGAQIVPGVLLLVAVFFLPESPRWLANRGRWEETEHIVAEV----
-----------------------TAGG-NRKDEQVLLQMEEIREQVLIDQMASNFGYKDL
F-----RRKTLPKTIVGVCAQMWQQLCGMNVMMYYIIYIFDMAGFSGNTNLLSSAIQYIL
NVLMTIPALFMVDRYGRRPVLLAGGVLMTG--WLFSVAGLLGKY---SLPAP-GGINGND
TVRIRIPEDRRNAARGVIACSYLFVCSFAPTWGVGIWIYCSEIF-NNIERAKGSALCTAV
NWAFNFALAMFVP------SAFKNITWKTYVIFGIFGICLTIQTYFMFPETKGKTLEEID
QMWDS-------KIPAWQSASY---------VP---------------------------
------------------------------------------------------------
------------------------------------------------------------
------------------------------------------------------------
----HVPII---EDKMGNKVGMGGSSQ---------------------------------
------------------------------------------------------------
------------------------------------------------------------
----------------HVENT------EKE---RNPMLGRNANSSSTTSSV---------
-----------------------------------------------------------
>NP_984819_Eremothecium_gossypii
--------------------------------------------MT---LVDKLLLRNIE
YKGTAYDY-------------------------------------------FPKVYNVY-
-LVAVVACISGMMFGFDISSMSSMQDFEPYKDYFKH----------------PN-----E
LTQGGITASMAAGSLLGSILSPGISDAFGRRVSLHMC-SSLWIIGAVLQTAA-QNQAMLF
VGRIVAGLGVGFGSSVAPVYTAEVSPPKIRGAVGGLFQLSVTVGILVMFLIGYGSVS-LN
S-------VASFRVAWSMQLVPGVVLLLATFLLPESPRWLANHGRWDETTLVVEKV----
-----------------------GRSV-NVSDEELRIHINEIRERVALDEMARDFTYADL
F-----RRKTQRKIFIGMAAQMWQQLCGMNVMMYYIVHVFKMAGFSGNQNLVSSIVQYVL
NVGMTIPSLFLVDRAGRRPVLIIGGVLMFT--WLYAVAGILATY---SVPRP-NGVEGNT
TVRIEIPPERSSAAKAVIVCSYLFVCSFAPTWGIGIWVYCAEIF-NNIERARGSALCTSV
NWAFNFALAMFVP------TAFKNITWRTYIIFGTFSVALTIHAFLSFPETKGKTLEEID
EMWDA-------HIPAWRTASY---------KP---------------------------
------------------------------------------------------------
------------------------------------------------------------
------------------------------------------------------------
----ELAQMAAPKLSSGSISDATGGLH---------------------------------
------------------------------------------------------------
------------------------------------------------------------
---------------------------------EKKAAAGSPGASAGSS-----------
-----------------------------------------------------------
>XP_451484_Kluyveromyces_lactis
--------------------------------------------MS---LKNWLLLRDIQ
YEGTFYKK-------------------------------------------FPHVYNIY-
-VIGFIACISGLMFGFDIASMSSMIGTDVYKDYFSN----------------PD-----S
LTYGGITASMAGGSFLGSLISPNFSDAFGRKVSLHIC-AALWIIGAILQCAA-QDQAMLI
VGRVISGMGIGFGSSAAPVYCSEISPPKIRGTISGLFQFSVTVGIMVLFYIGYGCHF-ID
G-------AAAFRITWGLQMVPGLILMVGVFFIPESPRWLANHDRWEETSLIVANI----
-----------------------VANG-DVNNEQVRFQLEEIKEQVIIDSAAKNFGYKDL
F-----RKKTLPKTIVGVSAQMWQQLCGMNVMMYYIVYIFNMAGYTGNTNLVASSIQYVL
NVVMTIPALFLIDKFGRRPVLIIGGIFMFT--WLFSVAGILATY---SVPAP-GGVNGDD
TVTIQIPSENTSAANGVIASSYLFVCFFAPTWGIGIWIYCSEIF-NNMERAKGSALSAAT
NWAFNFALAMFVP------SAFKNISWKTYIIFGVFSVALTIQTFFMFPETKGKTLEEID
QMWVD-------NIPAWRTANY---------IP---------------------------
------------------------------------------------------------
------------------------------------------------------------
------------------------------------------------------------
----QLPIV---KDEEGNKLGLLGNPQ---------------------------------
------------------------------------------------------------
------------------------------------------------------------
----------------HLEDV------HSN---EKGLLDRS-----------DSASNSN-
-----------------------------------------------------------
>XP_022674060_Kluyveromyces_marxianus
--------------------------------------------MS---LKDKILLRNIN
YQGTFYKK-------------------------------------------FPQLYNIY-
-LIGLISCISGLMFGFDISSMSSMIGTKEYKRYFGH----------------PD-----A
TRQGGITGAMSAGSFLGSLLSPNFSDTFGRKMSMQIC-SILWIVGCIIQCAS-QDVAMLV
VGRVISGMGIGFGSSAAPVYCSEIAPPTIRGLISGLFQFSVTVGIMILFYVGYGCHF-IN
G-------AASFRLTWGLQMIPGFILGVGVLFLPESPRWLANHDRWDEAETIVANV----
-----------------------AAKG-DRENEQVKFQLEEIKEQVLIDAAAKDFAFKDL
F-----RPKTRKKTIVGICAQMWQQLCGMNVMMYYIVYIFNMAGYTGNTNLVASSIQYVL
NVIMTIPALFLIDKAGRRPVLIIGGILMFS--WLFAVAGLLATY---SDPAP-GGVDGDT
TVTIRIPDKHKSAAKGVIACSYLFVCSFAPTWGIGIWIYCSEIF-NNMERARGSSVSAAT
NWAFNFALAMFVP------SSFKNISWKTYIIFGVFSVALTVQTFFMFPETRGKTLEEID
QMWAD-------NIPAWKTGSY---------VP---------------------------
------------------------------------------------------------
------------------------------------------------------------
------------------------------------------------------------
----QLPVV---EDEEGNKLGLLGNPQ---------------------------------
------------------------------------------------------------
------------------------------------------------------------
----------------HLEDV------NST---EKGLMDKSSSNLDSNSQSNNSNSNSN-
-----------------------------------------------------------
>XP_022628461_Lachancea_lanzarotensis
--------------------------------------------MS---LSDKLLLRNVN
YRGRIYDK-------------------------------------------FPKIYNIY-
-VVGVVACISGLMFGFDISSMSSMIGTDEYKAYFDN----------------PQ-----S
TRQGGITASMSAGSFFGSLISSSVTDVYGRRVSLHLC-SAFWILGAILQSSS-QNVAMLV
AGRVVSGIGIGFGSSAAPVYCSEVSPPRIRGTICGLFQLSVTVGIMILFYIGYGCHF-IN
G-------TGAFRVTWGIQIVPGLVLLVAAFFLPESPRWLANHDRWEEASEVVARI----
-----------------------SAHG-DRDDPQVQLQLEEIKEQVLIDQAAMNFGYRHL
F-----RKKSLRKTIVGVSAQMWQQLCGMNVMMYYIVYVFKMAGYTGSQVLVSGSIQYVL
NVVMTIPALFLVDKVGRRPVLITGGVFMFI--WLFVVSGLLANY---SVPEP-NGFDGDD
TVRISIPPSHKPAARGVIAACYLFVCSFAPTWGIGIWIYCSEIF-NNMERAKGSALCASV
NWAFNFALAMFVP------KSFTNISWKTYIIFGVFSVCLTIQTFLMFPETKGKTLEEID
QMWAD-------NIPAWKTGSY---------VP---------------------------
------------------------------------------------------------
------------------------------------------------------------
------------------------------------------------------------
----ELPII---EDEEGNKLGLLARAQ---------------------------------
------------------------------------------------------------
------------------------------------------------------------
----------------HIENA------SN----EKPLFQHNDAMENSTSHSQ--------
-----------------------------------------------------------
>XP_002556453_Lachancea_thermotolerans
-----------------------------------------MSSKS---YKDTLLLRNVK
YRGALYDR-------------------------------------------FPKVYNVY-
-VVAMVSCISGLMFGFDISSMSSMIGTDKYKEYFSN----------------PD-----S
TTQGGITASMSGGSLLGSLISPNFTDAFGRRVSLHIC-AALWIAGAVLQCAS-QNQGMLI
VGRVISGMGVGFGSSAAPVYCSEVAPPNIRGTVCGLFQFSVTLGIMIMFYIGYGCHF-ID
G-------TASFRITWGLQMVPGFALMLFTFFLPESPRWLANHDRWEEASEVVARI----
-----------------------GAKG-SLDNPQVRLQLEEIREQVIIDQQAAHFGFRQL
F-----RKKTINKTIVGVCAQMWQQLCGMNVMMYYIVYIFQMAGYSGNTLLVSSSIQYVL
NVVMTIPALLLVDKIGRRPVLMVGGVFMFI--WLFVVAGLLADY---SVPEP-DGFEGDD
TVRIRIPDSEKSAAKGVIAASYLFVCSFAPSWGVGIWIYCSEIF-NNFERARGSAFCASV
NWAFNFALAMFVP------SAFKNITWKTYIIFGVFSIALTIQTFLMFPETKGKTLEEID
QMWAD-------HIPAWKTASY---------VP---------------------------
------------------------------------------------------------
------------------------------------------------------------
------------------------------------------------------------
----DVPVV---QDEEGNKLGLMGRSQ---------------------------------
------------------------------------------------------------
------------------------------------------------------------
----------------HVENS------SNTPE-EKPMFEQQSSADNSLTRAES-------
-----------------------------------------------------------
>XP_020054888_Aspergillus_aculeatus
------------------------------------------------------------
---------------------------------------------------MYRITNIY-
-ILAALGTIGGALFGFDVSSMSAWIGTDQYLDYFNH----------------PD-----S
NLQGGITASMSAGSFAGALAAGFLSDRLGRRYSLVIA-CCIWIVGAAIQCSA-QNVAHLV
VGRVISGLAVGITSSQVCVYLAELAPARIRGRIVGIQQWAIEWGILIMYLISYGCGQGIS
G-------PASFRVAWGIQGVPALILLIALPFFPESPRWLASKERWEEALDTLAAI----
-----------------------HGKG-NRSDPVVQAEYEEVQEAVRVAQEAKDVSFLAL
F-----GPKIWKRTVCGVSAQVWQQLLGGNVAMYYVVYVFDMAGMTGNTTLYSSAIQYVI
FLVTTGVILPYIDRIGRRPLLMTGSILCMA--LHFAIAGIMASY---GHHV--DSVDGNS
NLKWSITG-AP--GKGVIACSYIFVGIYGLTWAPAGWIYASEVF-PLKYRAKGVGLSAAG
NWIFNFALAYFVS------PAFTNIQWKTYIIFGVFCTVMTIHIFFTFPETAGRSLEDID
LMFEA-------NLPAWKTSRL---------PD---------------------------
------------------------------------------------------------
------------------------------------------------------------
---------------------------------------------------------RFG
DEIERQRQKTGGAEVGDKG-----------------------------------------
------------------------------------------------------------
------------------------------------------------------------
---------------------------VETAHDEMV------------------------
-----------------------------------------------------------
>XP_001268131_Aspergillus_clavatus
------------------------------------------------------------
----------------------------------------------------MAVGNLY-
-LIAAVAVIGGGLFGFDISSMSAIIGTKSYLCYFHQ-GPLGY-ENGEPKCKGPH-----A
DVQGGITASMAGGSWLGALVSGFLSDRLGRKTSIMIG-SVIWCIGSILVCAA-QNIPMLI
VGRIINGLSVGICSAQVPVYISEMAPPTKRGRVVGMQQWAITWGILIMFYISYGCSF-IN
G-------TAAFRIPWGLQMIPAVLLFFGLMILPESPRWLARKDRWEECLAVLTLV----
-----------------------HGKG-DPNSPFVVREYEEIKQMCEFERENADVSFLEL
L-----KPNMLNRTHVGVFIQIWSQMCGMNTMMYYIVWLFAMAGYTGNNLLVSSSVQYIL
NVVMTVPALLFVDRWGRRPTLVLGAIGMMT--CMFANAGLLATY---GHPAPEGGLGGVE
AQSWLITG-AP--SKAVIAFTYLFVVSYAISWGPVSWVYPPELF-PLRVRGKANALCTSA
NWAFNFALGYFVP------SAFVNIKWQVYIVFGVFCTAMGIHVYLMFPETAGKTLEEVE
AIFTNPEGIPYIGTPAWKTKN---------------------------------------
------------------------------------------------------------
------------------------------------------------------------
------------------------------------------------------------
-AFGRSTVLEQTGF--DEEKKVAG------------------------------------
------------------------------------------------------------
------------------------------------------------------------
---------------------------VEAVHEETAAPKTT-------------------
-----------------------------------------------------------
>XP_001261709_Aspergillus_fischeri
------------------------------------------------------------
---------------------------------------------------MYRISNIY-
-VLAAFGTIGGALFGFDVSSMSAWIGTHQYLDYFNS----------------PD-----S
NLQGGITASMSAGSFAGAIAAGFISDRIGRRLSLLVA-SLVWIIGAVIQCSA-QNVAHLV
AGRVISGLSVGITSSQVCVYLAELAPARIRGRIVGIQQWAIEWGILIMYLVSYGCSEGVH
S-------PAAFRIAWGVQAVPGLILAVALLFFPESPRWLASKERWEESLDTLALL----
-----------------------HGHG-DRNHPEVQVEWEEVQEAVRIAREAKDVSFFAL
F-----GPRVWKRTMCGVSVQVWQQLLGGNVAMYYVVYIFQMANMPGDTVLYSSAIQYVI
FLVTTGVILPYIDRIGRRLLLLSGSIICMA--LHYAIAGIMATY---GNPV--DEIDGNK
NLRWEIKG-AA--GKGVIACSYIFVGVYGLTWAPAAWIYASEVF-PLKYRAKGVGLSAAG
NWIFNFALAYFVA------PAFTNIKWKTYIIFGVFCTVMTFHVFFMYPETARRSLEEID
MMFDS-------NVKAWQSHKV---------HD---------------------------
------------------------------------------------------------
------------------------------------------------------------
---------------------------------------------------------KFG
EEIEKHRQQS--VVEGEKP-----------------------------------------
------------------------------------------------------------
------------------------------------------------------------
---------------------------VDSVHAEVV------------------------
-----------------------------------------------------------
>XP_041144091_Aspergillus_flavus
------------------------------------------------------------
----------------------------------------------------MAIGNIY-
-VIAAIAVIGGGLFGFDISSMSAIIGTNTYKCYFNNGGSVTINENGEKECGGPD-----T
MTQGGITAAMAGGSWLGALVSGYLSDMLGRKQSIMVG-SVIWCIGCILVCAA-QNIPMLI
VGRIINGFSVGICSAQVPVYISEIAPPTKRGRLVGLQQWAITWGILIMFYISYGCSF-IK
G-------TAAFRIPWGLQMIPAILLFLGMMLLPESPRWLARKDRWEECHAVLTLV----
-----------------------HGHG-DPDSPFVQSEFEEIKGMCEFERQNADVSFMEL
L-----KPNMINRTHVGVFTQIWSQLTGMNVMMYYITYVFAMAGLNGNNLLVSSSIQYVI
NVFMTIPAILWLDRWGRRPTLLIGAALMAA--WLYANAGLMAAH---GHAAPPGGLNGTP
AESWEITG-PP--SKAVIACTYLFVASYAITWGPASWVYPPELF-PLRVRGKANALCTSF
NWAFNFALGWFVP------PAFENIKWQVYIVFGVFCTAMFIHVFFMFPETAGKTLEDVE
AIFTDPTGIPYIGIPAWKTRN---------------------------------------
------------------------------------------------------------
------------------------------------------------------------
------------------------------------------------------------
-EFSRGATLEQVGF--DEEKKIGG------------------------------------
------------------------------------------------------------
------------------------------------------------------------
---------------------------T-VQHSETA------------------------
-----------------------------------------------------------
>XP_747117_Aspergillus_fumigatus
------------------------------------------------------------
------------------------------------------------------------
------------------------------------------------------------
---------MSAGSFAGAIAAGFISDRIGRRLSLLVA-SLVWITGAVIQCSA-QNVAHLV
AGRVISGLSVGITSSQVCVYLAELAPARIRGRIVGIQQWAIEWGILIMYLVSYGCSEGVH
S-------PAAFRIAWGVQAVPGLILAVALLFFPESPRWLASKERWEESLDTLALL----
-----------------------HGHG-DRNHPEVQVEWEEVQEAVRIAREAKDVSLFSL
L-----GPRVWKRTMCGVSVQVWQQLLGGNVAMYYVVYIFQMANMPGDTVLYSSAIQYVI
FLVTTGVILPYIDRIGRRLLLLSGSIICMA--LHYAIAGIMATY---GNPV--DEIDGNK
NLRWEIKG-AP--GKGVIACSYIFVGIYGLTWAPAAWIYASEVF-PLKYRAKGVGLSAAG
NWIFNFALAYFVA------PAFTNIKWKTYIIFGVFCTVMTFHVFFMYPETARRSLEEID
MMFDS-------KVKAWQSHKV---------HD---------------------------
------------------------------------------------------------
------------------------------------------------------------
---------------------------------------------------------KFG
EEIEKHRQQS--VVEAEKP-----------------------------------------
------------------------------------------------------------
------------------------------------------------------------
---------------------------VESVHAEVV------------------------
-----------------------------------------------------------
>XP_660070_Aspergillus_nidulans
------------------------------------------------------------
----------------------------------------------------MAIGNIY-
-VIAAIAVIGGGLFGFDISSMSAIINTDAYLCYFQQ-GPLKTNDKGEQVCSGPT-----A
DVQGGITAAMPGGSWLGALVSGFLSDIFGRKTTIQIG-SVIWCIGSIIVCAA-QNIPMLI
VGRIINGFSVGICSAQVPVYISELAPPTKRGRLVGLQQWAITWGIMIMFYISYGTSY-ID
G-------TAAFRIPWGLQMIPAVLLFFGMMVLPESPRWLARKDRWEECLAVLTLV----
-----------------------HGHG-DPNAPFVVREYEEIKAMCEFERNNADVSYLEL
I-----KPNMINRTHVGVFTQIWSQLTGMNVMMYYITYVFAMAGLQGNNLLVSSSIQYVI
NVVMTIPAILWVDRWGRRPTLLLGAAGMLA--FLFANGGLMSSY---GHPAPPGGLDGIE
QQSWIVRG-PP--SKAVIACTYLFVAVYAISWGPVSWVYPPELF-PLRVRGKANALCTSS
NWAFNFALAYFVP------PAFVNIQWKVYIIFGVFCTAMFLHVFFMFPETAGKTLEDVE
GIFTNPAGIKYIGTPAWKTKN---------------------------------------
------------------------------------------------------------
------------------------------------------------------------
------------------------------------------------------------
-ERGRAAMLEQTGFDVDEEKRAEA------------------------------------
------------------------------------------------------------
------------------------------------------------------------
---------------------------V-AVHEESQPK----------------------
-----------------------------------------------------------
>XP_001394117_Aspergillus_niger
------------------------------------------------------------
----------------------------------------------------MAIGNLY-
-FIAAIAVVGGGLFGFDISSMSAIIETDAYLCYFNQ-APVTYDDDGKRVCQGPS-----A
SVQGGITASMAGGSWLGSLISGFISDRLGRRTAIQIG-SIIWCIGSIIVCAS-QNIPMLI
VGRIINGLSVGICSAQVPVYISEIAPPTKRGRVVGLQQWAITWGILIMFYVSYGCSF-IK
G-------TAAFRIPWGLQMIPAVLLFLGMMLLPESPRWLARKDRWEECHAVLTLV----
-----------------------HGQG-DPSSPFVQREYEEIKSMCEFERQNADVSYLEL
F-----KPNMLNRTHVGVFVQIWSQLTGMNVMMYYITYVFAMAGLKGNNNLISSSIQYVI
NVCMTVPALVWGDQWGRRPTFLIGSLFMMI--WMYINAGLMASY---GHPAPPGGLNNVE
AESWVIHG-AP--SKAVIASTYLFVASYAISFGPASWVYPPELF-PLRVRGKATALCTSA
NWAFNFALSYFVP------PAFVNIQWKVYILFGVFCTAMFLHIFFFFPETTGKTLEEVE
AIFTDPNGIPYIGTPAWKTKN---------------------------------------
------------------------------------------------------------
------------------------------------------------------------
------------------------------------------------------------
-EYSRXGY---SG-----------------------------------------------
------------------------------------------------------------
------------------------------------------------------------
------------------------------------------------------------
-----------------------------------------------------------
>XP_015412278_Aspergillus_nomiae
------------------------------------------------------------
---------------------------------------------------MYRITNIY-
-VLAAFGTIGGALFGFDVSSMSAWIGTKQYLDYFNS----------------PD-----S
NLQGGITASMSAGSFAGAIAAGWVSDIVGRRMSLMIA-SVIWIIGAVLQLSA-QNVAHLV
VGRVVSGLSVGITSSQVCVYLAELAPARIRGRIVGIQQWAIEWGILIMYLISYGCGKGIA
G-------PASFRVAWGIQAVPGLILLLALPFFPESPRWLASKERWEESLDTLAML----
-----------------------HGNG-DRNDPVVQVEWEEVQEAVRIAQEAKDVTFLAL
F-----GPKIWMRTMCGVSVQVWQQLLGGNVAMYYVVYIFTMAGMDNNATLYSSAIQYVI
FLVTTGVILPYIDRIGRRFLLLSGAVACMI--LHYAIAGVMASY---GNPV--DEIDGNK
NLRWEIKG-AP--GKAVIALSYIFVGVYGLTWAPTAWIYASEVF-PLKYRAKGVGLSAAG
NWIFNFALAYFVA------PAFTNIKWKTYIIFGVFCTVMTFHVFFLYPETSRRSLEEID
LMFES-------NVKPWQSNKL---------QD---------------------------
------------------------------------------------------------
------------------------------------------------------------
---------------------------------------------------------KFG
EEIAR-RQKS--VSD-EKA-----------------------------------------
------------------------------------------------------------
------------------------------------------------------------
---------------------------ADASHQEVA------------------------
-----------------------------------------------------------
>XP_001820818_Aspergillus_oryzae
------------------------------------------------------------
----------------------------------------------------MAIGNIY-
-VIAAIAVIGGGLFGFDISSMSAIIGTNTYKCYFNNGGSVTINENGEKECGGPD-----T
MTQGGITAAMAGGSWLGALVSGYLSDMLGRKQSIMVG-SVIWCIGCILVCAA-QNIPMLI
VGRIINGFSVGICSAQVPVYISEIAPPTKRGRLVGLQQWAITWGILIMFYISYGCSF-IK
G-------TAAFRIPWGLQMIPAILLFLGMMLLPESPRWLARKDRWEECHAVLTLV----
-----------------------HGHG-DPDSPFVQSEFEEIKGMCEFERQNADVSFMEL
L-----KPNMINRTHVGVFTQIWSQLTGMNVMMYYITYVFAMAGLNGNNLLVSSSIQYVI
NVFMTIPAILWLDRWGRRPTLLIGAALMAA--WLYANAGLMAAH---GHAAPPGGLNGTP
AESWEITG-PP--SKAVIACTYLFVASYAITWGPASWVYPPELF-PLRVRGKANALCTSF
NWAFNFALGWFVP------PAFENIKWQVYIVFGVFCTAMFIHVFFMFPETAGKTLEDVE
AIFTDPTGIPYIGIPAWKTRN---------------------------------------
------------------------------------------------------------
------------------------------------------------------------
------------------------------------------------------------
-EFSRGATLEQVGF--DEEKKIGG------------------------------------
------------------------------------------------------------
------------------------------------------------------------
---------------------------T-VQHSETA------------------------
-----------------------------------------------------------
>XP_040640126_Aspergillus_ruber
------------------------------------------------------------
----------------------------------------------------MAIGNIY-
-VISGVAVVGGALFGFDISSMSAILSTTSYKCYFNQ-GPKGPPFNNDEECSGPT-----S
LRQGGITASMPAGSWLGALISGFLSDILGRRYAIMIG-CIIWLIGSAISCAS-QNMGMLI
VGRVINGLSVGIESAQVPVYISELSPPSKRGRLVGSQQWAITWGILIMYYISFGCAY-IG
GQQSWNYSTATFRIPWGLQMIPAVFLFVGMMFLPESPRWLARKDRWEECHSVLTLV----
-----------------------HGKG-DPNSPLVVTEMQEIQDLCEFERQNKDVTYFEL
F-----KPTMINRTVIGMFTQIWSQLTGMNVMMYYITYVFKMAGYTGDANLIASSIQYII
NVVMTVPALIWMDRWGRRPTFLIGSALMMT--WMYANAGIMASY---GTPVP-QDQRSSP
EESMSLRG-AP--AKGLIACTYLFVASYAVSFGPASWAYPPELY-PLRVRGKAVSLSTSA
NWAFNTALGLFVP------VAFENISWKTYIIFGVFCTAMLIHIFFMFPETAGKTLEETE
HIFTDPNGIPYIGTPAWKTTK---------------------------------------
------------------------------------------------------------
------------------------------------------------------------
------------------------------------------------------------
-QTAAIAALERGDVEAVSE-----------------------------------------
------------------------------------------------------------
------------------------------------------------------------
---------------------------RKQVAAQHDEVVDTEKSG---------------
-----------------------------------------------------------
>XP_040698004_Aspergillus_sydowii
------------------------------------------------------------
-------M-------------------------------------------GYTFGNIY-
-IITTIAVIGGALFGFDIASMSAILGTQQYKCFFNQGGL-----DEDGKCAGPT-----S
SNQGGISASMPGGSFLGALTSGIITDALGRRRAIQAG-AVIWCIGSAITCSS-FSIGQLV
VGRFINGVSVGICSAQVPVYVAELAQPSKRGAVVGAQQWAITWGILIMFYISYGSSF-LT
G-------PAAWRLPWGLQMIPAVILFFALFFMPESPRWLAKKDRWEECHETLALV----
-----------------------HAKG-DRNAIFVQTELREIREMCEFERDNADASYLDL
F-----KPNMINRTHIGMFTQIWSQLTGMNVMMLYITYVFGMAGLSGNANLVASSIQYVI
NVVMTILALFFIDRWGRRIPLLIGSTLMMT--FMFANAGIMASY---GKPAPPGGVDNVP
EESWDMSE-AQSAAKGIIACTYLFVASYAPTWGPVSWIYPPELF-PLRLRGKAVGVTTAS
NWIFNFALSYFVP------PAFENIKWKVYILFGVFCAAMTIHVFFLFPETAGKTLEEVD
SMFQT-------DIKPWQTKV---------------------------------------
------------------------------------------------------------
------------------------------------------------------------
------------------------------------------------------------
-QYQHIKKAEQGQVVFNKAVE---------------------------------------
------------------------------------------------------------
------------------------------------------------------------
-----------------EEGNPNG---GKDSAAEATQEKHVEAAAS--------------
-----------------------------------------------------------
>XP_001217725_Aspergillus_terreus
------------------------------------------------------------
----------------------------------------------------MAVGNIY-
-VIAAVSVIGGALFGFDISSMSAILGTQSYRCYFNQ-GPEGPPFNDNPRCTGLS-----A
LNQGGVTAAMSGGSWLGALVSGFISDIMGRKYAIMTG-CVIWVIGCVIMCAS-QNIAMLV
VSRVINGLAVGIESAQVPVYIAEIAPPSKRGRLVGSQQWAITWGILIMYYISFGCSY-IG
GKDAYTYNPASWRVPWGLQMFPGVLLFFGMIFLPESPRWLARKDRWEEAQAVLALV----
-----------------------HSKG-DANSPLVQMEIAEIREMCEFERQNKDVTYLEL
L-----KPKMINRTIIGMFTQIWSQLTGMNIMMYYITYVFQMAGYSGDANLIASSIQYII
NVVLTIPALIWVDRWGRRPTLLIGAALMMT--WMYANAGIMATH---GEVVP-GGIDGVP
QQSMRLTG-RA--AHGVIACTYLFVASYAPTWGPVSWIYPPELY-PLRVRGKAVALATSA
NWAFNTALGLFVP------PAFANIKWQTYIIFGVFCTAMFIHVFFMFPETAGKTLEETE
QMFEDPDGIPYIGTPAWKTRK---------------------------------------
------------------------------------------------------------
------------------------------------------------------------
------------------------------------------------------------
-QTHAVRALEQGDVEAIAE-----------------------------------------
------------------------------------------------------------
------------------------------------------------------------
---------------------------KKR-----DVVHKTDSAA---------------
-----------------------------------------------------------
>XP_022483260_Penicillium_arizonense
------------------------------------------------------------
-------M-------------------------------------------AYKITNIY-
-VITTVAVIGGALFGFDIASMSAILGTQQYKCFFNQTGI-----K-DGNCGGPT-----S
ANQGGISAAMPGGSWVGALLSGFITDWLGRRGAIQSG-SVIWCIGSAIVCSS-FSIGQLV
VGRFINGLSVGILSAQVPVYVAELAQPSKRGQVVGAQQWAITWGILIMFYVSYGCSF-IK
G-------PAAWRTPWGLQMIPAALLFFMVFLLPESPRWLAKKDRWEEAHEVLASV----
-----------------------HAKG-DRNAPFVHTELQEIRDMVEFERQNKDASYLDL
F-----KGNMIYRTHLGMFTQIWSQLTGMNVMMLYITYVFGMAGLTGNSNLVASSIQYVI
NVVMTILALVFIDRWGRRTPLLVGSTLMMT--WMFANAGIMASY---GKPAPPGGLHNVA
EQSWDLSS-SPKAAKAVIACTYLFVASFAPTWGPVSWIYPPELY-PLRLRGKAVALSTSS
NWIFNFALSYFVP------PAFENIQWKVYLVFGVFCFAMTVHVFFAFPETAGKTLEDVE
TMFTTP------GLKPWKTTV---------------------------------------
------------------------------------------------------------
------------------------------------------------------------
------------------------------------------------------------
-QFHHVRKLEQGAIQSEKLANLNA------------------------------------
------------------------------------------------------------
------------------------------------------------------------
-----------------EEGNVQV---PKSVAKETSV-SQIE------------------
-----------------------------------------------------------
>XP_014533355_Penicillium_digitatum
------------------------------------------------------------
-------M-------------------------------------------GYKITNIY-
-FITTVAVIGGALFGFDIASMSAILGTQQYKCFFNQTGT-----NEDGKCGGPT-----S
ANQGGISAAMPGGSWVGALASGFVTDYLGRRGAIQSG-SLIWCIGSAIVCSS-FGIAQLV
VGRFINGVSVGILSAQVPVYVAELAQPSKRGQVVGAQQWAITWGILIMFYVSYGCSF-LE
G-------TAAWRTPWGLQMVPAALLFGLVFLLPESPRWLAKQDRWDETLEVLASV----
-----------------------HAKG-DRYALFVQSELQEIREMVEFERNNKDASYLDL
F-----KGPMLYRTHLGMFTQIWSQLTGMNVMMLYITYVFGMAGLTGNSNLVASSIQYVI
NVVMTILALLFIDRWGRRTPLLVGSTLMMV--FMFANAGIMASY---GKPAPPGGLNHTP
EQSWDLSA-APKAAKGVIACTYLFVASYAPTWGPVSWIYPPELY-PLHLRGKAVALSTSS
NWIFNFALSYFVP------PAFENIKWKVYVVFGVFCFAMTVHVFFAFPETAGKTLEEVE
TMFTTP------GLKPWKTSV---------------------------------------
------------------------------------------------------------
------------------------------------------------------------
------------------------------------------------------------
-QYQQVRRLEQGAIQSDKLADLRA------------------------------------
------------------------------------------------------------
------------------------------------------------------------
-----------------EEGTAEA---PKSIEKETTV-LQVE------------------
-----------------------------------------------------------
>XP_016593875_Penicillium_expansum
------------------------------------------------------------
-------M-------------------------------------------GYKITNIY-
-VITTVAVIGGALFGFDIASMSAILGTQQYKCFFNQTGT-----NDEGLCGGPT-----S
SNQGGISAAMPGGSWVGALASGFVTDYLGRRGAIQSG-SVIWCIGSAIVCSS-FGIAQLV
VGRFINGVSVGILSAQVPVYVAELAQPSKRGQVVGAQQWAITWGILIMFYVSYGCSF-LK
G-------TAAWRTPWGLQMVPAALLFGFVFLLPESPRWLAKKDRWDEAHEVLASV----
-----------------------HAKG-DRHAPFVQAELQEIRDMVEFERNNKDASYLDL
F-----KGPMLYRTHLGMFTQIWSQLTGMNVMMLYITYVFGMAGLTGNSNLVASSIQYVI
NVVMTVLALLFIDRWGRRTPLLVGSTLMMV--FMFANAGIMASY---GKPAPPGGLNHTP
EQSWDLSD-APRAAKGVIACTYLFVASYAPTWGPVSWIYPPELY-PLRLRGKAVALSTSS
NWIFNFALSYFVP------PAFENIKWKVYVVFGVFCFAMTVHVFFAFPETAGKTLEEVE
TMFTTP------GLTPWKTTV---------------------------------------
------------------------------------------------------------
------------------------------------------------------------
------------------------------------------------------------
-QYQHVRRLEQGAIQSDKLADLRA------------------------------------
------------------------------------------------------------
------------------------------------------------------------
-----------------EEGTVEA---PKSSEKETTV-SQVE------------------
-----------------------------------------------------------
>XP_040652978_Penicillium_griseofulvum
------------------------------------------------------------
-------M-------------------------------------------GYKITNIY-
-VITMVAVIGGALFGFDIASMSAILGTQQYKCFFNQHGI-----H-EGKCGGPT-----S
ANQGGISAAMPGGSWVGALVSGFVTDILGRRGAIQSG-SVIWCIGSAIVCSS-YGIAQLV
VGRFINGVSVGILSAQVPVYVAELAQPSKRGQVVGAQQWAITWGIMIMFYVSYGCSF-LE
G-------TAAWRTPWGLQMVPAALLFGLVFLLPESPRWLAKKARWEEAHEVLASV----
-----------------------HAKG-DLNAPFVQAELQEIRDMVEFERNNKDASYLDL
F-----KGPMLYRTHLGMFTQIWSQLTGMNVMMLYITYVFGMAGLTGNSNLVASSIQYVI
NVVMTILALVFIDRWGRRTPLLVGSTLMMV--FMFANAGIMASY---GKPAPPGGLDHVP
EQSWDLSV-APKAAKGVIACTYLFVASYAPTWGPVSWIYPPELY-PLRLRGKAVALSTSS
NWIFNFALSYFVP------PAFENIQWKVYVLFGVFCFAMTVHVFFAFPETAGKTLEEVE
TMFTTP------GLVPWKTAV---------------------------------------
------------------------------------------------------------
------------------------------------------------------------
------------------------------------------------------------
-QYHHVRKLEQGVIVSDKVADLRA------------------------------------
------------------------------------------------------------
------------------------------------------------------------
-----------------EEGTAQQ---PNPSAKETTV-SQVE------------------
-----------------------------------------------------------
>XP_038925188_Penicillium_roqueforti
------------------------------------------------------------
-------M-------------------------------------------GYKITNIY-
-VITAVAVIGGALFGFDIASMSAILGTQQYKCFFNQTGT-----NDSNECGGPT-----S
STQGGISAAMPGGSWVGSLASGFVTDYLGRRGAIQSG-SVIWCIGSAIVCSS-FGIPQLV
VGRFINGVSVGILSAQVPVYVAELAQPSKRGQVVGAQQWAITWGILIMFYVSYGCSF-LK
G-------TAAWRTPWGLQMVPAALLFGCVFLLPESPRWLAKKDRWEESLEVLASV----
-----------------------HAKG-DRNAPFVQAELHEIREMVEFERNNKDASYLDL
F-----KGNMIYRTHLGMFTQIWSQLTGMNVMMLYITYVFGMAGLTGNSNLIASSIQYII
NVVMTVLALVFIDRWGRRTPLLVGSTLMMV--FMFANAGIMASY---GKPAPPGGLNNTP
EQSWDLSG-SPQAAKAVIACTYLFVASFAPTWGPVSWIYPPELY-PLRLRGKAVALSTSS
NWIFNFALSYFVP------PAFENIKWKVYVLFGVFCFAMTVHVFFAFPETAGKTLEEVE
SMFATP------GLTPWKTSV---------------------------------------
------------------------------------------------------------
------------------------------------------------------------
------------------------------------------------------------
-QYKHVRRLEKGDIQSDKVADLRA------------------------------------
------------------------------------------------------------
------------------------------------------------------------
-----------------EEGTVQA---PKPNEKESTI-SHVE------------------
-----------------------------------------------------------
>XP_002566356_Penicillium_rubens
------------------------------------------------------------
-------M-------------------------------------------GYKITNIY-
-VITTVAVIGGALFGFDIASMSAILGTRQYKCFFNQHGT-----NEEGACGGPT-----S
ANQGGISASMPGGSWVGALVSGFVTDYLGRRGAIQSG-SVIWCIGSAIVCSS-FGIPQLV
VGRFINGLSVGILSAQVPVYVAELAQPSKRGQVVGAQQWAITWGILIMFYVSYGCSF-LE
G-------TAAWRTPWGLQMVPAALLFGLVFLLPESPRWLAKKDRWEEAHEVLASV----
-----------------------HAKG-DRNAPFVQSELQEIREMVEFERSNKDASYLDL
F-----KGPMLYRTHLGVFTQIWSQLTGMNVMMLYITYVFGMAGLTGNSNLVASSIQYVI
NVVMTILALLFIDRWGRRTPLLIGSTLMMV--FMFANAGIMASY---GKPAPPGGLNRTP
EQSWDLSA-APQAAKGVIACTYLFVASYAPTWGPVSWIYPPELY-PLRLRGKAVALSTSS
NWIFNFALSYFVP------PAFENIKWKVYVVFGVFCFTMTVHVFFAFPETAGKTLEEVE
TMFSTP------GLTPWKTAV---------------------------------------
------------------------------------------------------------
------------------------------------------------------------
------------------------------------------------------------
-QYHHVRRLEQGAIQSDKAADLRA------------------------------------
------------------------------------------------------------
------------------------------------------------------------
-----------------EEGTVPA---PKSSEKDATV-AQVE------------------
-----------------------------------------------------------
>XP_040807060_Penicillium_solitum
------------------------------------------------------------
-------M-------------------------------------------GYKISNIY-
-VITTVAVIGGALFGFDIASMSAILGTQQYKCFFNQTGT-----NSEGLCGGPT-----S
ANQGGISAAMPGGSWVGALASGFVTDYLGRRGAIQSG-SVIWCIGSAIVCSS-FGIAQLV
VGRFINGLSVGILSAQVPVYVAELAQPSKRGQVVGAQQWAITWGILIMFYVSYGCSF-LK
G-------PAAWRTPWGLQMVPAALLFGLVFLLPESPRWLAKKNRWDEAHEVLASV----
-----------------------HAKG-DRNAPFVQSELQEIREMVEFELQNKDASYLDL
F-----KGPMLYRTHLGMFTQIWSQLTGMNVMMLYITYVFGMAGLTGNSNLVASSIQYVI
NVVMTILALLFIDRWGRRTPLLVGSTLMMV--FMFANAGIMASY---GKPAPPGGLNHTP
EQSWDLSD-APKAAKGVIACTYLFVASYAPTWGPVSWIYPPELY-PLRLRGKAVALSTSS
NWIFNFALSYFVP------PAFENIKWKVYVVFGVFCFAMTVHVFFAFPETAGKTLEEVE
TMFTTP------GLTPWKTTV---------------------------------------
------------------------------------------------------------
------------------------------------------------------------
------------------------------------------------------------
-QYHHVRRLEQGEIQSQKTADLHA------------------------------------
------------------------------------------------------------
------------------------------------------------------------
-----------------EEGTAQA---PNSSEKETTV-S---------------------
-----------------------------------------------------------
>XP_022579428_Penicilliopsis_zonata
------------------------------------------------------------
----------------------------------------------------MQIGNLY-
-TISAIAVLGGSLFGFDISSMSAIISTEAYLCYFNQ-GDTTFDSLGNRQCAGPR-----S
TVQGGITASMAGGSCIGALVSGYLSDWLGRKRSIMVG-SVIWCIGSIVICAA-QNIPMLV
VGRVVNGFSVGICSAQVPVYISELAPPTKRGRVVGLQQWAITWGIMIMFYVSYACSY-IQ
G-------PASFRLPWALQMIPGILLFLGLTVLPESPRWLARKDRWNECLAVLTLV----
-----------------------HGNG-DLASPFVRREFDEIRGIAAFERRNADVSFLEL
F-----RPDMIHRTHVGIFTQIWSQLTGINVMMYYITYVFAMTGLQGHTLLVSSSIQYIL
NVVCTIPALLWVDRWGRRPTLLLGSAGMLI--FMFANGGLMAAD---GSSAPRGGMDGLA
PASWQISSRSA--STGIITCTYLFVACFAVSWGPVSWIYPAELF-PLRVRGKANALTTSF
NWLFNFALGYFVP------PAFVHVHWRLFLLFGVLCAVMLLHVFLMFPETAGRTLEEVE
GIFTDPKGVKYIGTPAWRTRN---------------------------------------
------------------------------------------------------------
------------------------------------------------------------
------------------------------------------------------------
-AFYHSAFLEGSK-----------------------------------------------
------------------------------------------------------------
------------------------------------------------------------
------------------------------------------------------------
-----------------------------------------------------------
>XP_016615254_Cladophialophora_bantiana
------------------------------------------------------------
---------------------------------------------------MYQIGNIY-
-FITAIAVIGGGLFGFDISSMSAIIGTNQYKCYFNQ-GP-----NGPPQCSGPR-----S
DVQGGITASMPGGSFVGALTSGFLSDIFGRKRAIQIG-AVIWCIGSIIVCAS-QNIGMLV
VGRFINGFSVGICSAQVPVYVSELAPPSKRGRVVGAQQWAITWGILIMFYISYGCSF-VS
G-------PAAFRIPWGLQMIPAVILFFGLFFLPESPRWLARKDRWEDCHNVLALV----
-----------------------HGKG-NREAPFVLLELNEIREMCEFERRNADVSYLEL
F-----KPRMINRTHIGVFTQIWSQLTGMNVMMYYITYVFGMAGLTGNTNLVASSIQYVI
NVLMTIFALIFLDRWGRRWPLMIGSTFMAI--WMYANAGLMASY---GKPAPPGGVDHVP
EESWQIHG-GA--AKGVIACTYLFVASFAPSWGPVSWIYPPELY-PLRVRGKAVALTTSA
NWIFNFALSYFVP------PAFVNIQWKVYIIFGVFCTVMTIHVFLCFPETAGKTLEEVE
EIFLS-------DVKPWNTHV---------------------------------------
------------------------------------------------------------
------------------------------------------------------------
------------------------------------------------------------
-DYQKIRREEAGEVDTEKRLSYAV------------------------------------
------------------------------------------------------------
------------------------------------------------------------
----------------HRERGDSD---HAEVGQQTREIAKNEAA----------------
-----------------------------------------------------------
>XP_008722709_Cladophialophora_carrionii
------------------------------------------------------------
---------------------------------------------------MYQIGNIY-
-FITAIAVIGGGLFGFDISSMSAIIGTQQYKCYFNQ-GP-----HGPPQCSGPR-----S
DVQGGITASMPGGSFVGALASGFLSDIFGRKRAIQIG-AVIWCIGSIIVCAS-QNIAMLI
VGRFINGFSVGICSAQVPVYVSELAPPSKRGRVVGAQQWAITWGILIMFYISYGCSY-IT
G-------AAAFRIPWGLQMIPAIVLFFALFLLPESPRWLARKDRWEECHGVLALV----
-----------------------HAKG-DRNAPFVLLELNEIKEMCEFERRNADVSYLEL
F-----KPKMLNRTHIGVFTQIWSQLTGMNVMMYYITYVFGMAGLSGNTNLVASSIQYVI
NVFMTIFALIFIDRWGRRWPLMIGSTFMAI--WMYANAGLMASY---GSPAPPGGVDHVE
EESWQIHG-GA--AKGVIACTYLFVASFAPSWGPVSWIYPPELY-PLRVRGKAVALTTSS
NWIFNFALSYFVP------PAFVNIQWKVYIIFGVFCTAMTIHVFFCFPETAGKTLEEVE
ELFLS-------SVKPWNTHV---------------------------------------
------------------------------------------------------------
------------------------------------------------------------
------------------------------------------------------------
-EYNKIKREEHGEVDAERKLSYAA------------------------------------
------------------------------------------------------------
------------------------------------------------------------
----------------HHERQESD---HTEVGHATQTVEKNEAA----------------
-----------------------------------------------------------
>XP_016255473_Cladophialophora_immunda
MRWHHVTFLRKRSPEHPDAVLYHITDANLVQYLEMFGPSSLPVWEYKYTPSGAYRRSFLF
PSLQPVAI-------------------------------------------MYQIGNIY-
-FITAIAVIGGGLFGFDISSMSAIIGTNQYKCYFNQ-GP-----NGPPQCSGPR-----S
DVQGGITAAMPGGSFIGALASGFLSDIFGRKKAIQIG-AVIWCIGSILVCAS-QNIGMLI
VGRFINGFSVGICSAQVPVYVSELAPPSKRGRVVGAQQWAITWGILIMFYISYGCSF-VS
G-------AAAFRIPWGLQMIPAIILFFALFLLPESPRWLARKDRWEDCHNVLALV----
-----------------------HAKG-NREAPFVLLELNEIREMCEFERRNADVSYLEL
F-----KPNMINRTHIGVFTQIWSQLTGMNVMMYYITYVFGMAGLSGNTNLVASSIQYVI
NVLMTIFALVFIDRWGRRWPLIIGSTFMAI--WMYANAGLLASY---GKPAPPGGVDHVS
EESWQIHG-GA--AKGVIACTYLFVASFAPTWGPVSWIYPPELY-PLRVRGKAVALTTSA
NWIFNFALSYFVP------PAFVNIKWKVYIIFGVFCTVMTIHVFFFFPETAGKTLEEVE
ELFMS-------DVKPWNTHV---------------------------------------
------------------------------------------------------------
------------------------------------------------------------
------------------------------------------------------------
-NYQNIKREERGEVDTEKRLSYAV------------------------------------
------------------------------------------------------------
------------------------------------------------------------
----------------HRERGHSDHTEHTEVGQQTQEIAKSEAA----------------
-----------------------------------------------------------
>XP_007745194_Cladophialophora_psammophila
------------------------------------------------------------
---------------------------------------------------MYQIGNIY-
-FITAIAVIGGGLFGFDISSMSAIIGTNQYKCYFNQ-GP-----NGPPQCSGPR-----S
DVQGGITASMPGGSFVGALTSGFLSDIFGRKRAIQIG-AVIWCIGSIIVCAS-QNIGMLV
VGRFINGFSVGICSAQVPVYVSELAPPSKRGRVVGAQQWAITWGILIMFYISYGCSF-VS
G-------PAAFRIPWGLQMIPAVILFFGLFCLPESPRWLARKDRWEDCHNVLALV----
-----------------------HGKG-NREAPFVLLELNEIREMCEFERRNADVSYLEL
F-----KPRMINRTHIGVSTQIWSQLTGMNVMMYYITYVFGMAGLTGNTNLVASSIQYVI
NVLMTIFALIFLDRWGRRWPLMIGSTFMAI--WMYANAGLMASY---GKPAPPGGVDHVP
EESWQIHG-GA--AKGVIACTYLFVASFAPSWGPVSWIYPPELY-PLRVRGKAVALTTSA
NWIFNFALSYFVP------PAFVNIQWKVYIIFGVFCTVMTIHVFLCFPETAGKTLEEVE
EIFLS-------DVKPWNTHV---------------------------------------
------------------------------------------------------------
------------------------------------------------------------
------------------------------------------------------------
-DYQKIRREEAGEVDTEKRLSHAV------------------------------------
------------------------------------------------------------
------------------------------------------------------------
----------------HRERGDSE---HAEVGQQTQEIAKNEAA----------------
-----------------------------------------------------------
>XP_018691006_Fonsecaea_erecta
------------------------------------------------------------
---------------------------------------------------MYQIGNIY-
-FITAIAVIGGGLFGFDISSMSAIIGTQQYKCYFNQ-GP-----DGPPQCSGPR-----S
DVQGGITASMPGGSFVGALASGFLSDIFGRKRAIQIG-AVVWCIGSIIVCAS-QNIGMLV
VGRFINGLSVGICSAQVPVYVSELAPPSKRGRVVGAQQWAITWGILIMFYISYGCSF-VN
G-------PAAFRIPWGLQMIPAIILFFALFLLPESPRWLARKDRWEDCHNVLALV----
-----------------------HAKG-NREAPFVLLELNEIREMCEFERRNADVSYLEL
F-----KPKMINRTHIGVFTQIWSQLTGMNVMMYYITYVFGMAGLTGNTNLVASSIQYVI
NVFMTIFALIFIDRWGRRWPLIIGSTFMAI--WMYANAGLMASY---GSPAPPGGVDHVP
EESWQIHG-GA--AKGVIACTYLFVASFAPTWGPVSWVYPPELY-PLRVRGKAVALTTAS
NWIFNFALSYFVP------PAFVNIKWKAYIIFGVFCTVMTIHVFFCFPETAGKTLEEVE
EIFMS-------DIKPWNTHV---------------------------------------
------------------------------------------------------------
------------------------------------------------------------
------------------------------------------------------------
-NYHNIKREERGEVDTEKRLSYAI------------------------------------
------------------------------------------------------------
------------------------------------------------------------
----------------HRERGDSD---HTEVGHNTQEIAKNEAA----------------
-----------------------------------------------------------
>XP_022511485_Fonsecaea_monophora
------------------------------------------------------------
---------------------------------------------------MYQIGNIY-
-FITAIAVIGGGLFGFDISSMSAIIGTQQYKCYFNQ-GP-----NGPPQCSGPK-----S
DVQGGITASMPGGSFIGALASGFLSDIFGRKRAIQIG-AVIWCIGCIIVCAS-QNIGMLV
VGRFINGFSVGICSAQVPVYVSELAPPSKRGRVVGAQQWAITWGILIMFYISYGCSF-ID
G-------AAAFRVPWGLQMIPAIFLFFALFLLPESPRWLARKDRWEDCHNVLALV----
-----------------------HAKG-NREAPFVLLELNEIREMCEFERRNADVTYLEL
F-----KPKMINRTHIGVFTQIWSQLTGMNVMMYYITYVFGMAGLSGNTNLVASSIQYVI
NVFMTIFALVFIDRWGRRWPLIIGSTFMAI--WMYANAGLMASY---GAPAPPGGVDHVA
EESWQIHG-GA--AKGVIACTYLFVASFAPTWGPVSWIYPPELY-PLRVRGKAVALTTAS
NWIFNFALSYFVP------PAFVNIKWKVYIIFGVFCTVMTIHVFFFFPETAGKTLEEVE
EIFLS-------DIKPWNTHV---------------------------------------
------------------------------------------------------------
------------------------------------------------------------
------------------------------------------------------------
-NYHNIKREERGEVDTEKKLSYAV------------------------------------
------------------------------------------------------------
------------------------------------------------------------
----------------HREREDSQ---PTEVGQQTQEIAKNEAA----------------
-----------------------------------------------------------
>XP_016635672_Fonsecaea_multimorphosa
------------------------------------------------------------
---------------------------------------------------MYQIGNIY-
-FITAIAVIGGGLFGFDISSMSAIIGTEQYKCYFNQ-GP-----DGPPQCSGPR-----S
DVQGGITASMPGGSFVGALVSGFLSDIFGRKTSIQVG-AVIWCIGSILVCAS-QNIGMLV
VGRFINGLSVGICSAQVPVYVSELAPPSKRGRVVGAQQWAITWGILIMFYISYGCSF-VS
G-------AAAFRIPWGLQMIPAIFLFFALFLLPESPRWLAKKDRWEDCHNVLALV----
-----------------------HAKG-NREAPFVLLELNEIREMCEFERRNADVSYLEL
F-----KPKMINRTHIGVFTQIWSQLTGMNVMMYYITYVFGMAGLSGNTNLVASSIQYVI
NVFMTIFALIFIDRWGRRWPLLIGSTFMAI--WMYANAGLMASY---GKPAPPGGVDHVP
EESWQIHG-GA--AKGVIACTYLFVASFAPSWGPVSWIYPPELY-PLRLRGKAVALSTSA
NWIFNFALSYFVP------PAFVNIQWKVYIIFGIFCTVMTIHVFFLFPETAGKTLEEVE
EIFMS-------NVKPWNTHV---------------------------------------
------------------------------------------------------------
------------------------------------------------------------
------------------------------------------------------------
-DYQNIKREERGEVDPEKRLSYAI------------------------------------
------------------------------------------------------------
------------------------------------------------------------
----------------HREREDSG---HTEIGHETQEATKNEAA----------------
-----------------------------------------------------------
>XP_022505217_Fonsecaea_nubica
------------------------------------------------------------
---------------------------------------------------MYQIGNIY-
-FITAIAVIGGGLFGFDISSMSAIIGTQQYKCYFNQ-GP-----NGPPQCSGPK-----S
DVQGGITASMPGGSFIGALASGFLSDIFGRKRAIQIG-AVIWCIGCIIVCAS-QNIGMLV
VGRFINGFSVGICSAQVPVYVSELAPPSKRGRVVGAQQWAITWGILIMFYISYGCSF-ID
G-------TAAFRVPWGLQMIPAIFLFFALFLLPESPRWLARKDRWEDCHNVLALV----
-----------------------HAKG-NREAPFVLLELNEIREMCEFERRNADVTYLEL
F-----KPKMINRTHIGVFTQIWSQLTGMNVMMYYITYVFGMAGLSGNTNLVASSIQYVI
NVFMTIFALVFIDRWGRRWPLIIGSTFMAI--WMYANAGLMASY---GEPAPPGGVDHVA
EESWQIHG-GA--AKGVIACTYLFVASFAPTWGPVSWIYPPELY-PLRVRGKAVALTTAS
NWIFNFALSYFVP------PAFVNIKWKVYIIFGVFCTVMTIHVFFFFPETAGKTLEEVE
EIFLS-------DIKPWNTHV---------------------------------------
------------------------------------------------------------
------------------------------------------------------------
------------------------------------------------------------
-NYHNIKREERGEVDTEKKLSYAV------------------------------------
------------------------------------------------------------
------------------------------------------------------------
----------------HREREDSE---PTAVGQQTQEIAKNEAA----------------
-----------------------------------------------------------
>XP_013281880_Fonsecaea_pedrosoi
------------------------------------------------------------
---------------------------------------------------MYQIGNIY-
-FITAIAVIGGGLFGFDISSMSAIIGTQQYKCYFNQ-GP-----NGPPQCSGPK-----S
DVQGGITASMPGGSFIGALASGFLSDIFGRKRAIQIG-AVIWCIGCIIVCAS-QNIGMLV
VGRFINGFSVGICSAQVPVYVSELAPPSKRGRVVGAQQWAITWGILIMFYISYGCSF-ID
G-------TAAFRVPWGLQMIPAIFLFFALFLLPESPRWLARKDRWEDCHNILALV----
-----------------------HAKG-NREAPFVLLELNEIREMCEFERRNADVTYLEL
F-----KPKMINRTHIGVFTQIWSQLTGMNVMMYYITYVFGMAGLSGNTNLVASSIQYVI
NVFMTIFALVFIDRWGRRWPLIIGSTFMAI--WMYANAGLMASY---GAPAPPGGVDHVA
EESWQIHG-GA--AKGVIACTYLFVASFAPTWGPVSWIYPPELY-PLRVRGKAVALTTAS
NWIFNFALSYFVP------PAFVNIKWKVYIIFGVFCTVMTIHVFFFFPETAGKTLEEVE
EIFLS-------DIKPWNTHV---------------------------------------
------------------------------------------------------------
------------------------------------------------------------
------------------------------------------------------------
-NYHNIKREERGEVDTEKKLSYAV------------------------------------
------------------------------------------------------------
------------------------------------------------------------
----------------HREREDSE---PTEVGQQTQEIAKNEAA----------------
-----------------------------------------------------------
>XP_007753253_Cladophialophora_yegresii
------------------------------------------------------------
---------------------------------------------------MYQIGNIY-
-FITAIAVIGGGLFGFDISSMSAIIGTQQYKCYFNQ-GP-----HGPPQCSGPR-----S
DVQGGITASMPGGSFVGALASGFLSDIFGRKRAIQIG-AVIWCIGSIIVCAS-QNIGMLV
VGRFINGFSVGICSAQVPVYVSELAPPSKRGRVVGAQQWAITWGILIMFYISYGCSF-IN
G-------VAAFRVPWGLQMIPAIILFFALFLLPESPRWLARKDRWEECHGVLALV----
-----------------------HAKG-DRNAPFVLLELNEIKDMCEFERRNADVTYLEL
F-----KPKMLNRTHIGVFTQIWSQLTGMNVMMYYITYVFGMAGLSGNTNLVASSIQYVI
NVFMTIFALMFIDRWGRRWPLMIGSTFMAI--WMYANAGLMASY---GSPAPPGGVDHVE
EESWQIHG-GA--AKGVIACTYLFVASFAPSWGPVSWIYPPELY-PLRVRGKAVALTTSA
NWIFNFALSYFVP------PAFVNIKWKVYIIFGVFCTAMTIHVFFCFPETAGKTLEEVE
ELFLS-------NVKPWNTRV---------------------------------------
------------------------------------------------------------
------------------------------------------------------------
------------------------------------------------------------
-EYNKIKREEHGEVDAERKLSYAL------------------------------------
------------------------------------------------------------
------------------------------------------------------------
----------------HHERQESD---HAEVGHTTQTVEKNEAS----------------
-----------------------------------------------------------
>XP_016235944_Exophiala_spinifera
------------------------------------------------------------
---------------------------------------------------MYRIGNIY-
-FITAIAVIGGGLFGFDISSMSAIIGTDQYKCYFNQ-G------SGPPNCSGPH-----S
STQGGITAAMPGGSFVGALASGFLTDIFGRKKAIQIG-AVIWCIGCIIVCAS-QNIGMLV
VGRFINGVSVGICSAQVPVYVAELAPPSKRGRVVGAQQWAITWGIMIMFYISYGCSY-IK
G-------SAAFRVPWALQMIPAIVLGFALFLTPESPRWLARKDRWDEAHGVLALV----
-----------------------HAKG-NRDAPFVLKELQEIRDFVSFEAQNKDVSYLEL
I-----KPNMIYRLHVGVFTQIWSQLTGMNVMMYYITYVFGMAGLTGNTNLIASSIQYVI
NVGMTIFALIYIDRWGRRWPLMIGSTLMMI--WLWANAGLLASY---GSPAPPGGVDGVP
EESWQISG-AP--ARAVIACTYLFVASFAPTWGPVSWVYPPELF-PLRLRGKAVAVTTAS
NWIFNFALSYFVP------PSFENIKWKTYLVFGCFCTAMTIHVFFCFPETAGKTLEEVD
ELFSS-------GIKPWNTHV---------------------------------------
------------------------------------------------------------
------------------------------------------------------------
------------------------------------------------------------
-DFHRVRREEQGDVDMEMKLSIGG------------------------------------
------------------------------------------------------------
------------------------------------------------------------
---------------QHHENQPHD---VVGTTTATHTVDKNEVS----------------
-----------------------------------------------------------
>XP_016264830_Exophiala_oligosperma
------------------------------------------------------------
---------------------------------------------------MYQIGNIY-
-FITAIAVIGGGLFGFDISSMSAIIGTDQYKCYFNE-G------SGPPDCSGPH-----S
STQGGITAAMPGGSFLGALASGFLTDIFGRKKAIQMG-SVIWCIGCIIVCAS-QNIGMLV
VGRFINGVSVGICSAQVPVYVAELAPPSKRGRVVGAQQWAITWGIMIMFYISYGCSY-IK
G-------SAAFRVPWGLQMIPAIILGFALFFTPESPRWLARKDRWEEAHGVLALV----
-----------------------HAKG-NRDAPFVLKELQEIREFVAFEAQTKDVSYLEL
I-----KPNMVYRLHVGVFTQIWSQLTGMNVMMYYITYVFGMAGLTGNTNLIASSIQYVI
NVGMTIFALVFIDRWGRRWPLLIGSTFMMT--WMWANAGLLASY---GSPAPPGGVGGVP
EESWQISG-AP--ARAVIACTYLFVASFAPTWGPVSWIYPPELF-PLRLRGKAVAVTTAS
NWVFNFALSYFVP------PAFENIKWKTYLVFGCFCTAMTIHVFFCFPETAGKTLEEVD
EIFNS-------GVKPWNTHV---------------------------------------
------------------------------------------------------------
------------------------------------------------------------
------------------------------------------------------------
-DFHRVRREEQGDIDMEKKLSLGG------------------------------------
------------------------------------------------------------
------------------------------------------------------------
---------------QHHENT--D---VANATTETQTIEKHEAA----------------
-----------------------------------------------------------
>XP_013310453_Exophiala_xenobiotica
--------------------------------------------MPPSSWGSCESTRRLV
AHPRTIVN-------------------------------------------MYQIGNIY-
-FITAIAVIGGGLFGFDISSMSAIIGTDQYKCYFNE-G------DGPPNCSGPH-----S
DTQGGITASMPGGSFVGALASGFLTDIFGRKRAIQIG-AIIWCIGCIIVCAS-QNIGMLV
AGRFINGVSVGICSAQVPVYVAELAPPSKRGRVVGAQQWAITWGILIMFYISYGCSF-ID
G-------PAAFRVPWGLQMIPAIILGFALFLTPESPRWLARKDRWEECHAVLALV----
-----------------------HAKG-NRNAPFVLKELQEIREFVEFEARNKDVSYLEL
V-----KPNMIYRLHVGVFTQIWSQLTGMNVMMYYITYVFGMAGLTGNTNLIASSIQYVI
NVGMTIFALVFIDRWGRRWPLLIGSTFMGI--WMWANAGLLASY---GKPAPPGGVDGVP
EESWQIHG-AP--ARAVIACTYLFVASFAPTWGPVSWIYPPELF-PLRVRGKAVAVTTAS
NWIFNFALSYFVP------PAFENIKWKTYLVFGCFCTAMTIHVFFCFPETAGRTLEEVD
EIFSS-------NIKPWNTHV---------------------------------------
------------------------------------------------------------
------------------------------------------------------------
------------------------------------------------------------
-DFHRVRREEQGEVDLEKKLSLGG------------------------------------
------------------------------------------------------------
------------------------------------------------------------
---------------HHHENKVHD---VAEGAPQTHQVEKHEAA----------------
-----------------------------------------------------------
>XP_007723211_Capronia_coronata
------------------------------------------------------------
----MAIK-------------------------------------------LPKIYNTY-
-FVAFIATVGGMLFGFDISSMSAIIGTKQYNDFFDK----------------PA-----G
VTQGAIGSALAAGSVVGSIIAGPVSNRIGRRDSIMFA-TFWWLLGTAVQTGT-SGIGSLI
AGRVLNGVCVGITSSQVPVYLAEISRKEKRGGIIIIQQLAIEWGILIMYFIGYGCSF-ID
G-------PASFRTAWGIQFVPCVFLICGLPFLPRSPRWLAKVDRIDEAIHVLAKI----
-----------------------QANG-NVNDPLVVAEWEDITQTLAAERTAAQ-GWRKF
V-----VNGMWKRTLAGFTVQMWQQNSGANVMTYYVVYIFMMAGLTGNINLIASGVQYAL
FIVFTTVMFFYIDRTGRRPLLIYGALAMGA--CHFVVGGILSA----GESVP-DGVGGNP
NVLIRVEG-AK--ANAVIAFSYLLIIVYAMTLAPVAWVYAAEVW-SLETRATGMGIAALG
NWLFNFALGLYIP------PGFQNIKWGMFIVFGCMCILGAIQFYFTYPETCNKSLEEIE
EMFSPN------GPRPWHTKPG---------QS---------------------------
------------------------------------------------------------
------------------------------------------------------------
---------------------------------------------------------RLD
-RLVDVAREKHYTVEDIRQKSVSGQHG---------------------------------
------------------------------------------------------------
------------------------------------------------------------
--------------THVEIAEDNEKAVQQLGQHFEETVKKA-------------------
-----------------------------------------------------------
>XP_007730559_Capronia_epimyces
------------------------------------------------------------
---------------------------------------------------MYQIGNIY-
-FITAIAVIGGGLFGFDISSMSAILGTQQYKCYFNE-GP-----SGPPQCSGPH-----S
NTQGGITASMPGGSFVGALSSGFLTDIFGRKRAIQIG-SVIWCIGSILICAS-QNIGMLV
VGRFINGFSVGICSAQVPVYVSELAPPSKRGRVVGAQQWAITWGILIMFYISYGCSF-ID
G-------TAAFRVPWGLQMIPAIILFFGLFFLPESPRWLARKDRWEQCHDVLALV----
-----------------------HAKG-DRNNQFVLRELQEIKDMCEFERRNADVTFLEL
F-----KPKMIYRTHVGVFTQIWSQLTGMNVSMYYITYLFGMAGLKGNSNLVASSIQYVI
NVFMTIFALMFIDRWGRRWPLMIGSTFMAI--WMYANGGMLATY---GSPAPKGGIDHVE
EESWQIHG-AP--AKAVIACTYLFVASFAPTWGPVSWIYPPELY-PLRVRGKAVALTTAS
NWIFNFALSYFVP------PAFVNIKWKVYIVFGVFCTAMTIHVFLCFPETAGKTLEEVE
EIFLS-------DVKPWNTHV---------------------------------------
------------------------------------------------------------
------------------------------------------------------------
------------------------------------------------------------
-DYQHVVREEQGDVDPEKRLSFAV------------------------------------
------------------------------------------------------------
------------------------------------------------------------
---------------QHHERRDSP---VTEVAHQTEAVEKNEAAA---------------
-----------------------------------------------------------
>XP_009158347_Exophiala_dermatitidis
------------------------------------------------------------
---------------------------------------------------MYEVGNIY-
-FITAIAVIGGGLFGFDISSMSAILGTSQYKCYFNE-G------HGPPDCSGPH-----S
DTQGGITASMPGGSFVGALASGFLSDIFGRKRAIQIG-AVIWCIGCIIVCAA-QNIGMLV
AGRFINGFSVGICSAQVPVYVSELAPPSKRGRVVGAQQWAITWGILIMFYISYGCSF-ID
G-------NAAFRVPWGLQMIPAIILFFGLFFLPESPRWLARNDRWEECHGVLALV----
-----------------------HAKG-DRNNRFVLRELQEIKDMCEFERRNADVTYLEL
F-----KPNMIWRTHIGVFTQIWSQLTGMNVMMYYITYVFGMAGLTGNTNLVASSIQYVI
NVFMTIFALMFIDRWGRRWPLLVGSTFMAT--WMFANAGLMASY---GSPAPPGGVDHVE
EESWQIHG-GA--AKGVIACTYLFVASFAPTWGPVSWIYPPELY-PLRIRGKAVALTTSA
NWIFNFALSYFVP------PAFVNIKWKVYIVFGIFCTAMTIHVFFCFPETAGKTLEEVE
EIFLS-------NIKPWNTHV---------------------------------------
------------------------------------------------------------
------------------------------------------------------------
------------------------------------------------------------
-DYKHVIREEHGEVDPEKRLSFAV------------------------------------
------------------------------------------------------------
------------------------------------------------------------
---------------QHHERDDSD---GVDVARHTEPVEKNQAV----------------
-----------------------------------------------------------
>XP_013262788_Exophiala_aquamarina
------------------------------------------------------------
---------------------------------------------------MYQIGNIY-
-FITAISVIGGGLFGFDISSMSAIIGTQQYKCYFNQ-GP-----SGPPECSGPS-----A
NTQGGITASMPGGSFAGALTSGFLSDILGRKRSIQIG-AVIWCIGSIIVCAS-QNIGMLV
VGRFINGFSVGICSAQVPVYVSELAPPSKRGRVVGAQQWAITWGILIMFYISYGCSF-VS
G-------PNAFRIPWGLQMIPAVILFFGLFLLPESPRWLARKDRWEECHGVLALV----
-----------------------HAKG-DRNAPFVMRELQEIKDMCEFERQNADVSYLEL
F-----KPKMINRTHIGVFTQIWSQLTGMNVMMYYITYLFGMAGLSGNSNLVASSIQYVI
NVFMTIFALIFIDQWGRRWPLLIGATFMSI--WMYANAGIMATY---GKPAPPGGVDHVE
QQSWQING-AP--ARAVIACTYLFVASFAPSWGPVSWIYPPELY-PLRVRGKAVALTTAS
NWVFNFALSYFVP------PAFVNIKWKVYVLFGVFCTAMTIHVFFCFPETAGKTLEEVE
EMFLS-------DTKPWNTHV---------------------------------------
------------------------------------------------------------
------------------------------------------------------------
------------------------------------------------------------
-DYHRVIREEHGDVDTEKRLSYALPAS---------------------------------
------------------------------------------------------------
------------------------------------------------------------
--------------DHHEDRPNSD---------HQQTVQKNEAI----------------
-----------------------------------------------------------
>XP_016224227_Exophiala_mesophila
----------------------------------------MAPNNPESARTKGLVGKPL-
---------------------------------------------------------LY-
-FTSVFVSLGVFLFGYDQGVMSGIITGPFFRDYFNQ----------------PG-----P
AEVGTMVAILEIGALISSLGVGRIGDIIGRRRTILYG-AMIFFVGGMCQTFA-NGMPMMM
VGRFIAGLGVGALSTIVPVYQSEISPPHNRGKLACIEFTGNITGYAASVWVDYFCSY-ID
S-------DMSWRLPLLMQCVMGALLGFGSLIICESPRWLLDNDHDEEGIIVIANL----
-----------------------YGKG-DIHNAKARQEYREIKMNVLIQRQEGERSYTDM
F-----R-RYYKRVFIAMSAQAFAQLNGINVISYYAPLVFESARWVGRDAILMTGINSIT
YLASTIPPWYLADRWGRRPILLSGAVAMII--SLSLISYFIFID---VKRTP--------
--------------VMVVVFVMIYNASFGASWGPIPWLYPPEIL-PLSIRAKGASLSTAS
NWAFNFLVGELTP------VLQKAITWRLYLVHAFFCAVSFVLVYFVYPETANVRLEDMN
ALFGD-------ATTAMPTPAT---------QAERGSLMGVGSPSSIDIRGGYQQPGMFS
ADSAIPGLDIDP------------------------------------------------
------------------------------------------------------------
------------------------------------------------------------
-----------PDVQLDPEGRIRGRSD---------------------------------
------------------------------------------------------------
------------------------------------------------------------
-----------------AKEGLGGWIGRMVSRNRQDSSSRARGRYGQVGQDED-------
-----------------------------------------------------------
>XP_013273000_Rhinocladiella_mackenziei
------------------------------------------------------------
---------------------------------------------------MYQIGNIY-
-YITAISVIGGGLFGFDISSMSAILGTQQYKCYFNQ-GP-----HGPPQCSGPH-----S
DTQGGITASMPGGSFVGALASGPMTDIFGRKRAIQIG-AVIWCIGSILVSAS-QNIGMLV
VGRFINGFSVGICSAQVPVYVSELAPPSKRGRVVGAQQWAITWGILIMFYISYGCSY-ID
G-------TAAFRVPWGLQMIPAIILFFGLFFLPESPRWLARKDRWEECHGVLALV----
-----------------------HGKG-NREAPFVLRELQEIKDMCEFERRNADVTYLEL
F-----KPNMINRTHIGVFTQIWSQLTGMNVMMYYITYVFGMAGLTGNTNLVASSIQYVI
NVFMTIFALLFIDRWGRRWPMIIGSTFMAT--WMYANAGLMATY---GSPAPPGGVDHVE
EESWQIHG-AP--ARAVIACTYLFVASFAPSWGPCSWIYCPELF-PLRLRGKAVALTTAS
NWIFNFALSYFVP------PAFVNIKWKVYIVFGVFCTVMTAHVFFFFPETAGKTLEEVE
EMFMS-------DIKPWHTHV---------------------------------------
------------------------------------------------------------
------------------------------------------------------------
------------------------------------------------------------
-NYQHILKEEHGEIDMEKRLSFAV------------------------------------
------------------------------------------------------------
------------------------------------------------------------
----------------RDEKKESE---GTQVAEHTQTVQKNEAA----------------
-----------------------------------------------------------
>XP_018000060_Phialophora_attinorum
------------------------------------------------------------
---------------------------------------------------MYQIGNIY-
-AITAIAVIGGGLFGFDISSMSAVIGTQQYRCYFNQMGV-----NDEGKCGGPK-----A
DVQGGITAAMPGGSFVGALISGFLSDILGRKRSIQVG-AVIWCIGSAITSAS-QNIGMLV
VGRFINGLSIGICSAQVPVYIAELAPPSKRGRVVGAQQWAITWGILIMYYMSFGCTY-LD
G-------PKAFRIPWALQMIPAIILFFGLFFMPESPRWLARKDRWEECHNVLALV----
-----------------------HAKG-NREAPYVMHELQEIRDMCEFERRNADVSYLEL
F-----KPHMINRTHIGVFTQIWSQLTGMNVMMYYIVYVFGMAGLTGNTNLIASSIQYVI
NVGMTIFALLFIDRWGRRVPLLVGATLMGT--WMFGNAGLLASY---GKPAPPGGIDGIA
EQSWQISG-AP--ARAVIAFTYLFVASFAPTWGPVSWIYPPELF-PLRVRGKAVALTTSA
NWIFNFALSYFVP------PAFVNIKWKAYLIFGCFNVAMFVHVFLCFPETSGKTLEEVE
ELFTTK------GVKAWQTKV---------------------------------------
------------------------------------------------------------
------------------------------------------------------------
------------------------------------------------------------
-QYQKSRREEGGEVDMEKKLSYAQ------------------------------------
------------------------------------------------------------
------------------------------------------------------------
---------------------------TQDSAEQTTAQPKTV------------------
-----------------------------------------------------------
>NP_596425_Schizosaccharomyces_pombe
------------------------------------------------------------
----------------------------------------------MGFKRGKNFTLVM-
-LI--FVSMAGWMFGADTGSIGGVTSMRDFRERYAD-----------RYDPITDQYSLSS
ARQGLLTGMVNVGSLFGCIISSPIADRFGKRLSIIGF-CAVYIIGIIVQVTAVPSWVQIM
VAKIWTGIGIGALSVLAPGYQSETAPPSIRGTVVVTYQLFVTGGIFIAACINMGTHK-LH
K-------TAQWRVSIGINLLWGIITMIGILFLPESPRYLIQVGKDEEAVRVLS------
-----------------------ESAELFPDSEEVQNEYHRLKSSIDEEFAGGPCSWASI
FGK-----DIRYRTFLGMFVMSLQQLTGNNYFFYYGFSVMQGAGI--NSPYLSAMILDAV
NFGCTFGGMYVLERFGRRNPLIIGGIWQSICFFIYSAVGSRALYHKNGT-----------
--------SNTRAGAVMIVMACLFIFGFAQTWAPAAYVIVGESY-PVRYRSKCAAVATAS
NWLWNFLISFFTP------FIQASIGFKYGYVFASCNLTGAIVIFLFAKETKGLTLEEIN
ELYMS-------VIKPWESGNFKLNYSEQKKVE---------------------------
------------------------------------------------------------
------------------------------------------------------------
------------------------------------------------------------
------------------------------------------------------------
------------------------------------------------------------
------------------------------------------------------------
-----------------KEKSRKGGARGESVEYVERASNTDSSPQYSSHEEDYA------
-----------------------------------------------------------
```
