## Supplementary material for "Coding Sequence Insertions in Fungal Genomes are Intrinsically Disordered and can Impart Functionally-Important Properties on the Host Protein": MAFFT_MSAs: XP_712956.2_blasthits_MAFFT.txt

```
>XP_712956_Candida_albicans
------------------------------------------------------------
------------------------------------------------------------
----------------------------------MKEGA----------SVLSISSENQV
GVKVRNLTVSVK------SQQQ---KTTKHTEDQEAQYEQ---------------GTSKI
LNNLSFDIECGQLVAIMGGSGSGKTTLLNTLSQRTNINNKNLGFSGSVTYET--------
-------------------------------S---SSNKHIKHAYLLQTDIFLPGLTVWE
TLSTQADLRLPSHV------TKQE--KIELIEYILDVLELSHLKNTYVASFSSNASTLSG
GEQRRVSLAIQMLSKPAILFLDEPTTGLDTSSSLKLVHVLKKLASPEYGITIILSIHQPR
PEIGQLFDKICLLTRGGRLVYFGNLAN-AEMYFNNL---NFLGRDSDDHS-KHILEYIMD
LSVKDT-TSVEKEQQTV-----ERINKLVQTWS--NNHQFQQQQEENRSSK---------
------------------ESHQFKKNLTLFSK---PKTDKISFWQEVNVLTKRTFKLTFR
DYKRLLVFNVGIVIIGVTVGWMFYR--PK-HDLAGIRSLTSTLYVAMEIMGFVPMYFEIE
RLWETDGVFFYREYSENQVSIPGFLISRRLGKLFLEDLPMSLL----FSIITFFMWGLRL
G--------DG------SHFGIYFVVVFLIELCCMGTAMFSFAIAPSYPISALLINLIYQ
IQNSACGYFVNAATMP---VYVKWTKYLAYFWYAFGALTNNQF-------SGWHGKCP--
---------YN-DINDPRCQ------E------FSGDYQIK-ILGFPVGWVGAPIGYLVL
WTVGFFVLSGILFY---------------------------FKQHDVSMAKTKKNTIGEG
EE----------------DHEALHQKK---TE---REQDYIT------------DK----
------------HDLEININNIHLDVTTSN----LFGQ--------TKSTKTLLDNVTAS
FQANKVNVIMGPSGSGKTTLLNYLSNRLSRN--SKFIA-SGSIRLNGIQKISRDQLSKIS
AYVTQHDSSLIEQLTVRETLYYQAKLRLPLD-QHKFIPTIINKLIRQTGLVDCADTLIGS
EYVKGISGGEKRRVSIAIQLLSRPK-VLFLDEPTSGLDSSTAETILTLLGELAKENNTTI
ILTIHQPSEQLFYKFGSLLLLGRGGKVIYDGT----SVGIVEYLESLGY-NN--------
-------------PEG-HNIADYILDLISR-GM----------NEDKMQSERRV---AE-
LISYWQANSIK-KLCSTATFSQE-------------------------------------
-------------------IIDLPQYYYQRLPIFITFPTIFRRQLLTSYRAKDVVINRAG
QTIFLAIVHTLYFTPLRNTQEGISNRLGLVQEVLNLYFA--------GLINNITLYPFER
NLFYQEY-RDGIYGVTEFGLSYLINELPTEVIPCFFFAALIVFAC-----------GLPR
TPQMFFAMFGTGFVSINCGESLGIFVNSIFTHMGVATNVLSTFVSLAIF--MGGTMS--L
HMPGFFKG-INFISPMKYAVAICANLGF-KNQSFKCNSEAA-D-----------------
----------------------CLLTTGEDVLSYYNMKQNLGPMVGG-LIGCLVIYRVV-
------------------------------------------------------------
------------------------------------------------------------
------------------------------------------------------------
---AILSIYVR-------------------------------------------------
----VK--WF--------------------------------------------------
------------------------------------------------------------
------------------------------------------------------------
------------------------------------------------------------
----------------------------------------------
>XP_002416851_Candida_dubliniensis
------------------------------------------------------------
------------------------------------------------------------
----------------------------------MKEGA----------SVLSISRENQV
GVKVRNLTVSVK------SQQQ---KSSKHTSDQEAQYEQ---------------GTSKI
LNNLSFDIECGQLVAIMGGSGSGKTTLLNTLSQRTNINNKNLGFSGSVTYET--------
-------------------------------S---SSNKHIKHAYLLQTDIFLPGLTVWE
TLSTQADLRLPSHV------TKQE--KAELIEYILDVLELSHLKDTYVASFSSNSSTLSG
GEQRRVSLAIQMLSKPAILFLDEPTTGLDTSSSLKLVHVLKKLASPEYGITIILSIHQPR
PEIGQLFDKICLLTRGGRLIYYGNLAN-AEIYFNNL---NFLGRDADDQS-KHILEYIMD
LSVKDT-TSVEKEQQTV-----GRINKLVQTWS--NNHQFLQQLDKEKLSN---------
------------------ESHQFKKNLTLFSK---PKADKISFLQEVTVLTKRTFKLTFR
DYKRLIVFNMGIVIIGVTVGWMFYR--PK-HDLAGIRSLTSTLYVAMEIMGFVPMYFEIE
RLWETDGVFFYREYSEDQVSIPGFLISRRLGKLFLEDLPMSLL----FSIITFFMWGLRL
G--------DG------SHFGIYFVVVFLIELCCMGTAMFSFAIAPSYPISALLINLIYQ
IQNSACGYFVNAATMP---VYVKWTKYLAYFWYAFGALTNNQF-------SGWHGQCP--
---------YN-DINDPRCQ------E------FSGDYQIK-ILGFPVGWVGAPIGYLVL
WTVGFFVLSGILFY---------------------------FKSHDVSMAKTKKNTIGEG
EE----------------EHETLHQKK---TE---REQDYIT------------DK----
------------HDLEININNIHLDVTKSN----IFGR--------TKTTKTLLDNVTAS
FQANKVNVIMGPSGSGKTTLLNYLSNRLSRN--SKFVS-SGSIRLNGMQDISRDQLSRIS
AYVTQHDSSLIEQLTVRETLYYQAKLRLPLD-KHKSIPTIINKLIRQTGLLDCADTLIGS
EYVKGISGGEKRRVSIAIQLLSRPK-VLFLDEPTSGLDSSTAETILTLLDELAKENNTTI
ILTIHQPSEQMFYKFGSLLLLGRGGKVIYDGT----SIGIVDYLESLGY-DN--------
-------------PEG-HNVADYILDLISR-GM----------NEDKIQSERRV---AE-
LISHWQANSIK-KMASTATFSHE-------------------------------------
-------------------IIDLPQYYYQRLPIFITFPTIFRRQLLTSYRAKDVVINRAG
QTIFLAIVHTLYFTPLRNTQEGISNRLGLVQEVLNLYFA--------GLINNITLYPFER
NLFYQEY-RDGIYGVTEFGFSYLLNELPTEVVPCFFFAALIVFAC-----------GLPR
TPQMFFAMFGTGFVSINCGESLGIFVNSIFTHMGVATNVLSTFVSMAIF--MGGTMS--L
HMPGFFKG-VNYISPMKYAVAICANLGF-QNQSFECNSGAA-E-----------------
----------------------CLLTTGEDVLSYYNMKQNLGPMVGG-LIGCLVIYRAV-
------------------------------------------------------------
------------------------------------------------------------
------------------------------------------------------------
---AILSIYVR-------------------------------------------------
----VK--WF--------------------------------------------------
------------------------------------------------------------
------------------------------------------------------------
------------------------------------------------------------
----------------------------------------------
>XP_002550300_Candida_tropicalis
------------------------------------------------------------
------------------------------------------------------------
----------------------------------MKEEKEENHLQLQPNSVLNIAEDQRV
GLKVRNLTVSVK------SQQR---K----IQDTESN-EQ---------------IISNI
LDNVSFDLKCGQLMAIMGGSGSGKTTLLNTLSQRTNITNKNLQFSGTINYET--------
-------------------------------SLSNTTNGHIKHAYMLQTDIFLPGLTLWE
TLSTQADLRLPPHV------SKTE--KIELIEYILDVLELSRLRNTQVSSFGTHGSTLSG
GEQRRVSLAIRLLSKPAILFLDEPTTGLDTSSSLKLIHVLKKLASPEYGITIILSIHQPR
PEITELFDKICLLTRGGRLVYFGNLSD-ADSYFNNI---DFLKQEEQDHS-KNILEYIMD
LSVKDT-TSKEKELQTV-----ERINKLVGTWK--STHPFTSEIEND---N---------
------------------NGGRFHKNLKLFTK---PKSDKISFIREITVLTERTFKLTYR
DYKALTVFNVGSIILAITIGWMFYR--PK-HDLAGIRSLISTLYVALEVVGFVPMYIEIE
RLWTTDGVFFYREYSEGQTSISGFLISRRLGKLFLEDIPMTLL----FSVITYFMWGLQT
S--------NG------SHFGIYFTIILLIEFCCMNVAMLAFAIAPDFSISSLIINITYQ
IQNNACGYFVNAATMP---VYVRWTKYLAYFWYSFGALMNNQF-------HGWFGDCP--
---------YEGGFSNPQCE------E------YTGSYQIK-LLGFPTGWIGAPIGYLCI
WVVGYLVVAAVIFK---------------------------FKSHDIGMAKIKKNKIG-G
EE----------------EEEDEHQKKDKNTD---GEKDYIT------------DK----
------------HDLEININDIYLEIRNKS----FFGK--------VTSTKTLLDNISAT
FEANKVNVIMGPSGSGKTTLLNYLSNRLSRT--VNFVS-RGSIKINGCQEISRKELANVS
AYVTQHDNALIDVLTVRETLYYQAKLRLPLD-QHHNIPVIINKLIRQTGLVDCADTLVGS
EYTKGISGGEKRRLSIAVQLLSRPK-VLFLDEPTSGLDSATAETILLLLDDLAKENNTTV
ILTIHQPSESMFYRFGSLLLLGTGGKVIYDGC----SQGIVDYLNHLGY-TN--------
-------------PKG-NNIADYILDLVSK-GL----------EEDKQQSDKRI---DD-
LICHWKKSGYKINQGSIVTYSEE-------------------------------------
-------------------VIDLPQYYYKRLPIFVTFPTIVKRQLLTSYRCKDVVINRAG
QTIFLAIVHTLYFTPLRNSQDGISNRLGLVQEVLNLYFA--------GLINNITLYPYER
DLFYQEY-RDGIYGVSEFGLSYFINELPTEIIPCLIFSALIVFAV-----------GLPR
TAGMFFAMFGAGFISINCGESLGIFVNSLFNHLGVATNVLTTLVVLAIF--MGGTMS--L
HMPHFFKA-WNYLNPMKYAVAICTNLGF-KDQNFSC--PAE-T-----------------
----------------------CLLNTGEDVLKYYNLQQNMGGMIGG-LIACFVIYRAI-
------------------------------------------------------------
------------------------------------------------------------
------------------------------------------------------------
---AIASIYVR-------------------------------------------------
----VK--WF--------------------------------------------------
------------------------------------------------------------
------------------------------------------------------------
------------------------------------------------------------
----------------------------------------------
>XP_003868080_Candida_orthopsilosis
------------------------------------------------------------
------------------------------------------------------------
----------------------------------MKES-----------NVLEIPLDQRV
GLKVRNLSVAVK------SKVK---NKDPHHADEKDNFNV---------------KSSKI
LNDISFDVNSGELIALMGGSGAGKTTLLHTLSQRTNVKNKKLEYSGSIEYIR--------
-------------------------------S--SESIKHIKHAYLLQTDFFLPGLTVLE
TFQTQADLRLPPYV------SQEE--KSELIGYIIDVLELSHLKNTRICQFSSHTTTLSG
GEQRRVSLAIQLLSRPSILFLDEPTTGLDTSSSLKLVQLLHKLASNTYGITVILSIHQPR
PEICDLFDKVCLLTKGGRLVYYGNLKNEAQSYFSKL---GY----APEMN-QHISDHVMS
LSVKDS-STVENELKSA-----ARINHLVETWK--DDHSYEYNSTTK---K---------
------------------DQAQFLENLKLFAT---PKQDQISFMQELVVLTKRTFMLTYR
DIQTLLVLNLGFVFLAVTLGWIFYR--PK-HDLAGIRSLISVQYVVLEVVGFCAMFIEVE
RLWNTDGAYFYREYQEHVTSIPAFILSRRLAKFLLEDLPMTII----WSVITFFMWGLRV
G--------NG------SHFGIYFTVTLLVQLACMSSTLLIYAISSSMPMSTMYINLLYQ
IQNSASGYFVNAKTMP---VYVRWLKYLAYFWYGFGALTANQF-------TDWVGDCP--
---------YD-D--ESSCA------E------YDGNVQLH-IWGFPQNWIAEPIGILIV
WVTGFVVLSGVALR---------------------------LKNLDVGMAKTKKNKLGEE
DESNDSKDKSEKVTDDTIENEAEFQSN--QTV---SASEIVE------------DR----
------------YPIDLELHNVHLSIKEKK----FWGK--------QVGTKTLLNNVNAI
FKANAVNCIMGPSGSGKSTCLNYLSNRLDRS--TSFIA-SGDIKVNGIQDISRSELNRIS
AYVTQHDSSLISNLTVRETLYYQAKLRLPLD-QHPAIPRIVNKLIRQTGLVDCADTLVGD
DYAKGLSGGEKRRLSISIQLLSKPK-VLFLDEPTSGLDSSTAKAIFNLLSELAIENGTTV
ILTIHQPSEEMFLSFGSLLFLGKGGNVIYNGS----AHGIVQYLANIGF-TN--------
-------------HSQ-LNIADYILDLVSHSSE----------DDDAQAVDNRI---EM-
LVSNWAYNVNHHDKKVATNAQRQ-------------------------------------
-------------------IIDLSQFYFRRLPFVHTFSTVTNRQLLTSFRSKDSIISRIG
QTVFLTIVHTLFFAPLKNTQDGINNRLGLIQEVLNLYFV--------GFVNNISLYPFER
DLFYQEY-RDGIYGVTEFGISYLLNELPTEIIPCFFFSALIVFVC-----------GLPR
NASMYFAMFATGFISINCGESIGIFFNSVFKHMEVATNVLSNLIIIAVF--MGGTMS--L
HMPHFFKA-MNYLSPMKYAVSICANLGF-KNQTFSCDSIG--D-----------------
----------------------CSFKTGHDVLQYYNLEANIGAMFGG-IFACLVIYRLI-
------------------------------------------------------------
------------------------------------------------------------
------------------------------------------------------------
---AICSIYVR-------------------------------------------------
----VK--WF--------------------------------------------------
------------------------------------------------------------
------------------------------------------------------------
------------------------------------------------------------
----------------------------------------------
>XP_001526837_Lodderomyces_elongisporus
------------------------------------------------------------
------------------------------------------------------------
------------------------------------------------------------
------------------------------------------------------------
------------------------------------------------------------
------------------------------------------------------------
------------------------------------------------------------
------------------------------------------------------------
------------------------------------------------------------
------------------------------------------------------------
------------------------------------------------------------
---------------------MFYR--PK-HDLAGIRSLISTQYVMLEIVGFCAMFIEAE
RLWNTDGTYFFRERQEHTANIPNFIISRRLAKFPLEDLPMTIF----FSLITFFMWGMRV
G--------NG------SHFGIYFTITLLTQLCCMSGALLMFSAAPSMPVSTLLINLFYQ
LQNSALGYFVNASTMP---VYVRWTKYIAYFWYGFGALTANQF-------TNWVGDCP--
---------YG-DVNDSRCV------E------YTGNAQLD-ILGFPQGWIAEPIGILIA
WVVGILILSGVALY---------------------------FRSFDGGMAKTKKNKLGDE
E-------------GEGIQHEEVLADA--SPQ---VAATAVK------------DD----
------------FPIEINMRNVHLAIKDKS----IWGK--------SKGIKTLLNNVNAD
FKADTVNCIMGPSGSGKSTCLNYLSNRLDRS--ANFVS-SGDVMINNVQYVTRSELNRIS
AYVTQHDNSLIADLTVRETLYFQAKLRLPLE-QHPFIPKIVNKLIRQTGLIDCADTLVGN
DIVKGISGGEKRRLSISIQLLSKPK-VLFLDEPTSGLDSTTSEAILNLLHELARESSTTV
ILTIHQPNEELFFKFGTLLLLGKGGNVIYNGT----SHGVIQYLAQLGF-TN--------
-------------SGK-VNTADYILDLVSH-SK----------DEERDVVEDRI---AK-
LTSNWTYREKTRDITDEVALKLL-------------------------------------
-------------------PVNLSQFYFKRLPIWHTFSVVTKRQFVTSYRSKDSIISRVG
QTVFLTIIHTLFFAPLRNTQDGIANRLGLIQEVLNLYFV--------GLVNNISLYPFER
DLFYQEY-RDGIYGVSEFGISYLLNELPTEIIPSFFFSALIVFVC-----------GLPR
NALMYFAMFCTGFVSINCGESLGIFVNSIFNQMEIATNVLSTIIIIAIF--MGGTMS--L
HMPDFFKG-INYISPMKYAVSICANLGF-ENQVFECDLAGSTD-----------------
----------------------CSLRTGDDVLDYYNLHANIGAMFGG-LFACFVIYRAI-
------------------------------------------------------------
------------------------------------------------------------
------------------------------------------------------------
---SIASIYIR-------------------------------------------------
----VK--WF--------------------------------------------------
------------------------------------------------------------
------------------------------------------------------------
------------------------------------------------------------
----------------------------------------------
>XP_007372239_Spathaspora_passalidarum
------------------------------------------------------------
------------------------------------------------------------
------------------------------------------------------------
-------------------------------METSGELDQ----------------SHKI
LNDISFELKSGSMMAIMGGSGSGKTTLLNTLSQRTNINNKKLLFTGSITYTR--------
-------------------------------Q---ENLSHISHAYMLQNDLFLPGLTVFE
TLKSQADLRLPSRI------THVE--KLQLIDYILGVLGIAHVKNTRVADFSSHSSSLSG
GEQRRVSLAVQLLSRPSILFLDEPTTGLDSSTSLKLITLLQQLSS-EFGMSIVVSIHQPR
SEIMKLFDEICLLTRGGRMVYFGNVDH-AQTYFDGL---DFLEGSSADYF-NHI-EYIMG
LSVKDT-TSREREHQTI-----ARIDKLVKMWK--ENHEEYQDDD-----K---------
------------------KPDSFEDNLKLFIR---GKEDRISFWKELIILTKRTFVLSYR
DIQGLLVLNFGAIIVSVTLGWMFFQ--PK-HDLAGIRSLTSSLYVMLEVVAFCPMYYEIE
RLWLTDGVFFYREYSENWVTISGFMISRRLGKFLLEDLPMSII----FAVVSYFMWGLGF
S--------NG------SNFGVYFALVLIIELCCMASSMLCFALAPTLPISALIVNIFYQ
LQNSACGFFVNAATMP---VYVRWTKYIAHFWYAFGALASNQF-------SGWVGECP--
---------FEEG--DVRCV------S------YTGDYQLE-LLGFPRGWIGEPIGILIC
WFVGYLFLAGIAIY---------------------------FKRFDVRMAKTRENKFEDE
Q-----------------QEEEERNKE---IS---GGSSVIEPQSPPSTPTNEVNN----
------------DDFQIDIENIHLSVKKTR----F-----------NKQAKCILDGINAT
FHANAVNVIMGPSGSGKTTLLNYLSNRLPKS--SSYIN-SGSIKVNHHQTITQEELAKIG
AYVTQHDTSLIDNLTVRETLYYQAKIRLPLK-EHKNIHTIINSLIRHTGLVDCADTVIGS
DFVKGISGGEKRRVSIAIQLLSKPK-VLFLDEPTSGLDSSTAETIYSLLETLAKENGTTV
ILTIHQPSYEMFCTFGSLLLLGYGGKVIYQGD----SIGVIKYLSRLGY-PM--------
-------------KKD-TNVADFVLDLVSK----------------REEGEGSI---TDY
LSNNWNNNEKE---RIITYCSSE-------------------------------------
-------------------NLDIRQHFHKRLPFRVTFPTIVERQVVTSYRSPDVVFSRTG
QIILLAIVHTLYFAPLRNTQDGISNRLGLIQEVLNLYFV--------GLVNNISLYPFER
NLFYQEY-KDGVYGVSEFGISYFLNELPTEIIPSLFFAALIVFAC-----------GLPR
TVNMFFAMYGTAALSINCGESLGIVVNSCFNHMGVATNVLTVFVIIAIF--MGGTMS--L
HMPSFFKG-INYISPMKYAVAICANLGL-RGQVFECSTGLD-E-----------------
----------------------CVFETGEAVLEYYNLKADLGPMVGG-LIACFVLYRVI-
------------------------------------------------------------
------------------------------------------------------------
------------------------------------------------------------
---AIASIYVR-------------------------------------------------
----VK--WFN-------------------------------------------------
------------------------------------------------------------
------------------------------------------------------------
------------------------------------------------------------
----------------------------------------------
>XP_043048397_Scheffersomyces_spartinae
------------------------------------------------------------
------------------------------------------------------------
-----------------------------------------------MADLLNVPPEDRV
GLKVRDLTVTTK------PTTNKKKNQYDEEKD-----AA---------------KSPCI
LNNVSFDVEAGSMMAIMGGSGSGKTTLLNTLSGRMNVKNKNLQFDGFINYSA-GG-----
-------------------------------GGGGSQLTHVSSAYLLQTDHFLPGLTVLE
TLKFQAELRIW-SS------SSEE--RLELINLLLEKLELTHLASTLVVDF-THKIHLSG
GERRRLSLAIQLLSRPKVLFLDEPTTGLDLSSSLKLIGLLQKFCQSQ-GITVILSIHQPR
LEITNMFDNICLLTRGGRVIYYGNIAQ-SQVYFNDL----IPQGSLSNLTYSNFIDYIID
LSVKDT-STEQTEQATV-----DRINRLVENWTSTRSFD-----------D---------
------------------EHMGSTNQLKTLESVILGDKAALPFYAEIYVLTKRSFITTYR
DYMSVLSLVLGGAFLAILCGWIFFR--PT-PDLAGIRSLTSVLYVMLEVIGFSPLFIELE
RLCYIDGPNYVRERTDNVVSPLGFLISRRLGKLFLEDLPTSIL----FGIITFYMWGLNS
GT---------------RQFFIYLVFTVVNYLTGVSVAMVAYALATSFPLSIVIVNITYQ
IMNLGSGYFINASTMP---VYVRWVKYIAYFYYSMEGLASNQF-------TNWYGACT--
---------AD----DPQCA------E------LSGSSVLR-NLGFKENYVNIPIVIIVA
FTIGLQLIAWVQLY---------------------------FKSPEMSMVKEKRNKIGGN
ADDELLL-----------GSKESVEE---------ADPSIVEQELKNTELERKEDL----
------------NSLELNLAEVSLVIKAGR-----------------GESKVLLENILAH
FKGSGLNAIMGPSGSGKTTLLNYLTNRLSTK--MKVEDLTGSLYLNDYLVKDTKSLMKIS
SIVPQQD-YLLPTLTVRETLFYQAKLRLPLE-EHKNIPNLISSLIRKTGLTDCADLMIGN
EDVKGISGGEKRRLTIAIQLLNRSK-ILFLDEPTSGLDSATATSILQLLKDLAQHNDYTV
VCTIHQPNQDMLSMFQNILLLGRGGKALFNGA----PSKISSYFESIGY-PIVGADSILQ
AAQLKKDNQSDAGVSN-NNIADAMLDLVGK-QI----------NETLEDSQKRV---IE-
LAKIWCQEQTN---FSLKTTAKDLLI----------------------------------
------------EESPTTKLFPSSQFERKRNPMFSQITTLTRRQFVNSIRSFDVVFARYV
LVIFLAIIYVLFFTPLRLTQDGINNRLGLVQEVLLLYYV--------GLVNNLSLYPFER
DLFYTEY-RDGIYGAGEFMAAYAINEFPAEFLPSIVFSVLCVFSI-----------GLPR
SNEMFWSFFICSFVVILCGESLGIMVNSVFNHLGLATNLLSSLVIVAIF--MGGTMS--L
QLPPFFKA-WNYISPLKYASEILMKKIFHESTTFSCSVGKVTD-----------------
------------------DFSSCTLTSGPIVLENYGFVHQLPAFFGG-LIACLVLYRVYC
EVSLHAHDGFVPSPLRKPSSNVASGNNVNNINEGTFNSNDPSVEEFDYVAHIRRISQAAD
FAGTGAGSNFLSSYISSLESTLKRDYDKEDIKSESVDSKSPPIAHVGGNRKGSETKRILQ
CTNCWTKSTPLWRKSNAGELLCNACGLFYKLHGVLRPLNQRNNNNINNNHATHMGHTGST
NASATLSAYSRD------------------------------------------------
----KR--WDVDMETDTPLSRSLPTGMVNDNGIALGMSMTMSQGPEFQAANGNVDEIDKL
LNINLFQSESFTIGGNSDQNPIDNSINNNSNGGAVDYSHMSTFGDEILFDQVMSLASGGS
GMAPTTGNGATEMDSSWNWLDFEPAATNG-------------------------------
------------------------------------------------------------
----------------------------------------------
>XP_001383708_Scheffersomyces_stipitis
------------------------------------------------------------
------------------------------------------------------------
---------------------------------------------MLDSSILRIAPQDRV
AISARGLTISVK------SQTK---DRSDLESGTSAD------------------KATKI
LDDVSFDLESGQIMAIMGGSGSGKTTLLNTLSQRLSIHNKKLKFEGSVLYSR--------
-------------------------------E---NTASNIKHAYMQQTDIFLPGLSVYE
TLKTQADLRLPPSV------SEFE--KIQYIESLIDVLELQLIRDSRVAAFSSHATSLSG
GEQRRVSLAIQLLSKPSVLFLDEPTTGLDTTSSLKLVHTLKKLASPEFGITIVISIHQPR
PEITALFDKLCLLTRGGRVVYFGNLLD-AGTYFKTL---GISDVDHKNDT-TFI-DYIMD
LSVKDT-SSREAEEQAI-----LRINNLVQQWKACRKHELIPLET-----S---------
------------------ESGQFEANLKMFRR---RKEDKISFMRELVVLTKRSFVLSYR
DVLSVLAMNVGSALLAVATGWMFFK--PK-ADLAGIRSITSVLYVMLEVVAFCPMFFEIE
RLWTTDGVFFYREYSENYVSITGFILSRRFAKFFLEDLPVSLI----FAVISNFMWGLRM
STEQGG-PTDS------SYFGIYFAITLLVELISMSASMFCFAVSPDYSISSLVVNVFYQ
LQNSACGYFVNARTMP---VYVRWVKYIAYFWYGFGALLANQF-------SGWMGDCP--
---------YDND--DPRCE------Q------YSGDYQLK-NLGYPIDWIAEPIGILVV
WFVGFNLMTFFVFY---------------------------FKSFDVSIAKTKKNKIGGE
DG----------------PHDQAITKEKCSDD---DDDAIAQ------------DN----
------------EDLEVNVQNVTLNVQKKS----LLRK--------VVFEKTLLDNVSAS
FAASEVNVIMGPSGSGKTTLLNYLSNRLPKS--TSYAS-NGQLQLNNFIDITPEQLAKAS
AYVTQHDNSLIHNLTVRETLYYQAKVRLPVE-EHVHIPHIINSLIRTTGLIDCAETLIGS
EFVKGISGGEKRRVSIAIQLLSRPK-ILFLDEPTSGLDSSTSVTIMNLLHKLAEENKTTV
ILTIHQPCEEMFRKFGSLLLLARGGKVVYNGT----SGGIEKYLASMNY-KV--------
-------------PDD-MNIADYILDLVSK-NF----------NEEKEISQARI---DD-
LINQWKLKGGS----DTRVTSHN-------------------------------------
-------------------IVDIRNYYHKRLPMYVTFPAIASRQVLTSYRAKDVVISRAG
QTIFLTIVHTLFFAPLRNTQDGISNRLGLIQEVLNLYFV--------GLVNNITLYPFER
NLFYQEY-KDGTYGVFEFSISYLLNELPTEIVPCLFFSALIVFVC-----------GLPR
TAGMFFSMFATGFISINVGESLGIMVNSCFNHMGVAVNILTNFVILAIF--MGGTMS--L
HMPPFFKG-INYISPMKYAVGICAKLGF-TDQLFECNVE---Q-----------------
----------------------CSLNTGADVLSYYNLDNDLGAMFAG-LIACVVIYRLV-
------------------------------------------------------------
------------------------------------------------------------
------------------------------------------------------------
---AVASIYIR-------------------------------------------------
----VK--YYN-------------------------------------------------
------------------------------------------------------------
------------------------------------------------------------
------------------------------------------------------------
----------------------------------------------
>XP_020064231_Suhomyces_tanzawaensis
------------------------------------------------------------
------------------------------------------------------------
---------------------------------------------MIDTSILRIAPDDRV
GLSVRNLTVGVG------PAAKMAPKDPQSESQKESQDTA---------------SSHNI
LDDVSFDLPSGHILAIMGGSGSGKTTLLNMLSQRVNVTNKKLNFQGLVEYLR--------
-------------------------------D---GGSATIKSAYLLQTDVFLPGLTVHE
TLQTQADLRLPAST------TSHE--KSTLIESLLEVLELTAIRNERICSFSTHSTTLSG
GEQRRVSMAIQLLSKPSILFLDEPTTGLDTSSSLKLVRVLKKLASPEYGITVVLSIHQPR
PEISALFDKFCLLTRGGRLVYYGNLAD-TNAYFKEL---KFLASSNSKQSPASFIEYIIE
LSIKDT-SSKLHEQMTL-----DRINRLVQHWKSHTNYQPLHLSHK----E---------
------------------QQQKFRDNLRLFDR---DKKERISFFRELTVLTKRTFVLSYR
DTASLVALNLGSVLLALATGWMFYQ--PR-PDLAGIRTLTSTLYVMLEVVGFCPMFFELE
RLWSTDGVFFYREYGEKYVSIPGFIISRRLGKLLLEDLPVALF----FSCITYFMWGLRL
E--------NGSGERDLSFFGTYVAITILVNFVGMASSLFVFAVSSDFSMSALVFNAFYQ
LQNSACGYFVNASSMP---VYVRWTKYLCYFWYGFGALSANQF-------AGWMGDCP--
---------YDRD--DPRCT------E------YSGDYNLH-VLGFPGDWTPQAIGILVA
WYFGFNILTALAFK---------------------------FMRFEISMGKIKENKFGGE
EEAEESSED---------EANESLDKKPKQKDINVETNNFIELDAENVSQTNSYDSNSSN
VDSSLEAYHPATDDISLNIESLNLAVAMKS----FFGQ--------TVDEKVLLDNISAS
FIANRVNVIMGPSGSGKTTLLNYLSHRLSKS--SSYKS-MGRIYINKVQLITREELSKIS
AYVTQHDNSLIPNLTVRETLYFQAKLRLPHD-EHSRIPQLVSQLIRQMGLVDCADTLVGS
EFVKGISGGEKRRVSIAVQLLGKPK-ILFLDEPTSGLDSTNALKILNLLSDIALSKKTTI
VLTVHQPQQEMFYQFGSVLLLARGGRVVFNGP----TKNVSTYLETIGY-LV--------
-------------PQG-INIADFMLDLISN-KV----------DEDQEVSQERI---HH-
MIECWKHKNLEGEKLGHSTPETEALV----------------------------------
------------SKETGSGPISLQQYVFKKSPLAVTFPVVARRQLLNAVRSKDVLISRAG
QTVFLTVIHALFFAPLRNHKDGIDNRLGLVQEALNLYYV--------GLLNNIALYPVER
DIFYQEH-KDGIYGVLEFSGSYLLNELPTEIVPCLFFSSLIVFAV-----------GLPR
TPGMFFGMFSTCLVSISCGESLGILVNSCFNHMGVATNILTNTVILAIF--MAGTMS--L
DMPLFFDA-INYISPMKYGVGICAKLGF-AKQKFQCDVQ---D-----------------
----------------------CALSTGQAVLENYGLDVNLGAYFGG-LFACFVAYRAI-
------------------------------------------------------------
------------------------------------------------------------
------------------------------------------------------------
---AVASVWAHSVQITGNFDNWSKSLHAHKLGSVFEQTVTLDHRQRLVFKFVVDGDWVLN
RDYATE--WHDGVENNVVEAVQLEEVPEHHPVPEPVVAAAPNATLTPKHDSPVAPDAPVA
PVTPAPKQSSSNLPLNSVPAPSPPADPEGAPLESFPTDEDLLSDFDESVDVSGTKRTPVN
TDASSKSDRLTQVLTSSSSFAAVSLLSSENDFHDIGDQPASVVEEDQFNTPTNSLFNSVV
LPSSTVEDRDASAPEQPDGSNTANTSIANFNINSRNNSFTKPKLATNASDSTIPRTSHEV
VAILKAPGGYPVSPKDKNEDLQSPRNPSGIGKRENLISRFKGLFKY
>XP_020073932_Hyphopichia_burtonii
------------------------------------------------------------
------------------------------------------------------------
---------------------------------------------MNSSEILRIDPKDRV
SLSVRDLTVSVK------NQQK--------RRQNDNEKSE---------------KATKI
LNGISFDLQAGEMLAIVGGSGSGKTTLLNTLSQRLNQHNKKLAFAGSIDYIS--------
-------------------------------N-NDDKEMKLRNSYMQQTDVFLPGITVYE
TLKYQADLRLPPTA------SEFE--KASLIDSLLNVLGLDHRQDDLVMSF-TGTINLSG
GEQRRLSLAIQLLNKPSCLFLDEPTTGLDTSTSLKLVQTLKTLASFDYGITVILSIHQPR
PEIALLFDKICLLTRGGRLVYYGDLTN-SYDYFKAV------SKTSNENTPSNVVDYIMS
LSVKDT-STKEKEIESS-----QKIDYLVKNWKAYSNLPSPELNEK----E---------
------------------TYHKFESNIKRFQR---PKTERISFFNETCILTKRTFLTTRR
DTSSLIAFNGGSLLLAVAFGWMFYK--PT-PDLAGIRSITSCLYSMLEIVGFSPMFIEIE
RLWVYEGTFFLREYRERFVSIPGFIISRRLAKLFLEDLPMSLI----FGVITYFMWGLRM
SEYEGG-PTDS------NYFGIYILVCILTILICMSSAMAAFALAPNYSITMVLSNILYQ
VQNSACGYFVNAATMP---VYVRWTKYLAYFWYAFGALTANQY-------TNWMGDCP--
---------YDKN--SEACV------Q------YSGKFQLD-TLGFPQGWIGEPIGILVA
WFIGFNLFSAIGFN---------------------------FKSYDVEVAKTKSNKIGGE
EDEDEK------------SGEESINDESAKLPDSVPTNDFTQ---------NNINN----
------------DDINIDIHNIQLSVKVKADKS-LFNF--------KKTDRILLDDVSAV
FKANEVNAIMGPSGSGKTTLLSFLASRLTKA--SSFAS-SGTLKLNNNQIVKPLKLSKIA
GFVTQSDSYLIPHLTVRETLYYQAKLRLPLS-EHATIPKYINKVIRDTGLIDCAETLIGN
EYVKGISGGEKRRVSIAIQLLSKPK-ILFLDEPTSGLDSTTASSILMLLGELAKSNKTTV
ICTIHQPSEEIYSNFGNLLLLARGGRVAYDGP----ADKAKSHFENIGY-GV--------
-------------PNNEVNIADHILDIVTI-SI----------DEEQDASEQRI---NN-
ILSQWKSKEKSDPMLIQQEDPNT-------------------------------------
-------------------FIDLQKYHHVKLPFWLTFSTIAKRSSVNSIRAFDVVFSRAG
QTIFLGIIQALYFAPLKNSNEGISNRLGLTQEVLNLYFI--------GFINNMTLYPTER
AILYHEY-KDNIYGVLEFSGSYLINEAPVEIATCLIFAAFIVFVV-----------GLPR
TAAMYFTSFVSSFAAINIGESLSMMINSIFNHLGLASNLILNCILLAIF--MGGTMS--L
QMPPFFQG-WNWLNPMKYAVGVCSKLGF-EGQKFSCGHGLS-T-----------------
----------------------CTLDSGDAVLRYYKLDVNFGAYMGG-LIACLVIYRVI-
------------------------------------------------------------
------------------------------------------------------------
------------------------------------------------------------
---AITSIYIR-------------------------------------------------
----VK--WYL-------------------------------------------------
------------------------------------------------------------
------------------------------------------------------------
------------------------------------------------------------
----------------------------------------------
>XP_015469843_Debaryomyces_fabryi
------------------------------------------------------------
------------------------------------------------------------
---------------------------------------------MIESNILQVNANDKV
SLTVKDLTVGVK------NSSK---KSDDVEATGGSV------------------GEKKI
LDDVSFELQSGELMAIMGGSGSGKTTLLNTLSQRTNIKNKDLSFSGSIEYKV--------
-------------------------------GEKEDTKRKVRNAYLLQTDIFLPGLTVYE
TLMFQADLRLPPSA------TKYE--KEELVNSLLTTLELQPIRDETILSFSTYSTNLSG
GEQRRVSLAIQLLSKPSMLFLDEPTTGLDTSSSLKLLQVLRKLSSPQYGITIILSIHQPR
LEITVLFDKICLLTRGGRIVYFGSLVD-SSRYFLSI---RDESGRHIENKSSNFVEYIMN
LSVKDT-SSKEMEEITS-----RRIDKLVENWKSYSKTNENRSKLSSN--E---------
------------------VRKLFEANIKLFDK---GKENRISFLQELIVLTKRTFILTYR
DKASLLALNLVCLLLAIVCGWMFYK--PK-ADLAGIRSITSSLYVMLEIIGFAFMFIEME
RLWAADGTFFFREYNENCVSIPGFILSRRLGKFLLEDFPISVV----FAVISYFMWGLRM
S--------EDGGSHDASYFFIYFAVTLLTEFCGMATAMLSFSLAMDFSISSLILCVIYQ
LQNSACGYFVNAATMP---VYVRWIKYLAYFWYAFGALTANQY-------TDWMGDCP--
---------YDKD--DSRCE------E------YSGNYQLD-LLGFPKGWITEPICILLA
WVVGFYILTGLAFR---------------------------FKNRDIAVAKTKQNTIGGE
EETEEGKEESS--------DNAGLQKNEKPRMEDIERTSLAS------------TD----
------------EDINIHIQNISLSVVLQESKFMVIRK--------EIGEHQLLNNVSAH
FKADKVNVIMGPSGGGKTTLLNYLSNRLSKD--SKFRS-GGAIRLNDSQYITNSELSLIS
AYVSQQDNSLISSLTVRETLYYQAKLRISQE-EHHKIPVIINTLIRTMGLNDCADTMIGS
ESVKGISGGEKRRVSIATQLLSKPK-ILFLDEPTSGLDSTTSVAVLGLLNNLAEVYGTTV
IMTIHQPNEDMFNKFGSVLLLARGGRPVFNGS----TASIREYLSDAGY-PV--------
-------------PND-KNIADHILDVVSQ-SL----------DEDNTITQSRI---NY-
LVNRWDTKHSSNDTNSIFVNEK--------------------------------------
-------------------TIDIEKYQHKKLPFFITFPVITKRQFINSVRSKDVLIARTG
QTVFLTIIHTLFFAPLRNTEDGISNRLGLIQEVLNLYFV--------GFFNNVTLYPVER
HIFYQEY-KDGIYGPLEFSASYLLNELPTEIIPCLFFSVLLVFGV-----------GLPR
TPGMFFSMFFTGFASINCGESLGILVSSIFTHLGLAINILASVIVVAIF--MGGTMS--L
YMPEFFKA-WNYINPMKYAVGICAKLGF-ANQTFDCALD---S-----------------
----------------------CTLDTGDSVLEYYNLDINLGAYFGG-LIACLIVYRLV-
------------------------------------------------------------
------------------------------------------------------------
------------------------------------------------------------
---AIGSAYAR-------------------------------------------------
----VK--YSI-------------------------------------------------
------------------------------------------------------------
------------------------------------------------------------
------------------------------------------------------------
----------------------------------------------
>XP_002770899_Debaryomyces_hansenii
------------------------------------------------------------
------------------------------------------------------------
---------------------------------------------MIESNILEVNTDDKV
SLTVKNLTVGVK------NSDK---KTDDVEATGESK------------------GGKKI
LDDVSFQLQSGELMAIMGGSGSGKTTLLNTLSQRTNIKNNDLSFSGSVEYIV--------
-------------------------------GDKGNTKRKVRNAYLLQTDIFLPGLTVYE
TLMFQADLRLPPTA------TKYE--KEELVNSLLTTLELQPIRDETISSFSTYSTNLSG
GEQRRVSLAIQLLSKPSMLFLDEPTTGLDTSSSLKLLQVLRKLASPEFGITIILSIHQPR
SEITVLFDKICLLTRGGRVVYFGSLID-SGSYFASV---RDENGEQTEMKSSNFVEYIMD
LSVKDT-SSKEMENITS-----RRIDNLVESWKAYSNTEENKEMLSSN--E---------
------------------VKKLFEKNIKLFDK---GKEDRISFLQEIIVSTRRTFLLSYR
DTASLFAINFVCLLLAIACGWMFYK--PK-PDLAGIRSITSSLYVMLEIIGFSFMFIEIE
RLWAADGTFFFREYNENCVSITGFIISRRLGKFLLEDFPISVL----FAVISYFMWGLRL
T--------NEEGNNDASYFFIYFAITLLTEFCGMATAMLAFSLSMDFSISALILMVIYQ
LQNSACGYFVNAATMP---VYVRWTKYIAYFWYAFGALTANQY-------TNWMGECP--
---------YDDA--DSRCE------E------YSGNYQLG-VLGFPQGWITEPICILFA
WVVGFYILTGLAFR---------------------------FKNRDLAVAKTKENTIGGE
EENEEGNEAESNVK----FENTRLQKNDNSAQRDLEKASLVS------------TD----
------------QDIHIHIQNISLSVVLQENKFMIIRK--------ISGEHQLLNNVSAH
FKANKVNVIMGPSGGGKTTLLNFLSNRLSKN--SKFRS-NGNIRLNDSQYITNKELSSIS
AYVSQQDNSLISSLTVRETLYYQAKLRISHE-DHHKIPVIINTLIRTMGLNDCAETLVGS
ESVKGISGGEKRRVSIAIQLLSKPK-ILFLDEPTSGLDSTTSVSVLGLLDNLAEVYGTTV
IMTIHQPNEDMFNKFGSVLLLARGGRPVFNGS----TISIKKYLADAGY-PL--------
-------------PND-KNIADHILDVVSQ-SL----------EEDNTATQSRI---NY-
LVNRWEMKQSSN-TNSVLVNE---------------------------------------
-------------------TIDLEKYQHKKQPFFVTFPVITKRQFINSVRSKDVLIARAG
QTIFLTIVHTLYFAPLRNTEEGVSNRLGLIQEVLNLYFI--------GFFNNVTLYPVER
SLFYQEY-KDGIYGPLEFNLSYLLNELPTEIIPCLFFAVLLVFGV-----------GLPR
TPGMFFSMFFTGFVSINCGESLGILVSSIFTHLGLAINILASVIVIAIF--MGGTMS--L
HMPEFFKA-WNYINPMKYAVGTCAKLGF-ENQQFECALG---T-----------------
----------------------CTLDTGDNVLEYYNLDINLGAYFGG-LVACLIIYRLV-
------------------------------------------------------------
------------------------------------------------------------
------------------------------------------------------------
---AIGSAYAR-------------------------------------------------
----LK--LCV-------------------------------------------------
------------------------------------------------------------
------------------------------------------------------------
------------------------------------------------------------
----------------------------------------------
>XP_006686472_Yamadazyma_tenuis
------------------------------------------------------------
------------------------------------------------------------
----------------------------------------------MSYDVLRIDPSERV
SLKVRKLSVAVK------LRKRQAKDVESMVGD-----EV---------------GSSHI
LQNISFDLPQNEMMAIMGGSGSGKTTLLNTLSQRLNVTNKKLEFSGSVNFYK--R-----
-------------------------------EHLVEPHHHIRNSYLLQDDFFAPGLTTWE
FLKFQADLQLN-KT------SKQQ--KADLINQLLEILEISHLKHKVISTF-TSHINFSG
GERRRVSIAAQLLKRPSVLFLDEPTTGLDTSSSLKLIQVLRQLSSSTLGVTVVLSIHQPR
PEILELFDKICLLTRGGRLVYYGSLAY-SYDYFMKL----NLLSTASQAQPSAYIDRIMA
LSVKDS-SSRENELKTA-----QKIAQLVECWSDEHLEP-----------V---------
------------------SPVDFGTNLKVFET---PRNMKISLVSEIWVLTKRTFIMTYR
DHYGLGSMVGISLTMATICGWIFYK--PH-PDLAGIRSYTSSLYVMMEILGFLPLFIEIE
RLWEYDGLLFFREYTENQVSIIGFIVSRKLGKLLLEDTTICLG----FGFISYFMFGLRL
S-------VELGGATTLHYFWNYLAVTVLIYLCGMSSALAFFAISSSFPICAIYQNVFYQ
LQNSACGYFINAATMP---VYVRWTKYICYFWYGFGALTSNQY-------TNWEGACP--
---------YDD---EARCR------E------YTGRYQLD-VLGFPENWIAVPISILVA
WYWGFNVLAAIGFK---------------------------FRNYDVSMAKQKQNTIGDE
EETHTTTFSEKDVAPTPTHDLDNEER----------------------------------
------------QDVNLQLDGIVLDALSPV----LALK--------KQQPYRILDTITAN
FDHNCVNVIMGPSGSGKTSLLNFISNRLSKS--SRFQV-QGSIKLNGVQTITSSQLSKIS
GYVTQYDSSLIPHLTVRETFYYQARLRLPAP-QHSRIPVVINTLIRQMGLVDCADTLIGN
EFLKGVSGGERRRVSIGIQLLSRPK-VLFLDEPTSGLDSTTSVSILNLLQNLTREHGTTI
ITTIHQPSEAIFAQFGSLLLLGRGGHVIYTGA----SSGAEAYLQTVGF-HK--------
-------------PAG-VNTADYILDLVSH-GI----------DEDKETASLRI---TK-
LVQEWQVRAEVDFAAGA-------------------------------------------
-------------------MVDVKRLRKLQLPLRTRFRAIFARQLLSSFRSRDALFSRSF
QVVALAVVHTLFFAPLKNTKEGIDNRLGLIQEVLNFYFI--------GLINNFSIFPIER
DIFFSEY-RDGIYNNLEFQVVYLVIESAVELITCVIFSALIVFVV-----------GLPR
TPATFFGMLLTCFASINVGESLGIIVNCVLAHVGLAMNILSSIIILAVF--MGGTMA--L
YMPQFFRA-WNYINPLKYGVGICAELSF-RGLHFRCDE----G-----------------
----------------------CSLSSGDAVLDYYGLANHLPTSVGA-LVGCLVVYRLL-
------------------------------------------------------------
------------------------------------------------------------
------------------------------------------------------------
---AVMACEVK-------------------------------------------------
----IR--KFL-------------------------------------------------
------------------------------------------------------------
------------------------------------------------------------
------------------------------------------------------------
----------------------------------------------
>XP_001485360_Meyerozyma_guilliermondii
------------------------------------------------------------
------------------------------------------------------------
----------------------------------------------MNSNMLKVVPEDRV
RLSVRHLLVLVL-------------RDPGEVADGADSADK---------------PSGKI
LDDISFDLESGNMLAIVGASGSGKSSLLNTLAQRFNVHSKRLQLLGSILLAAACG-----
-------------------------------SLQDSAMAAINSAYLQQTDIFLPGLTVYE
TLKYKADLRLPASV------HSST--KDKLIASLLNVLGLEHIRDKRILSFATQQTTLSG
GEQRRISLAIQLLSMPPLLFLDEPTTGLDATSSLKLVQILRTLASPEFGFTILLSIHQPR
PEISVLFDKLCVLTHGGRMVYYGSLVE-SSRYFANI---GFQA--------SNNIDYIMQ
LSVRDT-LTIEAERQSN-----LVIDQLVTAWKEHNYYEPLNLTEQ----Q---------
------------------QKAGFEATYKQLTL---SQESRITLFREVMVLTKRNMLTSIR
DIGSLLALIGGAIVLAITLGWMFYK--PG-SDLAGIRSTTSSLYVILEVIGFSPLFVDLV
RLCLIDGVYYFSERQENIVSVPGFLISRRLAKLFIEDIPTSLI----FSSISYFMWGLRM
E--------DGNGNRNVSYFFICAVITFLVYSIGMAMATFSFALAPSFPMASMISNIFYQ
LQNSACGYFVNAKTMP---VYVRWTKYIAHFWYAFGGLTSNQY-------TDWKGTCR--
---------GS----AQECV------T------YSGNYQLH-ELGYPKNWIAQPIGILIA
WLVAFYIFAAIALY---------------------------YHNGSSGVAKHKTNTIGDE
VDT---------------QTENRDEKVPASDQTDID------------------NQ----
------------EKVSIALENISMSIQPKW----WSIK--------KPQPLTLLDNVSAE
FAACQLNVILGPSGSGKSTLLKFLSNRISKS--TAKKV-SGSMKVNGSQDITPSQLATIS
AYVDQSDDSLIPTLTVRETLFFQARLRLPEE-NHDKIPSIIISLMRKVGLLECADTVIGS
SIRKGISGGEKRRLSIAIQLLSEPK-VLFLDEPTSGLDSTTARTILTMLVDLAVQNNTTV
ITTIHQPSDDMFHEFGSVLLLARHGTMIYQGK----PNSIQPYLELKGY-FK--------
-------------PET-MKVADFMLDLLSP-TL----------EETPETIEARI---QM-
LRTEWLYHQKQ-------------KF----------------------------------
------------DEQKYSGDIDLVQYRHKRARFMVALKVITHRQLLNSWRSLDVVFARAM
QTVLLAIIHTLYFTPLRNSQIGISNRLGLVQVVLNMYFV--------GFINNQSLYPIER
DLFYKEY-KDDIYGTCEFSVSYLINELPIEILPCFFFAALIVFGP-----------GLPR
NAGMFFSMFLTSFISMNCGESLGILVNSVVKHLGLAANVLGSIIMFALF--MGGTMS--L
NMPPFFKG-WNYINPMKYAVGICAELGF-RNQVFDCPGNS--D-----------------
----------------------CPLSTGEKVLLAYNLELNVPRYFAA-FVGCLVVYRVL-
------------------------------------------------------------
------------------------------------------------------------
------------------------------------------------------------
---ATVAVYVK-------------------------------------------------
----VR--YFI-------------------------------------------------
------------------------------------------------------------
------------------------------------------------------------
------------------------------------------------------------
----------------------------------------------
>XP_018712261_Metschnikowia_bicuspidata
------------------------------------------------------------
------------------------------------------------------------
-------------------------------------------MIFSGSEALHVLPSERV
AILVNDLKVTVG------PKDA----------------ES---------------GTISI
LDSISFDLPHSNLMAIMGGSGSGKTTLLNVLAQRTNVNSASLKFSGSVTYSF--------
--------------------------------PQTREKNRISTAYMVQEDFFMPGLTLGE
VLKYQAELRLG-NV------TKEA--RSELIDTLLELLELDRRRNEIVKSF-TGQVNLSG
GEQRRLSLAIQLLSRPQVLFLDEPTTGLDTSSALTLVSVLKKLASPEIGITIILLIHQPR
AEVMSLFDKLCVLTRGGRLVYFGSLAA-STGFFTGLESTGMILKVDSARDSFSVFNKIMA
VLVKDT-TSIEKEIESS-----RITDALVQHWRAQHPSNCILSPS-----E---------
------------------QKQRFHENLKVFKP---AEP--LPLYKEISVLARRSTLISIR
DKVSLLTLHGGGAILAVIVGWLFFK--PD-PNISGIRSITSSLYSLLEVIGISPLTMEVS
RLWAADGIQFIKEYKERCVSIKGYVISRRLSKFFVEDVPLALI----FSVITYFMWGLRL
GDTYKD-SGDG------KYFGIYFTIILIVVICGMSLGLLCFALTSSFSLCLMLVNVVYQ
LQNSGCGYFVNAATMP---VYVRWVKYIAFFWYAFGGLTSNQY-------TNWEGNCP--
---------YTSG--SSECV------E------YTGDYQLE-VLGFPQNWAGAAIGYLIA
WLFGFNILTMIAFY---------------------------FKSYDVEIAKKKKNRIGGE
SAEPHS--LDLLLSASLSNEKDADMP----------------------------------
------------SGPSIQTKNITLSVKVKSSQKML--A--------AKTPRVLLDNVTAD
FRSNSVNVIMGPSGGGKTTFLNFMASRL-GN--SSFSS-SGQIFLNHCQEVKPSMLSKLS
AYVTQTDNLLIPQLTVRETLYYQACLRLPVS-YHKNIPMYLNELMRLTGLVDCADTPIGS
ESTKGISGGEKRRVSIAIQLLGKPR-ILFLDEPTSGLDSATSASILVLLKQLA-QSGTTI
ITTLHQPSKEMFSQFDTLTLLARGGHVVYDGT----TNSLPSYLASIGH-QC--------
-------------PQH-NNIADHILDLLSL-KW----------GESADQLQARV---EY-
LIQQWDDKVLLDE-DQKIGL----------------------------------------
-------------------EINFKTIKRPEIPWYVLFKAVVSRQFVVSFRAVDILVARLW
TVVALALIYAVFFSPLRNTQEGISNRLGLTQSIANLYFC--------GLVNNLSIYPSQR
DLFHQEY-KDNTYGVAIFHSAYFLVELPFEIIPSAFFSALVVFVI-----------GLPR
TPEMYFAIFFCSALSINCGEAAGIFFNSIFNHMGLVTNLLTNIFVVGLF--MAGTMS--L
QMPEFFKA-WNYINPAKYLVQICTNLGF-KDQIFECAD--L-T-----------------
----------------------CSLNSGEAVLEEYGLEADLLSLFGA-FVACLVVYRII-
------------------------------------------------------------
------------------------------------------------------------
------------------------------------------------------------
---SVSTAYFR-------------------------------------------------
----VR--YF--------------------------------------------------
------------------------------------------------------------
------------------------------------------------------------
------------------------------------------------------------
----------------------------------------------
>XP_002614209_Clavispora_lusitaniae
------------------------------------------------------------
------------------------------------------------------------
------------------------------------------MSLFAGSEALCVPPAQRV
SLSSRNLTVSVK------GRDS----------------ES---------------GSTKI
LDNVSFDLAPSNMVAIMGGSGAGKTTLLNVLAQTTNINSPTLNFSGSVHYNV--------
--------------------------------ASGAEHPRISTAFMQQSDVFLPGLTLRE
TLDFQAQLRLP-NA------TSAE--RKELIASLLSLLELDHRADEVVKTF-TGTVSLSG
GEQRRSSLAIQLLSKPQLLFLDEPTTGLDTTSALTLVSVLRKLASPEIGITIVLSIHQPR
SEIVSLFDNLCVLTRGGRTVYYGSLSE-SLAYFQDLGAKNLVTSFA-SSEPFEVFNRIMA
LSVKNS-ISLEKEIETS-----RLVDSLVAEWARRHEFSSDIPVD-----K---------
------------------QKKHFRANLDVFKS---AQP--LPLHREVYILAKRTGLLSLR
DTGSLIALLGGAVVLAIVLGWMFYK--PT-PNLSGIRSITSVMYAVLEIIGFAPLTMEIE
RLWKHDGVFFLKEYREKYVSAPGFILSRRLAKFWVEDLPVSII----FSSIAYFMWGLRV
GDNYND-SGDG------SYFGIFFTVVLLVSLVAMSTAMLCFFLGSSFAISTLYSNIFYQ
IQNSGSGYFVNSKTMP---VYVKWVKYIAYFWYGFGALTSNQY-------SDWQGKCP--
---------YPQD--DERCF------E------YSGNYQLS-VLGFPQHWVGAPIGYLVI
WFVGFNLMAYGVVK---------------------------LKNFDVAVAKQRKNTIGGE
DENQAAALVTELSTAGSADEKETVGA----------------------------------
------------NGVSIHVRNVELAVKVRESRFSL--A--------KTGSRTLLHGINAN
FQQNAVNVIMGPSGGGKTTFLNYLASRLPKT--SSFSS-TGQIYFNGLQEVTTKDISRIS
AYVTQHDNLLISHLTVRETLYHQALLRLPVE-EHKYIPSQIAYLLRQTGLVDCADTPVGS
ASVKGISGGEKRRVSIAIQLLSRPK-ILFLDEPTSGLDVATSASILVMLNKLA-AAGTTI
ISSIHQPSKELFDNFDSMVLLARGGYVVYNGP----TAGIGQYLASLGY-PC--------
-------------PDS-VNMADFVLDVVST-QL----------METKEAAQARV---EH-
LISKWSTQQLEKEAEPAVGT----------------------------------------
-------------------EIDLAKFSKKPTPFSVAFRTVCKRQLLVSYRAKDVMFARIS
QITLLAAVYALFFAPMKNSQEGVSNRLGIAQSVVNLYFC--------GLINNISLYPSER
DIFHQEY-KDGTYNSFVFSFAYLFVELPFEIIPSIFFAVLVVFGI-----------GLPR
TAGMFFAMFYSSLVCVNAGESLGIIFNSMIQHLGLVTNVLSNLFMVVIF--MAGTMS--L
QMPGFFKA-MNYLSPIKYVIQICINMSF-KNQRFRCAEGVE-S-----------------
----------------------CLMDTGEAVLKQYKMKADVATAFGA-LTACLVIYRII-
------------------------------------------------------------
------------------------------------------------------------
------------------------------------------------------------
---AVFSTYVR-------------------------------------------------
----AK--WFV-------------------------------------------------
------------------------------------------------------------
------------------------------------------------------------
------------------------------------------------------------
----------------------------------------------
>XP_025342740_Candida_haemuloni
------------------------------------------------------------
------------------------------------------------------------
------------------------------------------MSEIAGSQTLFVPENERV
SLDVNNLQVNVK------SKDV----------------ES---------------GSVPI
LDRVSFELPTNNIMAIMGGSGAGKTTLLNVLAQRLNVNHATMSFSGSVDYET--------
--------------------------------SSKK---KITTAYMQQEDVFLPGLTLRE
TLLYQAELRMP-GI------TQFE--RKELVDSLLSLLQLNHRSDEIVKSF-TNHINLSG
GEQRRTSLAIQLLNKPALLFLDEPTTGLDTTSALTLVRILRTLASPQIGITIVLSIHQPR
PEIAALFDKLCVLARGGRLIYCDSLND-ASTYFNHLHEKKLVEQIETDADSFAMFNTLMT
MSVKST-RSAAEEARTS-----RIVDSLVESWRIEHSRDYSLTLD-----E---------
------------------EQSKFKSNMKVFSS---TQP--LPLWKEVYVLTRRTFKLSYR
DYFSLFALNGMSLALAIVLGWMFYK--PP-ADLAGIRSITSALYVVIEVLGFAPLLMELE
RLWAHDGVFFFKEYKERCVSIPGFVISRRLGKLLLEDIPVSFL----FAVVTYFMWGLRL
GQTAEGPNDDS------THFGIFFAISFLVTAIAFSTGFLCFTLGSDFSISALISNAFYQ
LQNSGCGYFVNAATMP---VYVRWVKYCAYFWYAFGALTANQY-------TDWMGECP--
---------YPAD--DERCL------E------YSGNYQLN-MLGFPKGWIGEPIGILVA
WWIGFNIISGVCLC---------------------------FRNYDMAVAKKKKNKIGGD
EEDERK--LLDLSSECT-EEKDRVAR----------------------------------
------------ESVAINVKKITLSVKVRETRSLL--A--------KKVNRVLLDNVTAN
FKANAVNVIMGPSGGGKTTFLNFLADRLPKT--SSFSR-SGNIFLNDSTEVSPSEFSKIA
AYVTQHDNLLIPQLTVRETLFYQGKLRLPVE-EHSRIPSIVALLLRQTGLIDCADTPIGS
ATVKGISGGEKRRVSIAIQLLGRPK-ILFLDEPTSGLDVATSKSILTLLHELA-EQGTTI
ISTIHQPSKEMFWQFDSMVLLARGGFVVYNGD----IDAMPQYFKKLGH-PC--------
-------------PQE-VNFADHVLDTVSK-RS----------TESKEESLARV---NY-
MIQTWKEEEIDNEKDALVPS----------------------------------------
-------------------EMDLSKYKPIGAPAWVAFKTVLHRTFIVSLRSTDVMFARVF
QVCALGAIYALFFAPLKGNVQGISDRLGLTQSVINLYFC--------GLINNLSIYPHQR
DLFHQEY-KDSAYNTLVFHAAYLLVELPFEFVPCLFFSVLVVFGI-----------GLPR
TAGMFFAMLLTSTLITNCGDSLGIICTSVFEHLGLAVNLLTNIVMVGVF--MAGTMS--L
HMPPFFEG-WNYINPAKYAVEITTNMAF-PGETFDCGGDAT-D-----------------
----------------------CALNTGDAVLEYYGLDARVGNSIGA-FIGCVIIYRIV-
------------------------------------------------------------
------------------------------------------------------------
------------------------------------------------------------
---AVGATYTR-------------------------------------------------
----AK--WFV-------------------------------------------------
------------------------------------------------------------
------------------------------------------------------------
------------------------------------------------------------
----------------------------------------------
>XP_024714542_Candida_pseudohaemulonis
------------------------------------------------------------
------------------------------------------------------------
------------------------------------------MSELAGSQTLFVPENERV
SLDVNNLAVTVK------SKDV----------------ES---------------GVVPI
LDRVSFELPTNNIMAIMGGSGAGKTTLLNVLAQRLNVNHATMSFSGSVEYET--------
--------------------------------ASGK---KITTAYMQQEDVFLPGLTLQE
TLMYQAELRMP-GI------TQFE--RRELVESLLLLLMLNHRADEIVKSF-TNHINLSG
GEQRRTSLAIQLLNKPSLLFLDEPTTGLDTTSALTLVRILRTLASPQIGITIILSIHQPR
PEIAALFDKLCVLARGGRLIYCDALAD-ANAYFARLHEKKVVEKLE-DADSFQTFNTLMS
MSVKLT-RSATEEARTS-----RIVDSLVESWRVEHSREFSLTTN-----E---------
------------------EQSKFKGNMKKFSS---TQP--LPLWKEIYVLTRRTFKLSYR
DYFSLIALNGMSLSLAIVLGWMFWK--PP-ADLAGIRSITSSLYVVIEVLGFAPLLMELE
RLWAHDGVFFFKEYKERCVSIPGFVISRRLGKLLLEDIPVSFL----FSVVTYFMWGLRL
GPDYEGPQNDP------YHFGIFYAIAFLVTAIAFSTGFVCFTLGSDFSISALISNAFYQ
LQNSGCGYFVNAATMP---VYVRWVKYCAYFWYAFGGLTANQY-------TDWNGQCP--
---------YPQD--DERCL------E------YTGNYQLN-MLGFPQNWIGEPIGILVA
WWIGFNIMAGIFLC---------------------------FRNYDMAVAKKKKNRIGGD
EEDERK--LLELSSECS-EEKDRVAR----------------------------------
------------DSVAINVKKITLSVKVRESRSLL--A--------KRVDRVLLDNVTAN
FKANAVNVIMGPSGGGKTTFLNFLADRLPKT--SSFSR-SGNILLNNYTEVSPSEFSKIA
AYVTQHDNLLIPQLTVRETLYFQAKLRLPVE-EHLRIPSIIALLLRQTGLVDCADTPVGS
ATVKGISGGEKRRVSIAIQLLGRPK-ILFLDEPTSGLDVATSKSILTLLHELA-EQGTTI
ILTIHQPSKEMFWQFDSMVLLARGGFVVYNGD----VDVMPRYFDKLGH-PC--------
-------------PQD-VNFADHVLDTVSK-RS----------TESKEESLARV---NF-
MIQNWKKEDQISEKEALVLN----------------------------------------
-------------------EIDLAKYKPIGAPPFMAFKTVLHRTTIVSLRSVDVMFARVF
QVCALGAIYAIFFAPLKNNVQGISDRLGLTQSVINLYFC--------GLINNLSIYPTQR
DLFHQEY-KDSAYGTLVFHAAYFLVELPFEFVPCVFFSALVVFGI-----------GLPR
NAGMFFAMLLTSTLVTNCGDSLGIICTSIFEHLGLATNVLANIVMVAIF--MAGTMS--L
HMPPFFEG-WNYINPAKYAVQICTNLAF-PNQEFECGEGVA-D-----------------
----------------------CSLNTGEAVLDYYGLDAKVGNAIGA-FIACVVVYRIV-
------------------------------------------------------------
------------------------------------------------------------
------------------------------------------------------------
---AVGCTYTR-------------------------------------------------
----AR--FFV-------------------------------------------------
------------------------------------------------------------
------------------------------------------------------------
------------------------------------------------------------
----------------------------------------------
>XP_025337238_Candida_duobushaemulonis
------------------------------------------------------------
------------------------------------------------------------
------------------------------------------MSELAGSQTLFVPENERV
SLDVNNLAVTVK------SKDV----------------ES---------------GVVPI
LDRVSFELPTNNIMAIMGGSGAGKTTLLNVLAQRLNVHHATMSFSGSVEYET--------
--------------------------------ASGK---KITTAYMQQEDVFLPGLTLQE
TLMYQAELRMP-GI------TQFE--RKELVESLLSLLMLNHRADEIIKSF-TNHINLSG
GEQRRTSLAIQLLNKPSLLFLDEPTTGLDTTSALTLVRILRTLASPQIGITIILSIHQPR
PEIAALFDKLCVLARGGRLIYCDALAD-ANAYFARLHEKKVVEKLE-DADSFQTFNTLMS
MSVKST-RSATEEARTS-----RIVDSLVESWRMEHSREFSLTTN-----E---------
------------------EQSKFKGNLKKFSS---TQP--LPLWKEIYVLTRRTFKLSYR
DYFSLIALNGMSLSLAIVLGWMFWK--PP-ADLAGIRSITSSLYVVVEVLGFAPLLMELE
RLWAHDGVFFFKEYKERCVSIPGFVISRRLGKLLLEDIPVSFL----FSVVTYFMWGLRL
GPDYEGPQNDP------YHFGIFYAIAFLVTAIAFSTGFLCFTLGSDFSISALISNAFYQ
LQNSGCGYFVNAATMP---VYVRWVKYCAYFWYAFGALTANQY-------TDWNGQCP--
---------YPEG--DEGCL------E------FTGNYQLN-MLGFPQNWIGEPIGILVA
WWIGFNIISGVCLC---------------------------FRNYDMAVAKKKKNRIGGD
EEDERK--LNEFSSDCS-EEKDRVAR----------------------------------
------------DSVAINVKKITLSVKVRESRSLL--A--------KRVDRVLLDNVTAN
FKANAVNVIMGPSGGGKTTFLNFLADRLPKT--SSFSR-SGNILLNNYTEVSPSEFSKIA
AYVTQHDNLLIPQLTVRETLYFQAKLRLPVE-EHSRIPSIIALLLRQTGLVDCADTPVGT
ATVKGISGGEKRRVSIAIQLLGRPK-ILFLDEPTSGLDVATSKSILTLLHELA-EQGTTI
ISTIHQPSKEMFWQFDSMVLLARGGFVVYNGD----VDVMPRYFDKLGH-PC--------
-------------PQD-VNFADHVLDTVSK-RS----------TESKEESLARV---NF-
MIQNWKEEDQISEKEALILN----------------------------------------
-------------------EIDLAKYKPIGAPPFMAFKTVLHRTTIVSLRSVDVMFARVF
QVCALGAIYAIFFAPLKNNVQGISDRLGLTQSVINLYFC--------GLINNLSIYPTQR
DLFHQEY-KDSAYGTLVFHAAYLLVELPFEFVPCVFFSALVVFGI-----------GLPR
NAGMFFAMLLTSTLVTNCGDSLGIICTSIFEHLGLATNVLANIVMVAIF--MAGTMS--L
HMPPFFQG-WNYINPAKYAVEICTNLAF-PNQEFECGEGAA-D-----------------
----------------------CSLNTGQAVLDYYGLDAQVGNAIGA-FIGCVVIYRIV-
------------------------------------------------------------
------------------------------------------------------------
------------------------------------------------------------
---AVGCTYTR-------------------------------------------------
----AR--FFV-------------------------------------------------
------------------------------------------------------------
------------------------------------------------------------
------------------------------------------------------------
----------------------------------------------
>XP_028888500_Candida_auris
------------------------------------------------------------
------------------------------------------------------------
------------------------------------------MSEIAGSQTLFVPEHERV
SLDVNNLAVTVK------SKDV----------------EC---------------GQVTI
LDRVSFELPKNNIMAIMGGSGAGKTTLLNVLAQRLNVNQATMSFSGCIDYDR--------
--------------------------------ESKS---AITTAYMQQEDVFLPGLTLRE
TLLYQAELRIP-KV------SQYE--RVELVDSLLQLLQLSHRSNEIVKSF-TNHINLSG
GEQRRTSLAIQLLNKPALLFLDEPTTGLDTTSALTLVKILRTLASPQIGITIILSIHQPR
SEIAALFDKLCVLARGGRLIFCDALAD-ASGYFRRLHEKNVVEKIE-DEDPFATFNALMT
MSVKST-RSASEEARTS-----RIVDSLVESWRHEHSKEYSLTQE-----Q---------
------------------EEARFKDNMKAFDA---AQP--LPIWKEVYVLTRRTFKLSYR
DRTSLLALNGMSLMLAIILGWVFYK--PK-ADLAGIRSLTSCLYVVIEVLGFYPLLMELE
RLWAHDGVFFFKEYKEGCVSIPGFVISRRLGKLLLEDIPVSFL----FCVVTYFMWGLRL
GDNFND-SNDA------SYFGIFFAIGFLVTAISFTTGFLCFTLGTDFSISALISNAFYQ
LQNSGCGYFVNAATMP---VYVRWVKYLAYFWYAFGALTANQY-------TNWEGDCP--
---------FPAG--DERCS------A------YSGDYQLN-VLGFPRNWIGEPIGILVA
WYMGFNILSAICLS---------------------------FRNYDMAVAKKKKNRIGGD
DEDEKK--LQDLSSEFT-DDKERVEK----------------------------------
------------ESVSINVKKITLSVKVRESRSLL--A--------KRVNRVLLDDVTAD
FKANAVNVIMGPSGGGKTTFLNFLADRLPKT--STFSR-GGNIYLNNAVEVSPSEFSKIA
AYVTQHDNLLIPQLTVRETLYYQAKLRLPVE-EHCRIPSIITLLLRQTGLVDCADTPIGS
ATVKGISGGEKRRVSIAIQLLGKPK-ILFLDEPTSGLDTATSKSILTLLHELA-EQGTTI
ISTIHQPSKEMFWQFDSMVLLARGGFVVYNGD----VNGMPQYFEKLGY-AC--------
-------------PTT-VNFADHVLDVVSK-NP----------EESKDEAMARV---NL-
MIQNWKKIEVANEKNSVLTN----------------------------------------
-------------------DLDLSRYRPKSVPTWVAFKTVLHRTTIVSLRSVDVMFARVF
QVCALGAIYAIFFAPLKNNVQGISDRLGLTQSVINLYFC--------GLLNNLGIYPYQR
DLFHQEY-KDSANNVFVFQSAYLLVELPFEFAPALFFSVLVVFGI-----------GLPR
EAGMFFAMLLTSTVIINCGDSLGIICNSVFEHLGLATNILVNLAMVAIF--MAGTMS--L
HMPPFFKA-WNYLNPTKYAVQITTNLAF-PGQHFACG-NAP-D-----------------
----------------------CSLNSGDAVLDYYGLDAKVGNAIGA-LVGCIVIYRLI-
------------------------------------------------------------
------------------------------------------------------------
------------------------------------------------------------
---AVASCYVR-------------------------------------------------
----VR--WFV-------------------------------------------------
------------------------------------------------------------
------------------------------------------------------------
------------------------------------------------------------
----------------------------------------------
>NP_014567_Saccharomyces_cerevisiae
------------------------------------------------------------
------------------------------------------------------------
-------------------------------MSQQENGDVATEL---IENRLSFSRIPRI
SLHVRDLSIVAS---------------------------K---------------TNTTL
VNTFSMDLPSGSVMAVMGGSGSGKTTLLNVLASKISGGL---THNGSIRYVLEDT-----
GSEPNETEPKRAHLDGQDHPI--------QKH--------VIMAYLPQQDVLSPRLTCRE
TLKFAADLKLN--S------SERT--KKLMVEQLIEELGLKDCADTLVGDN-SH-RGLSG
GEKRRLSIGTQMISNPSIMFLDEPTTGLDAYSAFLVIKTLKKLAK-EDGRTFIMSIHQPR
SDILFLLDQVCILSK-GNVVYCDKMDN-TIPYFESI--------GYHVPQLVNPADYFID
LSSVDS-RSDKEEAATQ-----SRLNSLIDHWHDYERTHLQLQAESYI--S---------
------------------NATEIQIQNMTTR---------LPFWKQVTVLTRRNFKLNFS
DYVTLISTFAEPLIIGTVCGWIYYK--PDKSSIGGLRTTTACLYASTILQCYLYLLFDTY
RLCEQDIALYDRERAEGSVTPLAFIVARKISLFLSDDFAMTMI----FVSITYFMFGLEA
DA---------------RKFFYQFAVVFLCQLSCSGLSMLSVAVSRDFSKASLVGNMTFT
VLSMGCGFFVNAKVMP---VYVRWIKYIAFTWYSFGTLMSSTF-----------------
--------------TNSYCT-TDNLDE------CLGNQILE-VYGFPRNWITVPAVVLLC
WSVGYFVVGAIILY---------------------------LHKIDITLQNEVKSKQKKI
KK-K---SPTGMKPEIQLL-DDVYHQK------------DLEAE-KGKN-----------
------------IHITIKLEDIDLRVIFSA----PFSN--WKEGNFHHETKEILQSVNAI
FKPGMINAIMGPSGSGKSSLLNLISGRLKSSVFAKFDT-SGSIMFNDIQ-VSELMFKNVC
SYVSQDDDHLLAALTVKETLKYAAALRL-HHLTEAERMERTDNLIRSLGLKHCENNIIGN
EFVKGISGGEKRRVTMGVQLLNDPP-ILLLDEPTSGLDSFTSATILEILEKLCREQGKTI
IITIHQPRSELFKRFGNVLLLAKSGRTAFNGS----PDEMIAYFTELGY-NC--------
-------------PSF-TNVADFFLDLISV-NT--------QNEQNEISSRARV---EK-
ILSAWKA--NMDNESLSPTPISEKQ-----------------------------------
------------QYSQESFFTEYSEFVRKPANLVLAYIVNVKRQFTTTRRSFDSLMARIA
QIPGLGVIFALFFAPVKHNYTSISNRLGLAQESTALYFV--------GMLGNLACYPTER
DYFYEEY-NDNVYGIAPFFLAYMTLELPLSALASVLYAVFTVLAC-----------GLPR
TAGNFFATVYCSFIVTCCGEALGIMTNTFFERPGFVVNCISIILSIGTQ--MSGLMS--L
GMSRVLKG-FNYLNPVGYTSMIIINFAFPGNLKLTCEDGGK-N-----------------
------------------SDGTCEFANGHDVLVSYGLVRNTQKYLGI-IVCVAIIYRLI-
------------------------------------------------------------
------------------------------------------------------------
------------------------------------------------------------
---AFFILKAK-------------------------------------------------
----LE--WIKW------------------------------------------------
------------------------------------------------------------
------------------------------------------------------------
------------------------------------------------------------
----------------------------------------------
>XP_018221718_Saccharomyces_eubayanus
------------------------------------------------------------
------------------------------------------------------------
-------------------------------MVQPIHGDVATGL---TENRLSFSRIPRI
SLHVRDLSIVAS---------------------------K---------------SNTTL
VNSFSMDLPSGSVMAVMGGSGSGKTTLLNVLASKISGGL---RHEGSIRYVLEDSEFGSG
SEEPLDMTAKNSRLDGEDHSI--------QKH--------VIMAYLPQQDVLSPRLTCRE
TLNFAADLKLN--S------STRT--KKLMVEQLIEELGLRDCADTLVGDN-SH-RGLSG
GEKRRLSIGTQMISNPSIMFLDEPTTGLDAYSAFLVIKTLKKLAK-EDGRTFIMSIHQPR
SDILFLLSQVCILSK-GNVIYCDKMDK-TIPYFESI--------GYSVPQLVNPADYFID
LSSVDS-RSDKEECTTQ-----KRLDSLIDHWHDYEKNHLQLQTESCI--D---------
------------------NAVEIHIQNMTTR---------LPFWKQVTVLTRRNFKLNFS
DYVTLISTFAEPVIIATVCGWIYYK--PDKTSVGGLRTITACLYASTILQCYLYLLFDTY
RLCEQDIALYDRERAEGSVTPLAFIVARKFSLFLSDDVAMIMI----FVSITYFMFGLEA
NA---------------SKFFYQFAIVFLCQLSCSGLSMLSVAVSRDFSKASLVGNLTFT
VLSMGCGFFVNAKVMP---VYVRWIKYIAFTWYSFGTLMSSTF-----------------
--------------TDSYCT-SDNLDE------CLGNQILK-AYGFPRNWITVPAVILFC
WSIGYFVVGAIILY---------------------------LHKIDITLQNEVKSKGKKI
SK-K---SPSDVKPEIQLL-DDIHHQK------------DLEAEKKDRK-----------
------------KSITVNLQDIDLRVNFFN----PFTN--WKESKFHHETKEILQSVNAV
FKPGMINAIMGPSGSGKSSLLNLISGRLKSSLFAKFAT-SGSIMFNDIQ-VSELMFKNVC
SYVSQDDDHLLATLTVKETLKYAAALRL-HHLNEAERMERTDNLIRSLGLKHCENNIIGN
EFVKGISGGEKRRVTMGVQLLNDPP-ILLLDEPTSGLDSFTSATILEILENLCKEHGKTV
IITIHQPRSELFKRFGNVLLLAKSGRTAFNGS----PDEMITYFADLGF-DC--------
-------------PSF-TNVADFFLDLISV-NT--------QNELNEQSSKSRV---EE-
ILAAWKE--NLENESISSSPISEKQ-----------------------------------
------------HYSQESFLTEYSEFVRRPANLMLAYIVNVRRQFTTTRRSFDSLMARIA
QIPGLGVIFALFFAPVKHNYTSINNRLGLAQESTALYFV--------GMLGNLACYPTER
DYFYEEY-NDNVYGIAPFFLAYMTLELPLSLLASVLYAVFTVLAC-----------GLPR
TAGNFFVTVYCSFVVTTCGEALGIMTNTFFERPGFVVNCISIILSIGTQ--MSGLMS--L
GMSRVLKG-FNYLNPVGYTSMIIINYAFPRNLKLTCEDGGK-N-----------------
------------------PDGTCEFGTGHDVLVSYGLERNTQKYLGI-IVCVAIIYRLI-
------------------------------------------------------------
------------------------------------------------------------
------------------------------------------------------------
---AFFILKAK-------------------------------------------------
----LE--WMKX------------------------------------------------
------------------------------------------------------------
------------------------------------------------------------
------------------------------------------------------------
----------------------------------------------
>XP_033769082_Saccharomyces_paradoxus
------------------------------------------------------------
------------------------------------------------------------
-------------------------------MSQLKNGDVATKL---IENRLSFSRIPRI
SLHVRDLSIVAS---------------------------K---------------TNTTL
VNRFSMDLPSGSVMAVMGGSGSGKTTLLNVLASKISGGL---THDGSIRYVLEDP-----
ISEPEETGPNTAHLGGQDHPT--------QKH--------VIMAYLPQQDVLSPRLTCRE
TLKFAADLKLN--S------SERT--KKLMVEQLIEELGLKDCADTLVGDN-SH-RGLSG
GEKRRLSIGTQMISNPSIMFLDEPTTGLDAYSAFLVIKTLKKLAK-EDGRTFIMSIHQPR
SDILFLLDQVCILSK-GNVVYCDKMDN-TIPYFESI--------GYRVPNLVNPADYFID
LSSVDS-RSDKEEAATQ-----SRLSSLIDHWHDYERTHLQLQAESYI--N---------
------------------NATEIQIQNMTTR---------LPFWKQVTVLTRRNFKLNFS
DYVTLISTFAEPLIIGTVCGWIYYK--PDKSSIGGLRTTTACLYASTILQCYLYLLFDTY
RLCEQDIALYDRERAEGSVTPLAFIVARKLSLFLSDDFAMTMI----FVSITYFMFGLEA
DA---------------KKFFYQFAVVFLCQLSCSGLSMLSVAVSRDFSKASLVGNMTFT
VLSMGCGFFVNAKVMP---VYVRWIKYIAFTWYSFGTLMSSTF-----------------
--------------TDSYCT-SDNLDE------CLGNQILE-VYGFSKNWITVPAVVLLC
WSVGYFVVGAIILY---------------------------LHKIDITLQNEVKSKEKKT
SK-K---SPSGKKPEIQLL-DDVHHQK------------DLEAE-KERK-----------
------------VSITIKLQDIDLRVIFSA----PLSN--WKEGNFHHETKEILQSVNAI
FKPGMINAIMGPSGSGKSSLLNLISGRLKSSVFAKFDT-SGSIMFNDIQ-VSQLMFKNVC
SYVSQDDDHLLAALTVKETLKYAAALRL-HHLTEAERMERTDNLIRSLGLKHCENNIIGN
EFVKGISGGEKRRVTMGVQLLNDPP-ILLLDEPTSGLDSFTSATILEILEKLCREQGKTI
IITIHQPRSELFKRFGNVLLLAKSGRTAFNGS----PDEMIAYFAKLGF-NC--------
-------------PSF-TNVADFFLDLISV-NT--------QNEQNEISSRARV---EK-
ILSAWKD--NMDSESLSSTPISEKQ-----------------------------------
------------QYSQESFLTEYSEFVRKPANLVLAYMVNVKRQFTTTRRSFDSLMARIA
QIPGLGVIFALFFAPVKHNYTSISNRLGLAQESTALYFV--------GMLGNLACYPTER
DYFYEEY-NDNVYGIAPFFLAYMTLELPLSALASVLYAVFTVLAC-----------GLPR
TAGNFFATVYCSFIVTCCGEALGIMTNTFFERPGFVVNCISIILSIGTQ--MSGLMS--L
GMSRVLKG-FNYLNPVGYTSMIIINFAFPGNLKLTCEDGGK-N-----------------
------------------PDGTCEFANGHDVLISYGLVRDTQKYLGI-IVCVAIIYRLI-
------------------------------------------------------------
------------------------------------------------------------
------------------------------------------------------------
---AFFILKAK-------------------------------------------------
----LE--WIKW------------------------------------------------
------------------------------------------------------------
------------------------------------------------------------
------------------------------------------------------------
----------------------------------------------
>XP_003674986_Naumovozyma_castellii
------------------------------------------------------------
------------------------------------------------------------
---------------------------------------MATEM---LENSLSLSMVPPI
GLHVRDLSIIAS---------------------------K---------------TDTVL
VNSFSLDLPSGSVMAVMGGSGSGKTTLLNVLASKISGGL---KTDGDIHYILEEK-----
----------PQRDSEQEQEV--------QDH--------VKMAYLPQQDVLSARLTCRE
TLMYAADLKLD--R------SKEE--KKLVVDQLIHELGLKDCAETLVGDN-TH-RGLSG
GEKRRLSVGTQMISNPSIMFLDEPTTGLDAYSAYLVVKTLKKLAK-EDGRTFIMSIHQPR
SDILFLLDQVCILSK-GKVVYCDKMPN-TIPYFDKL--------GYKVPQLVNPADYFID
ISSVDG-RSDSAQDETS-----KRLESLVEAWKDYETNTLNFKP---V--D---------
------------------TSREIEVENMSNQ---------LSYWKQVAVLTRRNYKLNTN
DYVTLIATFGEPIVMGAIVGWVYYK--PDKTTTGGLRTITSCLYASVVVQCYLYLLFDTY
RLCEQDIALYDRERAEGSVTPVAFMTARKLSLFFSDDIMMILL----FTSITYFMWGLEA
NA---------------GKFFFQFSINFLSQLCCSGLAMVSVAVSRDFSKASLVGNLSFT
LLSMSCGFFVNAKVMP---VYVRWTKYIGFTWYGFGTLLSNTF-----------------
--------------SDNFCT-SDDPES------CMGNEIVK-TFGFPLHWKTVPAVILFC
WVIGYYAVALLILY---------------------------INKVDITLQGEIKSKTKKI
SK-K---DEATKE-SLDPF-ASLTKET----------DIDIESR-SGST-----------
------------SEITITLKDIDLEVDYLT----FFSD--IKTGLYHHQSKQILQSINAT
FKPGMINAIMGPSGSGKSTLLNLVSGRIESSFFAKFAT-TGSIMFNDVQ-ISEEMFKNVC
SYVSQDDDHLLAKLTVRETFKFAADLRL-HNLTEEQRVIKSDELIRALGLKHCENNIIGN
EFIKGISGGEKRRVTMGIQLLNDPP-IVLLDEPTSGLDSFTSATILEILKKLSVEYGKTI
IITIHQPRSELFKQFGNVLLLAKSGRTAFNGS----PNEMIEYFASLGY-DC--------
-------------PEF-TNVADFFLDLISI-NT--------QNDQNEYTSKTRV---EN-
ILTSWKE--HSNRYSFN-TPMDEKN-----------------------------------
------------EMSHETFLLEYGDCVRKPCASWLAYVVNVRRQFITTTRNFDSLMARIA
QIPGLGAIFALFFAPLKHNYTSISNRLGLAQESTALYFV--------GMLANLACYPTER
DYFYTEY-DDNVYGIGPFFLAYLTLELPLSLLASVMYAVFTVLAC-----------GLPR
TAANFFVTVYCSFVVTSCGEALGIMTNTFFERPGFVVNCISVILSIGTQ--MSGLMS--L
HMPRVLKG-VNYLNPVGYTSAIIINYAFPESMKLTCNDGGM-N-----------------
------------------PDGTCQMPNGKSVLEAYALVADTQKYLGV-IICVAIIYRLI-
------------------------------------------------------------
------------------------------------------------------------
------------------------------------------------------------
---AFFILKAK-------------------------------------------------
----LE--WIKW------------------------------------------------
------------------------------------------------------------
------------------------------------------------------------
------------------------------------------------------------
----------------------------------------------
>XP_003668565_Naumovozyma_dairenensis
------------------------------------------------------------
------------------------------------------------------------
---------------------------------------MSTTL---VENELSLSMVPRV
GLHVRDLSIIAS---------------------------N---------------TNTVL
VDSFSLDLPSGSVMAVMGGSGSGKTTLLNVLASKISGGL---KTEGTINYVL--------
---------------EGEVTE--------NQH--------VKMAYLPQQDVLSARLTCRE
TLKYAADLKLD--K------TEEE--KAIIVDQLIRELGLKDCADTEVGDS-TH-KGLSG
GEQRRLSAGTQMISNPSIMFLDEPTTGLDAYSAYLVVKTLKKLAI-EDGRTFIMSIHQPR
SDILFLLDNVCILSK-GKVVYCDAMKN-TIPYFSSL--------GYDVPPMVNPADYFID
ISSVDG-RSDEAEEETR-----IRLNQLVESWKQYEANTLCYEP---V--D---------
------------------TSKEIQVENMSNR---------LSYWKQVRVLTRRNFQLNRS
DYVTLIATFGEPAVMGTLVGWIYYK--PDKTTVGGLRTTAGCLYASVVVQCYLYLLFDTY
RLCEQDIALYDRERAEGSVTPLAFMTARKLSLFLSDDILMILI----FTTITYFMFGLEA
DG---------------AKFFYQFSITFLSQMCCAGLAMVSVAVSRDFSKASLVGNLTFT
VLSMSCGFFVNAKVMP---VYVRWTKYIGFTWYGFGALLSSTF-----------------
--------------TDTSCP-TDDLAS------CYGNQLLD-SYGFPRNWITVPAIVIFC
WCIGYYFVAFVILY---------------------------LHKVDITLQSEVKSKKKKL
DE-K---E--NKEIMIDPF-ASISKEN-------SEKEIDIESR-STSN-----------
------------SEITITLQDIDLQVRYKR----FFKN--IRGGLSHEEVKEILQSVNAV
FKPGMINAIMGPSGSGKSTLLNLISGRIKQSVFSKFNT-SGKIMFNDVQ-ISEDMFKGVC
SYVSQDDNHLLAKLTVRETFKFAADLRL-HHLTSEQRAIKTDELIRALGLKHCENNIIGN
EFIKGISGGEKRRVSMGIQLLNDPP-ILLLDEPTSGLDSFTSATILEILKKLATEYSKTV
IITIHQPRSELFKEFGNVLLLAKSGRTAFNGS----PDKMIEYFSSLGY-DC--------
-------------PEF-TNVADFFLDLISI-NT--------QNEQNEYTSKARA---EH-
ILTSWKQ--RNNTLSVK-SPVSEKN-----------------------------------
------------EMSEENFLLEYGHCVRKPCTPLLAYLVNVKRQSITTRRNFDSLMARIA
QIPGLGAIFALFFAPLKHNYNSINNRLGLAQESTALYFV--------GMLANLACYPAER
DYFYKEH-EDNVYGIGPFFLAYMTLELPLSLLASIIYAIFTVLAC-----------GLPR
TAGNFFANVYCSFIVSGCGEALGIMTNTFFERPGFVVNCISVLLSIGTQ--MSGLMS--L
HMPKVLKG-FNYLNPVGYTSLIIINFAFPDSMKLTCEDGGR-N-----------------
------------------PDGTCELPNGRAVLESYGLVANTREYLGI-VICVAIIYRLI-
------------------------------------------------------------
------------------------------------------------------------
------------------------------------------------------------
---AYCILKAK-------------------------------------------------
----LE--WLKW------------------------------------------------
------------------------------------------------------------
------------------------------------------------------------
------------------------------------------------------------
----------------------------------------------
>XP_003956250_Kazachstania_africana
------------------------------------------------------------
------------------------------------------------------------
---------------------------------------MSTKL---VENHLAFSKIPRI
SLNVRNLSISAS---------------------------K---------------SGKQL
IDSFSIDLHSGSVMAVMGGSGSGKTTLLNVLASKISGGL---TVEGDIKYVLEEN-----
----------NGMMDDDDSSI--------EEH--------VKMAYLPQQDILPARLTCRE
TLMCAADLKLN--K------SKQE--KINIVNQLIDELGLKDCADTLVGDS-KH-KGLSG
GEKRRLSIGTQMVSNPSIMFLDEPTTGLDSYSAYLVIKTIKKLAK-DDGRIFIMSIHQPR
SDILFLLDHVTLLSR-GQVAYSDVMKN-TIPYFESL--------GYAVPPLVNPADYFVD
LSSVDT-RSDSAQEVTQ-----ARLDSLVNHWKNYETNFLEYRD---I--S---------
------------------GLEAIEVQSMNTM---------LPFLKQVSVLTKRNFMLNSR
DYVTLASTFFEPLIIGSVVGWIYFK--PDKTSLSGLRTTSSCLYSVVILQCYLYLLFDTY
RLCEQDIQLFDRERAEGSVSALAFATARKLSLFLTDDVIMVFL----FTVTTYFMFGLEA
NA---------------RKFFIQFAVVFFTQLSCSGLSMISVGISRDYSKASLVGNLTFT
VLSMGCGFFVNAKYMP---VYVRWTKYIAFTWYGFGTLLSSTF-----------------
--------------TDSYCNGATDLSE------CLGNQIVS-NFGFPKHWIKVPLVILFC
WSIGYWAVALIVLH---------------------------IHKVDITLQSEVKSKTAK-
SK-K---SKNEQK---NPFTAEILNQS----------DKDMESS-TSSP-----------
------------YEINVDLQNINLKVNYLH-----LSNSLFGDGILIREQKQILQCVSAS
FKPGMINAIMGPSGSGKSTLLNIISGRVKSSIFAKFDK-SGSIMFNGNE-VSEHMFKNVC
SYVSQDDDHLLSKLTVKETFKFAADLRL-HNMTYEQRSTKTDELIRALGLKHCENNIIGD
EFVKGISGGEKRRVTMGIQLQNDPP-IILLDEPTSGLDSFTSSTILEILKKLAVNYGKTI
ILTIHQPRAELFKQFGNVLLLAKSGRTAFNGS----PNEMIQYFEDLGF-EC--------
-------------PAF-TNVADFFLDLISI-NT--------QNIENEMKSRERV---EM-
ILENWKI--QSNSSLLS-STFDEKE-----------------------------------
------------PISQETFILEYGDCIRQPCNSGLAYYVNVRRQLVTTRRNIDSLLARIA
QVPGLGIIFALYFAPLKHNYASVANRLGLVQESTALYFC--------GMLVNLACYPRER
DYFYKEH-EDGVYGVGPFILAYMTLELPLSAVGAIIYAVFTVMAC-----------GLPR
TPGNFFANVYCSFLITACGEALGIMTNTFFERPGFVVNCMSMLLSIGSQ--MSGLMS--L
TMPRVLRG-INYINPLKYTSMVIINLAFPEDLKFTCEDGGQ-N-----------------
------------------PDGTCEFSTGRDVLDIYGLHTNINKYLGI-AVCVAFIYRGV-
------------------------------------------------------------
------------------------------------------------------------
------------------------------------------------------------
---AFIVLKAK-------------------------------------------------
----LE--WLKW------------------------------------------------
------------------------------------------------------------
------------------------------------------------------------
------------------------------------------------------------
----------------------------------------------
>XP_022466705_Kazachstania_naganishii
------------------------------------------------------------
------------------------------------------------------------
---------------------------------------MTTNL---VENKLSFSHVPRL
KLQVRDLSIIAS---------------------------K---------------TDAEL
VKSFSLDLPSGSIMAVMGGSGSGKTTLLNVLASKISGGL---KTVGEINYIREDC-----
------------GVNDGDHP----------EH--------AVMTYLPQQDVLPARLTCRD
TMMFAADLKLD--K------PKHE--KVQIVEQLIDELGLKDCADTIIGDS-SH-RGLSG
GEKRRLSIGTQMIANPSIMFLDEPTTGLDAYSAYLVVKTIRKLAE-DDGRIFIMSIHQPR
SDIMFLLDKVCILSK-GNIVYCDAVDK-MIPYFESM--------GYKVPQLVNPADYIVD
ISSVDS-RSEEAEEIAT-----LRLTKLLANWKEYEKTNIKAET---I--E---------
------------------YDRQISVDNMTTM---------LPFWKQVWVLTRRNVKLNTS
DHVTMIATILEPLIIGTIVGWIFYK--PDKTTESGMRTIVACLYACVMLQCYLYLLFDTY
RLCEQDIGIFDRERAEGSVSAFAFITARKISLFLSDDFYMILA----FTTITYFMFGLEP
DA---------------KKFFLQFSIIFLTQLSCSGLATFSVAISRDYAKASLVGNMTFT
ILSMGCGFFVNAKKMP---VYVRWTKYIAFSWYGFGALISSTF-----------------
--------------TDHLCTNPNDIRT------CLGNQVVD-TFGFWRNWRVVPAIVIFC
FAIGYFFASMIILH---------------------------FNKVDITLQNEVKTKDSGK
EE-KVYMTDGTSNDDSLPIKNSRLIQN-------SDKDIDLESK-DSHP-----------
------------YEVEVSLKDITLTVDYIH----VQGISQWRNKIINRERKKILRSVNAT
FKPGMVNAIMGPSGSGKSTLLNLISGRVKSTLFSRFTK-DGSMSFNGAE-VSETMFKQIC
SYVSQDDDHLLSKLTVRETFKFASDLRL-HHLNAKEREAKRNNLIIALGLKHCEDTIIGN
EFVKGISGGEKRRVTMGIQLLNDPP-ILLLDEPTSGLDSFTSSTILEILSNLCQEYGKTV
ILTIHQPRAELFKKFGNVLLLAKSGRTAFNGS----PDEMIMYFEKLGF-KC--------
-------------PEL-TNVADYFLDLISI-NT--------QNEQNESTSRERV---EK-
LLANWEDQVQLQHAALESDPFNEKQL----------------------------------
------------VMSSNDFQQQYGPCIRKQCDPTLAYYVNVKRQVTTMRRSFDTLMARIA
QVPGLGAIFALYFAPIKYNYTSVSNRIGLTQESTALYFV--------GMLGNLTCYPMER
DYFYREF-EDNVYGIGPFFMAYMTLELPLTLFSSIIYSVLTVLAC-----------GLPR
TAGNFFATVYCAFIVIACGEALGIMTNTLFERPGFVVNCISVILSIGCQ--LSGIMS--L
TMSRVLKG-FSYLNPVHYTSMVLINLAFPADMELTCRDGGM-N-----------------
------------------PDGTCIFANGRDVLDSYDLVVDTSKYLGI-IICVGIIYRLL-
------------------------------------------------------------
------------------------------------------------------------
------------------------------------------------------------
---AYLVLKAK-------------------------------------------------
----LE--WLQW------------------------------------------------
------------------------------------------------------------
------------------------------------------------------------
------------------------------------------------------------
----------------------------------------------
>XP_447598_Candida_glabrata
------------------------------------------------------------
------------------------------------------------------------
--------------------------------------MEQQDL---VENKLSFSKIPRV
GLHVRDLSITAS---------------------------K---------------TDSVL
VHPLSLDLPSGSVMAIMGGSGSGKTTLLNVLASKISSGL---THSGEISYILEAD-----
----------KNNVDDSSSEASFDLNATYKEN--------VTLAYVPQQDVLCSRLTCRE
TLMYAADLKLD--A------SKVE--KTLIVNQLIDELGLKDCADTLVGDN-SH-RGLSG
GEKRRLSMGTQMVSNPSVMFLDEPTTGLDAYSAYLVVKTLKKLAK-EDGRTFILSIHQPR
SDILFLFDYVCILSK-GNVVFCNQMNE-LIPYFKSI--------SYDVPDLVNPADYFID
LSSVDG-RTEDSLAITS-----ERLEMLVSHWRKYEEKTLSYKP---I--N---------
------------------HKYEIQLKSMTGR---------LPFWKQVSVLTRRNYKLNFN
DTNTLIATFAEPVVMGAIVGWIYFK--PDTSNIGGLRTLISCLYASVILQSYLYLLFDTY
RLCEQDIALFDRERAEGAVSGIAFIVARKLALFITDDILMTIL----YTSITYFMFGLEK
NA---------------SKFFFQYAVNLLAQLICSALAMVSVAVSRDFAKASLVGNLSFT
LFSMSCGFFVNAKLMP---VYVRWTKYIAFTWYGFGSLLSNTF-----------------
--------------SDSYCNGGEGF-E------CQGNQVVR-QYGFPLHWRTLPMWILFC
WFVGFFMLSIIILT---------------------------WNKVDITLQNEVNKKKHKK
SDIKDDASNLTEESDIKDTDDSISTNQ-------RD---DM----TNKL-----------
------------AHITVVAQDVDLEVKYTK----LYNR--KNHKIFEYENKKILQNVSAV
FKPGMINAIMGPSGSGKSSFLNLISGRLESSLLVKFNT-AGTIKLNDTP-ISQDMFKHLC
SYVSQDDDHLLAMLTVRETFDFAAALRL-KHLSKDDKRSRTDSLIAILGLKHCENTIIGN
EFIKGISGGEKRRVSMGIQLLSDRP-ILLLDEPTSGLDSFTSSTILEILENLCSEHNKTV
ILTIHQPRSELFMKFGNILLLAKSGRTAFNGS----PEEMIKHFDLMGY-KC--------
-------------PSF-TNIADFFLDLISV-NT--------QNEQNEIHSKTRV---EN-
ILSTWRA--ERLRLSAEKSIVTEEE-----------------------------------
-------------HTLETFEDEYGQYFSKPAGLKLAYMVNLRRQYTTTIRNFDSLMARIA
QVPGLGGIFALYFAPLKHNYTSISNRLGLAQESTSLYFV--------GMLANLAVYPPER
DYFYEEF-KDGVYGVAPFYLAYMTLELPLTTIAAIVYSALTVFGC-----------GMPR
TAGNFFANVYCALMIVSCGEALGIMTNTLFKRPGFVVNCISVILSIGTQ--LSGLMS--L
HMSRVLKG-INYINPVWYTSIIVINFAFPDNLNFTCKDGPQ-N-----------------
------------------ADGSCVLKTGRDVLDAYGLHRNTKNFLGV-VICVTFCYRLL-
------------------------------------------------------------
------------------------------------------------------------
------------------------------------------------------------
---AYLMLKAK-------------------------------------------------
----LE--WLKW------------------------------------------------
------------------------------------------------------------
------------------------------------------------------------
------------------------------------------------------------
----------------------------------------------
>XP_004181166_Tetrapisispora_blattae
------------------------------------------------------------
------------------------------------------------------------
----------------------------------------MTEY---IENQLSFKHPPKV
QLQVRDLSIAAS---------------------------K---------------SNRVL
LDYFSLDLPSGSVMAIMGGSGSGKTTLLNVLASKISGGL---SYEGDIHYILEKD-----
------------NSSEGETDV--------EDGKYNKL--DASMTYLPQQDVLLPRLTCRE
TLMIAADLKLH--C------DKNE--KTIIVNQLIDELGLKDCADTMVGDS-TH-RGLSG
GEKRRLSIGTQMIANPSIMFLDEPTTGLDAYSAYLTIKTLKKLAQ-NGGRTFIMSIHQPR
SDILFLLDYLCILSK-GRVVFCDQMTN-TIPYFEAQ--------GYTVPKMTNPADYLID
ISSVDT-RNDASEKSTQ-----LKVDKLIDNWKNFSNKSLTYPP---I--S---------
------------------IEDEIKVHNMSAS---------VSFWKQVLILTKRNYKLNIS
DYVSFAGTFLEPLLIGTAMGWIYYK--PDKSSTRGLRTIAGFCYSCLMLQSYLYLLFDTY
RLCELDIAIFDRERAEGTVHPVAFIFARKLSLFFTDDIIMSLL----FSIITYFMVGFDA
SA---------------DSFFLYFAVVFLTQVCCSGLSMFSVAVSRDFSKASLVGNLSFT
LLSLASGFFVNSKVTP---VYVRWTKYISFSWYGYGTLLNNFF-----------------
--------------VDKYCTDSNDLET------CTGNQIIE-QYGFPRYWKKVPMSVLMC
FAIGYFLASIIMLC---------------------------IHKVDITLQNEIKSNKKNK
KENKIEKLNVGLKEDFT----------------------DIEGT-IKEQ-----------
------------PLITVTIEDIDLQASFLR----TLKKG-TNKKLFYREQKEILHSINAV
FKPNMINAIMGPSGSGKSSLLNLLSGRTRSSLFAKFST-TGSILFNDIP-VTNEMFKSIC
SYVTQDDDHLLSSLTVKETFRFAADLRL-HEIPVEERYERVDELIRQLGLKHCENTIIGN
EFVKGISGGEKRRVTMGVQLLNDPP-IILLDEPTSGLDSFTSANILEILQRLSTVYGKTI
IFTIHQPRAELFVKFGNVLLLAKSGKTAFNGS----PNEMIRFFSSLGY-NC--------
-------------PEL-TNVADFFLDLISI-NT--------QNEQNELISRQRV---EH-
IIDSWNN-----RLSEKVSPIVEVKE----------------------------------
------------EISLSSFLSEYGDSVRKPCNLGTAYAVNLRRQWTTTWRNYESLSARVA
QVPGIGVIFALFWSPIKHNYTSINDRMGLAQESTALYFC--------GMLGNLACYPLER
DYFYVDY-HDNVYGIAPFFLAYMTLELPLSGLAAIMYTAFTVMVC-----------GLPR
TAGNFFATAYCSFVVVLCGESLGIMTNTFFERPGFVVNCISIILSIGCQ--MAGLMS--L
SMSRVLKG-FNYLNPLGYTSMILINFAFPKSLKLTCEDGGK-N-----------------
------------------PDGTCIFSNGHDVLVAYNIVVNTKNYLAI-IVCVAIIYRLL-
------------------------------------------------------------
------------------------------------------------------------
------------------------------------------------------------
---AYFTLKAK-------------------------------------------------
----LE--WIKW------------------------------------------------
------------------------------------------------------------
------------------------------------------------------------
------------------------------------------------------------
----------------------------------------------
>XP_003683603_Tetrapisispora_phaffii
------------------------------------------------------------
------------------------------------------------------------
---------------------------------MSPERNPTTTLDDTEENHIKFKPTNKV
SLHVRDLTITAS---------------------------K---------------SKKTL
IRDFSIDLPSGSVMAVIGGSGSGKTTLLNVLASKISGGL---SYTGDISYIADNN----S
STTSSNPYEKVSVTSDTFSLSSTSQESIASSH--------ASMAYLPQQDVLAPKLTCRE
TLMYSAELKLQ--Q------SKEE--NAKLVDELIYELGLIDCADTLVGDS-SH-RGLSG
GEKRRLSIGTQMISNPSLMYLDEPTTGLDAYSAFLVIKTIKRLAQ-FGGRTFIMSIHQPR
SDILFLFDKLCILSR-GSIVFCDDTTY-AIPYFEKL--------GYTVPQLVNPADYLID
ISSVDS-RKDDSKILTE-----DRLDFLVKSWKEHELSTNKFIK---F--D---------
------------------KSNEVNVKTMSAS---------VPYLKQVSILVRRNNKLYRN
DYVTMIATFMEPSIMGTITGWIFYK--TDINTTSGLRSRTSCLYSSIILQSYLYLLFDTY
RLCEQDIALYDRERAEGTVTPVSFVTARKISLFFSDDLMMVLI----FVVITYFMFGLEA
DA---------------KKFFFHFVVIFLIQLSSSGLALLSVAVSRDFSKASLVGNLSYT
LLSLASGFFVNAKKTP---VYVRWTKYISFSWFGFGALMSNTF-----------------
--------------TNEGCH-TDNLDE------CIGNELLD-SYGFPRHWKTVPAVVLLC
WVIGYMSAALFMFY---------------------------VKKVDITLQNEIKSKKKNI
LK-----DDKSTSANTLGLTDVKSVQHENSLMSFTSKNDDLEAK-GLKK-----------
------------SNITVTLRNIKLSVTYLQ----FFSN--IKTGLYHHHTKEILNSINAT
FKPGMINAIMGPSGSGKSSLLNLISAKQKSSMFATFSK-EGSIALNDNE-ISEEMFKSLC
AYVSQDDDHLLSKLTVRESFKFAADLRL-HYMCSDERDEKIDTLIRALGLTNCQNTIIGD
EFVKGISGGEKRRVSMGIQLLKDPP-ILLLDEPTSGLDSFTSLTVLEILEQLSADFGKTV
IITIHQPRAELFKKFGNVLLLAKSGRTAFNGS----PKEMINYFKNLGY-VC--------
-------------PAF-TNIADYFLDIISL-NK--------QNEKNTEISTKRV---TS-
IIDSWNN--HFKELNID-TPQKENK-----------------------------------
------------VMVDEQFLNEYGDVIRAPCNIAVAYFVNVKRQFTTTRRNFDSLMARIA
QVPGLGVIFALFWAPLRNTYAGVNNRLGLAQESTALYFV--------GMLANLACYPKER
NYFYEEY-HDGVYGIAPFFLAYMTLELPLSALSSLIYSVFTVMVC-----------GLPR
TPGNFFVTAYCSLAIVSCGEALGIITNTFFERPGFVVNCISVVLSIGTQ--MSGLLS--L
DLSRVLKG-FNYLNPLNYTSLVIINYAFPSDLTFTCNDGGR-L-----------------
------------------EDGTCEFANGTSVLESYNLVVNTSHYLGI-IVCVAFIYRTI-
------------------------------------------------------------
------------------------------------------------------------
------------------------------------------------------------
---AYLILKAK-------------------------------------------------
----LE--WIKW------------------------------------------------
------------------------------------------------------------
------------------------------------------------------------
------------------------------------------------------------
----------------------------------------------
>XP_001647144_Vanderwaltozyma_polyspora
---------------------------MSQDTDFSVSS-DSQSIASKDQSFSGADIANPH
NRNGDNNSSLHISTRRASMVMS----------------DDVKSQVECLAKTLSRHTTRDG
PVKDIFENI-------EASLDS---------DAFDAKAIFTSF--VNGANEQGIHLRKA-
GVILEDISAEGTDASALEGQTF---------GDILSLPYT-IYKAIKTKRQS---KMRKI
LQNINCLAEPGEMVLVLGRPGAGCSSFLKVTAGEIDQFAG--GVKGDVSYDG--------
-----------------------------IYQDEMMKNYKSDVIYNGELDVHFPYLTVKQ
TLDFAIACKTPAKR--VDDVSRAE-YIAATRDLFATIFGLRHTYNTKVGN--DFVRGVSG
GERKRVSIAEALAARGTIYCWDNATRGLDASTALEYAQAIRIMTN-LLESTAFVTIYQAS
ENIYECFDKVVVLFA-GRQIYYGKIND-AKDYFARM--------GYICPSRQSTAEFLTA
LTDVNGLHIIKEGYEHK---VPRTAEEFEHQWLNSPEFQQLQQDIQDYKDR---------
-----------VDAEKTRELYQQSMNQEKSKYSRKKSYFTVSYPEQVKLCVQRGFQRIYG
DKTSTIINTVAAIVQAFVTGSLYYN--SP-STTNGAFSRGGVLY-------FALLYYSLL
GLANIS--FDHRPILQKHKGYSLYHPSAEALASTISAMPFRLIGITCFLIILFFLSGLHR
TA---------------STFFIVYLFLIMCAEAINGLFEMISSGCDNIAQANSICGILML
AISMYSTYMIQLPSMH---PWFKWISYILPIRYSFESMLNAEF-------HGRHMECG-G
TLVPSGPGYENVANANQVCAFVGSTPGQSW---VLGDNYLRLQYTYEYKHTWRNFGIMWC
FLIGYVGLKALITE--FKRPVISGGDALIF-----------KKGY--KRSTISSDEESA-
-------DSYNVADVKEKYSTGESFSDEHDN-----------------IFEGLK------
------------STGIFLWNKVCFTIPYD------------------GGQRMLLDHVSGY
CIPGTLTALMGESGAGKTTLLNTLAQR--NVGII-----TGDMLVNGRP--INASFERRT
GYVQQQDVHI-AELTVRESLQFSARMRRAQSIPDSEKMAYVEKIIRILDMEEYAEALVGA
VGR-GLNVEQRKKLSIGVELVAKPDLLLFLDEPTSGLDSQSSWSIVQLLRKLAEA-GQSI
LCTIHQPSATLFEQFDRLLLLKKGGQTVYFGDIGQNSTTLLEYFERNGARKC--------
-------------DAK-ENPAEYILEAIGA------------------GATASV---NED
WHQIWKNSPEHTETEQRIEEMIRDLTAKGADSADD-------------------------
------------DNSK------------YATSYFYQFRYVWIRTATTLWRDLPYIMSKMM
LNITAGLFIGFTFYDVGKTFTGLQNALFATFMAIVLSAP--------SMNQIQARAIASR
ELFEVRESKSNMFHWSLVMVTQYLSEIPYHLFFSTLFFVSLYFPL--------RIFFEAS
RSAVFYLNYCILFQLFYV--ALGLMVLYMSPDLPSANILMGLTLSFLIS--FCGVTQPES
LMPGFWTF-MWKASPYTYFVQNLVGIML-HEKPVICSKKELNYFA-PPSGMTCGEYMEPF
LNRST---GYIVDPSSTTECAYCIYNVGDDYLTHISSSYS-YLWRNFGFYWAYIGFNIC-
------------------------------------------------------------
------------------------------------------------------------
------------------------------------------------------------
---AMIGVYYI-------------------------------------------------
----FHVRKIS--------------------MIKPGNILKKFKKN---------------
------------------------------------------------------------
------------------------------------------------------------
------------------------------------------------------------
----------------------------------------------
>XP_003678907_Torulaspora_delbrueckii
--------------------------MSVEEANDTSSASSSVPAYHGFDSKAQEHVKQLA
RTLSQQSGIDVNDGKDEDRA-----------------ADGNMADRYSIFSNMSKSGVNPV
FDSEDGHY--------DERLDPTS-------DQFVSAAWIKNMSYLALADPDYYKPYSL-
DCCWKDLSASGASADVAYQSTI---------MNLPRKVVSSVWRSIVPAKEA---NTFQI
LKPMDGIINPGELLVVLGRPGSGCTTLLKSISANTHGFKV--GKESHIAYKG--------
-----------------------------LSPADINKHFRGEVVYNAEADIHLPHLTVYQ
TLLTVARLRTPQNR--IKGVSREA-WANHVTEVAMATYGLSHTRNTKVGS--ELVRGVSG
GERKRVSIAEVTICGSKFQCWDNATRGLDSATALEFVRALKTQAD-ITNTAATVAIYQCS
QDAYDLFDKVCVLSE-GYQIYFGPAKE-AKKYFQDM--------GYYCPDRQTTADFLTA
VTSPAE-RIINEEFTNKRIAVPQTAAEMSEYWRNSPNYKRLLQQIDTKMTE---------
------------NDEDERQRIKDAHVARQSKRARPSSPYTVSYMMQVKYLLIRNIWRIKN
SSSIALFQVIGNSVMAFILGSMFYKIMLK-DTTDTFYFRGASMF-------FAILFNAFS
SLLEIFSLYEARPITEKHRTYSLYHPSADAFASVLSEVPTKLITSVCFNIIFYFLVNFRR
NG---------------GRFFFYFLINIIATFTMSHLFRCVGSLTKTLTEAMVPAAVLLL
ALAMFTGFAIPETKML---GWSKWIWYINPLSYLFQSLMVNEF-------HGRRFVCT--
TFVPSGPAYQNISGTERVCGAVGAEPGADY---VLGDAFLKVSYNYVNEHKWRGFGIGLG
YVVFFLAVYLFLCE--VNQGAKQKGEILVYPLNVVRRLKKERQLHSKTAAGDIEKAGGE-
-------DSAISDRKMLQESSESSSTDEEGGLNK--------------------------
------------SKAIFHWRNLCYDIKIK------------------KEDRRILNNVDGW
VKPGTLTALMGASGAGKTTLLDCLADR-TTMGVI-----TGEIFVNGRL--RDESFPRTI
GYCQQQDLHL-KTSTVRESLRFSAYLRQPAKVSIEEKNKYVEEVIKILEMEHYADAVVGV
AGE-GLNVEQRKRLTIGVELVAKPALLVFLDEPTSGLDSQTAWSICQLMRKLANH-GQAI
LCTIHQPSAMLMQEFDRLLFMRRGGETVYFGDLGEGCTTMINYFESHGSGKC--------
-------------PPS-ANPAEWMLEVVGA------------------APGSHA---NQD
YHEVWRNSEEYKAVQEELDSM---ERELPNTTGQL-------------------------
------------IDD-------DERHKAYAASLMYQIKMVSVRLFEQYYRSPDYLWPKFF
LTIFNNLFIGFTFFKADRSMQGMQNQMLSIFMYTVIFNT--------LLQQYLPAFVQQR
DLYEARERPSRVFSWKAFITSQILVEVPWNILAGTLAFLIYYYPV-GFYANASAAGQLHE
RGALFWL-FSIAFYVYIG--SMGILCISFMDLAASAANLASLLFTMSLS--FCGVLATSQ
AMPRFWIF-MYRVSPLTYFIDALLALGI-ANVNVECSDYEYSKFA-PAGGQTCGEYMAPY
IQMAGT--GYLADPMATDECRFCQFSKTNDFLATVSSNYD-RRWRNYGIFICYIAFDYI-
------------------------------------------------------------
------------------------------------------------------------
------------------------------------------------------------
---AAVFLYWL-------------------------------------------------
----SREPKKT--------------------KLGKKKQQ---------------------
------------------------------------------------------------
------------------------------------------------------------
------------------------------------------------------------
----------------------------------------------
>XP_037143682_Zygotorulaspora_mrakii
------------------------------------------------------------
------------------------------------------------------------
---------------------------------------METEL---VQNDFGFAKAPSI
ELQVRDLSIIAS---------------------------R---------------SDSRL
VDSFSVDIPSGSVMAVMGGSGSGKTTLLNVLASKMGSGL---KYEGKIHYLL--------
---------------DQDQEI--------DEK-------DANMTYLPQQDVLSARLTCRE
TLLIAANLKLR--A------SKSE--KEKIVEQLLTELGLRDCSETLVGDN-KN-RGLSG
GEKRRLSIATQLIANPSIMFLDEPTTGLDAYSAFLLVKTLKMLAR-HGGRTFILSIHQLR
SDILFLLDKLCILSQ-GKVVFCDQMCN-TIPYFASL--------GYSTPDMVNPADYFID
ISSVDG-RTDASKKISQ-----ERLNELIQFWKKYESEYVHYRQ---T--N---------
------------------ISKEIRVRNLAAS---------VSYGQQVLVQTKRNYKLNLS
DYVTLCATFAEPAVIGAVAGWIFYK--PDMSTLEGSRTLTSSLYASVVLQCYLYLLFDTY
RLCEQDIALYDRERAEGTVTPVSFMCARKLSLFFSDDFLMILI----FVTITYFMFGLEP
DA---------------NKFFLHFAVVFLIQLSCSGMALLSVAVSRDFSKASLVGNLSFT
FLSLSCGFFVNAKYMP---VYVRWTKYISFTWYGFGALLSSNF-----------------
--------------TES-CGIEEG---------CMGNQLLD-NLGFARNWKTVPLVILFC
FALFYHFAALIMFY---------------------------VNKVDISLQGKEKSKKEKK
RN-LKSVKEIDSS--------------------------DLESR-TVQN-----------
------------NSITVVLDDLSLAVDQKK----ISSN--WRHGIIEHESKEILHKVNAV
FKPGMINAIMGPSGSGKSSLLNLISGRLHSSIFSTFAT-TGSIMFNNTK-ISEKMFKKVC
SFVSQDDDHLLAALTVRETFKFAAALRL-HHLTSDERTSKINDLIRALGLTHCQNNIVGC
EFLKGISGGERRRVTMGIQLLNDSP-ILLLDEPTSGLDSFVSATILEILENLCFESGRTV
IITIHQPRSELFKRFGNVLLLAKFGRTAYNGS----PENMVKHFSSLSY-VC--------
-------------PAF-TNVADFFLDITSV-NT--------QNEQNEVTSKARL---QI-
ILKSWED--HLDTSKADSPSFSEEK-----------------------------------
------------MISQENFLSEYAYSIRIPCNIALAYVINLRRQFTTTRRNFDSLMSRIA
QIPGVGVIFALFWAPIKNDYASISDRLGLAQESTALYFI--------GMLSNLACYPAER
DYFYEEY-LDEVYGIAPFFLAYMTLELPLAALAAVVYAAFTVMVC-----------GLPR
TAGNFFGTMYCSFLIATCGESLGIMTNTLFERPGFVVNCISVILSIGTQ--LSGLMS--L
HMSRVLKG-INYLNPLNYTSMIIINLAFPSALKLTCEDAGR-N-----------------
------------------PDGSCIFSNGQEVLEGYGLVKNVQKYLGI-IVCVAVIYRLL-
------------------------------------------------------------
------------------------------------------------------------
------------------------------------------------------------
---AYWLLKAK-------------------------------------------------
----LQ--WVKW------------------------------------------------
------------------------------------------------------------
------------------------------------------------------------
------------------------------------------------------------
----------------------------------------------
>XP_002495195_Zygosaccharomyces_rouxii
------------------------------------------------------------
------------------------------------------------------------
--------------------------------------MATTGL---LENDISFVRAPPI
ALHARNVTISAS---------------------------K---------------TNKVL
VNSFSVDLPSGSVMAVMGGSGSGKTTLLNVLASKVSKGL---QLDGEIHYALEDN-----
-----------------------------SEHFNADT--EASMAYLPQHDVLPARLTCRE
TLMIAADLKLK--S------SLEK--KNEIVDQLLLELGLRDCANTLVGDA-RN-RGLSG
GEKRRLSVATQLVSNPSFMFLDEPTTGLDAYSAFLLVKSLKKLAR-DGQKSFIMSVHQPR
SDIMFLLDSVCILSK-GNVVYCGKTTE-MIPYFDSL--------GYSVPHLVNPADYFVD
LSSVDA-RTEYSKKKSQ-----ELVDQLVQQWDDHQSQMMRLVT---F--D---------
------------------TSRGIHPRNMAAR---------VSFWKQVEVLTRRNIKLNSS
DHFTLVATFTEPALVGAIMGWIFYK--PNPNTQEGLRTLTSSLYATAVLQCYLYLLFDTY
RLTEQDIILYDRERAEGIVSPASFMLARKLLLFWTDDIMMILI----FVTISYFMIGLEV
SA---------------KKFFLHFSVVFLIQLSCSGLALFSVAISRDFAKASLVGNMSFT
LLSLACGFFVNAKSMP---VYVRWTKYIAFTWYGFGALVSNTY-----------------
--------------TDKLCH-SSNKDQ------CEGNALIH-SLGFWPHWRSLPFSILFC
FALGNFGAALIMFY---------------------------IKKVDIALQNEVKPSKTED
ND----GLEGDRESSLDDTLQEIGVEK-------VE---DLESK-LSDF-----------
------------VPITVTLKNINLEVMASQ----LSKS--PRHGWLQKKTKQILQDVNAV
FKPGMINAIMGPSGSGKSSLLNLISGRSNSSLLVKFHS-TGSILLNTNS-ISKEMFKSVC
SYVSQDDDHLLASLTVRETFEFAAALRL-HYMTSQQRRSKIDEILLALGLTHCENTVIGN
EFVKGISGGEKRRVTIGVQLLNNSP-ILLLDEPTSGLDSFTSAAILEILENLCTEDGKTV
IITIHQPRSELFQKFGHVLLLARSGRAAFNGS----PNEMINYFANIGH-VC--------
-------------PPY-TNVADYFLDLISV-NT--------QNEQNEMISRQRV---ES-
LLDNW----RLKGNDIMEDPVLNWN-----------------------------------
------------EMSKGQFLGEYDDFIKKPCNAVLAYFVNLRRQYTTTRRNIDSLMARVA
QVPGSGIIFALYWAPIKHNFKSVGNRLGLAQQSTALYFI--------GMLANLACYPAER
DYFYEEY-NDNVHGIAPFFLAYMTLELPLTAFSSSIYAVFTVLVC-----------GLPR
TAGNFFATMYCAFVIIACGEALGIMTNTFFRRPGFVVNCISVILSIGTQ--LSGLMS--L
HMSRVLKG-INYLNPLNYTSMILINYSFPSDMKLTCEDGGR-K-----------------
------------------PDGSCQFSNGHDVLREYGLVKNTQKYLGI-IICVMIIYRLL-
------------------------------------------------------------
------------------------------------------------------------
------------------------------------------------------------
---SYWVLKAK-------------------------------------------------
----LE--WIKW------------------------------------------------
------------------------------------------------------------
------------------------------------------------------------
------------------------------------------------------------
----------------------------------------------
>XP_003645884_Eremothecium_cymbalariae
---------------------------MGLEMRGSVSSMSSKEMMDRVESEPSRK-----
----------RIEREDLARVLTRGSVGGGAAGVAGELDEEVIGKIKSLARTLSRHTTRDG
PL----------------DVGG---------DDFDMKAIFSAL--VQDSQRQNMEFRQA-
GVLLEDVVVKGTDSSYVEGNDY---------GDVLKLPLT-IAKAMRA--RKNGVRMRNI
LEKVDFIARPGEMVLVLGRPGAGCSSLLKTVAGDTDQFK---SVSGSISYDG--------
-----------------------------IPQDEMMSNFKAEVIYNGEEDVHFPHLTLRQ
TLDFAIACKTPHVR--VNSLTRAD-YISMMRELYATIFGLKHAYDTPVGN--EFVRGVSG
GERKRVSIAEALAANGSVYCWDNATRGLDASTALEYAQAIRIMTN-ILKSTSLVTIYQAS
EKIYEVFDKVTVLYD-GKQIYFGDVMS-AREYFYEM--------GYMCPPRQSTPEFLTA
LTDTNGYHKIRPGFENR---VPRTAEEFEAYWRQSKEYRELKEEIEDYKNQ---------
-----------VDGDITKEQLQKYKLQRKSKYSRKRSPYVLSFAEQVKLCTIRGFQRIYG
DKSFTLINTAAAIIQALITGSLYFQ--SP-EGTSGAFSRGGVLY-------FAVLYYSLM
GLANIN--FSNRPILQKHKLYTLYHPSAEALASTFSAFVFRLIGLTAFFIVLYFLSGLTY
EA---------------DRFFVVYLFLVMAAESINALFEMITALSGSIAQANAISGIVML
AISMYSTYIIQPPSMH---PWFKWLSYILPIRYAFESMLNGEF-------HGRKMSCT-E
SYVPSGPSYQGISDQNKVCAFVGSKPGQSW---VLGDDYLGVQYEYSYSHQWRNLGILCC
FFLGFLLIKCLATE--FKRPLKGGGDSLVF-----------KKGTLARKKKLQHDVESS-
-------SPGTTSEAKYMVS---------DDSNL--------PVTGAGIFEGLK------
------------NEDVFLWKNVSYTIPYK------------------GTKRKLLDEVSGY
CIPGTLTALMGESGAGKTTLLNTLAQR--NVGII-----TGDMLVNGLP--VDISFERRT
GYVQQQDVHI-KEMTVRESLQFSARLRRPESVPDAEKLDYVEKIIEVLGMTDYADAVVGD
VGY-GLNVGQRKKLSIGVELVAKPSLLLFLDEPTSGLDSQSSWAIVQLLKKLAKA-GQSI
LCTIHQPSATLFEQFDRLLLLKKGGQTVYFNDIGEHSKTILDYFERNGARKC--------
-------------SPS-ENPAEYILEVIGA------------------GATATT---SED
WAKIWRNSPEFAKANAEIDKILDELKKTKTPHNLE-------------------------
------------NNDK------------YATSYFYQFWYVQQRTCKMFFRDLDYIMAKQM
LFLVGGLFIGFTFYDVGDSYTGLQNTMFAVFMSVVMSAP--------AMNQIQSRAVKSR
DLYEVRESKSNMFHWSLVMITEYLAELPYQFFFSTIFYCCMFFPL--------KSHASSY
RAGVFFLNYVVIFQLYFV--GLGLAVLYASPNLESANVILGLCLSFLIS--FCGVVQPYR
LMPGFWKF-MFRASPYTYFTQNLLGLLL-HDKPVVCSPKELSYLN-PPQGMTCGDYMSDF
LKSAS---GYIQNPDATANCAYCTYTVGDEYLASISSKYS-YIWRNFGLFWLYIGFNFI-
------------------------------------------------------------
------------------------------------------------------------
------------------------------------------------------------
---AMLGLYVV-------------------------------------------------
----FHSTFSF--------------------KKHL------FRK----------------
------------------------------------------------------------
------------------------------------------------------------
------------------------------------------------------------
----------------------------------------------
>NP_983072_Eremothecium_gossypii
MLSHHPSTCPDPQRYMIEATGPQWAKTEGHDSRTSLSGSSAPELV-AYGSEAGAE-----
------------ERERLSRVMTLQSMGEARAA----LDPGMAQKVESLARTLSQHTVRDG
RL----------------VVDP---------ADFDMKAILSGL--VSASQRQDIPMRQT-
GVLVEGVTVQGVDSSCVEGHDY---------GDVLALPLT-AVRAVRQAMRR---RYRNI
LESVTLLARPGEMVLVLGRPGAGCTSLLKTVAGETDQFH---SVEGAISYDG--------
-----------------------------IPQREMMRRYRAEVVYNSEIDVHFPHLTVKQ
TLDFALACKTPHMR--VNNVSRAE-YITLMRELYATVFGLRHTYDTKVGN--DYIRGVSG
GERKRVSIAEALAANASVYCWDNATRGLDASTALEYAQAMRIMTN-LLQSTSLVTLYQAS
ENIYETFDKVLVLFE-GRQIYFGDVMS-AKAYFEEM--------GYTCPPRQSTTEFLTA
LTDTNGYHVVKPGHEAT---VPRLPEEFEQYWLNSKEYRSLLSEIEDYRRE---------
-----------VDAHETRDQLEKFKLKGKSKYTHKRSPFMISFFEQVKLCTIRGFQRIYG
DKSFTVINVVSAVVQALITGSLYFS--SP-SNTSGAFSRGGILY-------YAILYFSLM
GLANIN--FSNRPILQKHKMYTLYHPSAEALASTISACVFRMIALTLFLIVLYFLSGLTV
EA---------------WRFFSIYLFLVLASEGINAMFEVITALSTSLSQANAVAGLVMF
GISIYSTYMIQKPSMH---PWFAWISYILPIRYAFESMLNAEF-------HGRHMDCA-D
TYVPTGPGYEGVTPENRVCAFIGSKPSQSW---VLGDDYLSVNYEYEYENQWRNLGILIA
FWIGFLTLKCLATE--YKRPMKGGGDSLVF-----------KKGTLA-KRKVQDDSESR-
-------NVSGAAESKMVASTVGT-----DD-----------------VFDGLK------
------------NDDVFIWRDISFSITHN------------------GDKKKLLDQITGY
CIPGTLTALMGESGAGKTTLLNTLAQR--NVGVI-----TGDMLVNGLP--IDASFERRT
GYVQQQDVHV-KEMTVRESLQFSARLRRPESVSEAEKMNYVEKIIEILGMSDFADALVGD
AGY-GLNVEQRKKLSIGVELVAKPSLLLFLDEPTSGLDSQSSWAIVQLLKRLAQS-GQAI
LCTIHQPSATLFEQFDRLLLLQKGGQTVYFGDIGEESRTLLDYFQRNGARPC--------
-------------TPS-ENPAEYILESIGA------------------GATATT---TED
WAELWRNSPECARENEIVNKLVNELSEKYLSNAPA-------------------------
------------PISK------------YATSYFYQFRYVVSRTMLIFYRDLDYLLSKQF
LFLSAGLFIGFTFYDVGTSYTGLRNTMFAVFMSIITSAP--------AMNQIQARAIKMK
DLYIVRESKSNLFHWSLLLITQYLAELPYQFLFSTIYFLCMFFPM--------KLGLSAR
ENGIFFLNFCIVFQAYFV--GLGLAVLYLAPNLESANVILGVFLSFLIS--FCGVVQPYY
LMPGFWKF-MYRLSPYTYFTQNFLGIML-HDRPVRCNSREFSFLD-PPNGVTCGEYMQPF
VNSVS---GYVDNPDATSNCAYCIYRVGDEYLASIGAKYS-YLWRNFGILWGYVAFNII-
------------------------------------------------------------
------------------------------------------------------------
------------------------------------------------------------
---AMLSLYWL-------------------------------------------------
----FRVKKVT--------------------IKNP------FKRD---------------
------------------------------------------------------------
------------------------------------------------------------
------------------------------------------------------------
----------------------------------------------
>XP_452398_Kluyveromyces_lactis
------------------------------------------------------------
------------------------------------------------------------
-------------------------------------------M---LENELSFVSLTRV
SLNVIELNIHAK--------------------------------------------DATI
VNNVSFSLPNGQLMAIIGGSGSGKTTMLNVLAGKTNSSI---NYDGEIQYSRDAA-----
-----------------------------KEGSKADE--KVTTAYLTQHDALAARLTCRE
TLRIAADLKLH--L------PKQE--RYSLVEELIAELGLRDCSETFVGDS-IN-KGLSG
GEKRRLSIAVQMIANPSVLFLDEPTTGLDAYSAFLLIKTLKKLCE-HGGRTIIMSIHQPR
SDILFALDQVCLLSK-GFPMYCGAVVG-MVEYFSSM--------GYTVPERCNPADYLID
ICSVDN-RTEKSTLDSE-----GRWNMFASEWQERCST--KYDT---S--K---------
------------------ETAVISVDPSPPS---------VSILQQTFILTKRNFLLSSR
DRLTLFAVQFEPVIVGIVVGWIFYK--PDQTSESGLRTIAGALYIVGSIQGYLLLLLETY
RLSELDIKIYDRERSEGCVTAFSYLMARRLSNLVQEDILIPLL----FAIITYFMFGLEA
NA---------------GRFFTYFGCTLVSHQTSVAVAYMAVSISRDFSKAGLVGNLTFT
LQSMACGFFVNAEKMP---VYVRWTKYIAYLWYTFSALMSNTF-----------------
--------------SNFGCHQINGSEV------CTGDQYID-TFGIPKNWISVPIIITFC
WAIGFYLVGLLFFQ---------------------------FKTVDVTLAKQVSTKKKNS
NEEKDI-SVDTSNESVIV----------------EEK---LSNESITEG-----------
------------SEISIDLQDISLSVRQIQ----LFEI--SKKKLIGHSHKDILCSVNAS
FRPNAINAIMGPSGSGKTSLLNLISDRVCSNFFTKFNE-SGRIIFNQQP-VMKSMFKSVC
CYVSQDDNHLLPNLTVYETLKYAARLRL-SHHNESRIETRVRTLISDLGLKNCANTLVGN
DLIKGISGGEKRRVSIGIQLLTDPS-VLLLDEPTSGLDSFTSSTIIELLKKLCQQ-GKTI
ILTIHQPRAEVFADFGNVLLLAKGGRVAFNGY----PSAMIEYFNKEGF-TC--------
-------------PQL-TNIADYLLDVISV-NI--------QNYENEVSSKERV---NA-
LIEKWRV--------ISSKDVRNVNP----------------------------------
------------TMTHSEFTSLFAQHIRHHASVLVAYKVCLSRQFKVMTRNIDSCFARLA
QVPGMAAILTIYFAPLKNNFTGVMNRLGLTQQYTSLYFC--------GMLLNLAVYPAER
DNFYQEF-HDNIYGIGPFLCAYMTLEFPMAVLSAILFSVLTVMGI-----------GLPR
TAQMLFISMYCSFIITTCGEAWGIVVNTLFNRPGFVVNVVSIILSISSI--MSGILS--L
NMPKFWKG-LNYVSPVHYTSMILINYSFPDQMKFTCNDGGR-N-----------------
------------------SDGSCLFNNGRDVIDNYGLHVNTSVYLGV-LAAVWVVYRII-
------------------------------------------------------------
------------------------------------------------------------
------------------------------------------------------------
---PYLILKAD-------------------------------------------------
----LE--LFKR------------------------------------------------
------------------------------------------------------------
------------------------------------------------------------
------------------------------------------------------------
----------------------------------------------
>XP_022673737_Kluyveromyces_marxianus
------------------------------------------------------------
------------------------------------------------------------
-------------------------------------------M---FENDLSFVAPTRV
SLNVKELNIHAK--------------------------------------------NATI
VNNVSFSLDSGKLMAIIGGSGSGKTTMLNVLAGKTNSSI---TYDGTVLFT--SS-----
-----------------------------KDSIKSDDSSEIIVAYLTQHDALAANLTCRE
TLRIAADLKLQ--L------TKQE--RYVLVEELIAELGLRDCADTHVGDA-HH-KGLSG
GEKRRLSIAVQMIANPSVLFLDEPTTGLDSYSAYLLIKTLKKLCN-NGGRTIIMSIHQPR
SDILFALDQVCLLSK-GFPMYCGPVPE-MIDYFSSL--------GYDVPEQCNPADYFID
ICSIDN-RSSQSLQNSE-----KRWSSFATEWQKKSSEVLTNDS---E--K---------
------------------DITVLNVDPTPPS---------VSTWQQIWVLTKRNLLLNSR
DKMTLIAVQLEPVIVGVVVGWVFYK--PDMNSQLGLRSIAGALYIVGSIQGYLLLLLETY
RLSEIDVKVYDRERAEGCVSAFSFLMARRLSNLIHEDILIPLI----FATITYFMFGLQA
DA---------------KKFFTYYGLTLVSHQTSVSVAYMAVAISRDFSKAGLVGNLTFT
LQSMACGFFVNAKKMP---VYVRWTKYIAYLFYTFSALMSNTF-----------------
--------------SDFGCQISAGVKK------CVGNEYID-TFGIPKNWISVPTIIVFC
WAIGFYVVGLAFFH---------------------------FKTVDVTLAKQVTRSNKSE
EDESDKESTDLSEDSIEL----------------EEKSLPLTN---SDH-----------
------------SEISITLQDISLSVEQIK----LFQL--KDKKLTTHVHKDILCYVNAD
FKPNTINAVMGPSGSGKTSLLNLISDRVYSNVFTKFKK-DGKILFNGRP-VTQNMFKSIC
SYVSQDDSHLLPNLTVYETLKYAALLRL-SHFKEDLVEDRVNTLINDLGLRNCANNLVGN
ELIKGISGGEKRRVSIGIQLLTNPS-ILLLDEPTSGLDSFTSSTIIELLKKLCNQ-GKTI
ILTIHQPRAELFADFGNVLLLAKGGRVAYNGE----PLAMVEYFKGRGF-TC--------
-------------PPL-TNIADYLLDVISV-NI--------QNDINEATSKERV---NA-
LLENWSM--------INSAAVKNTSP----------------------------------
------------TITHHEFLELFSQHIRHHASSIVAYRVCLSRQFKVITRNLDSCFARLA
QVPGMAAILTIYFAPLKNNYTGVTDRLGLTQQFTSLYFC--------GMLVNLAVYPAER
DNFYQEY-HDNVYGIGPFLSAYMTLEFPMAIASALIFSALTVMGT-----------GLPR
TAEMLFISMYCSFVVTTCGEAWGIVVNTLFDRPGFVVNVVSIILSISSI--MSGILS--L
QMPKFWKG-LNYTSPVHYTSMILINYAFPDHLKFNCRDGGR-N-----------------
------------------PDGSCIFSNGKDVIENFGLHVNTSVYMGA-LICVWVIYRAI-
------------------------------------------------------------
------------------------------------------------------------
------------------------------------------------------------
---PYFVLKIY-------------------------------------------------
----LE--LFKR------------------------------------------------
------------------------------------------------------------
------------------------------------------------------------
------------------------------------------------------------
----------------------------------------------
>XP_022626282_Lachancea_lanzarotensis
------------------------------------------------------------
------------------------------------------------------------
---------------------------------------MDIEL---VENELSFATAPRV
SVDVRKLSVIGP---------------------------K----------------NVAI
VQDISMKIPSGSIMAIIGGSGSGKTTLLNVLASKIPRNL---KYTGSFNYVPDAA-----
----------------QQNVISVESSPVHNSR--------CTTAYLTQQDVLSPRLTCLE
TLQYAADLKLG--V------SKKE--RQVLVNELIAELGLRDCAETLVGDP-RH-PGLSG
GEKRRLSIGVQMISNPSLLFLDEPTTGLDAYSAYLLVKTLRKLAH-EGGRTFVMSVHQPR
ADILFLLDQVCILSK-GYNVYCDDVVK-MVPYFRQL--------GFKVPEHVNPADYFVD
ICSVDT-RSEELKQQTS-----DRLKKLIESWQEPQNEIK-FIE---L--N---------
------------------MAYSLSV---MPH---------VSFSTQVRVLTRRAFKVNWR
DPMTTAALLLEPVLVGVITGWIFYK--PDPTSAKGIRTFTSALYSAAALQGYLFLLFEIY
RLCEQDIKVYDRERAEGCVTPWSFVIARRLANFLTEDLAIPLL----FSLVTFFMYGMHA
EA---------------KSFFTFFSVVLLVHQCSTSFALVAVAISRDFSKASLVGNLNYT
LQSMACGFFVNAKQMP---VYVRWTKYIAYLWCAFGAMMSNGF-----------------
--------------ADLTCE-SEQREA------CVGNMVLN-SLGIPRAWRTVPIIIIFC
WSIGFYAVAVLIFQ---------------------------LKTVDVSLAKQVESSKTAS
KTTRDNTPDLESN--------------------------TLGSS-SSLQ-----------
------------EALQVEIRSLNMKIRIRR----TWTT--IKAAQNSPDNIAILNNINAV
FKPNTINAIMGPSGSGKSTLLNILSGKVRSKFWTSVDT-TGTIHLNGTQ-VSEQMLKGLC
SFVPQDDDHLLAQLTVKETLSLAADLRL-SALRSEERISRVNEIISELGLKHCEDTLVGS
ELLKGISGGEKRRVSMGIHLLTDPS-ILLLDEPTSGLDSFTSFKILEVLSNISKKPGKTV
IISIHQPRAEVFQQLGNILLLAKGGRVVYNGG----PLDMIDYFRRLGF-EC--------
-------------PPL-TNVADYFLDMVSV-NT--------QNDINESNSRDRV---EL-
LLSNWDL--EANELAT----CGSKL-----------------------------------
--------------KHEGFVVE--GRGRKKAPFLVAYKVCVRRQAKTIRRNMESLSARLA
QIPGVGIILALFFAPIKHDYASISNRLGLVQQSTALYFT--------GMLTNLACYPSER
NYFYREF-DDNVYGITPFFLGYMTLEIPMAAFASALFAIFMVLVC-----------GLNR
SADNFFVTMYCSMVISTCGEALGIITNTLFTTPGFVVTVVSIVLTIGCV--MSGLMS--L
QMSQVLRG-FNYLSPLNYTSIVLINYAFPNNLKLTCSDGGR-N-----------------
------------------ADGSCLFSSGPQVLESFDLQHDTGHYLGI-IICVWFAYRLI-
------------------------------------------------------------
------------------------------------------------------------
------------------------------------------------------------
---AFLILKAK-------------------------------------------------
----LE--WIRW------------------------------------------------
------------------------------------------------------------
------------------------------------------------------------
------------------------------------------------------------
----------------------------------------------
>XP_002554167_Lachancea_thermotolerans
------------------------------------------------------------
------------------------------------------------------------
---------------------------------------MDKDL---VENELSFSTATRI
ALEVDQLSVLAG---------------------------N----------------NTPI
VQDISMRVPSGSIIAIVGGSGSGKTTLLNVLASKVSRNL---KKTGSFRFVPE-------
-------------------------SPEHSGE--------ITTAYLTQQDILAPKLTCRE
TLQYASDLKLR--C------SKNE--RRKLVEELIAELGLRDCATTLVGDS-RH-PGLSG
GEKRRLSIGVQMIANPSLLFLDEPTTGLDAYSAFLVIKTLKKLSH-KGGRTFIMSIHQPR
ADILFLLDQVCIMSK-GQSVFCDKVVR-MVPYFKEL--------GYEVPPHVNPADYFID
LCSVDS-RSPQLILDTQ-----ARLDELVKNWKIKQDNFHPFSN---P--E---------
------------------MPPAVPT---MPS---------VPFWRQVHVLTRRKLRFSLR
DYTTCIAVLLEPVVIGVITGWIFYK--PDGTSLKGLRTMTSALYSAGALQGYLFLLFEIY
RLCDQDIKVYDRERGEGCVTPFSFLVSQRLANFVVVDFPVPFL----FSIITYFMYGLSA
NA---------------KSYFIYLSVVLLIHQSSVSFAMFSVAISRDFSQASLIGNLNYT
LQSMACGFFVNAKSMP---VYVRWTKYITYLWYSFGALMSNQF-----------------
--------------TDFACG-TGEDGG------CLGNMILQ-TFGFPRHWRTVPIIIVFC
WTIAYYLSAVAILY---------------------------LKKTEVGLAKRVKSKKKVE
KADPLMEVDVESN--------------------------PLQAE-TSEE-----------
------------QGITIELCGINLKAQKKH----FSIP--RFAKKKGETTIDILNNIDAI
FQPNALNAIMGPSGSGKSTLLNLLSGKLRSNIFASFET-DGSILYNDTQ-VNQEVFKSIC
SFVPQDDDHLLPQLTVRETLAFAADLRL-HRLKPKERSRKVDELITELGLKHCENTLVGS
ELVKGISGGEKRRVSMGTHLLMDPP-VLLLDEPTSGLDSFTSFKILEVLSNISKKPGKTV
ILTIHQPRAEVFQQLGNILLLAKGGRIAFNGS----PHEMIGYFSRLGF-EC--------
-------------PPL-TNVADYFLDLISV-NT--------QNETNEVISRKRV---EY-
LLHNWEQ--EGQAFTKRSTESSDKE-----------------------------------
--------------RYNVFEFE--DWKRGKASFSMAYRVCVRRQFLTITRNMQSLSARLA
QIPGVGIILALYYAPVKHNYASVSNRLGLIQQSTALYYT--------GMLTNLACYPGER
NYFYQEF-DDNIYGVTPFYLGYMTLELPMAAFASSLYAIFTVLVC-----------GLNR
TAGNFFVTMYCSLIISTCGEALGIITNTLFTTPGFVVNVVSIVLTIGCV--MSGLMS--L
QMSRVLKG-FNYLSPLNYTSMILINYAFPTDMKLSCNDGGR-N-----------------
------------------SDGSCMLSSGKDVLESYGLKTDTRKYLGI-IICVWFIYRFI-
------------------------------------------------------------
------------------------------------------------------------
------------------------------------------------------------
---AYLTLRAK-------------------------------------------------
----LE--WVRW------------------------------------------------
------------------------------------------------------------
------------------------------------------------------------
------------------------------------------------------------
----------------------------------------------
>XP_020052318_Aspergillus_aculeatus
-------------------------------------MST--------QN--E-------
-------KASNSDDESTAHD--------------TLWPENGHEELRKIATRQSTKSAAEV
KGSHEAQ---------PVALDPRS-------PGFDYMAWTQHQ--VEQFE-RDRTARRT-
GVAFRNATVQGHGAEIQIQHTV---------ASNLLAPIQ---GSLSRRGKQ---K-KTI
LHDVHGSLEHGEMLLVLGRPGAGCSTFLKTLAAETEGLDL--SADAVFNYDG--------
-----------------------------ILQPEMKKYYKGEILYNQEVEKHFPHLTVSQ
TLDFAAAARAPRIR--PDGMSRKE-YITHMRDVVMAIFGLSHTVNTKVGN--DFVRGVSG
GERKRVSIAEMALAGSPLCCWDNATRGLDSASSLDFVKALQIGSK-VFGTTHIATLYQPS
QAIYHLFDKVAVLYE-GREIFFGLASQ-AKQYFQSM--------GWHCPARQTTADFLTS
VTNPTE-RQASTGFEDK---VPRTPEEFEAYWRNSHEYKQLMQEISDYEAR---------
--------Y--TDNSESTQAFKESHVMRQARHARPKSPYLITVPMQIKICMIRFYQRVWN
DLPSTLTLMIGQIVFSLIIGSLFFG--SP-FGTQDFSSKMSALF-------FAILLNSLL
TVSEIQNLYAQRPIVEKHASYAFYHPFSEALAGVCADFPIKLANSLAFNIIFYFMCGLRY
DA---------------GPFFVFYLFVTMALLCMSQVFRTLAAVSKAIPQALAAAGVILL
ATVIYTGYLLPQPSMH---PWFKWISYINPLRYAFEALAVNEF-------HGRNFPCS--
TVIPAYPGFTSGSGSYFICGEKGAIAGELF---VSGDRYLSVSYGYEYQHLWRNFGILCA
FTIAFLAFYLLATE--INSRSFSGAQSLLF-----------RHGHVPLVFQQYIQEPGA-
---------------TVLNTPQEKEE-TEPPLPP--------------------------
------------HRDTFTWRNVCYDIEIK------------------KEKRRLLDNVSGW
VKPGTLTALMGVSGAGKTTLLNVLAGR-VSVGVV-----TGDILVNGSP--LGASVQRST
GYVQQQDLHL-HTATVRESLQFSALLRQPKSVPVAEKYEFVEKVIRMLKMEEFAEAVVGF
PGE-GLNVEQRKLLTIGVELAAKPALLLFLDEPTSGLDSQSSWTIIALLRKLASN-GQAI
LCTIHQPSAMLFQQFDRLLFLAKGGRTVYFGEIGPESRTMLDYFERQGARKC--------
-------------DSA-ENPAEYILELAGA------------------GVNSKA---SQD
WPALWKASSEAV----EVMRI-LEQDPSRPQRSRT-------------------------
------------ETDPATES--E--ETAFAMPFKDQFAAVLRRIFQQYWRSPEYIYSKLA
LGVLSALFVGFSFYLPGISEQGLQSSIFSVFMMTAIFTA--------LVQQIMPQFIVQR
DLYEVREQPSKTYHWAAFLGANLLAEVPCQIIVAILVYASFIYSVYGIVDS-Q-------
RQGVLLL-LIVQFFVYGS--TFAHAVVAVLPDAETAGLIATMLFNMTLV--FNGVLVPPV
ALPGFWTF-MYRVSPMTYLVNAIIATGV-SGRPVHCADKELSIFDVPPTYATCGEYMEAY
LQAAGDAAGTLLNPTSTEQCQYCPLQAADQYLEGREIYYS-QRWRNFGLLWAYIAFNVF-
------------------------------------------------------------
------------------------------------------------------------
------------------------------------------------------------
---FALAVYYV-------------------------------------------------
----FRVRSWK------------------------RKV----------------------
------------------------------------------------------------
------------------------------------------------------------
------------------------------------------------------------
----------------------------------------------
>XP_001270963_Aspergillus_clavatus
------------------------------------------------------------
------------------------------------------------------------
----------------MEKHEESVTEVTDPKEPGFSTEGLQDHTT---AFNLSLRAVNPV
DVCVNDLSLEVDTTPPIWETPPSQLW---QRLRGQKSDFQ---------------TRKTV
LDGVSAAMPSGSLTAIIGSSGSGKTSLLNLMAGRMSLTKA--QLSGTTTFNGVA------
------------------------------------GSEHIRTAYVMQEDVLIPTLTVRE
TLRYSADLRLPPPA------TQAE--RREIVEQVILELGLKECADTRIGTS-TH-KGCSG
GEKRRASIGVQMLANPSVLYCDEPTTGLDATSAFQIIRTLKRLAE-D-GRTVIVSIHAPR
SEIWSLFDNVILLAR-GSVLYSGPVRD-SLSYFETC--------GHVLPPFVNPAEFLID
LAAIDN-RAEALEAAST-----ARVELLKAAWKSKRSEEKQPGQN--P------------
-------------------DERMAITP-GP-VAPIS--TAVSFGQQFRVLTSRTFTTTIR
DPLGMAGSLLEAVGMAVINGWIFLQ--LD-ESQAGIRSRQGSLYTASSLNGYLILLYETY
RLT-IDIRLFDRERNEGVVSVPAFLLSRRAARLPLEDLPVPVI----FALIYYFMVGYRL
SV---------------GQFFIFLTLTILTHYIAVTFAAVSIGVARSFPGASLVGNLSFT
LQSFACGYFVQSNQIP---VYVRWLKWVAYTFYIFGALCANEFIGPDGPPEGQFYDCP--
---------FSKDPLDPACT------Q------YTGRYIME-NLGFPSTWIWRPIVILVA
FAVGHYLLAGVLLQ---------------------------YNRFAMDIAQARKTDIDLS
SGKE-----------------------------------KTAERRVEEA-----------
------------RPVTITLDKYALEIRKRQ----IFQR--------RARTLPILKPISAD
FQPGKLNVIMGPSGSGKTSLLNSVARRLRGSLGTQYRL-QGDMLYNGGV-PSAGVIRSVT
SFVTQDDDALMPSLTVRESLRFAAGLRLPQWMTREQKNQRAEEILLKMGLKECADNLIGS
ELIKGISGGEKRRVTIAIQILTDPK-VLLLDEPTSGLDAFTATSIIEVLKALAAE-GRTL
IMTIHQSRSDLFQHFSSVLLLARGGYPVYAGE----GEKMLPYFRLLGY-EC--------
-------------PQT-TNPADFVLDLITV-DL--------QQEDREALTRERV---QK-
LIASWDDQGPE--LGR--------------------------------------------
------------RPSQIATPAELGSLKRQMLPFRITYPLVLHRAAINFWRQPPLVMARSM
QVVGIAIIMALFFAPLKNDYAAVQSRMGFIQEFAALYFV--------GMLQNIAIYPNER
DVFYREE-ADNCYSAETFILQYTTLEVPFEAISSLIFGVLAAYAD-----------NLDR
SAKMFLISAFNCFCIINCGESVGIMFCTVFSHVGFAVNITSILLSISTI--LGGVMS--L
NVNEVLQA-INHLSPIKYAIANLAPYAL-HGQEFTCTAAQR-L-----------------
------------------ADGTCPIQNGQQVLQLYNLDKNAAMNVMA-LGVCTIIYRVV-
------------------------------------------------------------
------------------------------------------------------------
------------------------------------------------------------
---AYLMLKVL-------------------------------------------------
----REGFWRRLR-----------------------------------------------
------------------------------------------------------------
------------------------------------------------------------
------------------------------------------------------------
----------------------------------------------
>XP_001263492_Aspergillus_fischeri
------------------------------------------------------------
------------------------------------------------------------
----------------MEKDDDLIAELKVPEDLVFA-EGLQDQTA---TFNLSLRAVDPV
DVCVEDLSLQVDTTRPIWETPPSQIW---HRLCGKKMDTH---------------THKTV
LDSVDAFMPSGSLTAIIGSSGSGKTSLLNIMAGRMSLTKA--KVSGATTFNGVA------
------------------------------------GIEGIRSAYVMQEDVLIPTLTVRE
TLQYAADLRLPPPA------TQEE--RHRVVEQVVLELGLKECADTRIGTN-TH-KGCSG
GEKRRTSIGVQMLANPSVLFCDEPTTGLDATSAFQIIRTLKRLAE-D-GRTVIVSIHAPR
SEIWSLFDNVILLAR-GSVLYSGPLRD-SLSHFETC--------GHVLPPFVNPAEFLID
LAAIDN-RTESLEAASM-----ARVELLKAAWRSRSSERKQIEQS--R------------
-------------------HERKTSTPSGA-VTPLN--KAASFRRQFRVLTSRTFTTTIR
DPLGVAGSLLEAVGMAVINGWIFLQ--LD-ESQAGIRSRQGSLYTASSLNGYLILLYETY
RLT-IDIRLFDRERNEGVVGVPAFLLSRRAARLPLEDLPVPII----FAIIYYFMVGYRL
SV---------------AQFFIFLLLTILTHYIAVTFAAVSIGVARSFPGASLVGNLSFT
LQSFACGYFVQSNQIP---VYVRWLKWVAYTFYIFGALCANEFIGPDGPPEGQFYDCP--
---------YSTDPSNPACT------Q------YTGRYIME-NLGFPSNWIWRPIVILVA
FVIGHYLLAGLLLQ---------------------------YNRFAIDIAQARKTDVDLS
AGKE-----------------------------------KFAERRGEEA-----------
------------RPVAISLDKYALEIRKRQ----VFRR--------GSRTLSILKPITAE
FQPGKLNVIMGPSGSGKTSLLNSIARRLRGSLGTQYRL-QGSMLYNGAV-PSESVIRSVT
SFVTQDDDALMPSLTVRESLRFAAGLRLPQWMSREEKNQRAEEILLKMGLKECADNLIGS
ELIKGISGGEKRRVTIAIQILTDPK-VLLLDEPTSGLDAFTATSIIEVLEALAAE-GRTL
IMTIHQSRSDLFQHFSSVLLLARGGYPVYAGE----GEKMLPYFRSLGY-EC--------
-------------PKT-TNPADFVLDLITV-DL--------QQEDREALTRERV---QK-
LITSWDGQQQD--EGR--------------------------------------------
------------RPSQIATPAELGSLKRRMLPFRITYPLVLHRAAINFWRQPPLVMARSL
QVVGIAIIMALFFAPLKNDYVAVQSRMGFIQEFAALYFV--------GMLQNIAIYPNER
DVFYREE-ADHCYSAETFILQYTTLEVPFEAISSIIFGVLAAYAD-----------NLER
SPKMFLISAFNCFCIISCGESVGIMFCTLFSHVGFAVNVTSILLSISTI--LGGVMS--L
NVNDVLQA-INHLSPIKYSIANLAPYAM-RDQHFTCTASQL-L-----------------
------------------ANGTCPIQTGQQVLQLYNLDKNAPMNVMA-LGICTIIYRFV-
------------------------------------------------------------
------------------------------------------------------------
------------------------------------------------------------
---AYAMLKVM-------------------------------------------------
----REGFWRRLR-----------------------------------------------
------------------------------------------------------------
------------------------------------------------------------
------------------------------------------------------------
----------------------------------------------
>XP_041140687_Aspergillus_flavus
------------------------------------------------------------
------------------------------------------------------------
----------------MTAEDICP--PDDPK-HGVNVESLQDQAA---AFDLSFREVQPV
DIRVKDLSLEVDISPPMWETAPSQIW---RRLRGKTT-TD---------------ARKTV
LDGIDAYMPSGSLTAIIGSSGSGKTSLLNLMAGRMGMTKA--SVAGTTTFNGDA------
------------------------------------NIESVRSAYVMQEDVLIPTLTVRE
TLRYSADLRLPPPT------TQEE--RHQTVEQVIMELGLKECADTRIGTN-IH-KGCSG
GEKRRTSIGVQMLANPSVLFCDEPTTGLDATSAFQIVRTLKRLAQ-K-GRTVIISIHAPR
SEIWSLFDNVVLLAR-GSVLYSGLSSR-SLSYFENH--------GHVIPPFVNPAEFLID
LAAIDN-RTEELEAASL-----ARVDFLKTSWRTEEKTEKEVLGS--R--K---------
------------------DDEK---SITRAQAIPIA--RAVSFSRQFRVLTSRTFKTTIR
DPMGLAGSLLEAVGMGVISGWIFLQ--LD-ESQAGIRSRQGSLYTSSSLNGYLILLYETY
RLT-IDIRQFDRERTEGVVGVPAFLLSRRAARLPLEDLPVPII----FAVIFYFMVGYRL
SV---------------GQFFIFLALTILTHYIAITFAAVSIGIARSFPGASLVGNLSFT
VQSFACGYFVQSNQIP---VYVRWLKWVAYTFYIFGALCANEFIGPNGPPEGQFYDCP--
---------FSDDPNDPACT------Q------YTGRYIME-SLGFPPNWIWRPIVVLVA
FVVGHYLLAGILLQ---------------------------YNHFAMDIAQARKSDKDTS
TGVE-----------------------------------KMAVRPAEEA-----------
------------RKVVISLDKYALDIRKRG----LFGR--------GSRTLSILKPITAE
FRPGNLNVIMGPSGSGKTSLLNSVARRLHGSLSTQYRV-HGDMLYNGAV-PSESVIRSVT
SFVTQDDDALMPSLTVRESLRFAAGLRLPLWMSREEKNRRAEEVLLKMGLKECADNLIGS
ELIKGISGGEKRRVTIAIQILTDPK-VLLLDEPTSGLDAFTAMSIIEVLKGLAEE-GRTL
VMTIHQARSDLFQHFSSVLLLARGGYPVYAGD----GATMLSHFGALGY-HC--------
-------------PQT-TNPADFVLDLITV-DL--------QQVDREAVTRERV---QK-
LILSWDDKTFD--LGR--------------------------------------------
------------QTSHIATPAELGSLKRQMLPFRITYPLVLRRSAINFWRQPPLVMARSM
QVVGIGIIMALFFAPLKNDYAAVQSRMGFIQEFGALYFV--------GMLQNIAIYPNER
DVFYREE-ADHCYSAETFILQYTTLEVPFEILSSLIFGVLAAYAD-----------NLGR
SATMFLITAYNCFCIVSCGESLGIMFCTLFSHVGFAVNVTSILLSIANI--LGGVMS--L
NVNEVLQG-LNHLSPVKYAVANLAPYAM-RDQEFVCTAAQR-L-----------------
------------------ADGSCPIQNGQQVLRLYNLDKNGAINVMA-LGVCTIIYRVV-
------------------------------------------------------------
------------------------------------------------------------
------------------------------------------------------------
---AYGLVKAM-------------------------------------------------
----R---WERK------------------------------------------------
------------------------------------------------------------
------------------------------------------------------------
------------------------------------------------------------
----------------------------------------------
>XP_754651_Aspergillus_fumigatus
------------------------------------------------------------
------------------------------------------------------------
----------------MEKDDDLIAELKAPEDLVFA-DGLQDQTA---TFNLSLRAVDPV
DVCVENLSLQVDTTRPIWKTSPSQLW---NRLCGKTMDTH---------------THKTV
LDSVNAFMPSGSLTAIIGSSGSGKTSLLNIMAGRMSLTKA--KVSGATTFNGVA------
------------------------------------GIEGIRSAYVMQEDVLIPTLTVRE
TLRYAADLRLPSPA------TQEE--RHQVVEQVVLELGLKECADTRIGTN-TH-KGCSG
GEKRRTSIGVQMLANPSVLFCDEPTTGLDATSAFQIIRTLKRLAE-D-GRTVIVSIHAPR
SEIWSLFDNVILLAR-GSVLYSGSRQD-SLSHFETC--------GHVLPPFVNPAEFLID
LAAIDN-RTESLEAASM-----ARVELLKAAWKSRSSERKQIEQS--R------------
-------------------HKGKMSTPSGAFTTSPN--KTASFRQQFRVLTSRTFTTTIR
DPLGMAGSLLEAVGMAVINGWIFLQ--LD-ESQAGIRSRQGSLYTASSLNGYLILLYETY
RLT-IDIRLFDRERNEGVVGVPAFLLSRRAARLPLEDLPVPII----FAIIYYFMVGYRL
SV---------------AQFFVFLLLTILTHYIAVTFAAVSIGVARSFPGASLVGNLSFT
LQSFACGYFVQSNQIP---VYVRWLKWVAYTFYIFGALCANEFIGPDGPPEGQFYDCP--
---------YSTDPSNPACT------Q------YTGRYIME-NLGFPSNWIWRPIVILVA
FVIGHYLLAGLLLQ---------------------------YNHFAIDIAQARKTDVDLS
AGKE-----------------------------------KFAERRSEEA-----------
------------RPVAISLDKYALEIRKRQ----VSRR--------GSRTLFILKPITAE
FQPGKLNVIMGPSGSGKTSLLNSIARRLRGSLGTQYRL-QGNMLYNGAV-PSESVIRSVT
SFVTQDDDALMPSLTVRESLRFAAGLRLPQWMSREEKNQRAEEILLKMGLKECADNLIGS
ELIKGISGGEKRRVTIAIQILTDPK-VLLLDEPTSGLDAFTATSIIEVLEALAAE-GRTL
IMTIHQSRSDLFQHFSRVLLLARGGYTVYAGE----GEKMLPYFRSLGY-EC--------
-------------PKT-TNPADFVLDLITV-DL--------QQEDREALTRERV---QK-
LITSWDGQQQD--EGR--------------------------------------------
------------RPSQIATPAELGSLKRRMLPFRITYPLVLHRAAINFWRQPPLVMARSL
QVVGIAIIMALFFAPLKNDYAAVQSRMGFIQEFAALYFV--------GMLQNIAIYPNER
DVFYREE-ADHCYSAETFILQYTTLEVPFEAISSIIFGVLAAYAD-----------NLER
SPKMFLISAFNCFCIISCGESVGIMFCTLFSHVGFAVNVTSILLSISTI--LGGVMS--L
NVNDVLQA-INHLSPIKYSIANLAPYAM-RDQHFTCTASQL-L-----------------
------------------ANGTCPIQTGQQVLQLYNLDKNAPMNVMA-LGICTIIYRLV-
------------------------------------------------------------
------------------------------------------------------------
------------------------------------------------------------
---AYAMLKVM-------------------------------------------------
----REGFWRRLR-----------------------------------------------
------------------------------------------------------------
------------------------------------------------------------
------------------------------------------------------------
----------------------------------------------
>XP_682197_Aspergillus_nidulans
--------------------------MGVPDELPPGSSET--------DTI---------
----------VSSSQPTNRSPM------------DLISEAESLNLRRIATNQSKAQCRPG
SAAVPSHDNPPNDDLEDATLDPNS-------ASFSLEKWLRAA--VSDASQHGLSTPSG-
GILFRNLTVSGSGSALQLQPTV---------GSVLTAPLR--FASLLRHRRI---EPRRI
LHGFDGVMKTGELLLVLGRPGAGCSTFLKTVCGETNGLHI--DADSVLHYNG--------
-----------------------------VSQQRMMKEFKGEVVYNQEVDKHFPHLTVRQ
TLEFAAAARTPAHR--FQNMSRDE-FASYAASVVMAIFGLSHTHNTKVGN--DFVRGVSG
GERKRVSIAEMALAMTPFAAWDNSSRGLDSATALKFVQALRLSAD-LAGAAHAVAIYQAS
QSIYEVFDKVTVLYE-GRMIFFGPTGT-AKEYFERM--------GWVCPARQTTGDFLTS
ITNPLE-RKARAGMEDV---VPKTPKDFEIYWRQSPEYKTLLGEMTEFETQ---------
--------HPTGNDEQASAELRARKENSQSRNSRAASPYILSIPMQIKLNTKRAYQRIWN
DMSSTMSTVVGQIVIALITGSVFYD--SP-NTTAGFQSKGGTLF-------YAVLLNALT
AMSEITSLYSQRPIVEKQASYAFYHPATEAIAGVVSDVPVKFLLAVAFNVIMYFLANLRR
EP---------------AQFFIYFLMSFTVMFVMSAVFRTMAAVTKNAAQAMGLAGVLML
ALVVYTGYVLPVPSMH---PWFEWIHYLNPIYYAFEAMIANEF-------HGRDFDCI--
AFVPSYADL---DGDSFSCSSLGSVAGERM---VSGDSYINFNYTYTYSHVWRNFGVLLA
FLIGFMAIYFLASE--LNSSTTSTAEALVF-----------RRGHVPEYMRPGYTRP-T-
-------DEEKAVTQSDIKPSSPSPTNTDLPLPP--------------------------
------------QRDIFTWKDISYDIEIK------------------GEPRRLLDDVSGW
VKPGTLTALMGVSGAGKTTLLDVLAHR-TTMGVI-----TGDMFVNGKG--LDASFQRKT
GYVQQQDLHL-ETATVRESLRFSALLRQPASVSIREKHDYVESVIEMLGMGDFAEAVVGT
PGE-GLNVEQRKLLTIGVELAAKPKLLLFLDEPTSGLDSQSSWAICTFLRKLADS-GQAV
LCTIHQPSAILFQEFDQLLFLAKGGKTVYFGPIGPNSRTLLDYFESNGARKC--------
-------------DEA-ENPAEYMIEVVNA------------------EVNDRG---T-D
WFDVWKGSKECQAVKEEIERI-HEKKRGTAGAIEE-------------------------
------------TDDGSTKS--E-----FAMPFWFQLYVVTVRVFQQYWRMPEYIISKGA
LAIVAGLFIGFSFYDAKTSLAGLQTLVFSLFMVCALFAP--------LVNQIMPLFITQR
SLYEVRERPSKAYSWKAFLIANILVEIPYQVLMGILTFVCYYYPVVGSSQGPD-------
REGLVLL-FCIQFYVYAS--TFAHMCIAAMPNAETASPIVILLFSMCLT--FCGVMQPPD
ALPGFWIF-MYRVSPFTYWVAGMATTQV-HGREVVCGENELSIFD-PPTNQTCGQYMERY
ISVAG---GQVLNPSATAGCEYCSLTVADEYLAASQIYWS-DRWRNFGLIWVYIGFNIF-
------------------------------------------------------------
------------------------------------------------------------
------------------------------------------------------------
---VATAVYYL-------------------------------------------------
----FRVKKWN----------------------GRRKK----------------------
------------------------------------------------------------
------------------------------------------------------------
------------------------------------------------------------
----------------------------------------------
>XP_001393405_Aspergillus_niger
-------------------------------------MVT--------GPPVE-------
-------GAGNEEKEHYDST--------------TTLSEHQQEELRKIASRQSAVSTTGG
KHSEQGF---------GSHIDPTS-------PHFDLSQWMRYQ--VQQFE-EDSSARKT-
GVVFKDVTVQGRGAEIQIQHTV---------LSSVYAPIL---GGAFRRGSN---KAKTI
LHDVHGHIEQGEMLLVLGRPGAGCSTMLKTISADTNGLDL--SSSSVISYNG--------
-----------------------------ILQHLMQKNYKGELLYNQEVEKHFPHLTVGE
TLNFAAAARMPRIL--PNGMSKQE-YIKHMRDVVMAVFGLSHTVNTKVGS--DFVRGVSG
GERKRVSIAEMALAGSPLCCWDNATRGLDSASSLDFVKALRTSSR-IFGTTHVSTLYQPS
QAVYHCFDKVMVLYQ-GHEIFFGPTTE-AKQYFEDM--------GWYCPARQTTADFLTS
ITNPSE-RRPREGFEAR---VPRTPEEFEMYWRNSTTYKRLMDDISSYEVK---------
--------F--GADCGATEAFKQSHARRQARYARSSSPYLIDIPTQIEICASRFYQRVWN
DIPSTLTLMIGQVVFSIIIGSLFYG--SA-FGTEDFTLKMSALF-------FAILLNSLL
TVTEIQNLYAQRPIVEKQASYAFYHPFTEALAGVCADIPIKVGCSLMFNIVFYFMCGFRY
EA---------------GPFFVFYLFVTMALLCMSQIFRSLAAATKAIPQALAAAGVILL
ATVIYTGYLLPQPSMH---PWFKWISYINPLMYAFEALAVNEF-------HGRDFPCS--
DLVPLYPGLKNGSGTYFICAAKVL----LL---VS-----SI-------HLWRNFGILCA
FVIAFLALYLVLTE--INSQSSSTAESLVF-----------RHGRIPVAFEKSANDPKA-
---------------ANVSATQGQETGDETVMPP--------------------------
------------HHDTFMWREVCYDIEIK------------------KEERRLLDKDSGW
VEPGTLTALMGVSGAGKTTLLNVLAQR-TSTGVI-----TGDMLVNGSP--LTASFQRST
GYVQQQDLHL-HTATVRESLRFSALLRQPKSVPVQEKYDFVEKVISMLGMEEFAEAVVGF
PGE-GLNVEQRKLLTIGVELAAKPALLLFLDEPTSGLDSQSSWTIIALLRRLASS-GQAI
LCTIHQPSAMLFQQFDRLLFLAKGGRTVYFGDIGP-------------------------
------------------NSPEYILEIAGA------------------GVNGKA---EQD
WPTVWKESPECT----EMMKI-LEKRCA-AVRYTD-------------------------
------------KTDKQAEA--EGAEDAFAMPFRVQFAAVLRRIFQQYWRSPEYIYGKLA
LGILSALFVGFSFYLPGTSQQGLQSSIFSVFMITAIFTA--------LVQQIMPQFIFQR
DLYEVREQPSKTYHWAAFLGANLIAEIPYQMFVAILVYASFVYPVYGIADS-Q-------
RQGIMLL-LIIQFFIYGS--TFAHAVVAVLPDAETAGLIATMLFNMTLV--FNGILVPRV
ALPGFWDF-MYRVSPMTYLVNAIIASGV-SGRAVNCSEKELSVFSVAPGYDSCGQYMEAY
LEAAGTAAGKLLNPESTDQCKYCTLQTADQFLASRDIYYD-QRWRNFGLLWAYIAFNAA-
------------------------------------------------------------
------------------------------------------------------------
------------------------------------------------------------
---FAFAIYYL-------------------------------------------------
----SRVRSWK------------------------RKA----------------------
------------------------------------------------------------
------------------------------------------------------------
------------------------------------------------------------
----------------------------------------------
>XP_015409350_Aspergillus_nomiae
------------------------------------------------------------
------------------------------------------------------------
----------------MDGDDICP--LDDPK-HGVNVESLQDQSA---TFNLSFREVQPV
DIRVKNLSLEVDISPPIWETAPSQIW---RRLRGKTA-AD---------------AQKTV
LDGIDASMPSGSLTAIIGSSGSGKTSLLNLMAGRMGMSKA--AVAGTTTFNGDA------
------------------------------------NIESVRSAYVMQEDVLIPTLTVRE
TLRYSADLRLPPPT------TQKE--RHQIVEQVIMELGLKECADTRIGTN-IH-KGCSG
GEKRRTSIGVQMLANPSVLFCDEPTTGLDATSAFQIVRTLKRLAQ-E-GRTVIVSIHAPR
SEIWNLFDNVILLAR-GSVVYSGPSSG-SLTYFESH--------SHVLPPFVNPAEFLID
LAAIDN-RTEELEAASL-----ARVEFLKTSWRTKRKTDKEVCGL--R--Q---------
------------------DDEKREGSTTRAQDIPMA--KTVSFNRQFRVLTSRTFKTTIR
DPMGLAGSLLEAIGMGVISGWIFVQ--LD-ESQAGIRSRQGSLYTSSSLNGYLILLYETY
RLT-IDIRQFDRERTEGVVGVPAFLLSRRAARLPLEDLPVPVI----FAIIFYFMVGYRL
SV---------------DQFFIFLAITILTHYIAITFAAVSIGIARSFPGASLVGNLSFT
VQSFACGYFVQSNQIP---VYVRWLKWVAYTFYIFGALCANEFIGPNGPPEGQFYDCP--
---------YSDDPNDPACT------Q------YTGRYIME-SLGFPSNWIWRPIVVLVA
FVVGHYFLAGILLQ---------------------------YNHFAMDIAQARKTDKDMS
TGVE-----------------------------------KMAVRPAEEA-----------
------------RKVAISLDKYALDIRKRG----FFGR--------GSRTLSILKPITAE
FQPGNLNVIMGPSGSGKTSLLNSVARRLHGSLNTQYQV-HGDMLYNGAV-PSESVIRSVT
SFVTQDDDALMPSLTVRESLRFAAGLRLPVWMSREEKNRRAEEVLLKLGLKECADNLIGS
ELIKGISGGEKRRVTIAIQILTDPK-VLLLDEPTSGLDAFTAMSIIEVLKGLAEE-GRTL
VMTIHQARSDLFQHFSSVLLLARGGYPVYAGD----GSTMLSYFGALGY-HC--------
-------------PQT-TNPADFVLDLITV-DL--------QQADREAVTRERV---QK-
LIVGWDRKTFD--HGR--------------------------------------------
------------RTSHIATPAELGSLKRQMLPLRITYPLVLHRSAINFWRQPPLVMARSM
QVVGIAIIMALFFAPLKNDYAAVQSRMGFIQEFGALYFV--------GMLQNIAIYPNER
DVFYREE-ADHCYSAETFILQYTTLEVPFEVLSSLIFGVLAAYAD-----------NLGR
SPTMFLICAYNCFCIVSCGESLGIMFCTLFSHVGFAVNVTSILLSIANI--LGGVMS--L
NVNEVLQG-LNHLSPVKYAVANLASYAM-RNQEFVCTAAQR-L-----------------
------------------ADGSCPIQNGRQVLRLYNLDKNGAMNVMA-LGVCTIIYRVV-
------------------------------------------------------------
------------------------------------------------------------
------------------------------------------------------------
---AYGLVKGM-------------------------------------------------
----R---WERK------------------------------------------------
------------------------------------------------------------
------------------------------------------------------------
------------------------------------------------------------
----------------------------------------------
>XP_023089296_Aspergillus_oryzae
------------------------------------------------------------
------------------------------------------------------------
----------------MTAEDICP--LDDPK-HGVNVESLQDQAA---AFDLSFREVQPV
DIRVKDLSLEVDISPPIWETAPSQIW---RRLRGKTT-TD---------------ARKTV
LDGIDAYMPSGSLTAIIGSSGSGKTSLLNLMAGRMGMTKA--SVAGTTTFNGDA------
------------------------------------NIESVRSAYVMQEDVLIPTLTVRE
TLRYSADLRLPPPT------TQEE--RHQTVEQVIMELGLKECADTRIGTN-IH-KGCSG
GEKRRTSIGVQMLANPSVLFCDEPTTGLDATSAFQIVRTLKRLAQ-K-GRTVIISIHAPR
SEIWSLFDNVVLLAR-GSVLYSGLSSR-SLSYFENH--------GHVIPPFVNPAEFLID
LAAIDN-RTEELEAASL-----ARVDFLKTSWRTEEKTEKEVLGS--R--K---------
------------------DDEK---SITRAQAIPIA--RAVSFSRQFRVLTSRTFKTTIR
DPMGLAGSLLEAVGMGVISGWIFLQ--LD-ESQAGIRSRQGSLYTSSSLNGYLILLYETY
RLT-IDIRQFDRERTEGVVGVPAFLLSRRAARLPLEDLPVPII----FAVIFYFMVGYRL
SV---------------GQFFIFLALTILTHYIAITFAAVSIGIARSFPGASLVGNLSFT
VQSFACGYFVQSNQIP---VYVRWLKWVAYTFYIFGALCANEFIGPNGPPEGQFYDCP--
---------FSDDPNDPACT------Q------YTGRYIME-SLGFPPNWIWRPIVVLVA
FVVGHYLLAGILLQ---------------------------YNHFAMDIAQARKSDKDTS
TGVE-----------------------------------KMAVRPAEEA-----------
------------RKVVISLDKYALDIRKRG----LFGR--------GSRTLSILKPITAE
FRPGNLNVIMGPSGSGKTSLLNSVARRLHGSLSTQYRV-HGDMLYNGAV-PSESVIRSVT
SFVTQDDDALMPSLTVRESLRFAAGLRLPLWMSREEKNRRAEEVLLKMGLKECADNLIGS
ELIKGISGGEKRRVTIAIQILTDPK-VLLLDEPTSGLDAFTAMSIIEVLKGLAEE-GRTL
VMTIHQARSDLFQHFSSVLLLARGGYPVYAGD----GATMLSHFGALGY-HC--------
-------------PQT-TNPADFVLDLITV-DL--------QQVDREAVTRERV---QK-
LILSWDDKTFD--LGR--------------------------------------------
------------QTSHIATPAELGSLKRQMLPFRITYPLVLRRSAINFWRQPPLVMARSM
QVVGIGIIMALFFAPLKNDYAAVQSRMGFIQEFGALYFVGALTKNRAGMLQNIAIYPNER
DVFYREE-ADHCYSAETFILQYTTLEVPFEILSSLIFGVLAAYAD-----------NLGR
SATMFLITAYNCFCIVSCGESLGIMFCTLFSHVGFAVNVTSILLSIANI--LGGVMS--L
NVNEVLQG-LNHLSPVKYAVANLAPYAM-RDQEFVCTAAQR-L-----------------
------------------ADGSCPIQNGQQVLRLYNLDKNGAINVMA-LGVCTIIYRVV-
------------------------------------------------------------
------------------------------------------------------------
------------------------------------------------------------
---AYGLVKAM-------------------------------------------------
----R---WERK------------------------------------------------
------------------------------------------------------------
------------------------------------------------------------
------------------------------------------------------------
----------------------------------------------
>XP_040636571_Aspergillus_ruber
---------------------------------------MDTP-----------------
------------------------------------------------SSGTATPP----
--------------------------------DLEHG---KKAS-IEKR---------L-
TLTFRNLNIRVTAPDAALGSTILSEA-----DP------RQFLDFFRRNK-Q---PKRTI
LKDVTGQVKPGETMLVLGRPGSGCTSLLRVLSNDRASFD---EVDGETRYGS--------
-----------------------------ADHNE-AKGFRQQIMFNNEDDLHFPTLTVNR
TMKFALRNKVPAER--PEHLQQKEGYVKDKRDGILESLGISHTQKTRVGN--EFIRGVSG
GERKRVSLAEMMAGQSPVQFWDNPTRGLDSKTAAEFGCMLRQEAD-TNGKTIVATMYQAG
NTVYNQFDKILVLAE-GRVIYYGPRSM-AQQYFEDL--------GFITPRGANIADFLTS
VTVLTE-RIVQPGLEDK---VPSTPDEFEARFRETAIYSQVMGAIEPPEKL---------
----THEIED--------MKLAVSTEKRKQHFPRSQSVYTASIWEQIQTCTLRQFQIMAG
DKLSLCIKVVSAIIQALVCGSLFYD--LK-GDSSSIFLRPGVLF-------FPVLYFLLE
SLSETTASFMGRPILARQKRFGFYRPTAFCIANAITDIPVVMVQVSCFSLILYFMSALRM
DA---------------GRFFTFWIIVIMQTLSFIQLFRAIGAVCNKFGNASKISGLLST
VFFVYGGYLIPFEKMH---VWFRWIFYLNPGSYAFEALMANEF-------VGLQLQCIEP
DYIPYGNGYS--DSKYRGCSV----LGSNEEGMIDGAAYIRQQYSYSVHHIWRSFGILVG
FWAFFIFVTALGFE---LRDKQGGSSVLLY-----------KRGSQKRGPGGQQKR----
---------------------PKVLADALQQTGK--------------------------
-------------HSTFTWNNLDYYVPFQ------------------GEKKQLLHKVFGY
VKPGNLVALMGSSGAGKTTLLDVLAQR-KDSGEI-----YGSVLIDGRP--QGISFQRTT
GYCEQMDVHE-GTSTVKEALIFSALLRQPSTVPREEKIAYVEHIIELLELHDISDALIGV
PGA-GLSIEQRKRVTLGVELVAKPT-LLFLDEPTSGLDGQSAYNIIRFLRKLVDG-GQAV
LCTIHQPSAVLFDAFDSLLLLAKGGKMAYFGETGKNSDKVLDYFARNGA-PC--------
-------------PPG-ANPAEHIVDVIQ--------------------GKANA---KVD
WVETWSQSYERRDAMNSLETLNDTGKANPNYE-ED-------------------------
------------QTD-------------FATSKWFQFKMVWQRLMTQLWRSPDYMWNKMI
LHVFAGLFSGFTFWKIGDGTFSLQLRLFAIFNFIFVAPG--------CINQMQPFFLHNR
DIFETREKKSKTYHWIAFIGAQAVSEIPYLIICATLYFACWYFTA--------GFPVASS
ISGHVYL-QMIFYEFLYT--SIGQAIAAYAPNEYFAAIMNPVLIGAGMIS-FCGVVVPYS
QMQPFWRYWMYYLDPFTYLVGGLLGEVL-WDVKVHCEPSEWVNFD-APPGQTCGEYMANF
L-SEQA--GYLMDSNATSTCSFCQYSTGADYAKTFNLKEKYYSWRDTGITALFCISSYA-
------------------------------------------------------------
------------------------------------------------------------
------------------------------------------------------------
---LV-FLMMK-------------------------------------------------
----LRSKK----------------------TKSARSE----------------------
------------------------------------------------------------
------------------------------------------------------------
------------------------------------------------------------
----------------------------------------------
>XP_040697172_Aspergillus_sydowii
--------------------------MSSHTQDAP-SLDT--------DSFSS-------
-------KDSIKDTESMPRTPM------------NLISPSETNNLHRIATTQSRRRSSIH
ANTYTSNAFAEN----DPALDPQA-------AEFNLERWLKAA--MVDAEGRGLSTPQG-
GILFRDLNVSGSGAALQLQDTV---------GSMLSAPLR--IPELLRQRRS---PPRRI
LNSFNGVMKTGELLLVLGRPGAGCSTLLKTICGETNGLDI--DSASSLHYNG--------
-----------------------------VSQKRMMKEFKGEVVYNQEVDKHFPHLTVGQ
TLEFAAAARTPQHR--LRDMTRDE-FAKYTAQVVMAVFGLSHTYNTKVGN--DFVRGVSG
GERKRVSIAEMALAATPFGAWDNSSRGLDSATALKFVEALRLLAD-LAGTAHAVAIYQAS
QSIYEVFDKVTILYE-GRQIFFGPTST-AKAFFDRQ--------GWECPSRQTTGDFLTS
VTNPQE-RRAREDMKGV---VPQTPEDFERYWLESPEYKELQKEMEDFETV---------
--------HPPGNDDAAATGFREIKEKTQAKSSRAASPYLLSVPMQIKLNTKRAYQRVWN
DMSSTLSTVIGNIVMALIVGSVFYD--PP-DTTAGFMSKGATLF-------FAVLLNALT
AMSEITSLYAQRPIVEKHASYAFYHPATEAIAGVVSDIPVKFTLAVAFNIILYFLSGLRR
EP---------------SQFFIYFLITFIIMFVMSAVFRTMAAITKSAAQAMGLAGVLIL
ALIVYTGYVLPVPSMH---PWFEWIHYLNPIYYAFEILIANEF-------HGRDFPCA--
SFVPSYADL---SSDNFICSELGSVPGART---VSGDAYIQFNYSYSYSHVWRNFGILIA
FLVGFMAIYFVASE--LNSSTTSTAEALVF-----------RRGHEPEYMRPGYVKPAA-
-------DEENTMELGTVKPSR-DETKEDLPLPP--------------------------
------------QQDIFTWRDICYDIEIK------------------GEPRRLLDHVSGW
VKPGTLTALMGVSGAGKTTLLDVLAHR-TTMGVI-----TGDMFVNGKD--LDASFQRKT
GYVQQQDLHL-QTATVRESLRFSALLRQPPDVSIQEKYDYVEDVIQMLGMQDFAEAIVGV
PGE-GLNVEQRKLLTIGVELAAKPKLLLFLDEPTSGLDSQSSWAICSFLRKLADS-GQAV
LCTIHQPSAILFQEFDQLLFLAKGGKTVYFGPIGNNSRTLLDYFESNGGRKC--------
-------------AES-ENPAEYMIEVVNA------------------KTNDMG---T-D
WFDVWKQSPECQGVQDEINRI-HQEK----SAVQQ-------------------------
------------EDDDQAMSHAE-----FAMPFWFQVYVVTYRVFQQYWRMPEYIISKWG
LAIMAGLFIGFSFYDAKTSLAGMQTVIFSLFMICSIFAS--------LVNQIMPLFVTQR
SLYEVRERPSKAYSWKAFLIANIAVEIPYQVIMGILTYACYYYPVVGASQSSD-------
RQGLVLL-FAIQFYIYAS--TFAQMCIAAMPDAETASPIVILLFSMCLT--FCGVMQVPS
ALPGFWIF-MYRASPFTYWISGMASTQV-HDREVVCSSNELSVFN-PPANQTCQDYMSEY
MSLAG---GNLQNPDATSDCAFCSLNVADEYLAGSEIYWG-DRWRNFGLIWVYVVFNIA-
------------------------------------------------------------
------------------------------------------------------------
------------------------------------------------------------
---MATLLYYM-------------------------------------------------
----FRVRKWD--------------------LASLRKRFARK------------------
------------------------------------------------------------
------------------------------------------------------------
------------------------------------------------------------
----------------------------------------------
>XP_001213660_Aspergillus_terreus
------------------------------------------------------------
------------------------------------------------------------
----------------MEKADLVDDILDDPPVERITVEKLQDQPA---TFNLTLRSVNPV
DVRVRDVSLEVDTSPPFWETSPARLW---SRLRGKTA-AH---------------ERKTV
LEGVDASMPRGSITAIIGSSGSGKTSLLNLMAGRMGMTKA--TVAGTTTFNGDA------
------------------------------------NIARVRSAYIMQEDVLIPTLTVRE
TLRYSADLRLPPPT------TPEE--RRQIVEQVIRELGLKECADTRIGTT-AH-KGCSG
GEKRRTSIGVQMLSNPSVLFCDEPTTGLDATSAFQIVRTLKRLAQ-D-GRTVIVSIHAPR
SEIWSLFDNVILLAR-GSVLYSGPASE-SLAHFESC--------GYVIPPFVNPAEFLID
LAAIDN-RTEALEMASY-----ARVDALKAAWKSRRQAEKEVEAS--P--A---------
------------------ADGEAQREQTTASDGSQSAMKAVSFRRQFRVLTSRTFKTTIR
DPLGVAGSLLEAVGMAVINGWIFLQ--LD-ETQAGIRSRQGSLYTASSLNGYLILLYETY
RLT-IDIRLFDRERTEGVVGVPAFLLSRRAARLPLEDLPVPVI----FAIIFYFMVGYRL
DA---------------GQFFIFLALNILTHYIAVTFAAVSIGVARSFPGASLVGNLSFT
LQSFACGYFVQSNQIP---VYVRWLKWVAYTFYIFGALCANEFIGPDGPPYGQFYDCP--
---------YSDDPTNPACT------Q------YTGRYIME-NLGFPPNWIWRPIIVLVA
FVIGHYLLAGLLLQ---------------------------YNHFAMDIAQARKTDQDLS
AGKE-----------------------------------KIAIRPSEEA-----------
------------RKVAISLDKYALDIRKRG----LFGR--------GPRTLSILKPITAE
FHPGELNIIMGPSGSGKTSLLNSIARRLRSSAGTKYQV-HGDMLYNGAV-PSESVIRSVT
SFVTQDDDALMPSLTVRESLRFAAGLRLPRWMSREEKNRRAEEILLKMGLKECADNLIGS
ELIKGISGGEKRRVTIAIQILTDPK-VLLLDEPTSGLDAFTAMSIIEVLKGLAAE-GRTL
VMTIHQSRSDLFQHFSSVLLLARGGYPVYAGE----GASMLSHFAKRGY-EC--------
-------------PQT-TNPADFVLDLITV-DL--------QQADREAVTRERV---QA-
LITHWDQRTPS--LGR--------------------------------------------
------------RTSHIATPAELGSLKRQMLPFRITYPLVLRRSAINFWRQPPLVMARSM
QVLGIGIIMALFFAPLKNDYAAVQSRMGFVQEFAALYFV--------GMLQNIAIYPNER
DVFYREE-ADNCYSAETFILQYTTLEVPFEVLSALVFGVLAAYAD-----------NMER
SATMFLISAFNCFCIISCGESVGIMFCTLFSHVGFAVNVTSILLSISTI--LGGVMS--L
NVNDVLQA-LNHLSPIKYSIANLAPYAM-RHQAFYCTPAQR-L-----------------
------------------ADGSCPIQNGHQVLQLYNLDKNGPINVMA-LGVCTIVYRVV-
------------------------------------------------------------
------------------------------------------------------------
------------------------------------------------------------
---AYALLKAM-------------------------------------------------
----R---WANR------------------------------------------------
------------------------------------------------------------
------------------------------------------------------------
------------------------------------------------------------
----------------------------------------------
>XP_022488806_Penicillium_arizonense
------------------------------------------------------------
------------------------------------------------------------
----------------MEKDEI---ELSVVKQPTPHLQDAGD--A---ANDLSFRAVNST
DITVTNLSLKVNTTPPTW----APIWKLKQRLHSHSQPTE---------------NTKTV
LSNVTASMPTGTLTAIIGSSGSGKTSLLNLMANRMNLSRTQVQVSGSTAFNKTQ------
------------------------------------GINHIRSAYVMQEDVLIPTLTVRE
TLRYSADLRLPPPT------TAAE--RHRIVEQVILELGLKECADTRIGTA-AH-KGCSG
GEKRRVSIGVQLLSNPSVLFCDEPTTGLDATSAFQIVRTLKRLAR-D-GRTVVVSIHAPR
SEIWGLFDRVVLLAR-GEALYSGEVDG-VLGYFAEL--------GFAIPEFVNPAEFLID
LAAVDR-RSEELEGASV-----ARVEGLTEAWRVKQA-ADAVVDE--G--A---------
------------------GEEKIVSTSVDA-EAGTM--KRVSFRRQFRVLTSRTFTTTIR
DPMGVAGSLLEAIGMAVINGWIFLQ--LD-ESLAGIRSREGSLYTASSLNGYLILLYETY
RLT-IDIRLFDRERNEGVVSVPAFLLSRRAARLPLEDLPVPLI----FSLIFYFMVGYRL
DA---------------GQFFIFFVLTLLTHYVAITFAAVAIGIARSFPGASLVGNLCFT
LQSFACGYFVQSNQIP---VYVRWLKWCAYTFYIFGALCANEFIGPNGSELGQFYDCP--
---------YSNDPSDPACK------E------YTGRYIMQ-SLGMPSNWIWRPIVVLVA
FAVSQYLVAGLLLQ---------------------------YNRFAIDIAQARAAEGEST
S-KA-----------------------------------KIAIRPTEET-----------
------------RKVAISLDQYALEIRKRR----FPGR--------AAQKLQILRPITTE
FQPGQLNVIMGPSGSGKTSLLNSIARRLHGSIGTRYCV-HGNMLYNGAV-PSESVIRSVT
SFVTQDDDALMPSLTVRESLKFAAGLRLPTWMTREEKNRRAEEILHKMGLKECADNLIGS
DLIKGISGGEKRRVSIAIQILTDPK-VLLLDEPTSGLDAFTAMSIIELLHSLAAE-GRTL
ILTLHQSRSDLFTHFSQVLLLARGGYPVYAGS----GENMLMHFAALGH-DC--------
-------------PRT-TNPADFVLDLITV-DL--------QQADREAVTRERV---QH-
LISSWSETTVE--LVR--------------------------------------------
------------TASQIATPAELGSLKRQMLSFRITFPLVLHRSFINFWRQPPLIMARLM
QIPGIAIIMALFFAPLKNNYEAVQSRMGFIQEFAALYFV--------GMLQNIAIYPSER
DVFYREE-ADNCYSASTFLLSYTTIEIPFEILSSLIFGALAAYAD-----------NLHR
SITMFLVSAFNCFCIISCGESVGIMFCTLFSHVGFAVNVTSVLLSISTI--LGGVMS--L
NVNDVLQG-INHLSPIKYAIANLAPYSL-AGQVFSCDDSQR-L-----------------
------------------VG----VSGWHELATKHNPKALNLNNQFA-PG----------
------------------------------------------------------------
------------------------------------------------------------
------------------------------------------------------------
-------VQRF-------------------------------------------------
----HGEAFGRRG-----------------------------------------------
------------------------------------------------------------
------------------------------------------------------------
------------------------------------------------------------
----------------------------------------------
>XP_014531775_Penicillium_digitatum
------------------------------------------------------------
------------------------------------------------------------
----------------MEKDEIMN-ELSAKQNILP--ADVRD--T---TYHLTLRAVDPV
CIKVRNVSLKVHTTPPIWETSPLHIW---QRLRGQ-RPPR---------------TSKTV
LDNVSASMPSGSLTAIFGSSGSGKTSLLNLMANRMSLSRA--NACGTTTFNDNP------
------------------------------------DIAHIRSAYVVQEDVLIPTLTVRE
TLRYSADLRLPPPT------TPAE--RCTIVEQVLLELGLKECADTRIGTT-AH-KGCSG
GEKRRTSIGVQLLANPSVLFCDEPTTGLDATSAFQIIRTLKRLAL-D-GRTVVVSIHAPR
SEIWSLFDNVVLLAR-GAAVYSGSIQG-SLAHFEEC--------GHVLPPFVNPAEFLID
LAAVDN-RTEALEAASN-----LRVERLREVWRSKQTVATDSEAE--S--K---------
------------------REEEMPKREVGRFNTGTV--KQASFRRQLCVLTSRTFKTTIR
DPMGVAGSLLEAVA----NGW--------------IRSREGSLYTASSLNGYLILLFETY
RLT-IDVRLFDRERNEGVVNVSSFLLSRRAARLLLEDLPVPLI----FSLVFYFMVGYRL
DA---------------AQFCIFFVLSLLTHYIAVTFAAVAIGVARSFPGASLVANLSFT
LQSFACGYFVQSNQIP---VYVRWLKWSAYTFYIFGALCANEFIGPNGPEMGQFYACP--
---------YSNDPLDPACK------Q------YTGRYIME-SL----------------
--------AALLLR---------------------------YNRFSIDIAQARETEGDPT
NGKT-----------------------------------KLASRPTEEA-----------
------------RKVAISLDKYALDIQRRR----TPWA--------TAEIIQILRPITAD
FQPGELNIIMGPSGSGKTSLLNSIAHRLHGSMGTQYRV-HGTMLYNGAV-PSNSVIRSVT
SFVTQDDDALMPSLTVRESLRFAAGLRLPTWMTSEEKNRRAEEILLKMGPRECADNVIGS
ELIKGVSGGEKRRVTIAIQILTDPK-VLLLDEPTSGLDAFTAMSIIELLHSLAAE-GRTL
VLTLHQSRSDLFAYFSQVLLLARGGYPVYAGP----GTQMLAHFAKQGH-EC--------
-------------PRT-TNPADFVLDLITV-DF--------QQADRELVTRER-------
-------------FDR--------------------------------------------
------------QMSQIATPAELGSLKRQMLPFRVTFPLVLHRSVVHFWRQPPLVMARSM
QIPGIAIIMALFFAPLKNDYAAVQSRMGFIQEFAALYFV--------GMLQNIAIYPSER
DIFYREE-ADNCYTASTFILGYTAIEIPFEIVSSLIFGALAAFVD-----------NLHR
TVTMFLISAFNCFCIISCGESVGIMFCTLFSHVGFAVNVTSTLLSISTI--LGGVMS--L
NVNNVLQA-LNHLSPIKYAIANLAPYSM-HGQVFHCSDSQK-L-----------------
------------------VNGSCPVDSGEQVLQLYNLDKNGPINVMA-LGICTVIYRVV-
------------------------------------------------------------
------------------------------------------------------------
------------------------------------------------------------
---AYAFIKAL-------------------------------------------------
----RSHKFIEQWRKWRAQRKVSEA-----------------------------------
------------------------------------------------------------
------------------------------------------------------------
------------------------------------------------------------
----------------------------------------------
>XP_016598022_Penicillium_expansum
------------------------------------------------------------
------------------------------------------------------------
----------------MEKDEIIT-ELSAKQLVLP--ADVQD--T---AYNLSLRAVNPV
CIKVRNLSLEVNTTPPIWETSPSQIW---QRLRGQ-RPSR---------------TSKTV
LDNVSASMPSGSLTAIIGSSGSGKTSLLNLMANRMSLSRA--DTCGTTTFNDNP------
------------------------------------DIAHIRSAYVMQEDVLIPTLTVRE
TLRYSADLRLPPPT------TPAE--RHAIVEQVILELGLKECADTRIGTT-AH-KGCSG
GEKRRTSIGVQLLANPSVLFCDEPTTGLDATSAFQIIRTLKRLAL-D-GRTVVVSIHAPR
SEIWSLFDNVVLLAR-GAAVYSGSVER-SLAHFEEC--------GHVLPPFVNPAEFLID
LAAIDN-RTEALEAASN-----LRVERLRDVWRSKQTVATDTEAE--D--K---------
------------------GEEERPKPEVGSFETRAV--KQVSFRRQFRVLTSRTFKTTIR
DPMGVAGSLLEAVGMAVINGWIFLR--LD-ESQAGIRSREGSLYTASSLNGYLILLYETY
RLT-IDIRLFDRERNEGVVSVPAFLLSRRAARLPLEDLPVPLI----FSLIFYFMVGYRL
DA---------------GQFFIFFVLSLLTHYIAVTFAAVSIGVARSFPGASLVANLSFT
LQSFACGYFVQSNQIP---VYVRWLKWCAYTFYIFGALCANEFIGVNGSELGQFYACP--
---------YSDDPLDPACK------Q------YTGRYIME-SLGMPSRWIWRPIVVLVA
FAIGHYLFAALLLQ---------------------------YNRFAIDVAQARRTEGDPT
SRKS-----------------------------------KLAIRPTEET-----------
------------RKVAISLDKYALDIRKRQ----NPWE--------TAGILQILRPITAE
FQSGELNIIMGPSGSGKTSLLNSIAHRLHGSMGTQYRV-QGNMLYNGAI-PSESVIRSVT
SFVTQDDDALMPSLTVRESLRFAAGLRLPTWMTREEKNRRAEEILFKMGLKECADNLIGS
ELIKGISGGEKRRVTIAIQILTDPK-VLLLDEPTSGLDAFTAMSIIELLHSLAAE-GRTL
ILTLHQSRSDLFAHFSQVLLLARGGYPVYAGP----GTQMLAHFAKQGH-EC--------
-------------PRT-TNPADFVLDLITV-DL--------QQADRELVTRKRV---QG-
LISCWKDTPLELGLNR--------------------------------------------
------------QTSQIATPAELGSLKRQMLPFRMTFPLVLHRSVVNFWRQPPLVMARSM
QIPGIAIIMVLFFAPLKNDYAAVQSRMGFIQEFAALYFV--------GMLQNIAIYPSER
DVFYREE-ADNCYTASTFILSYTAIEIPFEIISSLIFGALAAFAD-----------NLQR
TVTMFLISAFNCFCIISCGESVGIMFCTLFSHVGFAVNVTSTLLSISTI--LGGVMS--L
NVNNVLQA-LNHLSPIKYAIANLASYSM-HGQVFHCSDAQR-L-----------------
------------------ANGSCPVDSGEQVLKLYNLDKSGPMNIMA-LGVCTIIYRVV-
------------------------------------------------------------
------------------------------------------------------------
------------------------------------------------------------
---AYAFIKAM-------------------------------------------------
----RSHRFMEQLREWRARRKAR-------------------------------------
------------------------------------------------------------
------------------------------------------------------------
------------------------------------------------------------
----------------------------------------------
>XP_040647232_Penicillium_griseofulvum
------------------------------------------------------------
------------------------------------------------------------
----------------MEKDEIIT-ELSAKHMGLS--ADVRD--T---VYNLSLRAVNPV
CIKVSNLSLEVNTTPPIWETSPSQIW---QRLRGK-QPPR---------------TNKTV
LDNVSASMPRGSLTAIIGSSGSGKTSLLNLMANRMSLSRT--NTSGTTTFNDDP------
------------------------------------DIARIRSAYVMQEDVLIPTLTVRE
TLRYSADLRLPPPT------TPAE--RHAIVEQVILELGLKECADTRIGTT-TH-KGCSG
GEKRRTSIGVQLLANPSVLFCDEPTTGLDATSAFQIIRTLKRLAL-D-GRTVVVSIHAPR
SEIWSLFDNVVLLAR-GAAVYSGSVEG-SLSHFEEC--------GYTLPPFVNPAEFLID
LAAIDN-RTEELEAASN-----LRVERLREVWRSKQAAATGTEAK--D--K---------
------------------REEEISKPETGSFDTGAV--KQVSFRRQFSVLTSRTFKTTIR
DPMGVAGSLLEAVGMAVINGWIFLQ--LD-ESQAGIRSREGSLYTASSLNGYLILLYETY
RLT-IDIRLFDRERNEGVVSVPAFLLSRRAARLPLEDLPVPLI----FSLIFYFMVGYRL
DP---------------GQFFIFFILTLLTHYIAVTFAAVAIGVARSFPGASLVANLSFT
LQSFACGYFVQSNQIP---VYVRWLKWCAYTFYIFGALCANEFIGPNGSGLGQFYACP--
---------YSDNPLDPACK------Q------YTGRYIME-SLGMPSNWIWRPIVVLVA
FAIGHYLLAGLLLQ---------------------------YNRFAINVAQARKAEGDP-
SGKS-----------------------------------KLAIRPTEEA-----------
------------RKVAISLDKYALEIQKRE----YPWQ--------PARILQILRPITAE
FQAGELNIIMGPSGSGKTSLLNSIAHRLNGSVGTQYRV-HGNMLYNGAV-PSESVIRSVT
SFVTQDDDALMPSLTVRESLRFAAGLRLPTWMSREEKNRRAEEILYKMGLKECADNLIGS
DLIKGISGGEKRRVTIAIQILTDPK-VLLLDEPTSGLDAFTAMSIIELLHSLAAE-GRTL
ILTLHQSRSDLFTHFSQVLLLARGGYPVYAGP----GTQMLAHFAKQGH-EC--------
-------------PRT-TNPADFVLDLITV-DL--------QQADRELVTRERV---HG-
LISCWKDSPLELGLDR--------------------------------------------
------------QTSQIATPAELGSLKRQMLPFRVTFPLVLHRSVINFWRQPPLVMARSM
QIPGIAIIMALFFAPLKNDYAAVQSRMGFIQEFAALYFVGKFTPFSPGMLQNIAIYPSER
DVFYREE-ADNCYTASTFILSYTAIEIPFEIISSLIFGALAAFAD-----------NLQR
TVTMFLISAFNCFCIISCGESVGIMFCTLFSHVGFAVNVTSILLSISTI--LGGVMS--L
NVNNVLQA-LNHLSPIKYAIANLAPYSM-HGQVFHCSDAQR-L-----------------
------------------ANGTCPVDSGEQVLELYNLDKNGPMNVMA-LGVCTIIYRLV-
------------------------------------------------------------
------------------------------------------------------------
------------------------------------------------------------
---AYAFIKVI-------------------------------------------------
----RSHRLMEQWREWRAQRKAR-------------------------------------
------------------------------------------------------------
------------------------------------------------------------
------------------------------------------------------------
----------------------------------------------
>XP_038931356_Penicillium_roqueforti
------------------------------------------------------------
------------------------------------------------------------
----------------MEKDQIIT-ELSAKQLGLP--ADVQD--T---AYNLSLRAVNPV
CIKVRNLSLEVNTTPPIWETSPSQIW---QRLRGQ-GPPR---------------TSKTV
LDNVSASMPSGSLTAIIGSSGSGKTSLLNLMANRMSLSRA--NTCGTTTFNDNP------
------------------------------------NIAHIRSAYVMQEDVLIPTLTVRE
TLRYSADLRLPPPT------TPAE--RHAIVEQVILELGLKECADTRIGTT-AH-KGCSG
GEKRRTSIGVQLLANPSVLFCDEPTTGLDATSAFQIIRTLKRLAL-D-GRTVVVSIHAPR
SEIWSLFDNVVLLAR-GAAVYSGSVEE-SLAHFEEC--------GHVLPPFVNPAEFLID
LAAIDN-RTEELEAASN-----LRVERLRDVWRLKQT-AADTEAE--G--K---------
------------------RGEQTPNAEIGIFETGAV--KQVSFRRQFRVLTSRTFKTTIR
DPMGVAGSLLEAVGMAVINGWIFLQ--LD-ESQAGIRSREGSLYTASSLNGYLILLYETY
RLT-IDIRLFDRERNEGVVSVPAFLLSRRAARLPLEDFPVPLI----FSLIFYFMVGYRL
DP---------------GQFFIFFLLTLLTHYIAVTFAAVAIGVARSFPAASLVANLSFT
LQSFACGYFVQSNQIP---VYVRWLKWCAYTFYIFGALCANEFIGPNGSELGQFYACP--
---------YSDNPLDPACK------Q------YTGRYIME-SLGMPSQWIWRPIVVLIA
FAVCHYIFAGLLLQ---------------------------YNRFAIDVAQARKTEGDPT
SGKS-----------------------------------KLAIRPREEA-----------
------------RKVAISLDKYALDIRKRQ----YPWE--------TAKTLQILRPITAE
FQSGELNIIMGPSGSGKTSLLNSIAHRLHGSVGTQYRV-HGNMLYNGAV-PSESVIRSVT
SFVTQDDDALMPSLTVRESLRFAAGLRLPTWMSSEEKDRRAEEILYKMGLKECADNLIGS
DLIKGISGGEKRRVTIAIQILTDPK-VLLLDEPTSGLDAFTAMSIIELLHSLAAE-GRTL
ILTLHQSRSDLFTHFSQVLLLARGGYPVYAGP----GTQMLAHFAEQGH-EC--------
-------------PRT-TNPADFVLDLITV-DL--------QQADRELVTRERV---QG-
LISCWQSNPLELRLDR--------------------------------------------
------------QTSQIATPAELGSLKRQMLPFRVTFPLVLHRSVVNFWRQPPLVMARSM
QIPGIAIIMALFFAPLKNDYAAVQSRMGFVQEFAALYFV--------GMLQNIAIYPSER
DVFYREE-ADNCYTASTFILSYTAIEIPFEIVSSLIFGALAAFAD-----------NLQR
TVTMFLISAFNCFCIISCGESVGIMFCTLFSHVGFAVNVTSILLSISTI--LGGVMS--L
NVNNVLQA-LNHLSPIKYAIANLAPYSM-HGQVFHCSDAQR-L-----------------
------------------ANGGCPVDSGEQVLKLYNLDKNGPMNIMA-LGVCTIIYRAV-
------------------------------------------------------------
------------------------------------------------------------
------------------------------------------------------------
---AYAFLKAM-------------------------------------------------
----RSHRLMERWREWRAQRKSR-------------------------------------
------------------------------------------------------------
------------------------------------------------------------
------------------------------------------------------------
----------------------------------------------
>XP_002558384_Penicillium_rubens
------------------------------------------------------------
------------------------------------------------------------
----------------MEKDEIIA-ELSAKQTGLP--TDVKD--V---AYNLSLRAVNPV
-------------------------W---QRLRGQ-RPSR---------------TSKTV
LDNVSASMPSGSLTAIIGSSGSGKTSLLNLMANRMSLSRA--NTRGTTTFNDNP------
------------------------------------DIARIRSAYVMQEDVLIPTLTVRE
TLRYSADLRLPPPT------TSEE--RHAIVEQVILELGLKECANTRIGTT-AH-KGCSG
GEKRRTSIGVQLLANPSVLFCDEPTTGLDATSAYQIIRTLKRLAL-D-GRTVVVSIHAPR
SEIWSLFDSVVLLAR-GAAVYSGSLEG-SLMHFEEC--------GHVLPPFVNPAEFLID
LAAIDN-RTEELEAASN-----LRVERLRDVWRSKQTVASDTEAE--G--K---------
------------------RKEETPRPGVGNFETGAV--KQVSFRRQFRVLTSRTFKTTIR
DPMGVAGSLLEAVGMAVINGWIFLQ--LD-ESQAGIRSRQGSLYTASSLNGYLILLYETY
RLT-IDIRLFDRERNEGVVSVPAFLLSRRAARLPLEDLPVPLI----FSLIFYFMVGYRL
DP---------------GQFFVFFVLTLLTHYIAVTFAAVAISVSRSFPGASLVANLSFT
LQSFACGYFVQSNQIP---VYVRWLKWCAYTFYIFGALCANEFIGPNGSGPGQFYACP--
---------YSDDPLDPACK------Q------YTGRYIME-SLGMPSNWIWRPVVVLIA
FAVGHYLFAGLLLQ---------------------------YNRFAIDVAQARRTEGDPS
GGKS-----------------------------------KLAIRPTEEA-----------
------------RKVAISLDKYALDIRKRQ----YPWE--------AARTLQILRPITAE
FQSGELNIIMGPSGSGKTSLLNSIAHRLHGSVGTQYRV-HGNMLYNGAV-PSESVIRSVT
SFVTQDDDALMPSLTVRESLRFAAGLRLPTWMSREEKNRRAEEILYKMGLKECADNLIGS
DLIKGISGGEKRRVTIAIQILTDPK-VLLLDEPTSGLDAFTAMSIIELLHSLAAE-GRTL
ILTLHQSRSDLFTHFSQVLLLARGGYPVYAGP----GTQMLAHFAGQGH-EC--------
-------------PRT-TNPADFVLDLITV-DL--------QQVDRELVTRKRV---QG-
LISCWQANPLELGLDR--------------------------------------------
------------QTSQIATPAELGRLKRQMLPFRVTFPLVLHRSVVNFWRQPPLVMARSM
QIPGIAIIMALFFAPLKNDYAAVQSRMGFIQEFAALYFV--------GMLQNIAIYPSER
DVFYREE-ADNCYTASTFILSYTAIEIPFEIVSSLIFGALAAFAD-----------NLQR
TATMFLISAFNCFCIISCGESVGIMFCTLFSHVGFAVNVTSILLSISTI--LGGVMS--L
NVNDVLQA-LNHLSPIKYAIANLAPYSM-HGQVFHCSDAQR-L-----------------
------------------ANGRCPVESGEQVLQLYNLDKSGPINVMA-LG----------
------------------------------------------------------------
------------------------------------------------------------
------------------------------------------------------------
---AYGEVEGV-------------------------------------------------
----AGSKEG--------------------------------------------------
------------------------------------------------------------
------------------------------------------------------------
------------------------------------------------------------
----------------------------------------------
>XP_040818086_Penicillium_solitum
------------------------------------------------------------
------------------------------------------------------------
----------------MEKDEIIT-ELSAKQTGLP--ADVRD--T---AYNLTLRAVNPV
CIKVRNLSLEVNTTPPIWETSPSQIW---QRLRGQ-RPSK---------------TSKTV
LDNVSASMPSGSLAAIIGSSGSGKTSLLNLMANRMSLSRA--NTCGTTTFNDNP------
------------------------------------DIARIRSAYVMQEDVLIPTLTVRE
TLRYSADLRLPPPT------TPAE--RHAIVEQVILELGLKECADTRIGTT-AH-KGCSG
GEKRRTSIGVQLLANPSVLFCDEPTTGLDATSAFQIIRTLKRLAL-D-GRTVVVSIHAPR
SEIWSLFDNLVLLAR-GAAVYSGSVEG-SLTHFEEC--------GHVLPPFVNPAEFLID
LAAIDN-RTEALEAASN-----LRVERLREVWRSKQTVTTETEAE--G--K---------
------------------REEETPKAEVGSLEAGAT--KQVSFRRQFRVLTSRTFKTTIR
DPMGVAGSLLEAVGMAVINGWIFLR--LD-ESQAGIRSREGSLYTASSLNGYLILLYETY
RLT-IDIRLFDRERNEGVVSVPAFLLSRRAARLPLEDLPVPLI----FSLIFYFMVGYRL
DA---------------GQFFIFFVLSLLTHYIAVTFAAVAIGVARSFPGASLVANLSFT
LQSFACGYFVQSNQIP---VYVRWLKWCAYTFYIFGALCANEFIGPNGSELGHLYACP--
---------YSDDPLDPACK------Q------YTGRYIME-SLGMPSHWIWRPIVVLVA
FAVAHYLFAGLLLQ---------------------------YNRFAIDVAQARRTEGDPT
SGKS-----------------------------------KLAIRPTEET-----------
------------RKVAISLNKYGLDIRKRQ----HPWE--------TASILQILRPITAE
FQSGELNIIMGPSGSGKTSLLNSIAHRLHGSVGTQYRV-HGNMLYNGAV-PSESVIRSVT
SFVTQDDDALMPSLTVRESLRFAAGLRLPIWMTREEKNRRAEEILFKMGLKECADNLIGS
DLIKGISGGEKRRVTIAIQILTDPK-VLLLDEPTSGLDAFTAMSIIELLHSLAAE-GRTL
ILTLHQSRSDLFTHFSQVLLLARGGYPVYAGP----GTKMLGHFAKQGH-EC--------
-------------PRT-TNPADFVLDLITV-DL--------QQADRELVTRERV---KG-
LISCWQENPLELGLDR--------------------------------------------
------------QTSQIATPAELGSLKRQMLPFRVTFPLVLHRSVINFWRQPPLVMARSM
QIPGIAIIMALFFAPLKNDYAAVQSRMGFIQEFAALYFV--------GMLQNIAIYPSER
DVFYREE-ADNCYTASTFILSYTAIEIPFEIISSLIFGALAAFAD-----------NLQR
TVTMFLISAFNCFCIISCGESVGIMFCTLFSHVGFAVNVTSILLSISTI--LGGVMS--L
NVHNVLQA-LNHLSPIKYAIANLAPYSM-HGQVFHCSDAQR-L-----------------
------------------ASGSCPVDSGEQVLKLYNLDKSGPMNVMA-LGVCTIIYRVV-
------------------------------------------------------------
------------------------------------------------------------
------------------------------------------------------------
---AYAFIKAM-------------------------------------------------
----RSHRFMERWREWRAQRKAR-------------------------------------
------------------------------------------------------------
------------------------------------------------------------
------------------------------------------------------------
----------------------------------------------
>XP_022576685_Penicilliopsis_zonata
------------------------------------------------------------
-----------------------------------------------MAENEEKSTAMAA
PELVGNLVGEFVTACQSSVRDKDN------------------------------------
FIVWDHLEVEGSGQGHALAPTV---------GSMFERYARGAMSLFSNGSE----PSRRI
LHDFNGITKAGDLLMVIGRPGSGCTTFLKSLCHMHAEYK---STSGNLLYGG--------
-----------------------------IKANFKDPKAPVEATFCAEEDIHFPSLTVEE
TLRFAVNSR-------FSNVMSSA-EVGKTVLNLARLFGINHVLATRVGS--EQMRGVSG
GERKRVSLAEALVTCPDLICYDNPTAGLDSSTALEFMHMMREYAI-QSYCTVAMSLYQAS
DEMVPLFDKVLVINS-GRCVYYGGMVS-AKSYFETL--------GFYCPPTMSITDFLNS
MSADPEARQLHR--EADPWSVPQTPDELANAFLTSEMSKQLRVQIDKATSG---------
---------------------ASNMEKTPNGRTKPRQAYSIPILRQILLCAYRQYRIFIT
DYNAWVVEAACMVVQSIILGTIFRN--LP-HETSSLYQLGSVVF-------YAILVPGLQ
SMSEFGNTFAQRPLLLKHKRYRFYHPMSYGYGQILSDVAWKVV-IIAYNIPMYFLAGLHR
TA---------------GHFFIFFFVAYISHLSLSMFFRFLAVMSPSVERAGLPVGIFLT
TLVIYAGWYVPPPQMQ---VWLKWFRFLNPMYYAFEALMINEV-------GGAAYECSSS
DLIPRGQNYT--DMAYRACAISGSEPGKSV---VQGASYLRNYYDFDNSHLWRNVSINVG
FFVFFAIINAMRVVSPSTNSTQNDLE---------------AQGSPKPARKIPESEIIQ-
----------------------------------------------------PH------
------------GGHSFAWKDLHLTLRKN------------------GEERTLLQHIDGY
IESGTLTALMGVSGAGKTTMLNVLAGR-LDFGKL-----SGTLYLDGSP--LPKSFRWRM
GYVQQQDVHL-PSQTVREALRMTARLRRPPSLSTEEKDAYVEQVLDMLGMQDISEALIGV
PGA-GLNLEQRKRVSMGIELAAKPD-ILFLDEPTSGLDGQAAISLIHLLKKLSRS-GQTI
LCTIHQPAAAMLEVFDNLLLLAKGGRVIYAGPLGDHCATALNYVSQYTE-PC--------
-------------DSK-RNPAEYLLDVVGA------------------GSRSTV---TAD
WAQIWSASSERRVEDSKLQGLRDEISMEEVPRSQL-------------------------
----------------------------YATSLPHQLSVVLHRTWLWYWREPQYFSAKLW
LSIANGLVNGLTFLNIPNTQQGAFDRVYSVFLSFLMGPP--------LGLFMEPRFTTLR
DIFMYREKASRAYHWSVFIVSLIIVELPFTLVTALIYWLLWYFPA--------GLQSDPS
HAGYALL-CYWLFSIFTM--SVAYLIAAWMPNLNASLMANGFFFMFINT--FAGTLTARE
LTPAGWSW-YFNVSPLYYLAEGLTTNSL-YGHEIRCASNEVTFFN-APANDTCISYAGSF
LQSTT---GYLVNPDATGACDYCRYANGQEYYQQFGYDNS-RKYRDIGILIGFISFNFT-
------------------------------------------------------------
------------------------------------------------------------
------------------------------------------------------------
---AVILGTYL-------------------------------------------------
----TKIYKWKRVAH---------------------------------------------
------------------------------------------------------------
------------------------------------------------------------
------------------------------------------------------------
----------------------------------------------
>XP_016614162_Cladophialophora_bantiana
-----------------MTTPLVGNITTNYDRSRRMSGAS--------PDNQATDFPYLD
RSMSSGGGAVVDESQDANR------------------------EIQQLARQYSRVSTTAE
PSYHPFDEASV-----GTEIDPNS-------ENFNGRAWTKAM--LKLQRQTGQNVGRTA
GFAFRNLSAFGYTKGSDFQKTV---------DNYPLALMD--MLRGILGHKG---QRVDI
LRNFEGVVQPGEMLVVLGPPGSGCSTFLKTITGETHGFNL--SDDSYINYQG--------
-----------------------------ISYKQMHNNFKGEAIYTAEQDVHFPMLTVGD
TLLFAARARTPQNMKLPPGVTKTM-YAAHLRDVVMATFGIRHTINTKVGN--DFVRGVSG
GERKRVSIAEAALSNAPLQCWDNSTRGLDSANAIEFCKTLRTSTD-LNETTAAVAIYQSP
QSAYDFFDKVLVLYQ-GRQIFFGRTTE-AQKYFEDM--------GFECAKRQTVPDFLTS
MTNPIE-RLVKKGYESQ---VPRTPDEFAERWQQSEARQKMLRELNAFEKA---------
--------NPIGGPN--LEAFQQSRRVQQSKAQRKSSPYTLSYGGQIRLCLWRGFKRLMD
DPAITLTQLFANCINALVVSSLFYN--LP-ANTDSLRSRSSLIF-------FAVLLNAFG
SALEILTLYAQRPIVEKHQRYALYHPSAEAFASMLTDVPSKTLNAIGFNLILYFMTNLRR
TP---------------GAFFFFLFTSYILTFTMSMLFRFIASVSRSLVEALVPTAVLMI
AIVVYTGFVIPVDYMH---GWARWINYINPTAYGFESLMVNEF-------HNRDYPCS--
TFVPPAPRFGNGSTTSQICTVVGSVAGRPF---VDGDAYINISYRYFAAHKWRNIGILFV
FMIGLCVLYLVATE--TVTAKKSKGEVLLF-----------RRGHKPAFLKEHMSDMES-
-------GGSDPNLVALERRQTKDEQ-----------------LTRQVSAVIQK------
------------QTAIFQWKDVCYDIKIK------------------GQPRRILDHVDGW
VKPGTMTALMAFSGAGKTTLLDCLATR-VTMGVI-----TGEMLVDGRQ--RDESFQRKT
GYVQQQDLHL-ETSTVREALRFSALLRQPRDTPRDEKIAYVEEVIKLLDMQEYADAVVGV
PGE-GLNVEQRKRLTIGVELAARPQLLLFLDEPTSGLDSQTSWSILNLLEKLTKA-GQAI
LCTIHQPSAILFQRFDRLLFLAAGGKTVYFGPVGKDSSILIDYFQRNGAHDC--------
-------------PPG-ANPAEYMLEAIGA------------------APGSHS---DID
WFQVWRNSPEYQEVQRELEEMKIERSQMVAPTSSN-------------------------
------------KADYF-----E-----FAAPFFLQFWETQKRVFQQYWRTPEYIYSKLL
LCCLTGLFIGFSLFKAPNTQQGLQNQLFGIFMLLVLFSQ--------LVQQIMPLFVTQR
SLYEVRERPSKTYSWKAFMLSNILVELPWATLGAVILFFCWYYPI-GLYQNATYTDSVAS
RGATQFL-FVLEFILFSS--TFAHMMIAGIATAETASNIANVLFSLCLL--FNGVLVGPK
AMPGFWIF-MYRVSPFTYLVEGLLSVGI-ANAPVTCAANEYLHLT-APAGQTCGQYLDPF
ISTSG---GYLLD-SDTTQCQFCTVDNTNTFLSLVSISFS-HRWRDFGILFVYIAFNVF-
------------------------------------------------------------
------------------------------------------------------------
------------------------------------------------------------
---AAVTIYWL-------------------------------------------------
----ARVPKGK--------------------KYAGGKDADKSKALVKTLSNASQGQQQHV
GGATNFDEKGTAVLGGSEKDRRATPSTDDSDTESDQSIHQEKGDSNTAEKREEAAMASSA
GTTTEEAAVEPAERPPTERFVTAPRF----------------------------------
------------------------------------------------------------
----------------------------------------------
>XP_008725938_Cladophialophora_carrionii
----------------------------MDSPISRASSTQ--------DDYREVYEAVLY
DRLRDGIRAHAEERKP-KHHHK------------LRPINNRDPELTRIATNASKQTRVIP
KRLADI----------DPRLDPEK-------DAFDFRFWATTF--IQLVKEDGIKRANV-
GFSFRSLTVSGMGSNLVLQPTV---------TTPWIALAR--LPMLLSNRKR---EPKVI
LHQLDGSVKSGEMLLVLGRPGSGCTTFLKSIAGQLDGLTK--SQTSTVSYDG--------
-----------------------------IPQDVFTQKFKGKAVYNDENDEHFPHLTVGQ
TLHFAASAQTPHAR--IEGVDRLT-QANHMAEVMMRIFGLSHVRDTKVGN--DTIRGVSG
GERKRVSIAEMALARSVLAVWDNSTKGLDSATALEFVRSLRTLAD-VAGVTQAVALYQAS
QRIYETFDKVLVLYE-GRQIFFGPIDS-ARSYFERM--------GWLCPPRQTTPDFLTS
ITNPRE-RQPRLEYSNK---VPKTASDFEDYWLKSEEFQACIAEISSAETD---------
-----------AEDNGRLQALQDAHHAAQAHHTRSTSPYLLSIWMQIRLCMERCGQLLWN
DRASTVALAGGRVILALIIGSVYFG--TP-DTTASLQTRGAVIF-------LATLLNALM
AVTEIGALFGKRGVIQKQNTFAFYHPSADALAAFLVDIPVKFVISTLFNVVYYFLSGLRT
EA---------------SCFFIFLLFNFVCTLLMSAIFRSIGAASTQLAKAYAVSGIGVL
MMVIYTGFTLQTSYMH---PWFRWINYINPIAYVFEALLVNEV-------HGHRFPCAPQ
SLVPPYAS----GNSNFACAVIGAQPGERT---VSGDLWVQSGYQYSYSHIWRNLGIALA
YMVCFLVVHLVAVD--FMSTADAQPQRLIY-----------RDRKAAQ---ASEKDVES-
-------DV--HQQLAPSPNTSTSENEKDANARTGGQAGRGHS--DDMAE----------
------------AAGVLTWEDLTLDIMIQ------------------DKPRRLLDNVTGW
VDRGKLTCLMGVSGAGKTTLLDTLAQRQTTTGKR-----SGNILVDGMP--LQPSFQRKT
GYVQQQDLHL-STSTVREALRFSALLRQPSSVSAEEKFAYVEHVIEILGMELFSDAVIGQ
IGE-GLNIEQRKLVTIGVELAAKPS-ILFLDEPTSGLDSQSAWTIVSLLRKLADN-GQAV
LATIHQPSAMLFQQFDSILLLAKGGRTSYFGPLGADCRTLTQYFERHGAQSI--------
-------------APE-ENPAEYVLNTIG----------------------SPT---SHD
WTQIWQSSQECTATKETLRTM-VARTQAEERGAAD-------------------------
------------HDG-------E-----FALPFTAQLRLVSQRLFQNYWRNPSYIYAKLQ
FAMLSALFIGFTFYMQNSSVTGMQNVIFAIYMLNATFSS--------IVNQIMSRFLPQR
ALFEVREAPSKMYSWLAFVLANILVEIPYQIFLSVVVWACWYFPVFGIHHDAT-------
TRAMMWA-FCMQFLLFGA--TWAQMLIFVMPSTETAGALSTILFTLTLQ--FNGVLQPPT
ALPGFWIF-MYRVSPFTYLIGGWAGTGL-ADRPVVCAENELAIFD-PPAGQTCGAYLSAY
LE--GGAPGALLNPSAVSQCEYCPLRNANQFLAGSWIHPS-ENYQNMGILFAYIACNMF-
------------------------------------------------------------
------------------------------------------------------------
------------------------------------------------------------
---AAVVLYYV-------------------------------------------------
----FRVRRFS--------------------IKSLRKPRPHSEG--HGKQVAGKHHRNRL
FYPGFYFHFALALLRNLAR-----------------------------------------
------------------------------------------------------------
------------------------------------------------------------
----------------------------------------------
>XP_016248748_Cladophialophora_immunda
------------------------------------------------------------
------MPSAGE-----------------------------------SDGNVS-------
-----------------------------------LTNELRTLV-KLLHTQNLPQKASCT
SIAFTNVSVQQPGSNVGTQQTL---------AAIFQKPVK-VARDLILRRRK---TETLL
LHGIDGIVRDGEMLLVLGRPGSVSSALLKALSGQKQG-DL--AIGGEIKYNG--------
-----------------------------VDIEKFKSRFKGDAIYVPDVDFHFPYLLVGN
TLDFASETKTPRNQ--VADQSRAK-LIRAMTDVYGSLLAVQHTFQTRVGN--EYVQGISG
GERKRVSLAEAFAMRASVTMWDNPTHGLDSSTSQEFIHTIRAMTE-TFRQTAVVALYQGG
ETLTQEFDKVTVLYQ-GRQIFFGTVPD-AKHYFEDM--------GFECHPHQTTADFLTA
ISDPTA-RRPRAGWEAK---VPRSPEDFVKLWKISHHYSKLQEEIQEYTRE---------
-------FGQYDAELAKYEAYRS---ATKSKHQRQRSIYTVDTVTQFTANLRRSFYRFIG
DKAFLGATAFSSVFMSLIMGSMFYN--VP-ASTSGFFSKGGALF-------FAILFNSLQ
TMAEIGTLYSQRPIIQRQNTYAMYHPFLDSLASLVVEYPYKIVNVTIFDIILYFLVGLKQ
KA---------------SAFFILWLTTYLATLVMSAWFRTIAALTNSPEAAIGAAGILVL
SYAIYTGYTIPKPSMH---PWFKWITYINPLSYAFETLIANEF-------HDTTAPCD--
ALVPSGPGYSNASAANQVCAVTGSHPGQRF---VSGDDYIELSFDYHHSDVWRNVGILCA
FLCGFVVALAVATEFRTASAQHIR-ERLYY-----------RKGHEPERLKRLSKRGAR-
LSEDEGEAQYSEEAITEIPSHGSA-TKELVTCKK--------------------------
---------------VLTWEKVTYDITLRD-----------------GSQRRLLDNITGY
VKPGTLTALMGESGAGKTTLLNALAAR-LRGGTV-----DGEFLVSGKL--PDRSFHRMT
GYVQQQDVHL-SSSTVREALQFSAKLRQSKEIPLSEKLDYVEKVIEMMEMEDFAEAIIGV
PGSGGLNVEQRKRTTIAVELVAKPEILLFLDEPTSGLDSLAAWSIIRLLRKLADS-GQAI
LCTIHQPSSMIFEQFDRLLLLAKGGKPVYFGEIGQHSRSILRYFEKNSGQRC--------
-------------PAG-GNPAEFILDVIGA------------------AMSPKS---NQD
WNATWMSSDEYRYMSEEMQSLHDQFIDSPSQQ-LK-------------------------
------------KHGHSNHRT-ASSGTTFAEPWATQYLAVQLRLFVHYWRIPQYIMGKIM
LNVVAGLFLGFTFYQEGNSVQGLQNKLFAAFTSAILGMP--------TMNQFQPQFSSLA
NLFTERENPSGMYHWSVFVLSNLVTETIFNILAGTLFFFPWYFPIGFSQGWVGSTAGDGS
RGFYMWL-LLMTYEMWIS--TFGVAIASLAPNPQTAAVLTTVFASFVVA--FNGVLQPLS
QLPQFWHF-MYHASPYTYLMSGYISNAI-HGTRIICAPQEINVFQ-PPLGQTCMEYAGAF
VQ-EQF--GYLLNPGDISNCQYCRYSSGDQYLVTRNMNYG-DRWRNFGLMCVYNSFNAG-
------------------------------------------------------------
------------------------------------------------------------
------------------------------------------------------------
---IAFPLFYL-------------------------------------------------
----AKVATFD--------------------MKRLMLWRSWSKK----------------
------------------------------------------------------------
------------------------------------------------------------
------------------------------------------------------------
----------------------------------------------
>XP_007740259_Cladophialophora_psammophila
-----------------MTTPLVGNITTNYDRSRRMSGAS--------PDNQATDFPYLD
RSMSSGGGAVVDESQDANR------------------------EIQQLARQYSRVSTTAE
PSYHPFDEASV-----GTEIDPSS-------ENFNGRAWTKAM--LKLQKQTGQNVGRTA
GFAFRNLSAFGYTKGSDFQKTV---------DNYPLALMD--MLRGILGHKG---QRVDI
LRNFEGVVQPGEMLVVLGPPGSGCSTFLKTITGETHGFNL--SDDSYINYQG--------
-----------------------------ISYRQMHNNFKGEAIYTAEQDVHFPMLTVGD
TLLFAARARTPQNMKLPPGVTKTM-YAAHLRDVVMATFGIRHTINTKVGN--DFVRGVSG
GERKRVSIAEAALSNAPLQCWDNSTRGLDSANAIEFCKTLRTSTD-LNETTAAVAIYQSP
QSAYDFFDKVLVLYQ-GRQIFFGRTTE-AQKYFEDM--------GFECAKRQTVPDFLTS
MTNPIE-RLVKKGYESQ---VPRTPDEFAERWQQSEARQKMLQELDAFEKA---------
--------NPIGGPN--LEAFKQSRRVQQSKAQRKSSPYTLSYAGQVRLCLWRGFKRLMD
DPAITLTQLFANCINALVVSSLFYN--LP-ANTDSMRSRSSLIF-------FAVLLNAFG
SALEILTLYAQRPIVEKHQRYALYHPSAEAFASMLTDVPSKTLNAIGFNLILYFMTNLRR
TP---------------GAFFFFLFTSYILTFTMSMLFRFIASVSRSLVEALVPTAVLMI
AIVVYTGFVIPVDYMH---GWARWINYVNPTAYGFESLMVNEF-------HNRDYPCS--
TFVPPAPQFGNGSTTSQICTVVGSVAGRPF---VDGDAYINISYRYFAAHKWRNIGILFV
FMIGLCVLYLVATE--TVTAKKSKGEVLLF-----------RRGHKPAFLKEHMSDMES-
-------GGSDPNLVALERRQTKDEQ-----------------LTRQVSAVIQK------
------------QTAIFQWKDVCYDIKIK------------------GQPRRILDHVDGW
VKPGTMTALMGVSGAGKTTLLDCLATR-VTMGVI-----TGEMLVDGRQ--RDESFQRKT
GYVQQQDLHL-ETSTVREALRFSALLRQPRDTPQDEKIAYVEEVIKLLDMQEYADAVVGV
PGE-GLNVEQRKRLTIGVELAARPQLLLFLDEPTSGLDSQTSWSILNLLEKLTKA-GQAI
LCTIHQPSAILFQRFDRLLFLAAGGKTVYFGPVGKDSSILIDYFQKNGAHEC--------
-------------PPG-ANPAEYMLEAIGA------------------APGSHS---DID
WFQVWRNSPEYQEVQRELEEMKIERSQLVAPTSSN-------------------------
------------KADYF-----E-----FAAPFFLQFWETQKRVFQQYWRTPEYIYSKLL
LCCLTGLFIGFSLFKAPNTQQGLQNQLFGIFMLLVLFSQ--------LVQQIMPLFVTQR
SLYEVRERPSKTYSWKAFMLSNILVELPWATLGAVILFFCWYYPI-GLYQNATYTDSVAS
RGATQFL-FVLEFILFSS--TFAHMMIAGIATAETASNIANVLFSLCLL--FNGVLVGPK
AMPGFWIF-MYRVSPFTYLVEGLLSVGI-ANAPVTCAANEYLHLT-APAGETCGQYLDPF
ISTAG---GYLLN-SDTTQCQFCTVDNTNTFLSLVSISFS-HRWRDFGILFVYIAFNVF-
------------------------------------------------------------
------------------------------------------------------------
------------------------------------------------------------
---AAVTIYWL-------------------------------------------------
----ARVPKGK--------------------KYAGGKDADKSKALVKTLSNASQGQQQHV
VGATNFDEKGTAVLGGSEKDRRASPSTDDSDTESDQSIHQEKGASYTAEKREEAAAASSA
GTTTEEAAVEPTERPTTERFVTAPQF----------------------------------
------------------------------------------------------------
----------------------------------------------
>XP_018690493_Fonsecaea_erecta
----------------------------MERQASNASSTE--------EDYQEIYGAAIH
DRLRDGIRVLAERKKPTRHHHR------------LLHIENQDPELTRIATTISKDIGITP
ETLADV----------DPRLDPGN-------EEFDFRFWASTI--IQLVTEDGIKRANI-
GVCFKSLTVSGTGSSLALQPTV---------ASPWLALMR--LPMLVARRKQ---EPKVI
LHAFNGCVRSGEMLLVLGRPGSGCTTFLKSISGQLGGLTR--TSDSIVNYDG--------
-----------------------------ISQDLFIKNFRGKAVYNQENDEHFPHLTVGQ
TLSFAAHAQAPQAR--IRGVDREM-QATHVAEVMLRIFRLSAVRDTKVGS--DTVRGVSG
GERKRVSIAEMALARSLLAVWDNATRGLDSATALEFVRSLRTLAD-VAGVTQAVALYQAS
QVIYDIFDKVLILYE-GRQIFFGPVDS-ARAYFQKM--------GWYCPPRQTTPDFLTS
VTNPSE-RQLRPDCTDR---VPQTATEFEQYWLESEEYHACMAEIAQYEED---------
-----------TKGNGRLQELQAAHHAAQSHHTRDSSPFLISVWMQIRLCMKRSSQLLWN
DRASTVTLAIGRVILALIVGSIYFG--PP-DTTASLQSRGSVIF-------LATLMNALM
AVTEIGTLFAKRSIVQKQDTFAFYHPFADALASFIVDIPVKFVISTLFNVVYYFLAGLRL
EA---------------SNFFIFLLLNFVCTLVMSTIFRSIGAASKQLPQAYAIAGIGIL
MMVIYTGFTLQTAYMH---PWFRWINYINPIAYIFEALLVNEV-------HGRNFPCAPQ
SIVPPYAV----GNSTFACAVIGARPGQSI---VSGDSWVQSGYQYSYSHLWRNLGIALA
YMVFFLGFYLVATE--FRSSVKAEPQRLVF-----------RDYRTAQSLNATEGDIET-
-------KAARNQETASAQVHGVEDAEPDSGAMS-------HSIDEQVSEKRHG------
------------KTGSLAWQDLTLDISVQ------------------GKQRRLLDNVNGW
VAPGTLTCLMGVSGAGKTTLLDTLAQRHNTVGKV-----SGKVTVDGLP--LKPSFQRKT
GYVQQQDLHL-PSSTVREALRFSALLRQPASVPLAEKFEYVEKVIEVLKMEHFSDAVVGQ
PGE-GLNIEQRKLLTIGVELAAKPS-ILFLDEPTSGLDSQSAWTIVSLLRRLADN-GQAI
LATIHQPSAMLFQQFDSILLLARGGRTTYFGPIGTDCQTLTRFFEGHGARAC--------
-------------GAA-ENPAEYILDVVG----------------------N-S---SHD
WPELWKASPEFTNVKSAVCRV-PPES---SRHGDD-------------------------
------------ADDRL-----Q-----FAVSFVSQFQCVTQRLFQNYWRNPGYIYAKLQ
FGLLSSLFIGFTFFLQNASATGLQNVIFAIYMLNATFST--------VANQIMSRFLPQR
ALFEVRESPSKMYSWPVFLMANILVEIPYQIILSVVVWACWYFPVFGLHHDST-------
TRTLMWA-FCLQFLLFGS--TWAQMLIFTMPSTETAAALSTILFTLTLQ--FNGVLQPPS
ALPGFWIF-MYRVSPFTYLIGGWAGTGL-ANRAVVCAKNELAVFD-PPSGQTCGQYLSAY
LK--GGAPGSLLNPAATASCEYCPIRSANQFLAASSIEPS-DKYRNLGILFAYIAFNIV-
------------------------------------------------------------
------------------------------------------------------------
------------------------------------------------------------
---AAIFLYYI-------------------------------------------------
----FRVRGFS--------------------IKSLRKLKPKSDTPEEEREHEERAHQKKG
SQLAFYFHLAWAILRNLVR-----------------------------------------
------------------------------------------------------------
------------------------------------------------------------
----------------------------------------------
>XP_022513851_Fonsecaea_monophora
----------------------------MVDTLSKELGLGQPAQQHGATTDHASQGDTRQ
YDEKEPGAIRDRETFAVEKHYERPRISTDSYGLQRTTSGVNVEQAERDFAELSRELSAIS
RRVSRTHSKASHVRARDVEKAISSSDETSD-DVFDLETTLRGA--READDAAGIKPKYI-
GVVWENLTVRGIGGVKNFVKVF-----PDAFVDFFNVPGT-IMSILGMGKKG---REFNI
LQGFRGVAKPGEMVLVLGRPGSGCTTFLKVLANQRYGYT---GIDGEVLYGP--------
-----------------------------FDAATFEKLYRGEAVYNQEDDVHHPTLTVGQ
TLGFALDTKTPGKR--PLGLSKAE-FKDRVIRLLLKMFNIEHTINTIVGN--PFMRGVSG
GERKRVSIAEMMVTRATVCCWDNSTRGLDASTALDYAKSLRIMTN-IYQTTTFVSLYQAS
ENIYSQFDKVMVIDK-GRQVFFGPAKE-ARAYFEGL--------GFLEKPRQTTPDYLTG
CTDEYE-REYKPGRSPEN--APSTADSFVDAFNQSVFAERLEKEMADYRES---------
----------IQHEKQVYDDFVAAHREAKRKHTPKNSVYSVPFHLQIWALMRRQFLIKWQ
DKFSLVVSWITSITIAIIVGTVWLH--QP-KTSAGAFTRGGVLF-------MALLFNAFQ
AFSELASTMLGRPIVNKHRAYTFHRPSALWIAQIVVDLAFASVQIFVFSVIVYFMTGLVR
TP---------------GAFFTFVLIIITGYLSMTLFFRTIGCLCPDFDYAIKFAAVIIT
LFVITSGYIIQYQSQQ---VWMRWIFYVNTLGLGFAAMMMNEF-------MRLTMRCTAE
SLIPSGPGYNNID--HQVCTLPGSQAGEVE---VSGDAYVKQGFSYDPADLWRNFGIIVV
LIAFFLFTNVILGE--TVKYGAGGRTVTYFTKENDERKALNEKLQERKRRRQTKQDAGD-
-----------------------------------------------SSELNIT------
------------SKSVLTWENLTYDVPTP------------------AGQLRLLKDIFGY
VRPGQLTALMGASGAGKTTLLDVLASR-KNIGVI-----GGDILVDGQK--PGVGFQRGT
SYAEQLDVHE-STQTVREALRFSADLRQPYEVPREQKYAYVEEVLCLLELENLADAIIGS
PES-GLSVEERKRVTIGVELAAKPQLLLFLDEPTSGLDSQSAFNIVRFLRKLSAS-GQAI
LCTIHQPNSALFENFDRLLLLQRGGETVYFGDIGKDAHVLLGYFHKYGA-DC--------
-------------PPN-ANPAEWMLDAIGA------------------GIAARIG--DRD
WGDIWRESDELATVKAEIIDMKAKRQREVAGEPKL-------------------------
------------DERE------------YASPLWHQIKVVSNRTHLAFWRSPNYGFTRLF
NHVAIALLSGLAFLQLDDSRSSLQYRVFVIFQVTIIPAL--------ILAQVEPMYDLSR
LIF-YRESAAKAYSQFPFAFAMVCAEMPYSLLCTVGFFVPIYYLP--------GFNSNSS
RAGYQFF-MVLITELFSV--TLGQMVAAITPSSFISSLINPFIVIVFAL--FCGVTIPKP
QIPGFWRAWLYQLDPFTRLVSGMVTTEL-HDRQVVCTSSELNSFP-SLPGQDCGEYMSNF
FERGGP--GYIVS-NVTDTCRYCAYKIGDQFYEPLQLSFN-DRWRDLGIFAAFIASNL--
------------------------------------------------------------
------------------------------------------------------------
------------------------------------------------------------
-----ILLFLA-------------------------------------------------
----SRYLNFN------------------------RR-----------------------
------------------------------------------------------------
------------------------------------------------------------
------------------------------------------------------------
----------------------------------------------
>XP_016634039_Fonsecaea_multimorphosa
-MFNQHSGEMFRRRYGLEPTLANLHNVALPGQLSQDTSTMPSPHGSGEPSRSQSQEREGT
WGERDVGGPVSREEAMAEFEEIRRGISKISLQRTATRESGAEKARTWLSRGRSRPSMART
RTTASRAST-------DTTWDKEAGPEPVEEDDLDLGAFLKDGH-FEKRTETGESAKKV-
GVLFRNLTVKGVGAQATFTKT-LPEAIVGTFGPDLYHLVTRFVPALKFGKPP---PTRDL
IHDFTGSVRDGEMMLVLGRPGSGCSTFLKVIANQRESFA---GVEGLVTYGG--------
-----------------------------ISAEEQKKSYRGEVNYNPEDDQHLPNLTVWQ
TLKFALMNKTK---------KHDASTIPIIIDALLKMFGISHTRDTLVGN--EYVRGVSG
GERKRVGIAETLATKSTVVCWDNSTRGLDASTALDYAKSLRVMTD-ISNRTTVVTLYQAG
EGIYELMDKVLVIEQ-GRMIYQGPAKQ-ARQYFIDL--------GFHAPERQTTADFLTS
VGDPNE-RQFRSGMEAS---TPKTAQELEAAYRKSGIYKEVLAEVERYES----------
------EIKSSDCSDARRFQEAVQEQKSNSKLISTQSSYTVSFWRQVMACTLREFWLFWG
DKSTLYTKAFIIVSNALIVGSLFYG--ES-LDTSGAFSRGGALF-------FSIVFLGWL
QLTELVRAVSGRVVIERHRDYAFYRPSAVVIARVVLDLPVILVQAVVFTIVLYFMANLDV
EA---------------GKFFITLLFVYITTICITALYRMFAAFSPTIDDAVRFSGLALN
LLVIFVGYTIPKTILTGDVIWFGWLFYINPVAYSYEAVLTNEF-------HGRLMECSPS
NLVPRGPN-A--QPGYQGCSLTGATLGSTR---VSGDAYFQTSFGYSRSHLWRNFGVVIA
FTVLYILITAFGSE--YFTFTGGGGGALIF-----------KKTRKAKEMVGEEAKHADE
EEAVTPADPVSSSTSENMKDEQNAIASGIAKS----------------------------
-------------KSVFTWENVEYEVPYQ------------------GGKRKLLNGVNGY
VKPGVMIALMGASGAGKTTLLNTLSQR-QTMGTV-----SGDMLVDGRP--LGIEFQRGT
GFCEQMDLHD-EAATIREALEFSAILRQDRNVPKQEKLDYVNNIIELLELHDIEDAIIG-
----SLGVEQRKRLTIGVELAAKPELLLFLDEPTSGLDSQSAFSIVRFLKKLSQA-GQAI
ICTIHQPSSMLIQQFDMVLALNPGGNPFYFGPIGENGSAVIEYFAKRGT-QC--------
-------------PPN-KNVAEFILETAAK------------------GGKRRADGKRVN
WNKEWLESEENAAMLKEIQRLKEERSKEPLKEVKE-------------------------
------------QRA-------------FAAPVPLQTYELMKRTFRSYWRDPSYLYAKLF
TSVIIGIFNGFTFYNLDNSVASLQERFFTSFLIIIIPPT--------IVNGVVPKFYQNR
ALWEAREYPSRIYGWFAFCTAQVVAEVPTAIISSVIYWLLWYYPT--------GLPRDSE
TAGYMFL-MTMLFYFFMS--SWGQWICAFAPS--FTVISNTLPFFFVMVSIFNGIVRPYD
QLPVFWRYWMYYVNPSTWWLRGVLSATM-KDLTVRCAPGESTLYN-APPGQTCQSYTQPF
IDSSGL--GYV-STLANGTCAYCPYATGKEYLSTLNTKPN-EQWRDFGIFLVFVCSNWL-
------------------------------------------------------------
------------------------------------------------------------
------------------------------------------------------------
---LVYFFIYT-------------------------------------------------
----VRVRKWSFGMRYVSGTAERLIEVVKGLVKGKRR-----------------------
------------------------------------------------------------
------------------------------------------------------------
------------------------------------------------------------
----------------------------------------------
>XP_022496585_Fonsecaea_nubica
----------------------------MVDTLSKELGLSQPAQQHGATTDHAFQGETRQ
YDEKEPGPIRDRETFAVEKRYERPRISTDSYGLQRTTSGVNVEQAERDFAELSRELSAIS
RRVSRTHSKVSHVRARDLEKAISASDETSD-DVFDLETTLRGA--READDAAGIKPKYI-
GVVWENLTVRGIGGVKNFVKVF-----PDAFVDFFNVPGT-IMSILGMGKKG---REFNI
LQGFRGVAKPGEMVLVLGRPGSGCTTFLKVLANQRYGYT---GIDGEVLYGP--------
-----------------------------FDAATFEKLYRGEAVYNQEDDVHHPTLTVGQ
TLGFALDTKTPGKR--PLGLSKAE-FKDRVIRLLLKMFNIEHTINTIVGN--PFMRGVSG
GERKRVSIAEMMVTRATVCCWDNSTRGLDASTALDYAKSLRIMTN-IYQTTTFVSLYQAS
ENIYSQFDKVMVIDK-GRQVFFGPAKE-ARAYFEGL--------GFLEKPRQTTPDYLTG
CTDEYE-REYKPGRSPEN--APSTADSFVDAFNQSVFAERLEKEMADYRES---------
----------IQHEKQVYDDFVAAHREAKRKHTPKNSVYSVPFHLQIWALMRRQFLIKWQ
DKFSLVVSWITSITIAIIVGTVWLR--QP-KTSAGAFTRGGVLF-------MALLFNAFQ
AFSELASTMLGRPIVNKHRAYTFHRPSALWLAQIVVDLAFASVQIFVFSVIVYFMTGLVR
TP---------------GAFFTFVLIIITGYLSMTLFFRTIGCLCPDFDYAIKFAAVIIT
LFVITSGYIIQYQSQQ---VWLRWIFYVNTLGLGFAAMMMNEF-------KRLTMRCTAE
SLIPSGPGYNNID--HQVCTLPGSQAGAVE---VSGTAYVKQGFSYDPADLWRNFGIIVV
LIAFFLFTNVILGE--TVKYGAGGRTVTYFTKENDERKALNEKLQERKRRRQTKQDAGD-
-----------------------------------------------SSELNIT------
------------SKSVLTWENLTYDVPTP------------------AGQLRLLKDVFGY
VRPGQLTALMGASGAGKTTLLDVLASR-KNIGVI-----GGDILVDGQK--PGVGFQRGT
SYAEQLDVHE-STQTVREALRFSADLRQPYEVPREQKYAYVEEVLCLLELENLADAIIGS
PES-GLSVEERKRVTIGVELAAKPQLLLFLDEPTSGLDSQSAFNIVRFLRKLSAS-GQAI
LCTIHQPNSALFENFDRLLLLQRGGETVYFGDIGKDAHVLLGYFHKYGA-DC--------
-------------PPN-ANPAEWMLDAIGA------------------GIASRIG--DRD
WGDIWRESDELATVKAEIIDMKAKRQREVAGEPKL-------------------------
------------DERE------------YASPLWHQIKVVSNRTHLAFWRSPNYGFTRLF
NHVAIALLSGLAFLQLDDSRSSLQYRVFVIFQVTIIPAL--------ILAQVEPMYDFSR
LIF-YRESAAKAYSQFPFAFAMVCAEMPYSLLCTVGFFVPIYYLP--------GFNNDSS
RAGYQFF-MVLITELFSV--TLGQMIAAITPSSFISSLINPFIVIVFAL--FCGVTIPKP
QIPGFWRAWLYQLDPFTRLVSGMVTTEL-HDRQVVCTSSELNSFP-SLPGQDCGEYMSNF
FERGGA--GYIVS-NVTDTCRYCAYKIGDQFYEPLELSFN-DRWRDLGIFAAFIASNL--
------------------------------------------------------------
------------------------------------------------------------
------------------------------------------------------------
-----ILLFLA-------------------------------------------------
----SRYLNFN------------------------RR-----------------------
------------------------------------------------------------
------------------------------------------------------------
------------------------------------------------------------
----------------------------------------------
>XP_013283421_Fonsecaea_pedrosoi
----------------------------MVDTLSKELGLGQPAQQYGATTDHASQGDTRQ
YDEKEPGAIRDRETFAVEKHYERPRISTDSYGLQRTTSGVNVEQAERDFAELSRELSAIS
RRVSRTQSKVSHVRARDVEKAISSSDEISD-DVFDLETTLRGA--READDAAGIKPKYI-
GVVWENLTVRGIGGVKNFVKVF-----PDAFVDFFNVPGT-IMSILGIGKKG---REFNI
LQDFRGVAKPGEMVLVLGRPGSGCTTFLKVLANQRYGYT---GIDGEVLYGP--------
-----------------------------FDAATFEKLYRGEAVYNQEDDVHHPTLTVGQ
TLGFALDTKTPGKR--PLGLSKAE-FKDRVIRLLLKMFNIEHTINTIVGN--PFMRGVSG
GERKRVSIAEMMVTRATVCCWDNSTRGLDASTALDYAKSLRIMTN-IYQTTTFVSLYQAS
ENIYSQFDKVMVIDK-GRQVFFGPAKE-ARAYFEGL--------GFLEKPRQTTPDYLTG
CTDEYE-REYKPGRSPEN--APSTADSFVDAFNKSVFAERLEKEMADYRES---------
----------IQHEKQVYDDFVAAHREAKRKHTPKNSVYSVPFHLQIWALMRRQFLIKWQ
DKFSLVVSWITSITIAIIVGTVWLH--QP-KTSAGAFTRGGVLF-------MALLFNAFQ
AFSELASTMLGRPIVNKHRAYTFHRPSALWLAQIVVDLAFASVQIFVFSVIVYFMTGLVR
TP---------------GAFFTFVLIIITGYLSMTLFFRTIGCLCPDFDYAIKFAAVIIT
LFVITSGYIIQYQSQQ---VWMRWIFYVNTLGLGFAAMMMNEF-------MRLTMRCTAE
SLIPSGPGYNNID--HQVCTLPGSQAGAVE---VSGNAYVKQGFSYDPADLWRNFGIIVV
LIAFFLFTNVILGE--TVKYGAGGRTVTYFTKENNERKALNEKLQERKRRRQTKQDAGD-
-----------------------------------------------SSELNIT------
------------SKSVLTWENLTYDVPTP------------------AGQLRLLKDIFGY
VRPGQLTALMGASGAGKTTLLDVLASR-KNIGVI-----GGDILVDGQK--PGVGFQRGT
SYAEQLDVHE-STQTVREALRFSADLRQPYEVPREQKYAYVEEVLCLLELENLADAIIGS
PES-GLSVEERKRVTIGVELAAKPQLLLFLDEPTSGLDSQSAFNIVRFLRKLSAS-GQAI
LCTIHQPNSALFENFDRLLLLQRGGETVYFGDIGKDAHVLLGYFHKHGA-DC--------
-------------PPN-ANPAEWMLDAIGA------------------GIAARIG--DRD
WGDIWRESDELATVKAEIIDMKAKRQREVAGEPKL-------------------------
------------DERE------------YASPLWHQIKVVSNRTHLAFWRSPNYGFTRLF
NHVAIALLSGLAFLQLDDSRSSLQYRVFVIFQVTIIPAL--------ILAQVEPMYDLSR
LIF-YRESAAKAYSQFPFAFAMVCAEMPYSLLCTVGFFVPIYYLP--------GFNSNSS
RAGYQFF-MVLITELFSV--TLGQMVAAITPSSFISSLINPFIVIVFAL--FCGVTIPKP
QIPGFWRAWLYQLDPFTRLVSGMVTTEL-HDRRVVCTSSELNSFP-SLPGQDCGEYMSNF
FERGGP--GYIVS-NVTDTCRYCAYKIGDQFYEPLQLSFN-DRWRDLGIFAAFIASNL--
------------------------------------------------------------
------------------------------------------------------------
------------------------------------------------------------
-----ILLFLA-------------------------------------------------
----SRYLNFN------------------------RR-----------------------
------------------------------------------------------------
------------------------------------------------------------
------------------------------------------------------------
----------------------------------------------
>XP_007758928_Cladophialophora_yegresii
----------------------------MESPISHASSTE--------DDYREIYEAALY
DRLRDGLRAHAQERKA-KHHHK------------LLPINNRDPDLTRIATNASKATKVIP
RRLADI----------DPRLDPEK-------DAFDFRFWATTF--IQLVKEDGIKRVNV-
GVSFRSLAVSGMASNLGLQPTV---------TTPWVALAR--LPMLRSKRQR---EPKVI
LHQLDGSVKSGEMLLVLGRPGSGCTTFLKSIAVQLNGLTK--SQASTVSYDG--------
-----------------------------IPQDVFMRKFKGKAVYNDENDEHFPHLTVGQ
TLHFAAFAQTPHAR--IKGVDRLT-QATHMAEVMMRIFGLSHVRDTKVGN--DTVRGVSG
GERKRVSIAEMALARSVLAVWDNSTKGLDSTTALEFVRSLRALAD-VAGVTQAVALYQAS
QRIYETFDKVLVLYE-GRQIYFGPIDS-ARSYFERM--------GWFCPPRQTTPDFLTS
ITNPQE-RQPQLEFANK---VPKTASAFEDYWLKSEEFQACIAEISSAEID---------
-----------AKNNGRLQALQDAHHAAQAHHTRATSPYLLSIWMQVRLCIQRCAQLLWN
DRASTVALAGGRVILALIIGSVYFG--TP-NTTASLQTRGAVIF-------LATLMNALM
AVTEIGALFGKRGVVQKQNTFAFYHPSADALAAFLIDIPVKFAISTLFNVVYYFLSGLRA
DA---------------SSFFIFLLFNFVCTLLMSAIFRGIGAASKQLAKAYAVAGIGVL
MMVIYTGFTLQTSYMH---PWFRWINYINPIAYIFEALLVNEV-------HGRRFPCASQ
SLVPPYAS----GNENFACAVIGAQPGERT---VSGDLWVQSGYQYSYSHIWRNLGIALA
YMVCFLVIHLVAVE--FMSTADAQPQRLIY-----------RTRKAAQ---ASKKDVES-
-------DA--HQEFATPPNAATNEKENPGDGRTGRQASKDHA--DKMTE----------
------------AAGVLTWEDVTLDIMIQ------------------DKPRRLLDSVTGW
VDSGRLTCLMGVSGAGKTTLLDTLAQRQTTTGKR-----SGSILVDGMP--LQPSFQRKT
GYVQQQDLHL-STSTVREALRFSALLRQPRSVTVEEKFAFVEHVIDILGMELFSDAVIGQ
VGE-GLNIEQRKLVTIGVELAAKPS-ILFLDEPTSGLDSQSAWTIVSLLRKLADN-GQAV
LATIHQPSAMLFQQFDSILLLAKGGRTSYFGPLGADCRTLTQYFERHGAPSC--------
-------------APE-QNPAEYILNTIG----------------------SPT---SHD
WTQIWQSSQECAATKETLRTI-VANAQLATRGPSD-------------------------
------------PDG-------E-----FALPFTAQLRLVLQRLFQNYWRNPTYIYAKLQ
FAMLSSLFIGFTFYLQNSSATGMQNVVFAIYMLNATFSS--------MVNQIMSRFLPQR
ALFEVREAPSKLYSWLAFVLANILVEIPYQIFLSVVVWACWYFPIFGIHHDSA-------
TRAMMWA-FCMQFLLFGA--TWAQMLIFVMPSTETAGALSTILFTLTLQ--FNGVLQPPT
ALPGFWIF-MYRVSPFTYLIGGWAGTGL-ADRPVVCASNELAIFD-PPADQTCGAYLSAY
LE--GGAPGSLLNPSAVSQCEYCPLRNANQFLAGSWIHPS-DKYQNLGILFAYIAFNMF-
------------------------------------------------------------
------------------------------------------------------------
------------------------------------------------------------
---AAVVLYYV-------------------------------------------------
----FRVRRFS--------------------IKSLRKSRPHSEG--KDKQAAGKHHRSRL
FYPGFYYHFTLALLRNLVR-----------------------------------------
------------------------------------------------------------
------------------------------------------------------------
----------------------------------------------
>XP_016232240_Exophiala_spinifera
------------------------------------------------------------
------------------------------------------------------------
----------------MGKQSISHERDLRNQCLGASSRSPSTSVELLANFQNELSGYQTV
DVRVRHLSVTVE---AVAPSPLSSLDALRARINGSKKTPT---------------SIKKI
LDDVSADFPSRSLTAIVGASGSGKTMLLNVISGRMKAHKF--RQSGTVTYKSSTN-----
------------------------N-----------CCGKVDAAYVLQQDVLLPTLTVRE
TLQLAADLRLSTTK------TKAE--RCTMVETVIAELGLQTCANTKIGDP-AHNKGCSG
GERRRTSIGIQLLADQPILILDEPTTGLDAASAIQVVQTLSRLAR-K-GKTIIMTIHQPR
SEIWRLVDNIVLLSR-GSPVYSGSVKQ-CLPHFERM--------GYKLPSFFNPFDFIVD
LAAIDI-QSVELEKNSS-----IRVDQLLKAWASESASYHEKISQ--S--F---------
------------------TNKSLHSNRATSY-RDLF----DELAHETMVLTRRTFIVTYR
DRLGLFASIIEATSMGMISGWVFYH--LG-GDLSGIKSRQGALYTASAVQSYLVLVFETY
RLS-VDIEIYDRERIEGTSRPVTFVLSRRLSRILVEDIPVPIL----FSLIFYFMAGFRP
QA---------------RQFFTFLVIQTITHLASINLASICVAINRQFMVASLLANLSFT
LQTFACGYFINTHSLA---VWLRWTKWISYIFYAFSALCTNEF-------RGHMYDCP--
---------YSGEASNQACK------E------YWGEYILE-ALNVPSDWLWRPIVVLVG
FTALFFGLSILLLQ---------------------------LITIEVKLARSRQSEVS-C
GEDH-----------------------------------ERSTRTTDAP-----------
------------TSINITLDGFGIDLETRR----LF-K--------AMSRKQICAPITTN
FESGSLNVIMGPSGSGKSTCLNTIAQRPQSSPVSRYLS-CGTIRLNGAI-ATDSVLRSIC
SYVPQDDTGLLPSLTVRETLYFAAQLRLPHFVSHEQKLQRAESILLRLGLKECADTLVGN
EFMKGVSGGEKRRVSIGIQILTDPK-VLLLDEPTSGLDAFTADSIIKVLQSLADE-GRTV
ILSIHQPRSDTFRQFGKLLLLTHSGDVAYAGG----VPNILPHFSEIGY-TC--------
-------------PDA-TNPADFIMDLVSD-ES----FCCHQQQEGILLSSIKA---DE-
RP-------------------------------------------------LATSRVTES
PSGPTTFS----REGRLSLPAEIGAYKRSQLPFSRAFPILLRRGMINLKRQPELLIGRVT
QIMGLGIVLAAFVAPLQNDYYAVQSRVGYILTMSSMMFV--------GMLNSIAMYPTER
DIYYHED-RDNTYTVEAFFCYYSFVEFLFELLGSLLYAVLTVFAV-----------GLPR
TASQFFLMTYSALCVVSCGESFGILFLTMFSHTGLAVSVMTVMMAISVS--LAGVLS--I
SLDRFLTV-VSYVSPVKWQVGALLSYTL-RGTTFTCSDQQR-L-----------------
------------------GNGTCPIQTGDQVLQLYKLDVSTLQYALI-LGAIAIGYRLL-
------------------------------------------------------------
------------------------------------------------------------
------------------------------------------------------------
---AYLGLKTR-------------------------------------------------
----RVD-WT---RCMRMELPGRKNVK---------------------------------
------------------------------------------------------------
------------------------------------------------------------
------------------------------------------------------------
----------------------------------------------
>XP_016263590_Exophiala_oligosperma
------------------------------------------------------------
------------------------------------------------------------
------------MAAEKVSDE--------KTFDAKNTDVARTVSS---SHGREN-NAHIV
NIRIRNVSVRVD---PAAGPLFSSTDAFKAKILRSKDKP----------------AIKDI
LRNVSADLSSQSLTAIAGASGSGKTTLLNVVARRVKDQKF--QQSGSVTY--DT------
------------------------ANKTTHDA----DLSKVGIAYVLQQDVLLPSLTVRE
TLRYAADLRLSTIK------TKAE--RYAMVETVIDELGLGSCAETRIGDN-VH-KGCSG
GEKRRTSIGVQLLADQPVLILDEPTTGLDAASAIHVVQTLKSLAQ-R-GKTVIMTIHQPR
SEIWRLVDNLILLSR-GIPVYSGPIGQ-CLSYFDEV--------GYKMPPFSNPFDFVID
LAAIDL-RSQQSERTSS-----ERVQALQELWRVKSADFIDRTVD--I--S---------
------------------TGKSFDGKQMARS-GNWL----NELFQETLVHMRRTFVVTCR
DRLGLLASMVESLSMGIMSGWIFYK--LG-SDLAGIRSREGAMYSACALQGYLILLFETY
RLT-IDIEVYDRERIEGVIRPVSFIFSRRFARLVLEDLPVPFF----YSVIYYFMAGFRA
EA---------------SQFFTFFAIQLLLHLIAVNLATVCVGVNRQFMIASLIANLSFT
LQSMGCGFFINTREIA---VWLRWIKWTAYVFYSFGALCTNEF-------RGHFYDCP--
---------SPGGPSNPACK------E------YTGAYILA-SLNLPSNWLWRPIIVLVG
FVLFFFILSGIILQ---------------------------VLTTEVEMAKQHDSEVTYE
AESQ-----------------------------------QAIVRSGDGD-----------
------------RGITVTLDHFGLDLETQR----LF-R--------GKSVKHIFRPISTQ
FEPGVLNVIMGPSGSGKSSCLNAMARRLYNSPMTKYLP-SGKMLLNGMT-ATEDVITSVC
SYVPQDDTGLLSSLTVRETLHFAARLRLPPFMTNEQKIQRAERVLLQLGLKDCADTLVGS
DMVKGISGGEKRRVTIGIQVLTDPR-VLLLDEPTSGLDAFTAFSIIEVLKGLADE-GRTI
IFSIHQPRSDMFKQFGGVLLLAKGGDVVYTGT----VEDMLPHFARQGH-TC--------
-------------PES-ANPADFALDLVSG-G------------PLESSSSPT-------
-PSS-TKEREVE-------------------------------QPPITLVSTTTSLPAPA
PQDPHRPS----SASHLSLPASLGMHTRRTLPFRTSYPILLHRGLINLRRQPNLLTGRVT
QLVGLGIVLAAFFSPLKHDYFSVQTRVGYIQAMSSMFFV--------GMLNSIAMYPSER
DIYTHESQRDKTYPLSAFYLYYLTLEVPMEVVASLLFSVLTVFAA-----------HLPY
TAGQFLLTAYCAFCVVSCGESFGILFLTMFRHTGLAVSVMSVVLSVSIH--LAGVLS--I
DVDAFLRA-VNHASPIKWQVGALLSYSL-RGIRFTCTAGQR-L-----------------
------------------PDGPCPIATGEQVLDLYRLDVDTATYAIA-LGGVTVAYRIL-
------------------------------------------------------------
------------------------------------------------------------
------------------------------------------------------------
---GYLGLLAK-------------------------------------------------
----RTD-WK---L-LFASLSSPSPEK---------------------------------
------------------------------------------------------------
------------------------------------------------------------
------------------------------------------------------------
----------------------------------------------
>XP_013321641_Exophiala_xenobiotica
------------------------------------------------------------
------------------------------------------------------------
------------MAAEKVPDETLTPAKARSSSNAPSDTVEHKSSA---EHTRER-KNQLV
NVRLRNVSVKVD---PAAGSAFSSVDAFKARVLRSKVKP----------------PIKDI
LHDVSADLPSQSLTAIVGASGSGKTSLLNVIARRIKDQKF--QQFGSVTY--EIP-----
------------------------AGNSTQDN----ASSKVGMAYVLQADCLLPSLTVRE
ALRYAADLRLSTTK------TKAE--RHAMVETVINELGLAKCADTRIGDN-VH-KGCSG
GEKRRTSIGVQLLADQAVLLLDEPTTGLDAASAIQVVQTLKSLTH-R-GKTVIMTIHQPR
SEIWGLVDNLILLSR-GAPVYSGPTTE-CLQYFEKI--------GHKMPPFFNPFDFVID
LAAVDL-RSQESERSSL-----LRVQELQEAWRTNSKDFIDDARY--W--S---------
------------------AGKTFDGKQVARS-ENAT----NEILQETLVHIRRTFVVTCR
DRLGLLASMVESLSMGIMSGWIFYQ--LG-SDLAGIRSREGAMYSACALQGYLILLFETY
RLT-IDIEVYDRERTEGVIKPISFILSRRFARFPLEDLPVPFF----YSVIYYFMAGFRA
DA---------------GQFFTFFAIQLLLHLIAVNLATVCVGLNRQFMIASLIANLTFT
LQSMGCGFFINTRSIA---VWLRWIKWTAYVFYSFGALCTNEF-------QGHFYDCP--
---------SPGGPSDPACK------E------YTGAYILA-SLNLPADWLWRPIVVLVG
FMLFFFVLSGVILQ---------------------------VLTTEVEMAKQHESETSYT
AESL-----------------------------------QTASRSGDEN-----------
------------RTITVTLDHFGLEVEMQR----LL-R--------GKLIRRIFHPISTT
FEPGVLNVILGPSGSGKSSCLNAMARRLYNSAMTKYSP-CGQMYLNNAT-ATDDVITSIC
SYVPQDDSGLHSSLTVRETLHFAARLRLPSFMTYEQKTQRAERVLLQLGLKDCADTLIGS
DLVKGISGGEKRRVSIGIQILTDPR-VLLLDEPTSGLDAFTAFSIIEVLKGLADE-GRTI
IFSIHQPRSDMFKQFGGVLLLAKGGDVVYAGK----IADMLPYFAQLGH-SC--------
-------------PES-ANPADFALDLVSS-GTPEFL----QQKPFTAMDNHN-------
-PSSQTKE------------------------------------------TTTTADPSP-
--NPPTPP----KETHLALPATLGVYTRRQLPFRHAFPILLQRGIINLRRQPNLLTGRIT
QLVGLGIVLAAFFSPLRHDYYSVQTRVGYIQAMSSMFFV--------GMLNSIAMYPSER
DIYYHESLRDNTYPLSAFYVYYLTLEVPMEIVASLLFSVLTVFAA-----------RLPC
TPGEFFLMAYSAFCVVSCGESFGILFLTMFSHTGLAVSVMSVVLSISIH--LAGVLS--I
DIDAFLQA-VNHISPIKWQVGALLSYSL-RGIKFTCTDAQR-L-----------------
------------------ANGQCPISSGEQVLDLYRLNVDTAAYALA-LGGVTIGYRVL-
------------------------------------------------------------
------------------------------------------------------------
------------------------------------------------------------
---GYLGLTIK-------------------------------------------------
----RVD-WK---A-LVTKWNSRKSKA---------------------------------
------------------------------------------------------------
------------------------------------------------------------
------------------------------------------------------------
----------------------------------------------
>XP_007719811_Capronia_coronata
------------------------------------------------------------
------------------------------------------------------------
------------MATEKGHEEVSTRAPDELLDDSIAFPMKEPPSQ--YDDNPDP-NSGPV
YVQVRNVSVEVD---PARGSPFSSIDSFKSRILRIKGNS----------------SPKAI
LQDISADLPSRSLTAIVGASGSGKTTLLNVIAHRIKDERF--RQSGAVTYDAESL-----
------------------------VEPEGQAA----GPARVGVAYVLQQDVLLPTLTVRE
TLRYAADLRLSTTK------TRTE--REAMVENVIHDLALGKCANTKIGDN-AH-KGCSG
GEKRRTSIGVQLLADQPVLILDEPTTGLDAASAIQVVRTLKSLAE-R-GKTVIMTIHQPR
SEIWRLVDNLILLAR-GSPVYCGHVQE-CLPYFERL--------GYKMPSFFNPFDFVID
LAAVDL-RSQDAEQTSL-----VRVQRLQEAWRAGETHPRTGGPG--Q--N---------
------------------KGQPFSGKQSAHS-ADRL----DELFQEVIVHTRRTFVVTCR
DRLGLVASTVESLSMGIMSGWIFYQ--LG-GDLAGIRSRQGAMYSACALQGYLILLFETY
RLT-MDIQIYDRERIEGVVRPISFIVSRRLARIPLEDLPVPFF----YSVIFYFMAGFRS
NA---------------DQFFTFFAIQLLLHMIAVNLATVCVALNRQFMVASLIANLTFT
LQSMGCGFFINTRSLA---VWLRWVKWTAYVFYAFGALCTNEF-------AGHFYDCP--
---------SPGGPSNPACR------E------YTGAYILA-SLNLPSNWLWRPIVVLVG
FILFFFILSGVTLQ---------------------------VLTTEVEVAKTHENKAASS
ADSQ-----------------------------------ETNVRRGGTT-----------
------------RTVTVALDHFGLEIDRKR----LF-K--------NNTTKRIFQPITTT
FEPGVLNVIMGPSGSGKSSCLNAMARRLYGSPMVKYQT-TGRMLLNGST-ATDAVVMSIC
SYVPQDDSALLPCLTVRETLHFAARLRLPSFLSHEQKVRRAELVLLQLGLKDCADTLIGS
DMVKGISGGEKRRVSIGIQILTDPQ-VLLLDEPTSGLDAFTAFSIIEVLKGLADE-GRTI
IFSIHQPRSGMFKQFGGVLLLAKGGEVVYAGS----VSEMLPHFESMGF-TC--------
-------------PES-ANPADFALDLVSV-ETPKSLQGQQQQQPSNVAPAATI---TA-
LPPATVGPHEKGIDIEDSPAKTSKPNDTFAEEPAPTPSHSP--TKALGPDSTTTD--THT
T--DATPS----KPADLALPATLGTYARQRQPFQHAFPILLQRGVINLRRQPNLLTGRIT
QLVGLGIVLAAFCSPLRHDYYSVQTRVGYIQAMSSMFFV--------GMLNSIAMYPGER
DLYYHEE-RDGTYTLAAFFVYYLALEVPAEVVASMLFSVLTVFAV-----------GLPR
TAGQYFLMAYSAFCVVECGESFGILFLTMFSHTGLAVSVMSVVLSIAIH--LGGVLS--I
GIDRFLSA-VNHISPVKWQVGALLSYSL-RDIRFTCTADQR-L-----------------
------------------ADGTCPVQTGEQVLELYRLNVDTVAYALA-LGGVTIGYRLL-
------------------------------------------------------------
------------------------------------------------------------
------------------------------------------------------------
---AYLGLEIR-------------------------------------------------
----GAD-WK---GLMSATMRKKRRNWGSIRK----------------------------
------------------------------------------------------------
------------------------------------------------------------
------------------------------------------------------------
----------------------------------------------
>XP_007731140_Capronia_epimyces
------------------------------------------------------------
------------------------------------------------------------
------------MATEKPEGHVPSSA-------SIPLPTKENTLQHRYSTSTDR-NTRAV
NVRVRNVSVKVD---PAGGSLFSSIDAVKSRVLRSYAIP----------------TIKDI
LNDVSADLPSRSLTAIVGASGSGKTTLLNVIAHRVKDKRL--RQLGTVTYNSEAL-----
------------------------AIPNGQDAGSGSGSARVGVAYVLQQDVLLPSLTVRE
TLQYAADLRLSTTK------TRAE--REAMVETVIDELGLGKCANTRIGDN-AH-KGCSG
GEKRRTSIGVQLLADQPVLILDEPTTGLDAASAIQVVQTLKSLAQ-R-GKTVIMTIHQPR
SEIWRLVDNLILLAR-GSPVYSGPVRE-CLPYFEHL--------GYRMPPFFNPFDFVID
LAAVDL-RSQTLEQTSL-----IRVRKLHEAWRTHGTDASAGEPE--S--L---------
------------------IDETFDGKQVAHS-GDRL----NELLHEVIVHTRRTFVVTCR
DRLGLVASIVESLSMGIMSGWIFYQ--LG-SDLAGIRSRQGAMYSACALQGYLILLFETY
RLT-IDIQVYDRERIEGVVRPISFIVSRRFARIPLEDLPVPFL----YAVIFYFMADFRA
AA---------------GQFFTFFAIQLLLHMIAVNLATVCVALNRQFMVASLIANLTFT
LQSMGCGFFINTRSIA---VWLRWIKWAAYVFYAFGALCTNEF-------AGHFYDCP--
---------SPGGPSDPACR------E------YTGDYILA-SLNLPSNWLWRPIIVLVG
FILFFFILSGVILQ---------------------------VLTEEVEMARTHESKAAST
ADGQ-----------------------------------ETNARAGDAN-----------
------------RTVTVTLDHFGLEIER-R----PF-K--------SNLTKRIFKSINTT
FEPGVLNVIMGPSGSGKSSCLNAMARRLSGSVRVKYSS-SGRMLLNGAT-ATDDVVTSIC
SYVPQDDSALLPCLTVRETLHFAARLRLPAFLSHEQKVQRAESVLLQLGLKDCADTLVGS
DMVKGISGGEKRRVSIGIQILTDPQ-VLLLDEPTSGLDAFTAFSIIQVLKGLADE-GRTI
IFSIHQPRSDMFKQFGGVLLLATGGEVVYTGP----VSDMLPHFERMGF-TC--------
-------------PES-ANPADFALDLVSV-ETPKLL----QQHQSNLTP----------
LPPTTT--------------------------TTTTTSTSPAITAVIGVDDTTTSAVNEA
K--SPTPS----KETHLTLPAALGTYARRKLPVQRAFPILLQRGMVNLRRQPNLLTGRIT
QLVGLGIVLAAVCSPLKHDYFAVQTRVGFIQALSSMFFV--------GMLNSIAMYPGER
DLYYHEE-RDGTYGLEAFFLYYLALEVPAEVVASMLFSVLTVFAI-----------GLPR
TAGQYFLMAYSSFCVVECGESFGILFLTLFSHMGLAVSVMSVVLSISIH--LGGVLS--I
GVDHFLSA-VNHISPVKWQVGALSSYSL-RNIRFTCAPDQT-L-----------------
------------------ADGSCPIQTGAQVLDLYRLNVDTVTYALA-LGGVTVAYRLL-
------------------------------------------------------------
------------------------------------------------------------
------------------------------------------------------------
---AYLGLKIR-------------------------------------------------
----AAD-WK---AWMSSSMNKKKP-----------------------------------
------------------------------------------------------------
------------------------------------------------------------
------------------------------------------------------------
----------------------------------------------
>XP_009158771_Exophiala_dermatitidis
------------------------------------------------------------
------------------------------------------------------------
------------------------------------------------------------
------------------------------------------------------------
------------------------------------------------------------
------------------------------------------------------------
------------------------------------------------------------
------------------------------------------------------------
------------------------------------------------------------
------------------------------------------------------------
------------------------------------------------------------
------------------------------------------------------------
------------------------------------------------------MAGMRA
DA---------------SQFFTFFAIQLLLHMIAVNLATVCVAISRQFMLASLAANLTFT
LQSMACGFFINTRTIA---IWLRWIKWTAYVFYAFGALCTNEF-------GGHFYDCP--
---------SPGGPSNPACR------E------YTGDYILA-SLNLPPNWLWRPIVVLVG
FILFFFILSGVILQ---------------------------ILTTEVEVAKTHESEAASA
ADTH-----------------------------------EANTRLDAQS-----------
------------RAVTITLENFALAVDRKR----VF-K--------PKVTKQIFLPINTT
FKPGVLNVIMGPSGSGKSSCLNAMARRLYGSPLVKYHC-TGKMLLNGST-ATDDVITSIC
SYVPQDDSALLPCLTVRETLHFAARLRLPAFLNHEQKIQRAESVLMQLGLKDCADTLIGS
DMVKGISGGEKRRVSIGIQILTDPQ-VLLLDEPTSGLDAFTAFSIIEVLQGLADE-GRTI
IFSIHQPRSDMFKQFGGVLLLAKGGEVIYTGP----VSEMLPYFEKMGF-KC--------
-------------SSS-ANPADFALDLVSV-ETPKSLQGLHADKD-LANTATTV---TA-
TPDAPEGDQHTHTALGAAPAA-----------DQPVHEFSPPAMPSVEQEQTQHRSLNQD
Q--EDQPQTETEKQKQLTLPASLGTYRRQRLPFRHAFPILLQRGLLNLRRQPNLLTGRIT
QLVGLGIVLTAFCAPLGHNYYSVQTRVGYIQAMSSMFFV--------GMLSSIALYPGER
DLYNHESRRDGTYGLESFFCYYLALEVPAEIVASMLFSLLTVFAV-----------GLPR
TAGQYFLMAYATFCVVECGESFGILFLTMFTHTGLAVSVMSVVLSISIH--LGGVLS--I
GIDHFLSA-VNHISPVKWQVGALLSYSL-RGVQFTCSPEQR-VPP---------------
------------------VTGPCPVQTGVQVLDLYQLNVDTVAYALA-LGGVTIGYRLL-
------------------------------------------------------------
------------------------------------------------------------
------------------------------------------------------------
---AYVGLKIQ-------------------------------------------------
----ASG-WQ---A-LRTMMRGSRHK----------------------------------
------------------------------------------------------------
------------------------------------------------------------
------------------------------------------------------------
----------------------------------------------
>XP_013256252_Exophiala_aquamarina
------------------------------------------------------------
------------------------------------------------------------
------------MAGGKAGNLNADDAGAKGKSQEPIYLPSIDSSP--PVEPSAHIHACQV
NVKVRDLSISVD---PASLSPFSSLNTLQSRLFNQSAKL----------------SSKQI
LRDVSADLPKCSLTAIIGASGSGKTSLLNAISYRVKDKAF--QKSGTVYY--ESL-----
------------------------AIAATNDN----ARSNSGMAYVMQQDVLLPSLTVRE
TLQFAVDLRLSTSR------TKSE--RRNMVENVIQELGLSGCADTRIGDD-AH-KGCSG
GEKRRTSIGVQLLADQPVLILDEPTTGLDAASALQVVKTLKALAK-R-GKTVIMTIHQPR
SEIWGLVDHLILLSR-GETVYSGSVIA-CLPYFESL--------DYRMPAFHNPFDFIID
LAAVDL-RSQQAENTSL-----ERVHRLQEAWRTKPPHILERLPA--T--V---------
------------------GYSSFDGKRDTSL-PNRA----NELWQETLIHTKRTLIVTCR
DRLGLLASMIESLSMGVMSGWIFYQ--LD-TDLAGIRSRQGAMYSACALQGYLILLFETY
RLT-IDITTYDRERIEGVVKPISFIISRRASRFILEDLLVPFF----YSLIFYFMAGFRA
EA---------------GQFFTFFAIQLLLHLIAVNLATVCVALSRQFMIASLYANLSFT
LQSTACGFFANTRSIA---IWLRWIKWTAYTFYAFGALCTNEF-------YGKTYDCP--
---------SGDGALDPICR------E------YTGAYILA-SLNLPSNWLWRPIVVLFG
FVVFLFILSGLILY---------------------------MQKTEVEMAKIHGSEAPDS
SEGV-----------------------------------QLGRPLGDEH-----------
-------------GIRVSLQGFGLEVDAAR----VF-R--------HKVTKRIFKDVSTT
FEPGVLNVIMGPSGSGKSSCLNAMARRLYNSSLVRYST-SGRMLLNGST-ATDDVVTSIC
SYVPQDDGGLLSSLTVRETLHFAAGLRLPPFMSHKQKIERAESVLLKLGLKDCADTLIGN
DLIKGISGGEKRRVSIAVQILTDPR-VLLLDEPTSGLDAFTALSIIEVLKSLANE-GRTI
IFSIHQPRSDMFKQFGGVLLLAKGGDVMYNGH----ASDMVSSLARQGY-VC--------
-------------PES-ANPADFALDVIS-----KTGTGTSQEQEKKGTAAAA-------
-PD-------------------------------------------LMLQDLVLTSPQQP
P-VPPTPP----KEAHLTLTASLGTYMRTQIPFSHAFPILLQRGSLNLRRQPNLLLGRIS
QLVGLGIVLTAFFAPLKTDYYSVQTRVGYVQSMSSMFFI--------GMLNSIALYPAER
DIYYHED-RDGTYPLEAFFLYYSAIEVPMELIASCIFSLLTVFAV-----------GLPR
TASMYFLFAYTSFCVVSCGESFGMIFFTLFSHTGLAVSVMTVVLSISVH--LGGVLS--I
GIDSFLSG-INHISPVKWQVGALSSYSL-QGIEFSCTPEQQ-L-----------------
------------------GDGRCPIETGDQVLDLYRLNVDTTKFALA-LLGVTIGYRLL-
------------------------------------------------------------
------------------------------------------------------------
------------------------------------------------------------
---AYLGLKTR-------------------------------------------------
----KLE-WKSLVPGLLKTGKVDRNQ----------------------------------
------------------------------------------------------------
------------------------------------------------------------
------------------------------------------------------------
----------------------------------------------
>XP_016228073_Exophiala_mesophila
------------------------------------------------------------
------------------------------------------------------------
------------MAPTEISDHVIQDLDQAEEVKDTKNEKDIDSSSIDPRGSPENLDLRHV
NVKVRNVSVTLD---PQHVSPFSNLEAFKARYLGGK-KP----------------MIKSI
LRDVSADFPSGSLTAIIGASGSGKTTLLNIVSHRVKDKAF--QKSGTVAYEPEHG-----
------------------------A-----------TGEQMGMAYVLQQDVLLPTLTVRE
TLQYAADLRLSSTR------TRSE--RQAMVESVIEDLGLISCADTRIGDD-AH-KGCSG
GEKRRTSIGVQLLADQPVLILDEPTTGLDAASAIQVVRTLKALAM-R-GKTVVMTIHQPR
SEIWTLVDNLVLLSQ-GSPVYSGPVKD-CLAYFEDV--------GYKMPPFFNPFDFVID
LAAVDL-RSRERETTSL-----VRVQRLQDAWRTTSSKFISQSPQ---------------
--------------------EDLDGKPLTVSAGTGL----NYYGHQIMVHTKRNLVVTCR
DRLGLLASMIESLSMGIMSGWIFYQ--LG-TDLSGIRSRQGAMYSACALQGYLILLFETY
RLT-IDIQIYDRERIEGVVIPISFIVSRRASRFVLEDLPVPFF----YSVIFYFMAGFRA
DA---------------DQFFIFFAIQLLLHLTAVNLATVCVAMSRQFMIASLIANLSFT
LQTMACGFFINTRSIS---VWLRWIKWTAYTFYAFGALCTNEF-------AGHFYGCP--
---------IPGGADNPLCL------E------YTGSFILE-SLHLPSNWLWRPIVVLVA
FVIFFFILSGIVLQ---------------------------LQTTEVEMAKVHTSEAP-D
AEAV-----------------------------------LVGQRSPDEH-----------
-------------TITVTLDNFGLDVQLKR----LF-G--------KNTSKRILHPVSTS
FGPGVLNVIMGPSGSGKSSCLNAMARRLNNSSLVKYVP-SGHMRLNGAT-ITDEVVTSIC
SYVPQDDGGLLSSLTVRETLHFAARLRLPTFLHHEQKIQRAEAVLLKLGLKDCADTLIGS
ELVKGISGGEKRRVSIAIQILTDPR-VLLLDEPTSGLDAFTAFSIIEVLKSLADE-GRTI
IFSIHQPRSDMFKQFGGILLLAKGGEVVYTGP----VSGMLPYFDNSGF-VC--------
-------------MES-ANPADFALDLLAN-GKPQAL----KEQKVA-------------
-PPTGR--------------------------------------------DLVDEVITPD
HNESPTPN--IAREKHLELPAALGVYSRSPLPFARSFPILTQRGMINLRRQPNLLTGRIS
QLVGLGIVLTAFFTPLQNDYYAVQTRVGYIQAMSSMFFV--------GMLNSIAMWPYER
DLFYHED-RDRTYPLEAFFFYYLAIEVPMELVASFGFSLLTVFAV-----------GLPR
TASMYFLMVSASFCVISCGESFGILFLTMFSHTGLAVSVMSVVLSISVH--LGGVLS--I
NVDKFLAG-VNYISPIKWQVGSLLSYSL-RDIDFTCEPDQR-L-----------------
------------------GDGHCPIETGEQVLDLYQLNINTTEYAIA-LLGVTIGYRLL-
------------------------------------------------------------
------------------------------------------------------------
------------------------------------------------------------
---AYAGLRLR-------------------------------------------------
----RTD-WKSFGARCAKALGRRRSLAC--------------------------------
------------------------------------------------------------
------------------------------------------------------------
------------------------------------------------------------
----------------------------------------------
>XP_013268198_Rhinocladiella_mackenziei
------------------------------------------------------------
------------------------------------------------------------
------------MTEDKGREDISPSLLGDTSDRSLSAPAKYEPLS--ELNEASR-NRQLV
DVRVQNISVTVN---PTKGSPFSSIEAFKSQVLRSPFKP----------------PIKEI
LKDVSAQLPSRSLTAIVGASGSGKTTMLNVISHRVTDPKF--QQFGTVTY--ESS-----
------------------------VESLGQDA----ASGRIGMAYVLQQDILLPSLTVRE
TLQYAADLRLATTK------TKAE--RQAMVETVIKELDLHKCANTRIGND-AH-KGCSG
GEKRRTSIGIQLLADQPVLILDEPTTGLDAASAIQVVQTLKILAQ-R-GKTVVMTIHQPR
SEIWRLVDNLVLLSR-GSPVYSGPVGE-CLPYFEQI--------GHKMPPFFNPFDFVID
LAAVDL-RSQESERASL-----VRVRQLQEAWRTKSADTLDDPTR--P--P---------
------------------AGEALTASKPVLG-GNPF----NEMLQEVLVHTRRAFTVTCR
DRLGLLASMVESLSMGIMSGWIFYQ--LS-SDLAGIRSRQGAMYSACALQGYLILLFETY
RLT-IDIEVYDRERIEGVVKPISFIISRRFARIPLEDFPVPLL----YSVIFYFMAGFRA
DA---------------NQFFTFFAIQLLLHMIAVNLATVCVALHRQFMIASLIANLTFT
LQTMGCGFFINTRSIA---LWLRWIKWTAYVFYAFGALCTNEF-------AGHFYDCP--
---------SPGGPQDPVCK------E------YTGTYILA-SLDLPSNWLWRPIVVLFG
FGLFFFILSGVILQ---------------------------VIATEVEMAKTHESKATYS
TESL-----------------------------------HHTARSEDEN-----------
------------GAITVALDQFGLEVESKR----LF-K--------SNRAKRIFHPISTT
FEPGVLNVIMGPSGSGKSSCLNAMARRLHGSPLLKYSS-SGRMLLNGST-ATDDVITSIC
SYVPQDDCGLLPSLTVRETLHFAARLRLPSFLSHEQKVRRAESVLLKLGLKDCADTLIGS
DMVKGISGGERRRVSIGIQILTDPR-VLLLDEPTSGLDAFTAFSIIEVLKSLADE-GRTI
IFSIHQPRSEMFTQFGGVLLLAKGGDVVYAGK----VSEMLPHFEKLGF-AC--------
-------------SES-ANPADFALDLVSV-EMPKSL----QQKD---------------
-PPATT----------------------------------------LTADTNAIDAINAP
TVVPTMPS----KEKHLTFPAELGIYTRTRLSFRHAFPILLQRGIINLRRQPNLLTGRIS
QFVGLGIVFTAFFSPLHTDYYSVQTRVGYIQAMSSMFFV--------GMLNSIAMYPPER
DIYYHED-RDGTYALEAFFLYYAALEVPMELVASMIFSLLTVFAV-----------GLPR
TVSQYFLMAYSAFCVVSCGESFGILFLTVFSHTGLAVSVMSVALSISVH--LGGVLS--I
NIDDFLAA-VNHISPVKWQVGALSSFSL-RGIEFSCTPEQT-L-----------------
------------------SDGSCPIQTGEQVLDLYRLNVDTATYALA-LGGVTLGYRLL-
------------------------------------------------------------
------------------------------------------------------------
------------------------------------------------------------
---GYLGLKVR-------------------------------------------------
----RAD-WK---GRMVVTWRKKKGR----------------------------------
------------------------------------------------------------
------------------------------------------------------------
------------------------------------------------------------
----------------------------------------------
>XP_018000209_Phialophora_attinorum
------------------------------------------------------------
------------------------------------------------------------
------------------------------------MDEKHLSPRDHEVVEHSGDQRAVV
DISIRDLTIKVQ---PARPGPFQR--KLKKDV---EAQP----------------SEKII
LNDVSVDIPGGSLTVIMGSSGSGKTSLLNAMAKRVQGKAL--RQSGTIVCSKNDT-----
------------------------ARVEFS------SGADAGLAYVMQQDALQPTLTVRE
TLRYAADLRLSSVM------SKTD--RLAKVESVITDLGLQDCADTKIGNS-IR-RGCSG
GEKRRTSIGIQLLANQSVLTADEPTTGLDATSAMGVVRCLKNLAD-R-GYCVVLTLHQPR
SEIWNQVDNIILLAR-GSVVYSGPRSQ-CIQHFEEQ--------GHKLPTLVNPFDFIID
SASIDL-RAPDVEHASI-----ARIERLQSAWKSIASSHL-QPPP--P--G---------
------------------AGQLVPFNANTGSTAQAI----RVWAYRILVHTRRDAVTTIR
DRLGLFAAILEGILMGIAVGWIFFG--LS-SDLSGIRSRMGSFMACVVLQPYLILMFETY
RMS-IDIPIFDRELSEGVTSSATFILSRRLSRFWLEDVPISII----YATLFYWMAGFRS
DP---------------GQFFIFVALTLTMHLLSVTVALFCVAVERHFMIASIVANAMFL
IQSYGAGFVINTSTIP---IWLRWIKWITYSYYGFAAFCANEF-------AGHFYACP--
---------VSNNPNDPRCI------E------YTGTYILE-GLDLPPDWLSTPALALLG
FLALMLTVNVLILK---------------------------YKTHNIQLVRVSTSDSA-V
IDGN-----------------------------------VVQDRK-DEI-----------
------------RPITVQVDAFELSVESNS----LF-R--------KKSTKTILHPTTSV
FTPGTLNVIMGPSGSGKSSLLNAIANRLRNTTTTKYRR-GGKVLMNGAV-PSRQVVKSVI
SYVHQDDVGLLPALTVRETLRFAARLRLPARIPIEEKLRRAEDVLLKLGLKDCADTLIGD
AFMKGISGGEKRRVSIAIQILTSPS-ILLLDEPTSGLDSFTAASILEVLQGLADE-DRTI
IFTIHQPRSDLYRQFGSMLLLAKGGHVVYSGA----ASDMVAYFDDLGH-KC--------
-------------PEH-ANPADFTIDLVST-NWHERHSVSHEKLQNLIDKWTTV---QQ-
ELAT--------------------------------------------------------
------------TDREVANPATLGQMLRERTPFRLAFPILMARNFKNIRRQPNILWGRIN
QFIACGVVFAIFFSPLTNGFSGVQTRAGFAGQYASIFFM--------GMLNSIATYPPER
DIFYHED-DDAVYPLEAFFLQFTAIETPMEIIGALIFSILAVFPT-----------GIHR
TATMYFLSTFVAFSVASCGESLGIMFFSMVNHVGLAINVATVTMSLCIN--LAGIMA--V
DVTGFLQW-INHVNPTKWVVMAMAGESL-RGVRFTCDAEQR-L-----------------
------------------PDGMCGIETGEQVLALYALDRYSVGQCVGFLAIIVIGLRGL-
------------------------------------------------------------
------------------------------------------------------------
------------------------------------------------------------
---AYVVLKAR-------------------------------------------------
----RMS-WRK-------------------------------------------------
------------------------------------------------------------
------------------------------------------------------------
------------------------------------------------------------
----------------------------------------------
>NP_587932_Schizosaccharomyces_pombe
-------------------MNQNSDTTHGQALGSTLNHTTEVTRISNSSDHFEDSSSNVD
ESLDSSNPSSNEKASHTNEE-------------------------YRSKGNQSYVPSSSN
EPSPESSSNSDSSSSDDSSVDRLAGDPFELGENFNLKHYLRAYK-DSLQRDDIITRSS--
GVCMRDHSVYGVGSGYEFLKTF---------PDIFLQPYR-A----ITEKQV---VEKAI
LSHCHALANAGELVMVLGQPGSGCSTFLRSVTSDTVH-YK--RVEGTTHYDG--------
-----------------------------IDKADMKKFFPGDLLYSGENDVHFPSLTTAE
TLDFAAKCRTPNNR--PCNLTRQE-YVSRERHLIATAFGLTHTFNTKVGN--DFVRGVSG
GERKRVTISEGFATRPTIACWDNSTRGLDSSTAFEFVNVLRTCAN-ELKMTSFVTAYQAS
EKIYKLFDRICVLYA-GRQIYYGPADK-AKQYFLDM--------GFDCHPRETTPDFLTA
ISDPKA-RFPRKGFENR---VPRTPDEFEQMWRNSSVYADLMAEMESYDKRWTETTPASS
EAPEKDNFGSDISATTKHELYRQSAVAEKSKRVKDTSPYTVTFSQQLWYCLARSWERYIN
DPAYIGSMAFAFLFQSLIIGSIFYD--MK-LNTVDVFSRGGVLF-------FSILFCALQ
SLSEIANMFSQRPIIAKHRASALYHPAADVISSLIVDLPFRFINISVFSIVLYFLTNLKR
TA---------------GGFWTYFLFLFIGATCMSAFFRSLAGIMPNVESASALGGIGVL
AIAIYTGYAIPNIDVG---WWFRWIAYLDPLQFGFESLMINEF-------KARQFECS--
QLIPYGSGYDNYPVANKICPVTSAEPGTDY---VDGSTYLYISFNYKTRQLWRNLAIIIG
YYAFLVFVNIVASE--TLNFNDLKGEYLVF-----------RRGHAPDAVKAAVNEGGKP
LDLETGQDTQGGDVVKESPDNEEELNKEYEGIEK--------------------------
------------GHDIFSWRNLNYDIQIK------------------GEHRRLLNGVQGF
VVPGKLTALMGESGAGKTTLLNVLAQR-VDTGVV-----TGDMLVNGRG--LDSTFQRRT
GYVQQQDVHI-GESTVREALRFSAALRQPASVPLSEKYEYVESVIKLLEMESYAEAIIGT
PGS-GLNVEQRKRATIGVELAAKPALLLFLDEPTSGLDSQSAWSIVCFLRKLADA-GQAI
LCTIHQPSAVLFDQFDRLLLLQKGGKTVYFGDIGEHSKTLLNYFESHGAVHC--------
-------------PDD-GNPAEYILDVIGA------------------GATATT---NRD
WHEVWNNSEERKAISAELDKINASFSNSEDKKTLS-------------------------
------------KEDRS----------TYAMPLWFQVKMVMTRNFQSYWREPSILMSKLA
LDIFAGLFIGFTFYNQGLGVQNIQNKLFAVFMATVLAVP--------LINGLQPKFIELR
NVFEVREKPSNIYSWVAFVFSAIIVEIPFNLVFGTLFFLCWFYPIKFYK----HIHHPGD
KTGYAWL-LYMFFQMYFS--TFGQAVASACPNAQTASVVNSLLFTFVIT--FNGVLQPNS
NLVGFWHW-MHSLTPFTYLIEGLLSDLV-HGLPVECKSHEMLTIN-PPSGQTCGEYMSAF
LT-NNTAAGNLLNPNATTSCSYCPYQTADQFLERFSMRYT-HRWRNLGIFVGYVFFNIF-
------------------------------------------------------------
------------------------------------------------------------
------------------------------------------------------------
---AVLLLFYV-------------------------------------------------
----FRV---------------------------MKLRSTWLGKKITGTG----------
------------------------------------------------------------
------------------------------------------------------------
------------------------------------------------------------
----------------------------------------------
```
