## Supplementary material for "Coding Sequence Insertions in Fungal Genomes are Intrinsically Disordered and can Impart Functionally-Important Properties on the Host Protein": MAFFT_MSAs: XP_712957.2_blasthits_MAFFT.txt

```
>XP_712957_Candida_albicans
-------------------------------------------------------MKISS
SLISSINKPTRIVPLMSVS---KKIKLD-------NMAKICTHSGSFHADESLAVYLLKL
LPKYSQAELVRSRNPEDWESSDIVVDVSGKYD-GVK-YFDHHQREFDTTFNENYTTKLSS
AGLVYKHFGKEIIKGVLKL---EDGNPNIELLYDKIYKEFVESLDANDNGISNYP----K
DISP--KFTDKNITLPSIVSRLN---------PSWN-ESCTDADYDRQFLKSSELMGTVF
VSLLEGYGKSWLPAKSIVAKAFDNRFEVDKSG--EILVLDQF-CPWKEHLYNIEKENN--
------AEGLIKFVLFKDSS---GKWRVSTVSVTSTSFEFRLGLPQELRGLRDQELSEKS
GID-----------SCIFIHAAGFIGGANTKEAVLELAR---------------------
----------------------LSLNTK--------------------------------
------------------------------------------------------------
------------------------------------------------------------
------------------------------------------------------------
------------------------------------------------------------
------------------------------------------------------------
------------------------------------------------------------
------------------------------------------------------------
------------------------------------------------------------
------------------------------------------------------------
------------------------------------------------------------
------------------------------------------------------------
------------------------------------------------------------
------------------------------------------------------------
------------------------------------------------------------
------------------------------------------------------------
------------------------------------------------------------
------------------------------------------------------------
------
>XP_002416850_Candida_dubliniensis
------------------------------------------------------------
---------------MSVS---KKIKLD-------KMVKICTHSGSFHADESLAVYLLKL
LPKYSQAELVRSRSPEDWESSDIVVDVSGKYD-GVK-YFDHHQREFDTTFNEHYKTKLSS
AGLVYKHFGREIIKEVLKL---EDGNPNIELLYDKIYKEFIESLDANDNGINNYP----K
DVSP--KFTDKNITLPSIVSRLN---------PSWN-ESCTDADYDRQFLKSSELMGTVF
VSLLEGYGKSWLPAKSIVAKAFDDRFEVDKSG--EILVLDQF-CPWKEHLYNIEKENN--
------AEGLIKFVLFKDSS---GKWRVSTVSVTSTSFEFRLGLPQELRGLRDQELSEKS
GVD-----------GCIFIHAAGFIGGANTKEAVLQLAR---------------------
----------------------LSLNTK--------------------------------
------------------------------------------------------------
------------------------------------------------------------
------------------------------------------------------------
------------------------------------------------------------
------------------------------------------------------------
------------------------------------------------------------
------------------------------------------------------------
------------------------------------------------------------
------------------------------------------------------------
------------------------------------------------------------
------------------------------------------------------------
------------------------------------------------------------
------------------------------------------------------------
------------------------------------------------------------
------------------------------------------------------------
------------------------------------------------------------
------------------------------------------------------------
------
>XP_002550299_Candida_tropicalis
------------------------------------------------------------
---------------MSAT---KKIKLD-------KMVKICTHSGSFHADESLAVYLLKL
LPKFSEAELVRSRNPEDWESSDIVVDVSGKYD-GIK-YFDHHQREFNTTFNDKYQTKLSS
AGLVYKHFGKDIIKHVLKW---DDSNPNVELLYDKIYKEFIESLDANDNGVNNYP----K
DISP--KFTDKNITLPAIVSKLN---------PSWN-ESCTDADFDRQFLKSSELMGTVF
LNLLEGYGNSWIPAKTIVAKAFENRFNVDKSG--EILILDQF-CPWKEHLYNIEKENN--
------AEGEIKFVLFKDST---GKWRVSTVSVTSTSFEFRLGLPEELRGLRDEELSKAA
GVE-----------GCIFIHAAGFIGGAQTEEAVLKLAR---------------------
----------------------MSLDKKN-------------------------------
------------------------------------------------------------
------------------------------------------------------------
------------------------------------------------------------
------------------------------------------------------------
------------------------------------------------------------
------------------------------------------------------------
------------------------------------------------------------
------------------------------------------------------------
------------------------------------------------------------
------------------------------------------------------------
------------------------------------------------------------
------------------------------------------------------------
------------------------------------------------------------
------------------------------------------------------------
------------------------------------------------------------
------------------------------------------------------------
------------------------------------------------------------
------
>XP_003868081_Candida_orthopsilosis
------------------------------------------------------------
-----------------MS---KKLKID-------KMVKICTHSGSFHADESLAVYMLKL
LPQFQNAELVRSRNPQDWESSDIVVDVGGKYD-GKK-FFDHHQREFDTTFNEKYQTKLSS
AGLVYKHFGRDIIKEVLGL---SLEDKNIELLYDKVYKEFIESLDANDNGINNYP----K
DVEP--KFNDRNITLPSIVSKLN---------PRWN-ESCTDADYDRQFNISSELMGKVF
VNLLEGYGKGWLPAKSIVEEAFNKRFEVDPSG--EILVLSQF-CPWKEHLYVIEKDNN--
------AEGAIKFVLFKDSS---GKWRVSTVSVTSSSFEFRLGLPEPLRGLRDEELSEKA
GIE-----------GCIFIHAAGFIGGAASEEGVLKLAR---------------------
----------------------MSLKKD--------------------------------
------------------------------------------------------------
------------------------------------------------------------
------------------------------------------------------------
------------------------------------------------------------
------------------------------------------------------------
------------------------------------------------------------
------------------------------------------------------------
------------------------------------------------------------
------------------------------------------------------------
------------------------------------------------------------
------------------------------------------------------------
------------------------------------------------------------
------------------------------------------------------------
------------------------------------------------------------
------------------------------------------------------------
------------------------------------------------------------
------------------------------------------------------------
------
>XP_001526838_Lodderomyces_elongisporus
------------------------------------------------------------
----------MRWLITQMS---KKFKAN-------TMVKICTHSGSFHADESLAVYLLKL
LPQFQNAELVRSRDPKDWEDSDIVVDVGGKYD-GTK-FFDHHQREFNTTFGENYETKLSS
AGLVYKHFGKDIIREVLGL---EDGDKNVELLYNKIYKEFIESLDANDNGINNYP----K
DVES--KFNDRNITLPSIVSKLN---------PRWN-ESCTDADYDRQFLIASEMMGRVF
VSLLEGYGKGWLPAKSIVEEAFKSRFDVDPSG--EILVLSQF-CPWKEHLYAIEKDAG--
------KEGAIKFVLFQDSS---GKWRVSTVSVTSSSFEFRQGLPERLRGLRDAELSEKA
GIE-----------GCIFVHAAGFIGGANSKEGVLQLAK---------------------
----------------------LGLSDGK-------------------------------
------------------------------------------------------------
------------------------------------------------------------
------------------------------------------------------------
------------------------------------------------------------
------------------------------------------------------------
------------------------------------------------------------
------------------------------------------------------------
------------------------------------------------------------
------------------------------------------------------------
------------------------------------------------------------
------------------------------------------------------------
------------------------------------------------------------
------------------------------------------------------------
------------------------------------------------------------
------------------------------------------------------------
------------------------------------------------------------
------------------------------------------------------------
------
>XP_007372240_Spathaspora_passalidarum
------------------------------------------------------------
------------------------------------MVQICTHSGSFHADESLAVYLLRL
LPQFSDSTLVRSRNPSDWEASDIVVDVSGKYD-GVK-YFDHHQREFNEVFNGNYKTKLSS
AGLIYKHYGRDIIKHVLKL---SE-DKDVEFLYDKVYKEFIESLDANDNGINNYP----K
DATP--KFHDKNITLPSMVSRLN---------PSWN-ESCTDADFDRQFLKSTELMGSAF
LALLEGYGKSWLPAKSIVQDAFDQRFEVDKSG--EILVLSQF-CPWKEHLYAIEQENN--
------AEGEIKFVLFKDST---DKWRVSTVSVTSSSFEFRLGLPEELRGLRDEELSEKS
GVE-----------GCIFIHAAGFIGGANSEESVLKLAR---------------------
----------------------LSLQKK--------------------------------
------------------------------------------------------------
------------------------------------------------------------
------------------------------------------------------------
------------------------------------------------------------
------------------------------------------------------------
------------------------------------------------------------
------------------------------------------------------------
------------------------------------------------------------
------------------------------------------------------------
------------------------------------------------------------
------------------------------------------------------------
------------------------------------------------------------
------------------------------------------------------------
------------------------------------------------------------
------------------------------------------------------------
------------------------------------------------------------
------------------------------------------------------------
------
>XP_043051556_Scheffersomyces_spartinae
------------------------------------------------------------
---------------MESN---KRIKLD--------MKQVCTHSGSFHADESLAVYMLRL
LPQWKDSKLVRSRDPAVWEESDIVIDVGGKYD-GVK-FFDHHQRGFEEVFGQGFVTKLSS
AGLIYKHFGKEIISEITGV----TDTKDLDLLYKKVYGEFIELLDANDNGINNYD----A
SVEP--KFKDKCITLPRLVSQLN---------PRWN-ESSTDADFDRQFGLSSELMGTSF
VNYVVGLGKGWLPAKSIVSDAFDARFEIDPSG--EILELSQF-CPWKEHLYHVEKNNN--
------KEGQTKFVIFADSS---GKYRVATVSITSTLFEFRKGLPERLRGLRDEELSKES
GIE-----------QCIFVHASGFIGGTHTREGALALAK---------------------
----------------------LGLAE---------------------------------
------------------------------------------------------------
------------------------------------------------------------
------------------------------------------------------------
------------------------------------------------------------
------------------------------------------------------------
------------------------------------------------------------
------------------------------------------------------------
------------------------------------------------------------
------------------------------------------------------------
------------------------------------------------------------
------------------------------------------------------------
------------------------------------------------------------
------------------------------------------------------------
------------------------------------------------------------
------------------------------------------------------------
------------------------------------------------------------
------------------------------------------------------------
------
>XP_001383709_Scheffersomyces_stipitis
------------------------------------------------------------
---------------MSAP---KKIKLDN------KMFRICTHSGSFHADESLAVYMLRL
LPKFADAELIRSRNPKDWEESDIVVDVSGKYD-GVK-FFDHHQREFNSTFSEKYNTKLSS
AGLVYKHFGKEIIQQVLEYT-PEKDSKNIDLLYEKVYKEFIESLDANDNGINNYS----T
EIEATKKFSDKNITLPSLVSKLN---------PKWN-ESCTDADFDRQFLKSSELMGMAF
ISVLEGYGKGWLPAKSIVEESFDARFDVDKSG--EILVLNQF-CPWKEHLYSIEKENN--
------AEGQIKFVLFQDSS---DKWRVSTVSVTSSSFEFRLGLPEELRGLRDDELSQKS
GVD-----------GCIFIHAAGFIGGAQTKEAVLQLAK---------------------
----------------------LSLAGN--------------------------------
------------------------------------------------------------
------------------------------------------------------------
------------------------------------------------------------
------------------------------------------------------------
------------------------------------------------------------
------------------------------------------------------------
------------------------------------------------------------
------------------------------------------------------------
------------------------------------------------------------
------------------------------------------------------------
------------------------------------------------------------
------------------------------------------------------------
------------------------------------------------------------
------------------------------------------------------------
------------------------------------------------------------
------------------------------------------------------------
------------------------------------------------------------
------
>XP_020064607_Suhomyces_tanzawaensis
------------------------------------------------------------
---------------MSET---KKLKMTP------L---ICTHSGSFHADESLAVYLIRL
LPKYAKSELVRSRNPADWERSDIVIDVGGKYD-GVK-FFDHHQREFNSTFDLDHDTKLSS
AGLIYKHFGKEIIQHVLDL---KPEDPNVELLYLKIYNDFVESLDANDNGISNYS----R
EVEANKKFKDRNITLPAIVSRLN---------PSWN-KNPTDADFDAQFEKSSELMGSVF
MDLLEGYGKSWLPARTIVEQSFASRFDVDKSG--EILVLSEF-CPWKEHLYSIEKENN--
------AEGVTKFVLFKDSS---SKWRVSTVSVNSTSFEFRKGLPEHLRGLRDQELSDKS
GVP-----------GCIFIHAAGFIGGAESEESVLQLARIFQFQWKIKSSKLAPGESNDD
TYIDQSHEVQGSQEPPASSLSKLGLSSKDRDLFEKPPVSGLSKARISEAQGPLSYEPGLT
EPWRLSPDAVAATLATSVESGLLDSQVQGRQSTHGLNNLGAEETISVTKILAHQIFNAMV
LVLIISMVIALAIKDWISGGVIGFVVFINIAVGFVQEYRAEKTMGSLRSLSSPSARVLRN
GSETSINAEEVVPGDIVFIRVGDTIPADLRLVDSMNLETDEALLTGESLPVVKNHLDIYK
DEAPVPVGDRLNMVYSSSIVSKGRGCGIVVATGLNTEIGKIADSLKSSDDALIVRVDKSQ
NPVFKDYFFAACKSTWNIIMNVLGTNVGTPLQRRLAWLAIILFWVAVLFAIVVMGSQEMH
VTKNVAIYAICVALSMIPSSLVVVLTITMAIGAQAMVQKHVIVRKLDSLEALGGINDICS
DKTGTLTMGKMIAKKVWIPSVGTYVVADCNDPVNPTVGYMTFSDLSPQQIRISDEEIDYM
PKLPDPRPSEFKRWLNTATLANIASVKEADGNWEAHGDATEIAINVFTSRLGYQREKFVE
KESLEHLNEFPFDSSIKRMSAIYKDSNQTLVHTKGAVERLLTICNTWYIGGKLVELSQED
KQSIEENMIALSAEGLRVLAFAQREINVSKEDHTNREVVESNLTFLGLIGIYDPPRPESA
RSVKLCHKAGINVHMLTGDHPGTARAIAQEIGILPANLYHYSDEVVRVMVMTANEFDALS
DEQIDRLPVLPLVIARCAPQTKVRMIDALHRRGKFVAMTGDGVNDSPSLKKADVGIAMGL
NGSDVAKDASDIILTDDNFSSILNAIEEGRRMSSNIQKFVLQLLAENVAQALYLMVGLAF
IDEDGFSVFPLAPVEVLWIIVVTSCFPAMGLGQEKANDDILDQPPNATIFTWEVIVDMTA
YGFWMACCCLTCFVCIVFAVGDGELGSDCNASSSSECNLVFRGRAGAFAAFTWCALLLAW
ECIHMRSSFFNMRPESIVPWWKQLASDLWENQFLFWSILGGFLTVFPVIYIPVINDKVFL
HAPIGYEWGLAVAFSVLFLIGAEAWKWIKRVYYRRQALRNPAHLEMENDPFLEYSTISKN
NTAVFV
>XP_020077957_Hyphopichia_burtonii
------------------------------------------------------------
---------------MSDY---KKQKTEP------SMLRICTHSGSFHADESLAVYMVRL
LPRYNNAQLIRSRNPTDWESSDLVIDVGGKYDGGSK-WFDHHQREFNETFNSNFQTKLSS
AGLIYKHFGKEIIQHVLKL----SNNEDIELLYLKVYKEFIEALDANDNGINNYS----K
EAEENKKFSDKNITLPAIISKLN---------PSWN-TNPTDEDFDKAFETSSKLMGDVF
INLLDGYGKSWLPARSIVEDAFNNRLDVDKSG--EILVLGQF-CPWKEHLYQIEKEND--
------AQGLIKFVLFKDSS---DKWRISTVSVTSTSFEFRLGLPEAWRGIRDEELSKLT
GVP-----------GCIFVHAAGFIGGANSQESVLELAK---------------------
----------------------KSLAAAK-------------------------------
------------------------------------------------------------
------------------------------------------------------------
------------------------------------------------------------
------------------------------------------------------------
------------------------------------------------------------
------------------------------------------------------------
------------------------------------------------------------
------------------------------------------------------------
------------------------------------------------------------
------------------------------------------------------------
------------------------------------------------------------
------------------------------------------------------------
------------------------------------------------------------
------------------------------------------------------------
------------------------------------------------------------
------------------------------------------------------------
------------------------------------------------------------
------
>XP_015466819_Debaryomyces_fabryi
------------------------------------------------------------
---------------MSDTDTNKKIKLDS------AMLKICTHSGSFHADESLAVFMIKL
LPKYQNSQLIRSRNPTDWEGSDVVIDVGGKYD-GIK-WFDHHQREFNETFSADYKTKLSS
AGLIYKHFGKEIISHVLSI-----NDSNVDLLYNKVYKEFIEALDANDNGINNYS----K
DVELSKKFNDKNITLPSIVSRLN---------PSWN-TDPTDADFDAAFNTSSQLMGQVF
VNLLTGYGKSWLPAKQIVERAFNSRFDIDKSG--EIIILDNF-CPWKEHLYAIEKDAN--
------KQGEIKFVLFQDSS---SKWRISTVSVTSTSFEFRLGLPEKWRGVRDDELSELT
GVP-----------GCIFVHAAGFIGGANTKDAVLQLAR---------------------
----------------------LSLK----------------------------------
------------------------------------------------------------
------------------------------------------------------------
------------------------------------------------------------
------------------------------------------------------------
------------------------------------------------------------
------------------------------------------------------------
------------------------------------------------------------
------------------------------------------------------------
------------------------------------------------------------
------------------------------------------------------------
------------------------------------------------------------
------------------------------------------------------------
------------------------------------------------------------
------------------------------------------------------------
------------------------------------------------------------
------------------------------------------------------------
------------------------------------------------------------
------
>XP_457791_Debaryomyces_hansenii
------------------------------------------------------------
---------------MSDTDSNKKIKLDS------TMLKICTHSGSFHADESLAVFMIKL
LPKYQNSQLIRSRNPSDWESSDVVIDVGGKYD-GIK-WFDHHQREFNETFSAEYKTKLSS
AGLIYKHFGKEIISHVLSI-----NDSNVDLLYNKVYKEFIEALDANDNGINNYS----K
DVELNKKFNDRNITLPSIVSRLN---------PSWN-TDPTDADFDAAFSTSSQLMGQVF
VNLLTGYGKSWLPAKQIVERAFNSRFDVDKSG--EIIILDNF-CPWKEHLYSIEKDAS--
------KQGEIKFVLFQDSS---SKWRISTVSVTSTSFEFRLGLPEKWRGIRDEELSELT
GVP-----------GCIFVHAAGFIGGANTKDAVLQLAK---------------------
----------------------LSL-----------------------------------
------------------------------------------------------------
------------------------------------------------------------
------------------------------------------------------------
------------------------------------------------------------
------------------------------------------------------------
------------------------------------------------------------
------------------------------------------------------------
------------------------------------------------------------
------------------------------------------------------------
------------------------------------------------------------
------------------------------------------------------------
------------------------------------------------------------
------------------------------------------------------------
------------------------------------------------------------
------------------------------------------------------------
------------------------------------------------------------
------------------------------------------------------------
------
>XP_006688182_Yamadazyma_tenuis
------------------------------------------------------------
------------------------------------MSKICTHSGSFHADESLAVYMLQQ
LPKYSQYDLIRSRDPKDWEESEIVIDVSGKYD-GEK-YFDHHQREFFETF-PGFSTKLSS
AGLIYKHFGQDIIKHKLNLTDSVQDSEIIKGIWEKIYKEFIESIDANDNGISKYD--ESA
TASLEPKFVDRSLMLPSIIANLN---------PQWY-NDPTPEDFDKQFLKSSALMGQVF
ENVLEYHGVSWVKSKAIVEDAIKGRFDVDKSG--AIIKLEKY-CQWKTHLYNTEKELG--
------IEEAIKFVLYKDSS---NSWRISTVSVNSGSFEFRLGIKEKWRGIRDEELSKMV
GIE-----------DGIFVHANGFIGGAKSFESALKIAR---------------------
----------------------ESL-----------------------------------
------------------------------------------------------------
------------------------------------------------------------
------------------------------------------------------------
------------------------------------------------------------
------------------------------------------------------------
------------------------------------------------------------
------------------------------------------------------------
------------------------------------------------------------
------------------------------------------------------------
------------------------------------------------------------
------------------------------------------------------------
------------------------------------------------------------
------------------------------------------------------------
------------------------------------------------------------
------------------------------------------------------------
------------------------------------------------------------
------------------------------------------------------------
------
>XP_001482093_Meyerozyma_guilliermondii
-------------------------------------------------MPSPRSLFHVI
APRTFFTQSHRYNLMLTD----KKIKLDL------SIMQICTHSGSFHADESLAVYMVKL
LPAYKDCKLVRLRNPEDWEASDLVIDVGGKYD-GTK-YFDHHQREFSETFSANYKTKLSS
AGLIYKHFGKQIIEEVCQ-----STKENTELLYEKVYKEFIEALDANDNGINNYS----K
EAEAEKNFNDRNITLPAIVLKLN---------PSWN-ENPTDADFDAAFQRSSALMGEVF
VNLLKGYGNSWLPARTIVESGFDSRFDVDKSG--KILKLEQF-CPWKEHLYAIEKEKS--
------AQGQIEFVLFQDSS---SKWRVSTVSVTSTSFEFRKGLLEPWRGLRDEELSEKA
GVP-----------GCIFVHAAGFIGGANTYEGVLKLAQ---------------------
----------------------LSL-----------------------------------
------------------------------------------------------------
------------------------------------------------------------
------------------------------------------------------------
------------------------------------------------------------
------------------------------------------------------------
------------------------------------------------------------
------------------------------------------------------------
------------------------------------------------------------
------------------------------------------------------------
------------------------------------------------------------
------------------------------------------------------------
------------------------------------------------------------
------------------------------------------------------------
------------------------------------------------------------
------------------------------------------------------------
------------------------------------------------------------
------------------------------------------------------------
------
>XP_018710655_Metschnikowia_bicuspidata
------------------------------------------------------------
---------------MSET---KRQKIET------PTMRICTHSGSFHADESLAIYLLRL
LPKFSQAQLVRSRNPADWETSDIVVDVGGKYDGGHK-WFDHHQRDFNEQFSTQYKTKLSS
AGLIYKHFGKEIIQEVLKL----QNQGDVEMLYEKVYKEFIEAIDANDNGINNYP----S
DVE--KKFNDRNLTLPSLVSQLN---------PRWN-TNPVDKDFDAAFTQASQLMGLAF
LNLVKGYGESWLPARDIVESAFKTRYDVHASG--EVIVLDKF-CPWKEHLYAIEKENN--
------AQGEIKFVLFQDSS---ASWRISTVSISSASFEFRFGLPEPWRGVRDEQLSELT
GVD-----------GCVFVHAAGFIGGCKSRDGVMQLAK---------------------
----------------------LALDSRK-------------------------------
------------------------------------------------------------
------------------------------------------------------------
------------------------------------------------------------
------------------------------------------------------------
------------------------------------------------------------
------------------------------------------------------------
------------------------------------------------------------
------------------------------------------------------------
------------------------------------------------------------
------------------------------------------------------------
------------------------------------------------------------
------------------------------------------------------------
------------------------------------------------------------
------------------------------------------------------------
------------------------------------------------------------
------------------------------------------------------------
------------------------------------------------------------
------
>XP_002614408_Clavispora_lusitaniae
------------------------------------------------------------
---------------MSDA---KKPKLDS------STMRICTHSGSFHADESLAVYLLRL
LPKFQGSQLVRSRNPTDWEESDIVVDVGGKYDGGIK-WFDHHQREFSETFSQNFQTKLSS
AGLIYKHFGKEIIQHVLDL----KKPSDIELLYLKVYKEFIEAIDANDNGINNYP----S
DVE--KKFNDKNLGLPALVSHLN---------PAWN-VDPVDKDFDEAFEKASELMGSAF
LNLVKGYGQSWLPARDIVEEAFKSRFDTHKSG--EILVLGKF-CPWKEHLYAIEKENN--
------AQGSIKFVLFSDSS---SKWRISTVPVTSTSFEFRFGLPEPWRGVRDEELSKLT
GVD-----------GCIFVHAAGFIGGAETQDAVMELAR---------------------
----------------------LALESK--------------------------------
------------------------------------------------------------
------------------------------------------------------------
------------------------------------------------------------
------------------------------------------------------------
------------------------------------------------------------
------------------------------------------------------------
------------------------------------------------------------
------------------------------------------------------------
------------------------------------------------------------
------------------------------------------------------------
------------------------------------------------------------
------------------------------------------------------------
------------------------------------------------------------
------------------------------------------------------------
------------------------------------------------------------
------------------------------------------------------------
------------------------------------------------------------
------
>XP_025343230_Candida_haemuloni
------------------------------------------------------------
-------------------------------------MKICTHSGSFHADEALAIYMLRL
LPKFRDAQLVRSRNPADWEASDIVVDVGGKYDGGHK-WFDHHQREFNETFSSKYATKLSS
AGLIYKHFGPDIIQETLKL----QSPSTVDLLYQKVYKEFIEAVDANDNGINNYS----S
DAE--KKFNDKNLTLPAIVSQLN---------PRWN-VNPTDKDYDEAFEKASDLMGTCF
VNLLKGYGESWLPARDIVEAAFDSRFDIHPSG--EIIVLEQF-CPWKEHLYSIEKEKN--
------AQGVIKFVLFSDSS---SKWRISTVSVTSTSFEFRFGLPEPWRGVRDEELSKLT
GVP-----------GCIFVHAAGFIGGCETKEGVLQLAK---------------------
----------------------LALEKK--------------------------------
------------------------------------------------------------
------------------------------------------------------------
------------------------------------------------------------
------------------------------------------------------------
------------------------------------------------------------
------------------------------------------------------------
------------------------------------------------------------
------------------------------------------------------------
------------------------------------------------------------
------------------------------------------------------------
------------------------------------------------------------
------------------------------------------------------------
------------------------------------------------------------
------------------------------------------------------------
------------------------------------------------------------
------------------------------------------------------------
------------------------------------------------------------
------
>XP_024716307_Candida_pseudohaemulonis
------------------------------------------------------------
----------------MDP---KRQKLEP------STMKICTHLGLFHADEALAVYMLKL
LPKFQGSSLVRLRKPEDWDASDIVVDVGGKYDKGTK-WFDHHQREFNETFSLKYNTKLSS
AGLIYKHFGKDIIQETLKL----EKPSTIDLLYQKVYKEFIEAVDANDNGINNYP----G
DVE--KKFNDKNLALPAIVSQLN---------PRWN-TNPTDADYDAAFEKASDLMGTCF
LNLLKGYGESWLPARDIVEAAFDSRYDVHPSG--EIIVLEQF-CPWKEHLYAIEKEKS--
------AQGAIKFVLFADSS---TKWRISTVSVTSTSFEFRFGLPEPWRGVRDEELSKLT
GVD-----------GCIFVHAAGFIGGCETKEGVLQLAK---------------------
----------------------LALEHKK-------------------------------
------------------------------------------------------------
------------------------------------------------------------
------------------------------------------------------------
------------------------------------------------------------
------------------------------------------------------------
------------------------------------------------------------
------------------------------------------------------------
------------------------------------------------------------
------------------------------------------------------------
------------------------------------------------------------
------------------------------------------------------------
------------------------------------------------------------
------------------------------------------------------------
------------------------------------------------------------
------------------------------------------------------------
------------------------------------------------------------
------------------------------------------------------------
------
>XP_025338111_Candida_duobushaemulonis
------------------------------------------------------------
----------------MDP---KRQKLEP------STMKICTHSGSFHADEALAVYMLKL
LPKFQGSSLVRSRKPEDWEASDIVVDVGGKYDKGTK-WFDHHQREFNETFSSKYNTKLSS
AGLIYKHFGKDIIQETLKL----EKPSTIDLLYQKVYKEFVEAVDANDNGINNYP----G
DVE--KKFNDKNLALPAIVSQLN---------PRWN-TNPTDADYDAAFEKASDLMGTCF
LNLLKGYGESWLPARDIVEAAFDSRYDVHPSG--EIIVLEQF-CPWKEHLYAIEKEKS--
------AQGAIKFVLFADSS---TKWRISTVSVTSTSFEFRFGLPEPWRGVRDEELSKLT
GVN-----------GCIFVHAAGFIGGCETKEGVLQLAK---------------------
----------------------LALEHKK-------------------------------
------------------------------------------------------------
------------------------------------------------------------
------------------------------------------------------------
------------------------------------------------------------
------------------------------------------------------------
------------------------------------------------------------
------------------------------------------------------------
------------------------------------------------------------
------------------------------------------------------------
------------------------------------------------------------
------------------------------------------------------------
------------------------------------------------------------
------------------------------------------------------------
------------------------------------------------------------
------------------------------------------------------------
------------------------------------------------------------
------------------------------------------------------------
------
>XP_028892351_Candida_auris
------------------------------------------------------------
---------------MADP---KRPKLDS------SAMRICTHSGSFHADEALAVYMLRL
LPKYKEASLTRSRKPEDWEAADIVVDVGGKYD-GVK-WFDHHQREFNETFSGKFATKLSS
AGLIYKHFGKDIIQETLKI----QKPETVDLLYLKVYKEFIEAVDANDNGINNYP----G
DVE--KKFNDKNLGLPAIVSQLN---------PRWN-NDPKDEDYDAAFEKASELMGTCF
YNLLKGYGESWLPARDIVEAAFDKRFETDKSG--EVIVLERF-CPWKEHLYAIEKEKD--
------AQGVIKFVLFADSS---SKWRISTVSVTSTSFEFRFGLPEPWRGVRDEELSKLT
GVP-----------GCIFVHAAGFIGGCETQEGVLQLAR---------------------
----------------------LALEHK--------------------------------
------------------------------------------------------------
------------------------------------------------------------
------------------------------------------------------------
------------------------------------------------------------
------------------------------------------------------------
------------------------------------------------------------
------------------------------------------------------------
------------------------------------------------------------
------------------------------------------------------------
------------------------------------------------------------
------------------------------------------------------------
------------------------------------------------------------
------------------------------------------------------------
------------------------------------------------------------
------------------------------------------------------------
------------------------------------------------------------
------------------------------------------------------------
------
>NP_011083_Saccharomyces_cerevisiae
------------------------------------------------------------
--------------MNSV----KRVKLNS---K--MSKQICTHSGSFHADESLAVYMLRL
LPEFKDAKLVRSRNPKDWEASDILVDVGAQYD-GVK-FFDHHQRGFFETFNEKYKTKLSS
AGLIFKHYGRDIIKTILNNK---VSSSDLDLLYDKVYKQFVEALDANDNGISKYT--IPK
DSNLEPNFRDNAISIPGIISGMN---------PNWN-EDTSDESFDRCFARASEFIGGVF
VTLVRGYGQSWLPAKALVAQAIDERMDVDKSG--KIIVLPQF-CPWKEHLYELEREKN--
------IEKQIEFVLFTDSS---GAWRVSTVPINSTSFQFRRGLPEPLRGLRDEELSTKS
GVP-----------GCIFIHAAGFIGGAKSKEAVYELAK---------------------
----------------------MSLA----------------------------------
------------------------------------------------------------
------------------------------------------------------------
------------------------------------------------------------
------------------------------------------------------------
------------------------------------------------------------
------------------------------------------------------------
------------------------------------------------------------
------------------------------------------------------------
------------------------------------------------------------
------------------------------------------------------------
------------------------------------------------------------
------------------------------------------------------------
------------------------------------------------------------
------------------------------------------------------------
------------------------------------------------------------
------------------------------------------------------------
------------------------------------------------------------
------
>XP_018222822_Saccharomyces_eubayanus
------------------------------------------------------------
--------------MNSV----KRVKLDS---K--MVKQICTHSGSFHADESLAVYMLRL
LPEYKDAKLVRSRNPKDWEASDILVDVGAQYD-GVK-FFDHHQRGFFETFNENYKTKLSS
AGLIFKHYGRDIIKTILNGK---SSSADIDLLYDKVYKQFVEALDANDNGINKYT--IPK
DSRLEPNFRDNAISIPGIVSGMN---------PNWN-EDSSDESFDRCFARASTFIGEVF
VTLVKGYGESWLPAKALVAQAIEERMDVDKSG--KIIVLPQF-CPWKEHLYELEREKS--
------IEKQIEFVLFTDSS---GAWRISTVPINSTSFQFRRGLPEPLRGLRDEELSSKS
GVP-----------GCIFIHAAGFIGGAKTKEAVYELAK---------------------
----------------------MSLA----------------------------------
------------------------------------------------------------
------------------------------------------------------------
------------------------------------------------------------
------------------------------------------------------------
------------------------------------------------------------
------------------------------------------------------------
------------------------------------------------------------
------------------------------------------------------------
------------------------------------------------------------
------------------------------------------------------------
------------------------------------------------------------
------------------------------------------------------------
------------------------------------------------------------
------------------------------------------------------------
------------------------------------------------------------
------------------------------------------------------------
------------------------------------------------------------
------
>XP_033765974_Saccharomyces_paradoxus
------------------------------------------------------------
--------------MNNV----KRVKLNS---K--MAKQICTHSGSFHADESLAVYMLRL
LPEFKDAKLVRSRNPQDWDASDILVDVGAQYD-GVK-YFDHHQRGFFETFNEKYKTKLSS
AGLIFKHYGRDIIKTILNNK---PSNSDLDLLYDKVYKQFVEALDANDNGISKYT--IPK
DSDLEPNFRDNAISIPGIISGMN---------PNWN-EDTSDGAFDKCFARASEFIGGVF
VTLVKGYGESWLPAKALVAQAIDGRLNVDKSG--KIIVLPQF-CPWKEHLYELEREKN--
------IEKKIEFVLFTDSS---GAWRVSTVPINSTSFQFRRGLPEPLRGLRDEELSTKS
GVP-----------GCIFIHAAGFIGGAKTKEAVYELAK---------------------
----------------------MSLA----------------------------------
------------------------------------------------------------
------------------------------------------------------------
------------------------------------------------------------
------------------------------------------------------------
------------------------------------------------------------
------------------------------------------------------------
------------------------------------------------------------
------------------------------------------------------------
------------------------------------------------------------
------------------------------------------------------------
------------------------------------------------------------
------------------------------------------------------------
------------------------------------------------------------
------------------------------------------------------------
------------------------------------------------------------
------------------------------------------------------------
------------------------------------------------------------
------
>XP_003673324_Naumovozyma_castellii
------------------------------------------------------------
---------------MSV----KRTKL-NPLTN--MVKQICTHSGSFHADESLAVYMLRL
LPEYKDAKVVRSREPAQWEESDIVVDVGAKYD-GVK-FFDHHHREFMETFSDEHKTKLSS
AGLVFKHFGRDIIRNVLAKS--DLTEENLNILYKRVYEHFIEALDANDNGINKYD--GLK
ELHVEPKFNDKAISIPGIISGMN---------PNWN-DDCSAEAFDKHFFKASDFIGATF
VNLVKGYGESWLPAKSIVLEAVKDRLNADASG--KIVILPQF-CPWKEHLYEIEKELG--
------IENQIEFVLFEDSG---KSWRVSTVPVSSTSFQFRKGLPEVLRGLRDDVLSEKS
GVP-----------DCIFIHAAGFIGGAKTKESAYRLAK---------------------
----------------------MSL-----------------------------------
------------------------------------------------------------
------------------------------------------------------------
------------------------------------------------------------
------------------------------------------------------------
------------------------------------------------------------
------------------------------------------------------------
------------------------------------------------------------
------------------------------------------------------------
------------------------------------------------------------
------------------------------------------------------------
------------------------------------------------------------
------------------------------------------------------------
------------------------------------------------------------
------------------------------------------------------------
------------------------------------------------------------
------------------------------------------------------------
------------------------------------------------------------
------
>XP_003669502_Naumovozyma_dairenensis
------------------------------------------------------------
---------------MSV----KRIKL-A---E--MAKQICTHSGSFHADDALAVYLLRL
LPEYKDAKVIRSRNPEDWDASDIVVDVGAKYD-SVK-FFDHHQRGFDETFSDKYKTKLSS
AGLVFKHFGKRIIELLVTKN-ITLTPENVDLLYIRVYERFVEALDADDNGISQYD--T--
--DLEPRFKNKSITIPGIVAGLN---------PNWN-DDCSPAIFDENFLKASEFVGSTF
VNLVKGYGESWLPAKSLVKEAIAKNETNDK----RIIVLDQF-CPWKEHLYDIEKELN--
------LENKIQFVIFKDSS---NSWRVSTVPVSSTSFQFRKGLPEHLRGLRDEELSEKS
GVP-----------DCIFIHSAGFIGGAKTKESALKLAK---------------------
----------------------MSL-----------------------------------
------------------------------------------------------------
------------------------------------------------------------
------------------------------------------------------------
------------------------------------------------------------
------------------------------------------------------------
------------------------------------------------------------
------------------------------------------------------------
------------------------------------------------------------
------------------------------------------------------------
------------------------------------------------------------
------------------------------------------------------------
------------------------------------------------------------
------------------------------------------------------------
------------------------------------------------------------
------------------------------------------------------------
------------------------------------------------------------
------------------------------------------------------------
------
>XP_003955675_Kazachstania_africana
------------------------------------------------------------
-----------------------------------MVKQICTHSGSFHADESLAVYMLRL
LPEYKDAKLVRSRDPKDWEESDIVVDVGAQYD-GVK-YFDHHQREFMETFSSDFHTKLSS
AGLVYKHFGKRIIKSIL-GD---VSEEDLDVLYLRVYKQFVEALDANDNGISKYD--IKD
DMGIKARFNDNAISIPGIISGMN---------PSWN-GDSSAENFDKCFLKASAFIGSAF
VTLVEGYGNSWLPAKSLVKEAVLNRKSCYESG--EIVILEQF-CPWKEHLYEIEKELG--
------IQGQTKFILFVDSS---NSWRVSTVPVSSGSFEFRRGLPKALRGLRDEQLSEAS
GVP-----------GCVFIHAAGFIGGAKTKEAVLQLAK---------------------
----------------------MGLEQQ--------------------------------
------------------------------------------------------------
------------------------------------------------------------
------------------------------------------------------------
------------------------------------------------------------
------------------------------------------------------------
------------------------------------------------------------
------------------------------------------------------------
------------------------------------------------------------
------------------------------------------------------------
------------------------------------------------------------
------------------------------------------------------------
------------------------------------------------------------
------------------------------------------------------------
------------------------------------------------------------
------------------------------------------------------------
------------------------------------------------------------
------------------------------------------------------------
------
>XP_022465476_Kazachstania_naganishii
------------------------------------------------------------
---------------MQL----KKIKLET------MVKQICTHNGSFHADESLAVYMLRL
LPEFKDAKVVRSRTPSDWEESDIVVDVSAQYD-GVK-YFDHHQREFTETFSDKYKTKLSS
AGLVYKHYGRDIIKCILDGA--VTSDADLEVLYQRVYEKFVEALDANDNGINKYD--V-E
ELGVQPKFNDNAISIPGIISGFN---------PNWN-EDSSAEAFDRGFFKASDFIGKIF
VDLVTGYGKAWLPAKTLVRKAIDGRMDVDKSG--KIILFDQF-CPWKEHLYNVEKELN--
------LEGVIEFVIFQDSM---GSWRVATVPVSSTSFKFRRGLPEPLRGLRDAELSEKS
GVP-----------DCIFIHAAGFIGGAKQKESALKLAQ---------------------
----------------------MSLE----------------------------------
------------------------------------------------------------
------------------------------------------------------------
------------------------------------------------------------
------------------------------------------------------------
------------------------------------------------------------
------------------------------------------------------------
------------------------------------------------------------
------------------------------------------------------------
------------------------------------------------------------
------------------------------------------------------------
------------------------------------------------------------
------------------------------------------------------------
------------------------------------------------------------
------------------------------------------------------------
------------------------------------------------------------
------------------------------------------------------------
------------------------------------------------------------
------
>XP_447620_Candida_glabrata
------------------------------------------------------------
---------------MDT----KRQKLE-------ML-QICTHSGPFHADESLAVYMLRL
LPKFKDAKVVRSRNPEDWEASDIVVDVGAKYD-GVK-FFDHHQREFFETFNGEYATKLSS
AGLVYKHFGREIITAIVENKGASISSGDLDILYDKVYKQFIEALDANDNGIDKYE--NSK
E--LTPKFKDNAISIPGVISGMN---------PSWN-ADTSAEAYDTNFQRASKFIGEIF
VDLVEGYALSWIPAKSLVIEAVNRRSEVDDSG--KIIVLNQF-CPWKEHLYEVEKAKG--
------IEGQIEFVLFKDSS---NTWRVSTVPVSSTSFQFRKGLPEHLRGLRDQELSDKS
GVP-----------DCVFIHAAGFIGGAKTQDSVYKLAK---------------------
----------------------MSL-----------------------------------
------------------------------------------------------------
------------------------------------------------------------
------------------------------------------------------------
------------------------------------------------------------
------------------------------------------------------------
------------------------------------------------------------
------------------------------------------------------------
------------------------------------------------------------
------------------------------------------------------------
------------------------------------------------------------
------------------------------------------------------------
------------------------------------------------------------
------------------------------------------------------------
------------------------------------------------------------
------------------------------------------------------------
------------------------------------------------------------
------------------------------------------------------------
------
>XP_004179144_Tetrapisispora_blattae
------------------------------------------------------------
---------------MSAL---KKIKLDSNITQK-MVKTICVHSGSFHADESLAVYMLRL
LPEYKDANVIRSRKAEDWEKSDIVVDVGATYD-GIK-HFDHHQRGFEETFNANYKTKLSG
AGLIYKHFGKEIIKNAVKPT--VVKDNDLEILYDKVYSNFIEAIDANDNGIKILD--Y-E
ALNVKPKFRDSAVSLPGIVGGMN---------PSWN-EDCTPAKFDENFFKASEFIGTIF
VNLVKGYSNSWLPAKSLVRAAVSKRMDVDSTG--EIIVLEQF-CPWKEHLYEVEKEFD--
------CEGKIKFVLFKDSS---NTWRVSTVPVSSGSFAFRQGILEKLRGLRDEELSKES
GVP-----------DCVFVHAAGFIGGTQTQEGAYKLAK---------------------
----------------------MSL-----------------------------------
------------------------------------------------------------
------------------------------------------------------------
------------------------------------------------------------
------------------------------------------------------------
------------------------------------------------------------
------------------------------------------------------------
------------------------------------------------------------
------------------------------------------------------------
------------------------------------------------------------
------------------------------------------------------------
------------------------------------------------------------
------------------------------------------------------------
------------------------------------------------------------
------------------------------------------------------------
------------------------------------------------------------
------------------------------------------------------------
------------------------------------------------------------
------
>XP_003683723_Tetrapisispora_phaffii
------------------------------------------------------------
--------------MMSVA---KKLKI-D---E--MVKKICTHSNSFHADEALAVYMLRL
LPEYRDASVTRSRDPADWEASDIVVDVSGKYD-GVK-FFDHHQREFSETFNESYKTKLSS
AGLVFKHFGRDIISSVLTGN-VNIKENELDILYDKVYKNFIEALDANDNGINNFD--V-D
ELKVKEKFIDKGITLPGVISNMN---------PDWN-DDCSAAKFDEMFFVASKFIGDIF
VRLVKRYGESWLPAKALVADAVSKRFQIDPSG--KIILFEQF-CPWKEHLYAVEKELN--
------IENKIEFVLFKDSG---NTWRVSTVPVSSTSFKFRRGLPEPLRGLRDEELSEKS
GVP-----------DCVFIHAAGFIGGAKSKDSVLKLAK---------------------
----------------------MSY-----------------------------------
------------------------------------------------------------
------------------------------------------------------------
------------------------------------------------------------
------------------------------------------------------------
------------------------------------------------------------
------------------------------------------------------------
------------------------------------------------------------
------------------------------------------------------------
------------------------------------------------------------
------------------------------------------------------------
------------------------------------------------------------
------------------------------------------------------------
------------------------------------------------------------
------------------------------------------------------------
------------------------------------------------------------
------------------------------------------------------------
------------------------------------------------------------
------
>XP_001646304_Vanderwaltozyma_polyspora
------------------------------------------------------------
--------------MSPVS---KKIKIAN---N--MVKQICTHSNSFHADEALAVYMLRL
LPEYSDAKVVRSRDPAMWEDSDIVVDVSGKYD-GIK-FFDHHQREFYETFSENYKTKLSS
AGLVFKHFGRDIISSILTGN-ASMDSNKLDILYERVYKNFVEAIDANDNGINCYD--V-K
GTDIEPKFIDKSITIPAVISNMN---------PDWN-DDCSPEKFDENFFMASKFIGDIF
FRLVKRYGDSWLPAKDLVEQAIKNRLEVDPSG--KIILFDQF-CPWKEHLYAVEKELG--
------IENQIQFVLFQDSG---KTWRVSTVPVSSTSFEFRKGLPEELRGLRDDELSEKS
GVP-----------GCVFIHAAGFIGGAKSKDAVLKLAK---------------------
----------------------MSL-----------------------------------
------------------------------------------------------------
------------------------------------------------------------
------------------------------------------------------------
------------------------------------------------------------
------------------------------------------------------------
------------------------------------------------------------
------------------------------------------------------------
------------------------------------------------------------
------------------------------------------------------------
------------------------------------------------------------
------------------------------------------------------------
------------------------------------------------------------
------------------------------------------------------------
------------------------------------------------------------
------------------------------------------------------------
------------------------------------------------------------
------------------------------------------------------------
------
>XP_003678698_Torulaspora_delbrueckii
------------------------------------------------------------
---------------MSIP---KKLKL-D---N--MVKQICTHSGSFHADEALAVYMLRL
LPEFKDAKILRSRVPTDWDQSDIVVDVSGKYD-GVK-FFDHHQREFFETFDGEHKTKLSS
AGLVYKHFGRDIIKSILGGP----SKDDVEILYLKVYKQFIEALDANDNGISKFD--A-E
EANIKPKFSDTAITIPGIISGMN---------PNWN-DDCSAEKFDEQFFKASSFIGGVF
VNLVDGYGKSWLPAKELVQEAVKNRKNVDKSG--KIIILKQF-CPWKEHLFEVEKQLG--
------IKDEIEFVLFEDSS---KTWRVSTVPISASSYKFRKGLPEPFRGLRDEELSKKS
GIP-----------DCVFIHAAGFIGGTKTKDGALKMAQ---------------------
----------------------MSL-----------------------------------
------------------------------------------------------------
------------------------------------------------------------
------------------------------------------------------------
------------------------------------------------------------
------------------------------------------------------------
------------------------------------------------------------
------------------------------------------------------------
------------------------------------------------------------
------------------------------------------------------------
------------------------------------------------------------
------------------------------------------------------------
------------------------------------------------------------
------------------------------------------------------------
------------------------------------------------------------
------------------------------------------------------------
------------------------------------------------------------
------------------------------------------------------------
------
>XP_037142983_Zygotorulaspora_mrakii
------------------------------------------------------------
---------------MSDS---KRVKLDNTGTETAMAKIICTHSGSFHADEALAVYMLKL
LPEYSDAEVVRSRNAEDWERSDIVVDVSGKYD-GKK-FFDHHQREFMETFNADFKTKLSS
AGLVYKHFGTDIIKSILHDV--ALTEGDLRVLYVKGYKQFIESLDANDNGISKYD--V-D
ELNVKPRFSDTNISIPGVISAFN---------PAWN-GDCSAAKFDEQFFKASDFIGKIF
VNLITGYGKSWLPAKTLVRDAINDRLSVDPSG--KIVILRQF-CPWKEHLFDVEKELD--
------LQGQIQFVLFEDSA---GSWRVSTVPVVANSYKFRRGLPEPLRGLRDDVLSEKA
NIP-----------GCVFIHAAGFIGGNANEAGALKMAQ---------------------
----------------------ISL-----------------------------------
------------------------------------------------------------
------------------------------------------------------------
------------------------------------------------------------
------------------------------------------------------------
------------------------------------------------------------
------------------------------------------------------------
------------------------------------------------------------
------------------------------------------------------------
------------------------------------------------------------
------------------------------------------------------------
------------------------------------------------------------
------------------------------------------------------------
------------------------------------------------------------
------------------------------------------------------------
------------------------------------------------------------
------------------------------------------------------------
------------------------------------------------------------
------
>XP_002495429_Zygosaccharomyces_rouxii
------------------------------------------------------------
-----MLITRNCCKFMESV---KRLKVE-------MVKTVCTHSGTFHADEALAVYMLKL
LPQYKDAKVVRSRQPEDWEKSDIVVDVGGKYD-GTK-FFDHHQRGFYENF-ENRETKLSS
AGLTYKHFGREIIKTILNK---ELSQSDLDFLCHKIYQQFIEALDANDNGINCYD-----
--EGKPKFIQNGITLPGVISRMN---------PDWN-EDNSPERFDQQFTKASDFIGNVF
VDLVKGYGNSWLPAKTLVREAIDNRFKVHQSG--QILEFKQF-CPWKDHLFDIESELK--
------IENQLKFVLFPDGS---GAWRVTTVPVEPGSFQFRQGILEPWRGLRDQELSEKS
GIK-----------DCIFVHASGFTGGVRSREGALEMAL---------------------
----------------------RSL-----------------------------------
------------------------------------------------------------
------------------------------------------------------------
------------------------------------------------------------
------------------------------------------------------------
------------------------------------------------------------
------------------------------------------------------------
------------------------------------------------------------
------------------------------------------------------------
------------------------------------------------------------
------------------------------------------------------------
------------------------------------------------------------
------------------------------------------------------------
------------------------------------------------------------
------------------------------------------------------------
------------------------------------------------------------
------------------------------------------------------------
------------------------------------------------------------
------
>XP_003647095_Eremothecium_cymbalariae
------------------------------------------------------------
-----------------MS---KRVKMA-------PINKICTHSGSFHADEALAVYMLRL
LPEAKDAVVVRSREPEKWEEADIVVDVSGKYD-GIK-YFDHHQREFSETFNDVFKTKLSS
AGLIYKHFGQEIIRIIC----PVLSEDSYDILYNKVYKEFIESLDANDNGINNFD--A-E
ELGVTRRFSDKNITIPAIISRMN---------PSWN-EDCSPGKFDEQFFKASKFIGECF
VNLVESYGKSWLPAKDIVRRAVLNRDTADKSGGSSIIVLDQF-CPWKEHLYEVEKELN--
------IENTILFVLFEDSS---GSWRVSTVPVSSTSFKFRQGLLEPLRGLRDEELSKKA
QVE-----------GCIFVHASGFIGGAKSKEAALQLAY---------------------
----------------------MSLP----------------------------------
------------------------------------------------------------
------------------------------------------------------------
------------------------------------------------------------
------------------------------------------------------------
------------------------------------------------------------
------------------------------------------------------------
------------------------------------------------------------
------------------------------------------------------------
------------------------------------------------------------
------------------------------------------------------------
------------------------------------------------------------
------------------------------------------------------------
------------------------------------------------------------
------------------------------------------------------------
------------------------------------------------------------
------------------------------------------------------------
------------------------------------------------------------
------
>NP_986811_Eremothecium_gossypii
MRMSRGAHALLLGRIATTTTPTKVQGASPMQIGLARPATAVAWFAPRTRIRSLVNPGFLA
EKFAGHRTVSHLRLLATMS---KKLKM-----T--PFKQICTHSGSFHADEALAVYMLRL
LPEGKDAKLVRSRDPAKWEESCIVVDVSGKYD-GVK-YFDHHQREFFETFSDQYKTKLSS
AGLVYKHFGRQIVRALC----PEISDEDTELLYEKVYRDFVEALDANDNGISNFD--A-E
ELGVRPRFHDKNISIPGIVAKMN---------PDWN-EETSDARFDECFLTASAFVGDCF
ARVVRGYGRAWLPAKDIVRAGVRDRAAVDPSG--RIVVLERF-CPWKEHLYDVERELG--
------LVGEVLFVLFADSS---GSWRVSTVPQSATSFRFRHGLPEPWRGLRDDALSEAT
GVP-----------GCIFVHAAGFIGGARTRDAALALAR---------------------
----------------------LSLPA---------------------------------
------------------------------------------------------------
------------------------------------------------------------
------------------------------------------------------------
------------------------------------------------------------
------------------------------------------------------------
------------------------------------------------------------
------------------------------------------------------------
------------------------------------------------------------
------------------------------------------------------------
------------------------------------------------------------
------------------------------------------------------------
------------------------------------------------------------
------------------------------------------------------------
------------------------------------------------------------
------------------------------------------------------------
------------------------------------------------------------
------------------------------------------------------------
------
>XP_452721_Kluyveromyces_lactis
------------------------------------------------------------
------------MSVSQPL---KKAKM--------SLKQICTHSGSFHADEALAVYMLRL
LPQWKDSKIVRSRNPEDWEASDIVVDVGGKYDNGVK-FFDHHQRGFSETFNDKYKTKLSS
AGLVYKHFGKEIIKELG----PGLNEDQVELLYDRVYSQFIESLDANDNGIDQFD--T--
--DVEPRFSAKAITLPSIISRFN---------PEWN-KESSDETYYNQFLKASGYIGTVF
FDLVSGYINSWLPAKTLVIDAVKNRFNIDASG--KIIELAEF-CPWKEHLFQVEREMN--
------IENTIEFVIFPDTS---GSYRVSTVPITSTSFDFRKGLPEPLRGLRDEELSEKS
GLS-----------GCVFIHAAGFIGGAKPRDSAIGLAK---------------------
----------------------MSL-----------------------------------
------------------------------------------------------------
------------------------------------------------------------
------------------------------------------------------------
------------------------------------------------------------
------------------------------------------------------------
------------------------------------------------------------
------------------------------------------------------------
------------------------------------------------------------
------------------------------------------------------------
------------------------------------------------------------
------------------------------------------------------------
------------------------------------------------------------
------------------------------------------------------------
------------------------------------------------------------
------------------------------------------------------------
------------------------------------------------------------
------------------------------------------------------------
------
>XP_022675507_Kluyveromyces_marxianus
------------------------------------------------------------
------------MSVSQTV---KRAKM--------SMKQICTHSGSFHADEALAVYMLRL
LPQWRDSKLVRSRKPEDWEASDIVVDVGGQYDNGVK-FFDHHQRGFSETFNDKYKTKLSS
AGLVYKHFGKDIIKELG----PQLNDDQVELLYDKVYSQFIESLDANDNGIDQYD--A--
--DVEPKFSAKAITLPSIISRFN---------PEWN-KDSSDESFYNQFLKASEYIGTVF
KDLVNGYINSWLPAKTLVIEAVENRFNVDKSG--KIIELAEF-CPWKEHLFQVERELN--
------IENTIEFVIFSDTS---GAYRVSTVPVTSTSFEFRKGLPEPLRGLRDEELSEKS
GFP-----------GCIFIHAAGFIGGAKSRESAIGLAR---------------------
----------------------LSL-----------------------------------
------------------------------------------------------------
------------------------------------------------------------
------------------------------------------------------------
------------------------------------------------------------
------------------------------------------------------------
------------------------------------------------------------
------------------------------------------------------------
------------------------------------------------------------
------------------------------------------------------------
------------------------------------------------------------
------------------------------------------------------------
------------------------------------------------------------
------------------------------------------------------------
------------------------------------------------------------
------------------------------------------------------------
------------------------------------------------------------
------------------------------------------------------------
------
>XP_022629269_Lachancea_lanzarotensis
--MLKNFRILDKQEVISSHRIALVFGITSM------------------------------
----------------STF---KRTKL-----N--MVKQICTHSGSFHADEALAVYMLRI
LPQFKDANVVRSREPSVWEQSDIVVDVSGKYD-EAKGLLDHHQREFAETFSENYKTKLSS
AGLVYKHFGLDIIKTLQ----PQLTESQAEFLYQKVYRDFIESLDANDNGISNFD--S-E
ELGVKPKFHDKNITIPGIVSGMN---------PRWN-EDSSDATFDEFFFKASDFIGGVF
TNLVKGYGESWIPAKTLVEEAIDARFDVDASG--KIIVLSQF-CPWKEHLYTIEKERG--
------IENQILFVLFADSS---GKWRVSTVSLSATSFKFRKGLPEPLRGLRDEELSEKS
GLP-----------GCIFIHAAGFIGGASSKETVLKLAQ---------------------
----------------------MSL-----------------------------------
------------------------------------------------------------
------------------------------------------------------------
------------------------------------------------------------
------------------------------------------------------------
------------------------------------------------------------
------------------------------------------------------------
------------------------------------------------------------
------------------------------------------------------------
------------------------------------------------------------
------------------------------------------------------------
------------------------------------------------------------
------------------------------------------------------------
------------------------------------------------------------
------------------------------------------------------------
------------------------------------------------------------
------------------------------------------------------------
------------------------------------------------------------
------
>XP_002556195_Lachancea_thermotolerans
-----------------------------M------------------------------
----------------SVH---KRAKV-----N--MTKQICTHSGSFHADEALAVYMLRV
LPEFKDAKVVRSRDPAKWEESDIVVDVSGKYD-VEKRLFDHHQREFFETFSEKYKTKLSS
AGLVYKHFGQDIIKTLQ----PQLDESDVEFLYEKVYKDFVESLDANDNGISNFD--A-E
DLGVKPKFSDKNITIPGIISGMN---------PNWN-GDCSDASFDKCFFKASDFIGEVF
VNLVKGYGESWMPAKALVRDAVQNRLQEDPSG--KIIVLKQF-CPWKEHLYNIEKELG--
------IVGEILFVLFEDSS---SKWRVSTVPVSATSFKFREGLPEPLRGLRDNELSEKS
GLP-----------GCIFIHAAGFIGGADSKDTVLKLAQ---------------------
----------------------MSL-----------------------------------
------------------------------------------------------------
------------------------------------------------------------
------------------------------------------------------------
------------------------------------------------------------
------------------------------------------------------------
------------------------------------------------------------
------------------------------------------------------------
------------------------------------------------------------
------------------------------------------------------------
------------------------------------------------------------
------------------------------------------------------------
------------------------------------------------------------
------------------------------------------------------------
------------------------------------------------------------
------------------------------------------------------------
------------------------------------------------------------
------------------------------------------------------------
------
>XP_020055809_Aspergillus_aculeatus
------------------------------------------------------------
---------------MAEETITKKIKTSS--------PLIGTHNGHFHADEALAVYLLRL
LPTYSASPLVRTRDPAQLATCHTVVDVGGEYDPSSN-RYDHHQRTFATTF-PAHETKLSS
AGLVYMHFGRAIIAQHTSL---PEDHEDVTLLYEKLYNDFIEAIDANDNGVSVYDPAGIS
AAGLQKRFRDGGVTLASVVGDMNHPDP-------TSPPGEPQ-DEDSLFGRASTFIGNVF
TRKLHHAAASWLPARTTVGAAYRSRRDVHPSG--RIIVLPQGGVPWKEHLYTFEQQEG--
ASG----SEQTYYVLYPEGATEGSKWRVQCVSESEGSFVSRKPLPESWRGVRDSDLDAVM
AAEADKSGQPRIPEGAVFVHASGFIGGHKTKEGALAMAV---------------------
----------------------RGLEL---------------------------------
------------------------------------------------------------
------------------------------------------------------------
------------------------------------------------------------
------------------------------------------------------------
------------------------------------------------------------
------------------------------------------------------------
------------------------------------------------------------
------------------------------------------------------------
------------------------------------------------------------
------------------------------------------------------------
------------------------------------------------------------
------------------------------------------------------------
------------------------------------------------------------
------------------------------------------------------------
------------------------------------------------------------
------------------------------------------------------------
------------------------------------------------------------
------
>XP_001269358_Aspergillus_clavatus
------------------------------------------------------------
---------------MADETVAKKLKTS---------PLIGTHNGHFHADEALAVYLLRL
LPTYASSPLVRTRDPAQLATCHTVVDVGGEYDPASN-RYDHHQRTFSTTF-PNHNTKLSS
AGLVYMHFGRVIIAQHTSL---PLDHEDVTLLYEKLYTDFIEAVDANDNGVSVYDPAALA
SANVEKRFRDGGITIASVVNDMNNPDP-------TC-AGEPQ-DEDSLFNRASTFIGHVF
TRKLHRACTSWLPARATVGKAYSSRREIHPSG--RIMVLPEGGVPWKEHLYNFEKEAS--
ATKNGSSEEQVYYVLYPESASEDSKWRVQCVSLNESSFESRKPLPESWRGVRDADLDGVL
AAEAEKTGKPKIPEGAVFVHASGFIGGHKTKEGAFAMAN---------------------
----------------------QSLEQ---------------------------------
------------------------------------------------------------
------------------------------------------------------------
------------------------------------------------------------
------------------------------------------------------------
------------------------------------------------------------
------------------------------------------------------------
------------------------------------------------------------
------------------------------------------------------------
------------------------------------------------------------
------------------------------------------------------------
------------------------------------------------------------
------------------------------------------------------------
------------------------------------------------------------
------------------------------------------------------------
------------------------------------------------------------
------------------------------------------------------------
------------------------------------------------------------
------
>XP_001264867_Aspergillus_fischeri
------------------------------------------------------------
---------------MADETVAKKLKTSP--------PLIGTHNGHFHADEALAVYLLRQ
LPTYASSPLIRTRDPAQLATCHTVVDVGGEYDPASN-RYDHHQRTFSTTF-PNHNTRLSS
AGLVYMHFGRAIIAQHTSL---PLDHEDVTLLYEKLYTDFIEAVDANDNGVSVYDPAALA
SANIEKRFRDGGITITSVVNDMNNPDP-------TCPPGEPQ-DEDSLFSRASTFMGHVF
TRKLHHAFTSWLPARATVGAAYRSRREVHPSG--RIIILPQGGVPWKEHLYNFEKEAS--
GAGDVNPDERVYYVLYPESATEGSKWRVQCVSVNEGSFESRKPLPESWRGVRDADLDGCL
AAEAEKAGKPKIPEGAVFVHASGFIGGHKTKEGAFAMAV---------------------
----------------------RSLEL---------------------------------
------------------------------------------------------------
------------------------------------------------------------
------------------------------------------------------------
------------------------------------------------------------
------------------------------------------------------------
------------------------------------------------------------
------------------------------------------------------------
------------------------------------------------------------
------------------------------------------------------------
------------------------------------------------------------
------------------------------------------------------------
------------------------------------------------------------
------------------------------------------------------------
------------------------------------------------------------
------------------------------------------------------------
------------------------------------------------------------
------------------------------------------------------------
------
>XP_041140380_Aspergillus_flavus
------------------------------------------------------------
------MLRFRQLFRMADETIAKKIKTSS--------PLIGTHSGHFHADEALAVYLLRQ
LPTYSASPLIRTRDPVQLATCHTVVDVGGEYDPANN-RYDHHQRSFSTTF-PNHTTKLSS
AGLVYMHFGRAIIAEHTSL---PVDHHDVNLLYEKLYTDFIEAIDANDNGISAYDPAEIS
AANLEKRFKDGAITITSVVGDMNNPDP-------TCPPGEPQ-DEDSLFGRASTFIGNVF
TRKLHHASTSWLPARTTVGNSYRSRRDVHPSG--RIIVLPQGGVPWKEHLYNFEKEAS--
ESDKPKSEEEVYYVLYPESATEGSKWRVQCVSVNETSFVSRKPLPETWRGVRDADLDGVM
AAEAEKTGKPKIPEGAVFVHASGFIGGHKTKEGAFSMAV---------------------
----------------------RGLEQ---------------------------------
------------------------------------------------------------
------------------------------------------------------------
------------------------------------------------------------
------------------------------------------------------------
------------------------------------------------------------
------------------------------------------------------------
------------------------------------------------------------
------------------------------------------------------------
------------------------------------------------------------
------------------------------------------------------------
------------------------------------------------------------
------------------------------------------------------------
------------------------------------------------------------
------------------------------------------------------------
------------------------------------------------------------
------------------------------------------------------------
------------------------------------------------------------
------
>XP_752265_Aspergillus_fumigatus
------------------------------------------------------------
---------------MADETVAKKLKTSP--------PLIGTHNGHFHADEALAVYLLRQ
LPTYASSPLIRTRDPAQLATCHTVVDVGGEYDPASN-RYDHHQRTFSTTF-PNHNTRLSS
AGLVYMHFGRAIIAQHTSL---PLDHEDVTLLYEKLYTDFIEAVDANDNGVSVYDPAALA
SANIEKRFRDGGITIASVVNDMNNPDP-------TCPPGEPQ-DEDSLFNRASTFMGHVF
TRKLHHAFTSWLPARATVGAAYQSRREVHPSG--RIIILPQGGVPWKEHLYNFEKEAS--
GAGDINPDEQVYYVLYPESATEGSKWRVQCVSVNEGSFESRKPLPESWRGVRDADLDGCL
AAEAEKSGKPKIPEGAVFVHASGFIGGHKTKEGAFAMAV---------------------
----------------------RSLEL---------------------------------
------------------------------------------------------------
------------------------------------------------------------
------------------------------------------------------------
------------------------------------------------------------
------------------------------------------------------------
------------------------------------------------------------
------------------------------------------------------------
------------------------------------------------------------
------------------------------------------------------------
------------------------------------------------------------
------------------------------------------------------------
------------------------------------------------------------
------------------------------------------------------------
------------------------------------------------------------
------------------------------------------------------------
------------------------------------------------------------
------------------------------------------------------------
------
>XP_661782_Aspergillus_nidulans
------------------------------------------------------------
---------------MATESVSKKPRIDS--------PTIGTHNGHFHADEALAVYLLRL
LPAYSQSPLIRTRDPALLQTCHTVVDVGGEYDAATN-RYDHHQRTFNSTF-PGYKTKLSS
AGLVYLHFGQSIIANHASL---PADHSNVSLIFNKLYADFIEAIDANDNGIGVYDPEKLS
EAGIEKRFKDGGVTIASIVNDMNTPSP-------EDEAAG-I-DEDGLFNQASQFVGSVF
SRKLRHAVNSWLPARETVQAAYTDRKNVHASG--KIMVLPQGGVPWKEHLYNFEKEAKAA
NINGNAEDAEVVYVLYPESAAEGSKWRVQAVSVNEGSFVSRKPLPEKWRGVRDADLDGVL
AGE---GA--GIPEGAVFVHASGFIGGHKTREGAFAMAA---------------------
----------------------KALE----------------------------------
------------------------------------------------------------
------------------------------------------------------------
------------------------------------------------------------
------------------------------------------------------------
------------------------------------------------------------
------------------------------------------------------------
------------------------------------------------------------
------------------------------------------------------------
------------------------------------------------------------
------------------------------------------------------------
------------------------------------------------------------
------------------------------------------------------------
------------------------------------------------------------
------------------------------------------------------------
------------------------------------------------------------
------------------------------------------------------------
------------------------------------------------------------
------
>XP_001392166_Aspergillus_niger
------------------------------------------------------------
------MLRWRRFFTMA-ETAAKKVKTSS--------PLIGTHNGHFHADEALAVYLLRL
LPTYSSSPLLRTRDPAQLATCHTVVDVGGEYDAASN-RYDHHQRTFATTF-PNHNTKLSS
AGLVYMHFGRAIIAQHTSL---PLDHEDVTLLYEKLYTDFIEAIDANDNGVSAYDPAAIS
AANIQKRFKDGGITITSVVGDMNNPDP-------TCPPGEPQ-DEDSLFARASTFIGNVF
ARKLHHAVSSWLPARTTVGAAYRSRRDVHPSG--RIIILPQGGVPWKEHLYNFEKEAS--
GSEETNPDEEAYYVLYPESATEGSKWRVQCVSVNEGSFVSRKPLPEAWRGVRDADLDGVM
AAEAEKSGKPKVPEGAVFVHASGFIGGHQTKEGALAMAT---------------------
----------------------RGLEQ---------------------------------
------------------------------------------------------------
------------------------------------------------------------
------------------------------------------------------------
------------------------------------------------------------
------------------------------------------------------------
------------------------------------------------------------
------------------------------------------------------------
------------------------------------------------------------
------------------------------------------------------------
------------------------------------------------------------
------------------------------------------------------------
------------------------------------------------------------
------------------------------------------------------------
------------------------------------------------------------
------------------------------------------------------------
------------------------------------------------------------
------------------------------------------------------------
------
>XP_015404985_Aspergillus_nomiae
------------------------------------------------------------
------MLRFRPLFKMADETIAKKIKTSS--------PLIGTHSGHFHADEALAVYLLRQ
LPTYSASPLIRTRDPAQLATCHTVVDL-------------------STTF-PNHNTKLSS
AGLVYMHFGRAIIAEHTSL---PVDHHDVNLLYEKLYTDFIEAIDANDNGISAYDPAEIS
AANLEKRFKDGAITITSVVGDMNNPDP-------TCPPGEPQ-DEDSLFGRASTFIGNVF
TRKLHHASTSWLPARTTVGNSYRSRRDVHPSG--RIIVLPQGGVPWKEHLYNFEKEAS--
ESDKTNSEEEVYYVLYPESATEGSKWRVQCVSVNETSFVSRKPLPETWRGVRDADLDGVM
AAEAEKTGKPKIPEGAVFVHASGFIGGHKTREGAFAMAV---------------------
----------------------RGLEQ---------------------------------
------------------------------------------------------------
------------------------------------------------------------
------------------------------------------------------------
------------------------------------------------------------
------------------------------------------------------------
------------------------------------------------------------
------------------------------------------------------------
------------------------------------------------------------
------------------------------------------------------------
------------------------------------------------------------
------------------------------------------------------------
------------------------------------------------------------
------------------------------------------------------------
------------------------------------------------------------
------------------------------------------------------------
------------------------------------------------------------
------------------------------------------------------------
------
>XP_001818532_Aspergillus_oryzae
------------------------------------------------------------
---------------MADETIAKKIKTSS--------PLIGTHSGHFHADEALAVYLLRQ
LPTYSASPLIRTRDPVQLATCHTVVDVGGEYDPANN-RYDHHQRSFSTTF-PNHTTKLSS
AGLVYMHFGRAIIAEHTSL---PVDHHDVNLLYEKLYTDFIEAIDANDNGISAYDPAEIS
AANLEKRFKDGAITITSVVGDMNNPDP-------TCPPGEPQ-DEDSLFGRASTFIGNVF
TRKLHHASTSWLPARTTVGNSYRSRRDVHPSG--RIIVLPQGGVPWKEHLYNFEKEAS--
ESDKPKSEEEVYYVLYPESATEGSKWRVQCVSVNETSFVSRKPLPETWRGVRDADLDGVM
AAEAEKTGKPKIPEGAVFVHASGFIGGHKTKEGAFSMAV---------------------
----------------------RGLEQ---------------------------------
------------------------------------------------------------
------------------------------------------------------------
------------------------------------------------------------
------------------------------------------------------------
------------------------------------------------------------
------------------------------------------------------------
------------------------------------------------------------
------------------------------------------------------------
------------------------------------------------------------
------------------------------------------------------------
------------------------------------------------------------
------------------------------------------------------------
------------------------------------------------------------
------------------------------------------------------------
------------------------------------------------------------
------------------------------------------------------------
------------------------------------------------------------
------
>XP_040636233_Aspergillus_ruber
------------------------------------------------------------
---------------MAEETTTKKLKTSP--------PVLGTHNGHFHADEALAVYLLRL
LPTYSSSPLVRTRDPAQLEQCHTVVDVGGEYDHSRN-RYDHHQRTFATFF-PNHETKLSS
AGLVYMHFGRAIIAQHTGL---PLDHEDVSILYEKLYTSFIEAIDANDNGISSYDPAAIA
SAGIEKRFKDGGITITSVVGDMNNPDP-------TC-PEEPQ-DEDSLFSRASTFIGNVF
TRKLHHASTSWLPARTTVRDAYHSRRDVHSSG--RIIVLPKAGIPWKEHLYNFEKEAS--
GNGDTIPENEVFYVLYAESTAEDAKWRVQCVSTSESSFESRKPLPESWRGVRDADLDGVI
ATEANKSGKPKIPEGAIFTHASGFIGGHKNKEGAFAMAV---------------------
----------------------RSLEQ---------------------------------
------------------------------------------------------------
------------------------------------------------------------
------------------------------------------------------------
------------------------------------------------------------
------------------------------------------------------------
------------------------------------------------------------
------------------------------------------------------------
------------------------------------------------------------
------------------------------------------------------------
------------------------------------------------------------
------------------------------------------------------------
------------------------------------------------------------
------------------------------------------------------------
------------------------------------------------------------
------------------------------------------------------------
------------------------------------------------------------
------------------------------------------------------------
------
>XP_040701492_Aspergillus_sydowii
------------------------------------------------------------
---------------MASESVSKKPRIDS--------PSIGTHNGHFHADEALAVYLLRL
LPAYSQSPLVRTRDPALLATCHTVVDVGGEYDASTN-RYDHHQRTFNTTF-PGYKTKLSS
AGLVYMHFGQNIIANHASL---PTEHSSVSLIFNKLYADFIEAIDANDNGIAAYDPESIA
QAGIEKKFKDGGVTIASIVNDMNYPTP-------EDEAAQ-L-DEDGLFNQASQFVGSVF
SRKLRGAVSSWLPAREAVKSAYESRKDVHGSG--KIMVLPQGGVPWKEHLYNFEKEAKAA
---GAGEEAEVAYVLYPESATEGSKWRVQAVSVNEGSFVSRKPLPEKWRGVRDADLDGVL
ASE---SGEPAIPEGAVFVHASGFIGGHKTREGAYAMAV---------------------
----------------------KGLQ----------------------------------
------------------------------------------------------------
------------------------------------------------------------
------------------------------------------------------------
------------------------------------------------------------
------------------------------------------------------------
------------------------------------------------------------
------------------------------------------------------------
------------------------------------------------------------
------------------------------------------------------------
------------------------------------------------------------
------------------------------------------------------------
------------------------------------------------------------
------------------------------------------------------------
------------------------------------------------------------
------------------------------------------------------------
------------------------------------------------------------
------------------------------------------------------------
------
>XP_001217106_Aspergillus_terreus
------------------------------------------------------------
---------------MADEAIAKKLKTS---------PLIGTHNGHFHADEALAVYLLRQ
LPTYAASPLLRTRDPAQLATCHTVVDVGGEYDAASN-RYDHHQRTFATTF-PNHNTKLSS
AGLVYMHFGRAIIAQHTGL---PLDDPDVTLLYEKLYTDFIEAIDANDNGVSAYDPAALA
AHGIEKRFRDGGVTIASVVGDMNNPDP-------TCPPGEPQ-DEDSLFARASTFIGTIF
SRKLHHAATSWLPARTTVGNAYATRRDVHPSG--RVLVLPQGGVPWKEHLYNFEKEAG--
-----RPEDEVYYVLYPESAAEDAKWRVQCVPMNEGSFVSRKPLPESWRGVRDADLDGVM
AAEAEKSGKDKIPEGAVFVHASGFIGGHKTREGAFAMAV---------------------
----------------------RGLEQ---------------------------------
------------------------------------------------------------
------------------------------------------------------------
------------------------------------------------------------
------------------------------------------------------------
------------------------------------------------------------
------------------------------------------------------------
------------------------------------------------------------
------------------------------------------------------------
------------------------------------------------------------
------------------------------------------------------------
------------------------------------------------------------
------------------------------------------------------------
------------------------------------------------------------
------------------------------------------------------------
------------------------------------------------------------
------------------------------------------------------------
------------------------------------------------------------
------
>XP_022483316_Penicillium_arizonense
------------------------------------------------------------
---------------MA-ETATKKLKTSS--------PLIGTHSGHFHADEALAVYLLRL
LPTYDSSPLVRTRDPAELEKCHTVVDVGGVYDPTIH-RYDHHQRTFSTTF-PQRNTKLSS
AGLVYMHFGKAIIAQKLSL---PVDHADVDLLYEKLYTDFIEAIDANDNGISVYDPAAIS
TANLEKRFKEGGVTLMSMVGDMNNPDP-------TSAPGEPQ-DEDSLFGRASTLIGNAF
ARKLHHACTSWLPARITVGAAYASRKGAHPSG--RILVLPQGGVPWKEHLYNFEAEAS--
GSKEIDPANQVYYVLYPENANADAKWRVQCVSVSEGSFESRKPLPESWRGVRDQDLDGVL
AAEAEKNGQSKLPEGAVFVHASGFIGGHKTKEGAMGMAE---------------------
----------------------RGLGL---------------------------------
------------------------------------------------------------
------------------------------------------------------------
------------------------------------------------------------
------------------------------------------------------------
------------------------------------------------------------
------------------------------------------------------------
------------------------------------------------------------
------------------------------------------------------------
------------------------------------------------------------
------------------------------------------------------------
------------------------------------------------------------
------------------------------------------------------------
------------------------------------------------------------
------------------------------------------------------------
------------------------------------------------------------
------------------------------------------------------------
------------------------------------------------------------
------
>XP_014535154_Penicillium_digitatum
------------------------------------------------------------
---------------MA-ENAAKKLKTSP--------PLIGTHNGHFHADEALAVYLLRL
LPIYASSPLVRTRDPAELEKCHTVVDVGGVYDPAIH-RYDHHQRTFSTTF-PQHATKLSS
AGLVYMHFGKAILAQKLSL---PVEHADVDLLYEKLYTDFIEAIDANDNGISAYDQAALA
AAGVEKRFKNGGITLASMVGDMNNPDP-------TSPPGEPQ-DEDSLFGRASTLIGNAF
ARKMHHACTSWMPARTTVGSAYASRKDTHPSG--RIIVLPQSGVPWKEHLYNFEAEAS--
GTKEVDPAFQVYYVLYPENATEGAKWRVQCVSVSESSFESRKPLPEAWRGVRDQDLDGVM
AAEAEKNSQSKIPEGAVFVHASGFIGGHKTREGAMAMAE---------------------
----------------------RSLEL---------------------------------
------------------------------------------------------------
------------------------------------------------------------
------------------------------------------------------------
------------------------------------------------------------
------------------------------------------------------------
------------------------------------------------------------
------------------------------------------------------------
------------------------------------------------------------
------------------------------------------------------------
------------------------------------------------------------
------------------------------------------------------------
------------------------------------------------------------
------------------------------------------------------------
------------------------------------------------------------
------------------------------------------------------------
------------------------------------------------------------
------------------------------------------------------------
------
>XP_016597734_Penicillium_expansum
------------------------------------------------------------
---------------MA-ENVAKKLKTSS--------PLIGTHNGHFHADEALAVYLLRL
LPTYASSPLVRTRDPAELEKCHTVVDVGGVYDPAIH-RYDHHQRTFSTTF-PQHATKLSS
AGLVYMHFGKAIIAQKLSL---PVEHADVDLLYEKLYTDFIEAIDANDNGISAYDQAALA
AAGVEKRFKNGGITLASMVGDMNNPDP-------TSPPGEPQ-DEDSLFGRASTLIGNAF
ARKMHHACTSWMPARTTVGSAYASRKDIHPSG--RIIVLPQGGVPWKEHLYNFEAEAS--
GTKEIDPAAQTYYVLYPESATEGAKWRVQCVSVSESSFESRKPLPEAWRGVRDQDLDGVM
AAEAEKNGQSKIPEGAVFVHASGFIGGHKTREGAMAMAE---------------------
----------------------RSLEL---------------------------------
------------------------------------------------------------
------------------------------------------------------------
------------------------------------------------------------
------------------------------------------------------------
------------------------------------------------------------
------------------------------------------------------------
------------------------------------------------------------
------------------------------------------------------------
------------------------------------------------------------
------------------------------------------------------------
------------------------------------------------------------
------------------------------------------------------------
------------------------------------------------------------
------------------------------------------------------------
------------------------------------------------------------
------------------------------------------------------------
------------------------------------------------------------
------
>XP_040650183_Penicillium_griseofulvum
------------------------------------------------------------
---------------MA-ENVAKKLKTSS--------PLIGTHNGHFHADEALAVYLLRL
LPTYASSPLIRTRDPAELEKCHTVVDVGGVYDPAIH-RYDHHQRTFSTTF-PQHATKLSS
AGLVYMHFGKAIIAQKLSL---PVEHADVDLLYEKLYTDFIEAIDANDNGISAYDQAALS
AAGIEKRFKNGGITLASMVGDMNNPDP-------TSPPGEPQ-DEDSLFGRASTLIGNAF
ARKMHHACTSWMPARTTVGSAYASRKDIHPSG--RIIVLPQGGVPWKEHLYNFEAEAS--
GTKEIDPAAQAYYVLYPENATEGAKWRVQCVSVSESSFESRKPLPEAWRGVRDQDLDGVM
AAEAEKNGQSKIPEGAVFVHASGFIGGHKTKEGAMAMAE---------------------
----------------------RSLDL---------------------------------
------------------------------------------------------------
------------------------------------------------------------
------------------------------------------------------------
------------------------------------------------------------
------------------------------------------------------------
------------------------------------------------------------
------------------------------------------------------------
------------------------------------------------------------
------------------------------------------------------------
------------------------------------------------------------
------------------------------------------------------------
------------------------------------------------------------
------------------------------------------------------------
------------------------------------------------------------
------------------------------------------------------------
------------------------------------------------------------
------------------------------------------------------------
------
>XP_038929129_Penicillium_roqueforti
------------------------------------------------------------
---------------MA-ENVAKKLKISS--------PLIGTHNGHFHADEALAVYLLRL
LPTYASSPLIRTRDPAELEKCHTVVDVGGVYDPAIH-RYDHHQRTFSTTF-PQHATKLSS
AGLVYMHFGKAILAQKLSL---PVEHADVDLLYEKLYTDFIEAIDANDNGISAYDQAALS
AAGVEKRFKNGGITLASMVGDMNNPDP-------TSPPGEPQ-DEDSLFGRASTLIGNAF
ARKMHHACTSWMPARTTVGGAYAARKDIHPSG--RIIVLPQGGVPWKEHLYNFEAEAS--
GTKEIDPAVQTYYVLYPENATEGAKWRVQCVSVSESSFESRKPLPESWRGVRDQDLDGVM
AAEAEKNGQSKIPEGAVFVHASGFIGGHKTREGAMAMAE---------------------
----------------------RSLEL---------------------------------
------------------------------------------------------------
------------------------------------------------------------
------------------------------------------------------------
------------------------------------------------------------
------------------------------------------------------------
------------------------------------------------------------
------------------------------------------------------------
------------------------------------------------------------
------------------------------------------------------------
------------------------------------------------------------
------------------------------------------------------------
------------------------------------------------------------
------------------------------------------------------------
------------------------------------------------------------
------------------------------------------------------------
------------------------------------------------------------
------------------------------------------------------------
------
>XP_002560575_Penicillium_rubens
------------------------------------------------------------
---------------MA-ENVAKKLKTSS--------PSIGTHNGHFHADEALAVYLLRL
LPTYASSPLIRTRDPAELEKCHTVVDVGGVYDPAIH-RYDHHQRTFSTTF-PQRATKLSS
AGLVYMHFGKAIIAQKLSL---PVEHADVDLLYEKLYTDFIEAIDANDNGISAYDQAALT
AAGIEKRFKNGGITLASMVGDMNNPDP-------TSPPGEPQ-DEDSLFGRASTLIGNAF
ARKMHHACTSWLPARTTVGSAYASRKDVHPSG--RIIVLPQGGVPWKEHLYNFEAEAS--
GTKEIDPTVQAYYVLYPENATEGAKWRVQCVSVSESSFESRKPLPEAWRGVRDQDLDGVM
AAEAEKNGQSKIPEGAVFVHASGFIGGHKTREGAMAMAE---------------------
----------------------RSLEL---------------------------------
------------------------------------------------------------
------------------------------------------------------------
------------------------------------------------------------
------------------------------------------------------------
------------------------------------------------------------
------------------------------------------------------------
------------------------------------------------------------
------------------------------------------------------------
------------------------------------------------------------
------------------------------------------------------------
------------------------------------------------------------
------------------------------------------------------------
------------------------------------------------------------
------------------------------------------------------------
------------------------------------------------------------
------------------------------------------------------------
------------------------------------------------------------
------
>XP_040813556_Penicillium_solitum
------------------------------------------------------------
---------------MA-ENVAKKLKTSS--------PLIGTHNGHFHADEALAVYLLRL
LPTYASSPLIRTRDPAELEKCHTVVDVGGVYDPAIH-RYDHHQRTFSTTF-PQHATKLSS
AGLVYMHFGKAILAQKLSL---PVEHADVDLLYEKLYTDFIEAIDANDNGISAYDQAALA
AAGVEKRFKNGGITLASMVGDMNNPDP-------TSPPGEPQ-DEDSLFGRASTLIGNAF
ARKMHHACTSWMPARTTVGSAYASRKDTHPSG--RIIVLPQGGVPWKEHLYNFEAEAS--
GSKEIDPAAQAYYVLYPENATEGAKWRVQCVSVSESSFESRNPLPEAWRGVRDQDLDGVM
AAEAEKNGQSKIPEGAVFVHASGFIGGHKTKEGAMAMAE---------------------
----------------------RSLEL---------------------------------
------------------------------------------------------------
------------------------------------------------------------
------------------------------------------------------------
------------------------------------------------------------
------------------------------------------------------------
------------------------------------------------------------
------------------------------------------------------------
------------------------------------------------------------
------------------------------------------------------------
------------------------------------------------------------
------------------------------------------------------------
------------------------------------------------------------
------------------------------------------------------------
------------------------------------------------------------
------------------------------------------------------------
------------------------------------------------------------
------------------------------------------------------------
------
>XP_022584046_Penicilliopsis_zonata
------------------------------------------------------------
--------MFRRLLKMAEESAAKKLKMSS--------PLIGTHNGHFHADEALAVYLLRL
LPLYSSSQLVRTRDPAVLATCHTVVDVGGEYEAGSN-RYDHHQRTFSTTF-PGHETKLSS
AGLVYMHFGRAIIAQHTSL---PLDDPNVTLLYEKLYTDFIEAIDANDNGVSVYDPAALG
AANLSKRFKDGGITIASVVGDMNHSDP-------TNPTGQPQ-DEDTLFAAASRFIGEVF
LRKLHLASSNWLPARTTVGAAYQSRAEVHSSG--RIIVLPQGGVPWKEHLYNFEMEASPA
GSSEIDPLQKVYYVLYPESAAEGAKWRVQCVSLSEGSFESRKPLPETWRGVRDTDLDALM
TTEAEQAGKSKIPEGAVFVHASGFIGGHKTKEGALAMAV---------------------
----------------------RSLEL---------------------------------
------------------------------------------------------------
------------------------------------------------------------
------------------------------------------------------------
------------------------------------------------------------
------------------------------------------------------------
------------------------------------------------------------
------------------------------------------------------------
------------------------------------------------------------
------------------------------------------------------------
------------------------------------------------------------
------------------------------------------------------------
------------------------------------------------------------
------------------------------------------------------------
------------------------------------------------------------
------------------------------------------------------------
------------------------------------------------------------
------------------------------------------------------------
------
>XP_016624897_Cladophialophora_bantiana
------------------------------------------------------------
---------------MAAETATKRIKPDP--------LIIGTHNGHFHADEALAVYMLRL
LPEYGSAALVRTRDPALLETCHTVVDVGGEYDASKN-RYDHHQRSFSTAF-PDHKTKLSS
AGLVYMHFGKAIIAQHTKL---PIDHPDVELLYRKLYDDFIEAVDANDNGISKYDGSQLE
QAGIEQRFKDSGITLASLVNDLNHEDPLTLGAPSRSTEGQPQAEEDYRFTQASTLMGTAF
LRKLHGAATAWLPARTIVKEAFGSRIKEHPSG--QLMVLPRAGVPWKEHLYNIEDESK--
----LPAQKKILYVIYPEKEEPGSKWRIQAVSKDFSSFENRKSLPEPWRGVRDEELDALL
GDA--------VENGAVFVHASGFIGGHKTEAGVRAMAA---------------------
----------------------LALAA---------------------------------
------------------------------------------------------------
------------------------------------------------------------
------------------------------------------------------------
------------------------------------------------------------
------------------------------------------------------------
------------------------------------------------------------
------------------------------------------------------------
------------------------------------------------------------
------------------------------------------------------------
------------------------------------------------------------
------------------------------------------------------------
------------------------------------------------------------
------------------------------------------------------------
------------------------------------------------------------
------------------------------------------------------------
------------------------------------------------------------
------------------------------------------------------------
------
>XP_008730038_Cladophialophora_carrionii
------------------------------------------------------------
--------MFRRLTRMAAEIATKRLKANP--------PLIGTHNGHFHADEALAVYMLRL
LPEYASAALVRTRDPAVLETCHTVVDVGGEYDALKN-RYDHHQRSFDTAF-PDHKTRLSS
AGLVYMHFGKAIIAQHTKL---PVDHPDVELLFRKLYDDFIEAVDANDNGISKYDGSKLQ
EAGIEQKFKDTGITLASLVNDLNHEDPLPLGAPSRATAEQPQAEEDYRFSQASTLMGTAF
LRKLHGAATAWLPARAVIKEAFDLRADAHPSG--QLMVLPRAGIPWKEHLYNIEEESK--
----LPTDRRILFVIYPEKEEPGSKWRIQAVSKDFSSFENRKSLPEPWRGVRDEELDALL
GDA--------VENGAVFVHASGFIGGHKTEAGVRAMAA---------------------
----------------------LALAA---------------------------------
------------------------------------------------------------
------------------------------------------------------------
------------------------------------------------------------
------------------------------------------------------------
------------------------------------------------------------
------------------------------------------------------------
------------------------------------------------------------
------------------------------------------------------------
------------------------------------------------------------
------------------------------------------------------------
------------------------------------------------------------
------------------------------------------------------------
------------------------------------------------------------
------------------------------------------------------------
------------------------------------------------------------
------------------------------------------------------------
------------------------------------------------------------
------
>XP_016254236_Cladophialophora_immunda
------------------------------------------------------------
--------MLRRLIKMAAETASKRIKPDP--------LIIGTHNGHFHADEALAVYMLRL
LPEYASAALVRTRDPTLLETCHTVVDVGGEYDASKN-RYDHHQRSFSTAF-PDHKTKLSS
AGLVYMHFGKAIIAQHTKL---PIEHPDVDLLYRKLYDDFIEAVDANDNGISKYDGSQLE
QAGIERKFKDSGVTLASLVNDLNHEDPLTLGAPSRSTEDQPQAEEDYRFTQASTLMGTAF
LRKLHGAATAWLPARAIVKEAFQSRSKEHASG--QLMVLPRAGVPWKEHLYNIEDENN--
----LPADKKILYVIYPEKEEPGSKWRIQAVSKDFSSFENRKSLPEPWRGVRDEELDALL
GDA--------VENGAVFVHASGFIGGHKTEAGVRAMAA---------------------
----------------------LALAA---------------------------------
------------------------------------------------------------
------------------------------------------------------------
------------------------------------------------------------
------------------------------------------------------------
------------------------------------------------------------
------------------------------------------------------------
------------------------------------------------------------
------------------------------------------------------------
------------------------------------------------------------
------------------------------------------------------------
------------------------------------------------------------
------------------------------------------------------------
------------------------------------------------------------
------------------------------------------------------------
------------------------------------------------------------
------------------------------------------------------------
------------------------------------------------------------
------
>XP_007740412_Cladophialophora_psammophila
------------------------------------------------------------
---------------MAAETATKRIKPDP--------LIIGTHNGHFHADEALAVYMLRL
LPEYASAALVRTRDPALLETCHTVVDVGGEYDASKN-RYDHHQRSFSTAF-PDHKIKLSS
AGLVYMHFGKAIIAQHTKL---PIDHPDVELLYRKLYDDFIEAVDANDNGVSKYDGSLLE
QAGIEQRFKDSGLTLASLVNDLNHEDPLTLGAPSRSTEDQPQAEEDYRFTQASTLMGTVF
LRKLHGAATAWLPARAIVKEAFESRTKEHASG--QLLVLPRAGVPWKEHLYNIEDENK--
----LPAQKKILYVIYPEKEEPGSKWRIQAVSKDFSSFENRKSLPEPWRGVRDEELDALL
GDA--------VENGAVFVHASGFIGGHKTEAGVRAMAG---------------------
----------------------LALAG---------------------------------
------------------------------------------------------------
------------------------------------------------------------
------------------------------------------------------------
------------------------------------------------------------
------------------------------------------------------------
------------------------------------------------------------
------------------------------------------------------------
------------------------------------------------------------
------------------------------------------------------------
------------------------------------------------------------
------------------------------------------------------------
------------------------------------------------------------
------------------------------------------------------------
------------------------------------------------------------
------------------------------------------------------------
------------------------------------------------------------
------------------------------------------------------------
------
>XP_018690668_Fonsecaea_erecta
------------------------------------------------------------
---------------MAAETATKRIKPDP--------LIIGTHNGHFHADEALAVYMLRL
LPEYASAALVRTRDPALLETCHTVVDVGGEYDASKN-RYDHHQRSFTTAF-PDHKTKLSS
AGLVYMHFGKAIIAQHTKL---PIDHPDVDLLYRKLYDDFIEAVDANDNGISKYDGSQLE
QAGVEQRFKDSGITLASLVNDLNHEDPLTLGAPSRSTQDQPQAEEDYRFTQASTLMGTAF
LRKLHGAATAWLPARAIVKEAFQSRSQQHPSG--QLIVLPRAGVPWKEHLYNIEDENN--
----LPADQKILYVIYPEKEEPGSKWRIQAVSKDFSSFENRKSLPEPWRGVRDEELDALL
GGA--------VENGAVFVHASGFIGGHKTEAGVRAMAA---------------------
----------------------LALAA---------------------------------
------------------------------------------------------------
------------------------------------------------------------
------------------------------------------------------------
------------------------------------------------------------
------------------------------------------------------------
------------------------------------------------------------
------------------------------------------------------------
------------------------------------------------------------
------------------------------------------------------------
------------------------------------------------------------
------------------------------------------------------------
------------------------------------------------------------
------------------------------------------------------------
------------------------------------------------------------
------------------------------------------------------------
------------------------------------------------------------
------------------------------------------------------------
------
>XP_022506814_Fonsecaea_monophora
------------------------------------------------------------
---------------MAAETATKRIKPDP--------LIIGTHNGHFHADEALAVYMLRL
LPEYASAALVRTRDPTLLETCHTVVDVGGEYDASKN-RYDHHQRSFSTAF-PDHKTKLSS
AGLVYMHFGKAIIAQHTKL---PIDHPDVDLLYRKLYDDFIEAVDANDNGISKYDGSQLE
QAGIEQKFKDSGVTLASLVNDLNHEDPLTLGAPSRPTEDQPQAEEDYRFTQASTLMGTAF
LRKLHGAATAWLPARAIVKEAFQSRSKEHPSG--QLMVLPRAGVPWKEHLYNIEDENK--
----VPEDQKILYVIYPEKEEPGSKWRIQAVSKDFSSFENRKSLPEPWRGVRDEELDALL
GDD--------VENGAVFVHASGFIGGHKTEAGVRAMAA---------------------
----------------------LALAA---------------------------------
------------------------------------------------------------
------------------------------------------------------------
------------------------------------------------------------
------------------------------------------------------------
------------------------------------------------------------
------------------------------------------------------------
------------------------------------------------------------
------------------------------------------------------------
------------------------------------------------------------
------------------------------------------------------------
------------------------------------------------------------
------------------------------------------------------------
------------------------------------------------------------
------------------------------------------------------------
------------------------------------------------------------
------------------------------------------------------------
------------------------------------------------------------
------
>XP_016635315_Fonsecaea_multimorphosa
------------------------------------------------------------
---------------MAAETATKRIKPDP--------LIIGTHNGHFHADEALAVYMLRL
LPEYASAALVRTRDPTLLETCHTVVDVGGEYDASKN-RYDHHQRSFATAF-PDHKTKLSS
AGLVYMHFGKAIIAQHIKL---PIDHPDVDLLYRKLYDDFIEAVDANDNGISKYDGSQLE
QAGIEQKFKDSGITLASLVNDLNHEDPLTLGAPSRSTEDQPQAEEDYRFTQASTLMGTAF
LRKLHGAATAWLPARAIVKEAFQSRSQEHPSG--QLIVLPRAGIPWKEHLYNIEDEDK--
----LPADQKILYVIYPEKEEPGSKWRIQAVSKDFSSFENRKSLPEPWRGVRDEELDALL
GDA--------VENGAVFVHASGFIGGHKTEAGVRAMAA---------------------
----------------------LALAA---------------------------------
------------------------------------------------------------
------------------------------------------------------------
------------------------------------------------------------
------------------------------------------------------------
------------------------------------------------------------
------------------------------------------------------------
------------------------------------------------------------
------------------------------------------------------------
------------------------------------------------------------
------------------------------------------------------------
------------------------------------------------------------
------------------------------------------------------------
------------------------------------------------------------
------------------------------------------------------------
------------------------------------------------------------
------------------------------------------------------------
------------------------------------------------------------
------
>XP_022499790_Fonsecaea_nubica
------------------------------------------------------------
---------------MVAETATKRIKPDP--------LIIGTHNGHFHADEALAVYMLRL
LPEYASAALVRTRDPALLETCHTVVDVGGEYDASKN-RYDHHQRSFSTAF-PDHKTKLSS
AGLVYMHFGKAIIAQHTKL---PIDHPDVDLLYRKLYDDFIEAVDANDNGISKYDGSQLE
QAGIEQKFKDSGVTLASLVNDLNHEDPLTLGAPSRSTEDQPQAEEDYRFTQASTLMGTAF
LRKLHGAATAWLPARAIVKEAFQSRSKEHPSG--QLMVLPRAGVPWKEHLYNIEDENK--
----VPEDQKILYVIYPEKEEPGSKWRIQAVSKDFSSFENRKSLPEPWRGVRDEELDALL
GDD--------VENGAVFVHASGFIGGHKTEAGVRAMAA---------------------
----------------------LALAA---------------------------------
------------------------------------------------------------
------------------------------------------------------------
------------------------------------------------------------
------------------------------------------------------------
------------------------------------------------------------
------------------------------------------------------------
------------------------------------------------------------
------------------------------------------------------------
------------------------------------------------------------
------------------------------------------------------------
------------------------------------------------------------
------------------------------------------------------------
------------------------------------------------------------
------------------------------------------------------------
------------------------------------------------------------
------------------------------------------------------------
------------------------------------------------------------
------
>XP_013285997_Fonsecaea_pedrosoi
------------------------------------------------------------
---------------MAAETATKRIKPDP--------LIIGTHNGHFHADEALAVYMLRL
LPEYASAALVRTRDPTLLETCHTVVDVGGEYDASKN-RYDHHQRSFSTAF-PDHKTKLSS
AGLVYMHFGKAIIAQHTKL---PIDHPDVDLLYRKLYDDFIEAVDANDNGISKYDGSQLE
QAGIEQKFKDSGVTLASLVNDLNHEDPLTLGAPSRSTEDQPQAEEDYRFTQASTLMGTAF
LRKLHGAATAWLPARAIVKEAFQSRSKEHPSG--QLMVLPRAGVPWKEHLYNIEDENK--
----IPEDQKILYVIYPEKEEPGSKWRIQAVSKDFSSFENRKSLPEPWRGVRDEELDALL
GDD--------VENGAVFVHASGFIGGHKTEAGVRAMAA---------------------
----------------------LALAA---------------------------------
------------------------------------------------------------
------------------------------------------------------------
------------------------------------------------------------
------------------------------------------------------------
------------------------------------------------------------
------------------------------------------------------------
------------------------------------------------------------
------------------------------------------------------------
------------------------------------------------------------
------------------------------------------------------------
------------------------------------------------------------
------------------------------------------------------------
------------------------------------------------------------
------------------------------------------------------------
------------------------------------------------------------
------------------------------------------------------------
------------------------------------------------------------
------
>XP_007760708_Cladophialophora_yegresii
------------------------------------------------------------
---------------MATEIATKRLKANA--------PLIGTHNGHFHADEALAVYMLRL
LPEYASAALVRTRDPTVLETCHTVVDVGGEYDALKN-RYDHHQRSFDTAF-PDHKTRLSS
AGLVYMHFGKAIIAQHTKL---PIDHPDVELLFRKLYDDFIEAVDANDNGISKYDGSKLQ
EAGIEQKFKDTGVTLASLVNDLNHEDPLTLGAPSRATAEQPQAEEDYRFSQASTLMGTAF
LRKLHGAATAWLPARAVVKEAFDLRTDAHRSG--QLMVLPRAGIPWKEHLYNIEDESK--
----IPADKQILFVIYPEKEEPGSKWRIQAVSKDFSSFENRKSLPEPWRGVRDEELDALL
GDA--------VENGAVFVHASGFIGGHKTEAGVRAMAA---------------------
----------------------LALEA---------------------------------
------------------------------------------------------------
------------------------------------------------------------
------------------------------------------------------------
------------------------------------------------------------
------------------------------------------------------------
------------------------------------------------------------
------------------------------------------------------------
------------------------------------------------------------
------------------------------------------------------------
------------------------------------------------------------
------------------------------------------------------------
------------------------------------------------------------
------------------------------------------------------------
------------------------------------------------------------
------------------------------------------------------------
------------------------------------------------------------
------------------------------------------------------------
------
>XP_016232138_Exophiala_spinifera
------------------------------------------------------------
---------------MATETASKRLKTDP--------VRIGTHNGHFHADEALAVYLLRL
LPDYASASLVRTRDQSLLDTCHTVVDVGGEYDSSKN-RYDHHQRTFNTFF-PQHETKLSS
AGLVYMHFGKAIISQYTKL---PLDHPDVELLYQKLYDDFVEAVDANDNGISQYDDAKLR
QAGIEKRFKAGGITLASLVNDLNHEDPLAVGAPPRDTPEQPQAEEDYRFSQASTLMGNAF
LRKLHSAATAWLPARTIVKDAFEARESAHPSG--QLVVLPRAGIPWKEHLYNIEAESG--
----LPENKQILFVIYPEKEEPGSKWRIQAVSKDMASFENRKSLPEPWRGVRDAELDALL
GSD--------VEDGAVFVHAAGFIGGHKTEAGVRAMAA---------------------
----------------------LALAS---------------------------------
------------------------------------------------------------
------------------------------------------------------------
------------------------------------------------------------
------------------------------------------------------------
------------------------------------------------------------
------------------------------------------------------------
------------------------------------------------------------
------------------------------------------------------------
------------------------------------------------------------
------------------------------------------------------------
------------------------------------------------------------
------------------------------------------------------------
------------------------------------------------------------
------------------------------------------------------------
------------------------------------------------------------
------------------------------------------------------------
------------------------------------------------------------
------
>XP_016260503_Exophiala_oligosperma
------------------------------------------------------------
--------MFRNLIKMATETASKRLKTDP--------VRIGTHNGHFHADEALAVYLLRL
LPDYASASLVRTRDQSLLDTCHTVVDVGGEYDSSKN-RYDHHQRTFNTFF-PEHETKLSS
AGLVYMHFGKAIISQYTKL---PLDHPDVELLYQKLYDDFVEAVDANDNGVSQYDDVKLR
QAGIEKRFKAGGITLASLVNDLNHEDPLAVGAPSKDTPEQPQAEEDHRFSQASTLMGNAF
LRKLHGAATAWLPARTIVKDAFEARQSAHPSG--QLVVLPRAGIPWKEHLYNIEAESG--
----LPQDKQILFVIYPEKEEPGSKWRIQAVSKDMSSFENRKSLPEPWRGVRDAELDALL
GSD--------VEDGAVFVHASGFIGGHKTEAGVRAMAA---------------------
----------------------LALAS---------------------------------
------------------------------------------------------------
------------------------------------------------------------
------------------------------------------------------------
------------------------------------------------------------
------------------------------------------------------------
------------------------------------------------------------
------------------------------------------------------------
------------------------------------------------------------
------------------------------------------------------------
------------------------------------------------------------
------------------------------------------------------------
------------------------------------------------------------
------------------------------------------------------------
------------------------------------------------------------
------------------------------------------------------------
------------------------------------------------------------
------------------------------------------------------------
------
>XP_013321349_Exophiala_xenobiotica
------------------------------------------------------------
--------MFRTLVRMAAETASKRLKTDP--------LRIGTHNGHFHADEALAVYMLRL
LPQYASSSLVRTRDPALLDTCHTVVDVGGEYDASKN-RFDHHQRTFNSFF-PEHQTKLSS
AGLVYMHFGKAIISQYTKL---PLDHPDVELLYRKLYDDFVEAVDANDNGISQYDDAKLA
EAGIEKRFKAGGITLASLVNDLNHEDPLALDAPSRDTSEQPQAEEDFRFSQASTLMGNSF
LRKLHGAATAWLPARTIVKDAFSGRMDAHSSG--QLLVLPRAGIPWKEHLYNIEEEAG--
----ISPEQKILYVIYPEKEEPGSKWRIQAVSKDMSSFENRKSLPEPWRGVRDAELDALL
GDK--------VEDGAVFVHASGFIGGHKTEAGVRAMAA---------------------
----------------------LALAA---------------------------------
------------------------------------------------------------
------------------------------------------------------------
------------------------------------------------------------
------------------------------------------------------------
------------------------------------------------------------
------------------------------------------------------------
------------------------------------------------------------
------------------------------------------------------------
------------------------------------------------------------
------------------------------------------------------------
------------------------------------------------------------
------------------------------------------------------------
------------------------------------------------------------
------------------------------------------------------------
------------------------------------------------------------
------------------------------------------------------------
------------------------------------------------------------
------
>XP_007721585_Capronia_coronata
------------------------------------------------------------
---------------MAAETAAKRVKTDP--------RIIGTHNGHFHADEALAVYMLRL
LPEYASAALIRTRDPSLLETCHTVVDVGGEYDVSSN-RYDHHQRTFDTAF-PEHKTKLSS
AGLVYMHFGKAIIAQHTKL---PLDHPDVDLLYRKLYDDFVEAVDANDNGISKYDDSLLK
QAGIEKRFKDGGITLPSLVNDLNHEDPLSLGAPSRNTEAEPQAEEDYRFSQASALMGNAF
LRKLHGAATAWLPARTVVKDAFNTRSAAHPSG--QLLVLPRAGIPWKEHLYNIEEEAG--
----LVDDQKILYVIYPEKEEPGSKWRIQTVSKDLSSFENRKSLPEPWRGVRDAELDTLL
GDN--------VEDGAVFVHASGFIGGHKTEAGVRAMAA---------------------
----------------------LALAA---------------------------------
------------------------------------------------------------
------------------------------------------------------------
------------------------------------------------------------
------------------------------------------------------------
------------------------------------------------------------
------------------------------------------------------------
------------------------------------------------------------
------------------------------------------------------------
------------------------------------------------------------
------------------------------------------------------------
------------------------------------------------------------
------------------------------------------------------------
------------------------------------------------------------
------------------------------------------------------------
------------------------------------------------------------
------------------------------------------------------------
------------------------------------------------------------
------
>XP_007733692_Capronia_epimyces
------------------------------------------------------------
---------------MAADTAAKRVKPDP--------RIIGTHNGHFHADEALAVYMLRL
LPDYASAALVRTREPTLLETCHTVVDVGGEYDASKN-RYDHHQRTFDTTF-PDHKTKLSS
AGLVYMHFGKAIIAQHTKL---PIDHPDVDILYRKLYDDFIEAVDANDNGISKYEDSLLQ
QAGIEKRFKDGGITLPSLVNDLNHEDPLAVGAPSRDTEDQPQAEEDHRFSQASALMGKAF
LRKLHGAATAWLPARTLVKDAFNARSDAHPSG--QLLVLPRAGIPWKEHLYNIEEEAG--
----LPADQTVLYVIYPEKEEPGSKWRIQAVSKNLSSFENRKSLPEPWRGVRDAELDAVL
GSD--------VEDGAVFVHASGFIGGHKTEAGVRAMAA---------------------
----------------------LALAS---------------------------------
------------------------------------------------------------
------------------------------------------------------------
------------------------------------------------------------
------------------------------------------------------------
------------------------------------------------------------
------------------------------------------------------------
------------------------------------------------------------
------------------------------------------------------------
------------------------------------------------------------
------------------------------------------------------------
------------------------------------------------------------
------------------------------------------------------------
------------------------------------------------------------
------------------------------------------------------------
------------------------------------------------------------
------------------------------------------------------------
------------------------------------------------------------
------
>XP_009154490_Exophiala_dermatitidis
------------------------------------------------------------
------MFRNLLKFKMAAETAVKRVKTAP--------RLIGTHNGHFHADEALAVYMLRL
LPEYASASLIRTRDPGLLDTCHTVVDVGGEYDVSLN-RYDHHQRTFDTAF-PDHKTKLSS
AGLVYMHFGEAIIAQHTGL---PIDHPDVDLLYRKLYDDFVEAIDANDNGISKYDDALLE
KAGIEKRFKDGGITLPSLVNDMNHEDPLALGTPSRNTEEEPQAEEDYRFSQASALMGKAF
LRKLHGAATAWLPARAIVKEAFAARESAHPSG--QLLVLPRAGIPWKEHLYNIEEEAG--
----LPAEKKILYVIYPEKEEPGSKWRIQAVSKDLSSFENRKSLPESWRGVRDAELDALL
GDN--------VEDGAVFVHASGFIGGHKTEAGVRSMAA---------------------
----------------------LALAS---------------------------------
------------------------------------------------------------
------------------------------------------------------------
------------------------------------------------------------
------------------------------------------------------------
------------------------------------------------------------
------------------------------------------------------------
------------------------------------------------------------
------------------------------------------------------------
------------------------------------------------------------
------------------------------------------------------------
------------------------------------------------------------
------------------------------------------------------------
------------------------------------------------------------
------------------------------------------------------------
------------------------------------------------------------
------------------------------------------------------------
------------------------------------------------------------
------
>XP_013256574_Exophiala_aquamarina
------------------------------------------------------------
----------------MAQTTAKRIKPDP--------LIIGTHNGHFHADEALAVYMLRL
LPDYASATLVRTRDPALLDSCHTVVDVGGEYDANKN-RYDHHQRTFNSTF-PDHQTKLSS
AGLVYMHFGKAIIAQHTNL---PLDHPDVELLYQKLYDDFVEAVDANDNGISKYDDAQLQ
QAGVEKRFKDGGVTLASLVNDLNHDDPLAVGIPSRSTEDQPQAEEDYRFGQASTLMGHSF
LRKLHGAATAWLPARTTVKEAFHSRLNNHPSG--QLLVLPRAGIPWKEHLYNIEEEAN--
----LQADQQLLFVIYPEKEDPGSKWRIQAVSKSLSSFENRKGLPEPWRGLRDAELDALL
GED--------VQDGAVFVHASGFIGGHNSEAGVRAMAA---------------------
----------------------LALAT---------------------------------
------------------------------------------------------------
------------------------------------------------------------
------------------------------------------------------------
------------------------------------------------------------
------------------------------------------------------------
------------------------------------------------------------
------------------------------------------------------------
------------------------------------------------------------
------------------------------------------------------------
------------------------------------------------------------
------------------------------------------------------------
------------------------------------------------------------
------------------------------------------------------------
------------------------------------------------------------
------------------------------------------------------------
------------------------------------------------------------
------------------------------------------------------------
------
>XP_016224064_Exophiala_mesophila
------------------------------------------------------------
--------MFRWLVKM-AQTTTKRVKADG--------VVIGTHNGHFHADEALAVYMLKL
LPQYSSASVVRTRDQTVLDACHTVVDVGGEYDESKN-RFDHHQRTFNTSF-PDHNTKLSS
AGLVYMHFGKAIIAQHVSL---PLDHPDVTLLYNKLYDDFVEAVDANDNGVSKYDDSALT
AAGIQKRFKDGGITLASLVGDLNHDDPLALGAASRNTAEQPQAEEDYRFTQASNLMGHSF
LRKLHGAATAWLPARSIVKAAFDARASNHPSG--QLLTLPRAGVPWKEHLYNIEEEAG--
----LAEGQKVLYVIYPEKEEPGSKWRIQAVSKSLSAFENRKSLPEPWRGVRDAELDALL
GDA--------VEDGAVFVHASGFIGGHKTEAGVRAMAA---------------------
----------------------LALAT---------------------------------
------------------------------------------------------------
------------------------------------------------------------
------------------------------------------------------------
------------------------------------------------------------
------------------------------------------------------------
------------------------------------------------------------
------------------------------------------------------------
------------------------------------------------------------
------------------------------------------------------------
------------------------------------------------------------
------------------------------------------------------------
------------------------------------------------------------
------------------------------------------------------------
------------------------------------------------------------
------------------------------------------------------------
------------------------------------------------------------
------------------------------------------------------------
------
>XP_013267162_Rhinocladiella_mackenziei
------------------------------------------------------------
---------------MAAETAAKRVKPDP--------LIIGTHNGHFHADEALAVYMLRL
LPEYASASLVRTRDSSLLDVCHTVVDVGGEYDPSKH-RYDHHQRTFDVVF-PDHKTKLSS
AGLVYMHFGKAIIAQHTKL---PVDHPDVDLIYRKLYDDFVEAVDAHDNGISKYDDSQLK
QAGIEKKFKDGGVTLASLVNDMNHEDPLTLGAPSRSNEDQPQAEEDYRFTQASALMGNAF
LRKLHGAATAWLPARSIVKDAFHSRANAHPSG--QLLVLPRAGIPWKEHLYNMEDEVD--
----LPDNQKILYVIYPENEEPGSKWRIQAVSKDLSSFENRKSLPEPWRGVRDQDLDALL
GDD--------VQDGAIFVHASGFIGGHKTEAGVRAMAA---------------------
----------------------LALAA---------------------------------
------------------------------------------------------------
------------------------------------------------------------
------------------------------------------------------------
------------------------------------------------------------
------------------------------------------------------------
------------------------------------------------------------
------------------------------------------------------------
------------------------------------------------------------
------------------------------------------------------------
------------------------------------------------------------
------------------------------------------------------------
------------------------------------------------------------
------------------------------------------------------------
------------------------------------------------------------
------------------------------------------------------------
------------------------------------------------------------
------------------------------------------------------------
------
>XP_017998993_Phialophora_attinorum
------------------------------------------------------------
---------------MAAESAAKRVKMDP--------VRIGTHNGHFHADEALAVYMLRM
LPDYEASTLVRTRDPGLLETCHTVVDVGGEYDDAKK-RYDHHQRTFNTTF-PDHATKLSS
AGLVYMHYGKAIIAQHTNL---PIDHPDVELLYQKLYDDFIEAVDANDNGINQYDNAKLE
QAGIEKRFSAGGITLYSMVGDLNHEDPLNPGA-NRATEAEPQAEEDYRFGLASKLMGTTF
LRKLHGAANAWLPARAIVKAAFENRLNEHPSG--QLIALPRAGIPWKEHLYNIEADAK--
----LADGNKILYVVYPEKDEPGSKWRIQTVSVDFASFQNRKSLPEPWRGLRDADLDKVL
GQD--------VEDGAIFIHASGFTGGHKTESGVRAMAA---------------------
----------------------LALAA---------------------------------
------------------------------------------------------------
------------------------------------------------------------
------------------------------------------------------------
------------------------------------------------------------
------------------------------------------------------------
------------------------------------------------------------
------------------------------------------------------------
------------------------------------------------------------
------------------------------------------------------------
------------------------------------------------------------
------------------------------------------------------------
------------------------------------------------------------
------------------------------------------------------------
------------------------------------------------------------
------------------------------------------------------------
------------------------------------------------------------
------------------------------------------------------------
------
>NP_594484_Schizosaccharomyces_pombe
------------------------------------------------------------
---------------------------------MNNLVKIATHSGTFHADEALAVYMLRR
LDRFSGAQIVRSRDPQVLDSCDIIVDVGGKYD-GIK-YFDHHQREFNDTFSPKYSTRLSS
AGLIYKHFGREVIHAVLPQ--LKINEQDLETLYEKVYQSFVEGLDANDNGISAYP--A--
--GLKPSFK-AAMSLPEMVSSFL---------PAWNSEKQDDQTYLECFQKASDLMGTWF
VRSVEHYALSWLPAKTLAREAILKAKDS------PILIVDQF-FPWKGHLFDIEKELG--
------IENQFKYAIYSD-G---KAWRVQAVSIDPTSFTCRLPLPEPWRGIRDEKLSELT
GIP-----------GCIFVHASGFIGGNQTFEGALEMAR---------------------
----------------------KALDFPQN------------------------------
------------------------------------------------------------
------------------------------------------------------------
------------------------------------------------------------
------------------------------------------------------------
------------------------------------------------------------
------------------------------------------------------------
------------------------------------------------------------
------------------------------------------------------------
------------------------------------------------------------
------------------------------------------------------------
------------------------------------------------------------
------------------------------------------------------------
------------------------------------------------------------
------------------------------------------------------------
------------------------------------------------------------
------------------------------------------------------------
------------------------------------------------------------
------
```
