## Supplementary material for "Coding Sequence Insertions in Fungal Genomes are Intrinsically Disordered and can Impart Functionally-Important Properties on the Host Protein": MAFFT_MSAs: XP_712961.1_blasthits_MAFFT.txt

```
>XP_712961_Candida_albicans
------------------------MTSTNK-PP--------------------ALKEDIL
ELIGNTPLVKLNKIPQSLGIKAKVYAKVELFNAGGSIKDRIAKNMVLEAEKQGKIKPG-Y
TLIEPTSGNTGIGLALVGAVRGYRTIITLPEKMSNEKVSVLKALGAEIIRTPTEAAWDSP
ESHIGVAKKLEKEIPNSIILDQYGNPANPDAHYYGTGYEIWEQTE-----GKITHLVAGA
GTGGTITGISKYLKE-KNSKIHVTGADPKGSIL--AEPESLNNST-EG-YLVEGIGYDFI
PDVL--NRKYVDDWIKTDDAESFKLARRIIREEGILVGGSSGSALQAALQVAKD---LTE
DDTVVVVFPDSIRSYLSK--FAD--DEWLISNGFEVED----------------------
-SPGA-NKADEFLNGKTIKDLVAGKAPVVTVTLSDTVAKTFDLLQSNGFDQLPVLNNSG-
-RLVGLITLSKILKSLSTKKIQTTNSISSIIIDFRKLADF--------------------
------------------------------------------EKSFTITK-KSGFTKRSY
EPIKLDTPLAALNKFFETNSNAIITDDE--------------------------------
------------------------------------------------------------
------------------------------------------------------------
--------------LKPVQIVTKVDLLS--------------------------------
YLTKNASF----------------------------------------------------
------------------------------------------------------------
----------------
>XP_002416846_Candida_dubliniensis
------------------------MTSTNK-LP--------------------ALKEDIL
ELIGNTPLVKLNKIPQSLGIKAKVYAKVELFNAGGSIKDRIAKNMVLEAEKQGRIKPG-Y
TLIEPTSGNTGIGLALVGAVRGYRTIITLPEKMSNEKVSVLKALGAEIIRTPTEAAWDSP
ESHIGVAKKLEKEIPNSVILDQYGNPANPDAHYYGTGYEIWEQTE-----GKITHLIAGA
GTGGTITGISKYLKE-KNSKIHVTGADPKGSVL--AQPESLNTST-EG-YLVEGIGYDFI
PDVL--NRKYVDDWIKTDDAESFKLARRIIREEGILVGGSSGSALQAALQVAKD---LTE
DDVVVVVFPDSIRSYLSK--FAD--DEWLISNGFEVED----------------------
-SPAA-NKTDEFLNGKTIKDLVAGKAPVVTVTLSDTVSKTFDLLQSNGFDQLPVLNNSG-
-RLVGLITLSKILKSLSTKKIQMTNSISSIIIDFRKLADF--------------------
------------------------------------------EKSFTITK-KSGFTKRGY
EPIKLETPLATLNKFFETHSNAIITDDE--------------------------------
------------------------------------------------------------
------------------------------------------------------------
--------------LKPVQIVTKVDLLS--------------------------------
YLTKNASF----------------------------------------------------
------------------------------------------------------------
----------------
>XP_002550295_Candida_tropicalis
------------------------MSSTQTPPP--------------------ALKEDIL
DLIGNTPLVKLNKIPQSLGIKAKVYAKVELFNAGGSIKDRIAKNMVLEAEKQGRIKPG-Y
TLIEPTSGNTGIGLALVGAVRGYRTIITLPEKMSNEKVSVLKALGAEIIRTPTEAAWDAP
ESHIGVAKKLEKEIPNSVILDQYSNEANPDAHYYGTGYEIWEQTQ-----GKITHLVAGA
GTGGTITGISRYLKE-QNSKIRVTGADPKGSIL--AQPESLNDST-EG-YLVEGIGYDFI
PDVL--SRKYVDDWIKTEDAESFKLARRIIREEGILVGGSSGSALQAALQVAKD---LTE
DDVVVVVFPDSIRSYLSK--FAD--DEWMVSNGFEVEE----------------------
-TKST-NKSDEFLADKTIRDLVAGKAPVVTVTLSDTVNKTFDLLQSNGFDQLPVLNKAG-
-RLVGLITLSQILKALSTKKIQMTNSINSIIIDFRKLEDF--------------------
------------------------------------------EKSFTITK-KSGFTKRGY
EPITLDTSLATLNKFFETNSNAIITDEE--------------------------------
------------------------------------------------------------
------------------------------------------------------------
--------------LKPVQIVTKVDLLS--------------------------------
YLAKNSLL----------------------------------------------------
------------------------------------------------------------
----------------
>XP_003867940_Candida_orthopsilosis
-------------------------MSNPTPPP--------------------PLKNDIL
ELIGNTPLVKLNRIPQSLGIKAKVYAKVELFNAGGSIKDRIAKNMVLEAEKQGRIKPG-Y
TLIEPTSGNTGIGLALVGAVRGYRTIITLPEKMSNEKVSVLKALGAEIIRTPTEAAFDDP
ESHIGVARRLEKEIPNSVILDQYSNEANPDAHYYGTGYEIWEQTE-----GNVTHLVAGA
GTGGTITGMSKYLKE-KNPQVKVTGADPKGSIL--AEPTSLNDST-EG-YLVEGIGYDFI
PDVL--NRKYVDNWIKTDDAESFKLARRIIREEGILVGGSSGSALQAALLVAKD---LTE
DDVVVVVFPDSIRSYLTK--FAD--DEWLKSNGFTAEE----------------------
-DEAA-NKTDEFLNNKTIKDLVAGKPPVVTVTLADTVAKTFDLLQSNGFDQLPVLNKSG-
-QLVGLITLSKILKSLSTKKIQLTNSISSIIIDFRKLADF--------------------
------------------------------------------EKSKSVNK-ESGFTKRNY
DIITLDTKLSVLNKFFETNSNAIITDDD--------------------------------
------------------------------------------------------------
------------------------------------------------------------
--------------LKPVQIVTKVDLLS--------------------------------
YLTKNLSY----------------------------------------------------
------------------------------------------------------------
----------------
>XP_001526762_Lodderomyces_elongisporus
---------------------MSSSASPSTPPP--------------------ALKEDIL
ELIGNTPLVKLNRIPQSFGIKAKIYAKVELFNAGGSIKDRIAKNMVLEAEKQGRIKPG-Y
TLIEPTSGNTGIGLALVGAVRGYRTIITLPEKMSNEKVSVLKALGAEIIRTPTEAAWDAP
ESHIGVARKLEKEIPNSVILDQYSNPANPDAHYYGTGFEIWEQTK-----GKVTHLVAGA
GTGGTISGMSKYLKE-KNPKVKVTGADPKGSIL--AEPESLNTST-EG-YLVEGIGYDFI
PDVL--NRKYVDNWIKTDDDESFKLARRIIREEGILVGGSSGSALQAALQVAKD---LTE
DDVLVVVFPDSIRSYLSK--FAD--DEWLKSNGFEVEE----------------------
-TETV-NKSDEFLKTKTIGDLVAGKAPVVTVTLADTVGKTFDLLQTNGFDQLPVLNNSG-
-KLVGLITLSKILKSLSTQKIQLTNSISSIIIDFRKLADF--------------------
------------------------------------------EKSKSVNK-ESGFTKRNY
DLITLNTKLNVLNKFFETNSNAIITDEE--------------------------------
------------------------------------------------------------
------------------------------------------------------------
--------------LKPVQIVTKVDLLS--------------------------------
YLTKNLSF----------------------------------------------------
------------------------------------------------------------
----------------
>XP_007372311_Spathaspora_passalidarum
----------------------MTSVKLDAPVP--------------------PLKEDVL
DLIGNTPLIKLNKIPQSLGIKAKVYAKVELFNAGGSIKDRIAKNMVLEAEKSGRIKPG-Y
TLIEPTSGNTGIGLALVGAVKGYRTIITLPEKMSNEKVSVLKALGAEIIRTPTEAAWDAP
ESHIGVAKKLEKEIPNSVILDQYSNENNPLAHYYGTGYEIWEQTQ-----GKVTHLVAGA
GTGGTITGISKYLKE-KNPNVHVVGADPQGSIL--AQPESLNAST-DP-YKVEGIGYDFI
PDVL--DRKWVDSWIKTDDAASFKLARRIIREEGILVGGSSGSALQAVVEISKD---LTE
DDVVVVVFPDSIRSYLSK--FAD--DEWMKSNNFEVEE----------------------
-TNAE-NKTDAFLASKTIKDLVAGKAPVVTVTLSDTVGKTFDLLQSNGFDQLPVLNKTG-
-HLVGLITLSKILKSLSTKKIQLTNSISNIIIDFRNLESF--------------------
------------------------------------------EKSFTISQ-EPGFTKRKY
HPITLETSLAKLNKFFETNSNAIITDEN--------------------------------
------------------------------------------------------------
------------------------------------------------------------
--------------LKPVQIVTKVDLLS--------------------------------
YLTTNLAF----------------------------------------------------
------------------------------------------------------------
----------------
>XP_043048140_Scheffersomyces_spartinae
-----------------------------MLRIARRFISITERSSVKLPFIPLVSENGIP
DAIGNTPLLRLPKLSQELK--RNIYAKAEFMNPGGSIKDRAALFIIKDAEEKGLIKPG-G
TIVEGTAGNTGIGLAHVCRSRGYNCVIYMPNTQSKAKIETLKLLGCEVHPVPV-KPFDDP
MNYNHQAKRHADSLENAVWTNQFDNTANRQAHIETTGPEIWTQLD-----GNVDAFTCST
GTGGTFAGVTRYLKEISDGKTKSFLADPPGSVLYSYIKSNGKEIVRGGSSFTEGIGQGRV
TDNLAGDIELIDDAIQIPDEESIVMLYRLLDEEGLYLGATGALNVVAATKVAKL---LPE
GSNVVTILADSAHKYSDR--IFS--KQWLESKGFYL------------------------
-----------------------------------------------------VLPDH--
------------------------------------------------------------
--------------------------------------------------------LKKY
AVLD--------------------------------------------------------
------------------------------------------------------------
------------------------------------------------------------
------------------------------------------------------------
------------------------------------------------------------
------------------------------------------------------------
----------------
>XP_001383389_Scheffersomyces_stipitis
------------------------MSS----VP--------------------PLYENAL
DLIGNTPLIKLNKIPQSYGIKAKVYAKVELFNAGGSIKDRISKNMILEAEKSGRIKPG-Y
TLIEPTSGNTGIGLALVAAVKGYRTIITLPEKMSNEKVSVLKALGAEIIRTPTEAAWDAP
ESHIGVAKKLEKEIPNSVILDQYSNPANPDAHYYGTGFEIWEQTK-----GKVTHLVAGA
GTGGTITGISRYLKE-KNPKVEVTGADPKGSIL--AQPESLNTST-EG-YLVEGIGYDFI
PDVL--NRKYVDNWIKTEDAESFKLARRIIREEGILVGGSSGSALQAALQVAKD---LTE
DDVVVVVFPDSIRSYLSK--FAD--DEWMKINNFAVDE----------------------
-TSSSGNKSDDFLASKTIRDLVAGKAPVVTVTLSDTVGKTFDLLHDNGFDQLPVLNNSG-
-KLVGLVTLSKILKSLSTKKVQLTNSIASVIIDFRKLADF--------------------
------------------------------------------EKSFTIAK-ESGFTKRSY
EPITLDTPLALLNKFFETNSNAIITDDE--------------------------------
------------------------------------------------------------
------------------------------------------------------------
--------------LKPVQIVTKVDLIS--------------------------------
FLTKNVAF----------------------------------------------------
------------------------------------------------------------
----------------
>XP_020062507_Suhomyces_tanzawaensis
----------------------------MTAPP--------------------PLYESSL
DLIGNTPLIQLNRIPQSYGIKAKIYAKVELFNAGGSIKDRIAKNMVLEAEKQGRIKPG-Y
TLIEPTSGNTGIGLALVGAVRGYRTIITLPEKMSNEKVSVLKALGAEIIRTPTEAAWDAP
ESHIGVARKLEKEIPNSVILDQYANEANPNAHYYGTGFEIWDQTK-----GKVTHLVAGA
GTGGTISGISRYLKE-QNPKIKVVGADPHGSIL--AQPESLNTST-EG-YMVEGIGYDFI
PDVL--NREYVDSWLKTDDAESFKLARRIIREEGILVGGSSGSALQAALTVAKD---LTE
DDVLVVVFPDSIRSYLSK--FAD--DEWMQTNGFQVEE----------------------
-TNVAADKADDFLHKHTIKDLVADKAPVVTVTLADTVEKTFNLLQSNGFDQLPVLNSSG-
-KLVGLVTLSKILKSLSTKKVQMTNSIKSIIIDFRKLNDF--------------------
------------------------------------------EKSFNITK-ESGFTKRSY
EPITLETSLSLLNKFFETNSNAIITDDD--------------------------------
------------------------------------------------------------
------------------------------------------------------------
--------------YKPVQIVTKVDLIS--------------------------------
FLTKNIQY----------------------------------------------------
------------------------------------------------------------
----------------
>XP_020079007_Hyphopichia_burtonii
----------------------------MAPIP--------------------PLADDVL
DFVGNTPLVKLNRIPQSYGIKAKVYAKVELFNAGGSIKDRISKNMIEQAEKTGRIKPG-Y
TLIEPTSGNTGIGLALVAAVKGYRTIITLPEKMSNEKVSVLKALGAEIIRTPTEAAWDAP
ESHIGVARKLEKEIPNSVILDQYSNEANPDAHYFGTGYEIWEQTN-----GSVTHLVAGA
GTGGTITGASKYLKE-QNEKVKVIGADPKGSIL--AQPESLNDTS-DG-YLVEGIGYDFI
PEVL--KRKYVDEWIKTDDAESFKLARRIIREEGILVGGSSGSALQAALQIGKD---LTE
DDTIVVIFPDSIRSYLTK--FAD--DEWMKTNGFEVEE----------------------
-NNTAAKKTDDFLNQNSIKDLVANKSPVVTVTLADTVGKTFELLQSNGFDQLPVLSSNG-
-KLVGLITLSKILKSLSTKKVQLTNSIRSIFLDFRKLGDF--------------------
------------------------------------------EKSFDISK-QSGFAKRRY
QPITLDTPLSLLNKFFETNSNAIVTDAE--------------------------------
------------------------------------------------------------
------------------------------------------------------------
--------------YKPVQIVTKVDLIS--------------------------------
YITKNASFN---------------------------------------------------
------------------------------------------------------------
----------------
>XP_015468242_Debaryomyces_fabryi
----------------------------MPV-P--------------------PIAEDAL
DLIGNTPLIKLNRIPQSFGIKAKVYAKVELFNAGGSIKDRISKNMVLEAEKQGRIKPG-Y
TLIEPTSGNTGIGLALVGAVKGYRTIITLPEKMSNEKVSVLKALGAEIIRTPTEAAWDAP
ESHIGVARKLEKEIPNSVILDQYSNEANPDAHYYGTGYEIWDQTK-----GKVTHLVAGA
GTGGTITGISKYLKE-KNANIKVIGADPKGSIL--AVPESLNDTN-EG-YLVEGIGYDFI
PDVL--KRDRVDSWIKTDDAESFKLARRIIREEGILVGGSSGSALQAALQIAKD---LTE
DDTVVVVFPDSIRSYLSK--FAD--DEWMTTNGFPIEE----------------------
-NESASNKSDEILNKTTIKDLVADKAPVVTVTLSDTVGKTFDLLQTNGFDQLPVLNNSG-
-KLVGLITLSKILKSLSTKKVQMTNSISSIIIDFRKLADF--------------------
------------------------------------------EKSFTITK-KSGFTKRSY
EPITMDTSLALLNKFFETNSNAIVTDED--------------------------------
------------------------------------------------------------
------------------------------------------------------------
--------------YKPVQIVTKVDLIS--------------------------------
YLTKIL------------------------------------------------------
------------------------------------------------------------
----------------
>XP_458317_Debaryomyces_hansenii
----------------------------MPV-P--------------------PIAEDAL
DLIGNTPLIKLNRIPQSFGIKAKVYAKVELFNAGGSIKDRISKNMVLEAEKQGRIKPG-Y
TLIEPTSGNTGIGLALVGAVRGYRTIITLPEKMSNEKVSVLKALGAEIIRTPTEAAWDAP
ESHIGVARKLEKEIPNSVILDQYSNEANPNAHYYGTGYEIWEQTN-----GKVTHLIAGA
GTGGTITGISKYLKE-KNSNIKIIGADPKGSIL--AVPESLNDTS-EG-YLVEGIGYDFI
PDVL--KRDRVDSWIKTDDSESFKLARRIIREEGILVGGSSGSALQAALEVAKD---LTE
DDTVVVVFPDSIRSYLTK--FAD--DEWMTTNGFPIEE----------------------
-NESASHKSDEVLNTTTIKDLVSGKAPVVTVTLSDTVGKTFDLLQTNGFDQLPVLNNSG-
-KLVGLITLSKILKSLSTKKVQITNSISSIIIDFRKLADF--------------------
------------------------------------------EKSFTITK-KSGFTKRSY
EPITMDTSLALLNKFFETNSNAIVTDAD--------------------------------
------------------------------------------------------------
------------------------------------------------------------
--------------YKPVQIVTKVDLIS--------------------------------
YLTKIL------------------------------------------------------
------------------------------------------------------------
----------------
>XP_006685908_Yamadazyma_tenuis
----------------------------MAPVP--------------------PLKDDVL
DLIGNTPLIKLNKIPQSLGIKAKVYAKVELFNAGGSIKDRIAKNMVLEAEKSGRIKPG-Y
TLIEPTSGNTGIGLALVGAVKGYRTIITLPEKMSNEKVSVLKALGAEIIRTPTEAAWDAP
ESHIGVARKLEKEIPNAVILDQYSNKANPNAHYYGTGFEIWEQTE-----GKVTHLVAGA
GTGGTITGISQYLKE-KNPNVKVIGADPKGSIL--AVPESLNTST-ES-YMVEGIGYDFI
PDVL--DRKWVDNWIKTDDADSFKLARRIIREEGILVGGSSGSALQAALEVAKD---LTE
DDTVVVVFPDSIRSYLSK--FAD--DEWMKTNGFEVEE----------------------
-ANAGANEQDKFMASKTIGDLTKGKAPVVTVTLADTIGKTFELLQQNGFDQLPVLNVSG-
-QLVGLVTLSSILKALSSKKVQMTNSIRPVIIDFRKLADF--------------------
------------------------------------------EKSFTITK-ESGYSKRKY
EPITLDTSLALLNKFFETNSNAIITDDE--------------------------------
------------------------------------------------------------
------------------------------------------------------------
--------------YKPIQIVTKVDLIS--------------------------------
FLAKNTTYV---------------------------------------------------
------------------------------------------------------------
----------------
>XP_001487658_Meyerozyma_guilliermondii
----------------------------MTV-P--------------------EISSDVL
DLIGNTPLIKLNRIPQAYGIKAQVYAKVELFNAGGSIKDRIAKNMVLEAEKLGRIKPG-Y
TLIEPTSGNTGIGLALVGAVKGYRTIITLPEKMSNEKVSVLKALGAEIIRTPTEAAWDAP
ESHIGVARKLEKEIPNSVILDQYSNGANPDAHYYGTGFEIWEQTK-----GKVTHLIAGA
GTGGTITGVSRYLKE-KNPKVRITAADPKGSIL--AQPESLNDST-EG-YLVEGIGYDFI
PDVL--KREEVDDWIKTDDAESFKLARRIIKEEGILVGGSSGSALQAALQVSKD---LTE
DDVVVVIFPDSIRSYLSK--FAD--DEWMQTNGFDVEE----------------------
-KESSSSKADDFLTKKTIKDLVAGKAPVVTVSLADTVSKTIDLLQTNGFDQLPVLNNQG-
-KLVGLITLSKILKSLSTNKVQPTNSISSIIIDFRKLADF--------------------
------------------------------------------QKSFNITK-SSGFAKRSY
EPITLDTPLSLLNKFFETNSNAIITDNE--------------------------------
------------------------------------------------------------
------------------------------------------------------------
--------------YKPVQIVTKVDLLS--------------------------------
YMTKQLAY----------------------------------------------------
------------------------------------------------------------
----------------
>XP_018713345_Metschnikowia_bicuspidata
-----------------------------MSVP--------------------PISNDVL
DLIGNTPLIRLNKIPQSYGIKAKVYAKVELFNLGGSIKDRIAKNMVLEAEKSGRIKPG-Y
TLIEPTSGNTGIGLALVGAVRGYRTIITLPEKMSNEKVSVLKALGAEIIRTPTEAAWDAP
ESHIGVARKLEKEIPNSVILDQYGNEANPDAHYYGTGFEIWEQTE-----GKITHLVAGA
GTGGTISGISRYLKE-QNPEVTVHGADPKGSIL--AQPESLNAST-DG-YLVEGIGYDFI
PDVL--DRKYVDHWIKTDDAESFKLARRIIREEGILVGGSSGSALQAALQVGKD---LTE
EDTLVVVFPDSIRSYLSK--FAD--DEWMKTNGFKLEE----------------------
-NNVVADKTDDFMNNRSIKDLVAGKPPVVTVTLADTVEKTFNLLQSNGFDQLPVLNESG-
-KLLGLITLSQILKALSTKKVQMTNSIRSIFLDFSKLADF--------------------
------------------------------------------EKSFSITK-KSGFTKRSY
QTITLDTSLSLLNKFFETNSNAIITDKE--------------------------------
------------------------------------------------------------
------------------------------------------------------------
--------------MKPVQIVTKVDLLA--------------------------------
YMAKEVSL----------------------------------------------------
------------------------------------------------------------
----------------
>XP_002618898_Clavispora_lusitaniae
MGHSQVAWIYSMQESVRIYEKETAPHVSSAPKPHLHFFPHRLLFIKETLTMVAPVAADAL
DLIGNTPLIKLNKIPQSFGIKANVYAKVELFNSGGSIKDRIAKNMVLEAEKSGRIKPG-Y
TLIEPTSGNTGIGLALVGAVKGYRTIITLPEKMSNEKVSVLKALGAEIIRTPTEAAWDAP
ESHIGVAKKLEKEIPNSVILDQYSNEANPSAHYYGTGFEIWDQTE-----GKVTHLVAGA
GTGGTISGISKYLKE-KNADIQVIGADPKGSIL--AQPESLNDSS-EG-YLVEGIGYDFI
PDVL--NRKYVDRWIKTDDAESFKLARRIIREEGILVGGSSGSALQAALDVAKD---LTE
NDTVVVVFPDSIRSYLSK--FAD--DEWMKTNGFEVEE----------------------
-NSTAANKTDDFLTHKTIRDLVAGKAPVVTVTLADTVGKTFELLQSNGFDQLPVLSSTG-
-NLIGLITLSKILKSLSTKKVQMTNSIRSIFLDFRKLEDF--------------------
------------------------------------------EKSFSINK-KSGFTKKSY
EPITLDTSLALLNKFFETHSNAIITDNE--------------------------------
------------------------------------------------------------
------------------------------------------------------------
--------------LKPVQIVTKVDLLS--------------------------------
YMTKNISY----------------------------------------------------
------------------------------------------------------------
----------------
>XP_025344688_Candida_haemuloni
----------------------------MSPLP--------------------PLADDVL
EFIGNTPMIKLNKIPQSFGIKAKVYAKVELFNSGGSIKDRIAKNMILEAEKQGRIKPG-Y
TLIEPTSGNTGIGLALVAAVRGYRTIITLPEKMSNEKVSVLKALGAEIIRTPTEAAWDSP
ESHIGVAQKLEKELPNAVILDQYGNEANPRAHYYGTGYEVWEQTE-----GKVTHLVAGA
GTGGTISGISQYLKE-KNPDVRIIAADPKGSIL--AQPESLNTTS-DG-YLVEGIGYDFI
PDVL--NRKRVDHWIKTDDAESFKLARRIIREEGILVGGSSGSALQAALEVAKD---LTE
DDTVVVVFPDSIRSYLSK--FAD--DEWMKINGFEVDE----------------------
-TNTAANKTDDFLHNKTIADLVAGKPPVVTVTLADTVGKTFELLKSNGFDQLPVLSSSG-
-KLIGLVTLSKILKSLSTKKVQMTNSIRGIFLDFRKLADF--------------------
------------------------------------------EKSFSISK-ESGFTKKSY
EPITMNTPLALLNKFFETHSNAIITDDE--------------------------------
------------------------------------------------------------
------------------------------------------------------------
--------------LKPVQIVTKVDLLS--------------------------------
FLAKNASY----------------------------------------------------
------------------------------------------------------------
----------------
>XP_024711533_Candida_pseudohaemulonis
----------------------------MLPLP--------------------PLADDVL
DFIGNTPMIKLNKIPQSYGIKAKVYAKVELFNAGGSIKDRIAKNMILEAEKQGRIKPG-Y
TLIEPTSGNTGIGLALVGAVRGYRTIITLPEKMSNEKVSVLKALGAEIIRTPTEAAWDSP
ESHIGVAQKLEKELPNAVILDQYGNEANPRAHYYGTGYEVWEQTE-----GKVTHLVAGA
GTGGTITGISQYLKE-KNPDVRIIAADPKGSIL--AQPETLNTTS-DG-YLVEGIGYDFI
PDVL--NRTRVDHWIKTDDAESFKLARRIIREEGILVGGSSGSALQAALEVAKD---LTE
DDTVVVVFPDSIRSYLSK--FAD--DEWMKINGFDVDE----------------------
-TNTAANKTDDFLHNKTIADLVSGKPPVVTVTLADTVGKTFELLKSNGFDQLPVLSSTG-
-KLIGLVTLSKILKSLSTKKVQMTNSIRGIFLDFRKLADF--------------------
------------------------------------------EKSFSINK-ESGFTKKSY
EPITMSTPLALLNKFFETHSNAIITDDE--------------------------------
------------------------------------------------------------
------------------------------------------------------------
--------------LKPVQIVTKVDLLS--------------------------------
FLAKNASY----------------------------------------------------
------------------------------------------------------------
----------------
>XP_025335945_Candida_duobushaemulonis
----------------------------MSPLP--------------------PLADDVL
DFIGNTPMIKLNKIPQSYGIKAKVYAKVELFNAGGSIKDRIAKNMVLEAEKQGRIKPG-Y
TLIEPTSGNTGIGLALVGAVRGYRTIITLPEKMSNEKVSVLKALGAEIIRTPTEAAWDSP
ESHIGVAQKLEKELPNAVILDQYGNEANPRAHYYGTGYEVWEQTE-----GKITHLVAGA
GTGGTITGISQYLKE-KNPNVRIVAADPKGSIL--AQPETLNTSS-DG-YLVEGIGYDFI
PDVL--NRTRVDHWIKTDDAESFKLARRIIREEGILVGGSSGSALQAALEVAKD---LTE
DDTVVVVFPDSIRSYLSK--FAD--DEWMKINGFEVDE----------------------
-TNTAANKTDDFLHNKTIADLVSGKPPVVTVTLADTVGKTFELLKSNGFDQLPVLSSTG-
-KLIGLVTLSKILKSLSTKKVQMTNSIRGIFLDFRKLADF--------------------
------------------------------------------EKSFSINK-ESGFTKKSY
EPITMSTPLALLNKFFETHSNAIITDDE--------------------------------
------------------------------------------------------------
------------------------------------------------------------
--------------LKPVQIVTKVDLLS--------------------------------
FLAKNASY----------------------------------------------------
------------------------------------------------------------
----------------
>XP_028888882_Candida_auris
----------------------------MSPLP--------------------PLADDIL
EFIGNTPMIKLNKIPQSYGIKANVYAKVELFNSGGSIKDRIAKNMILEAEKQGRIKPG-Y
TLIEPTSGNTGIGLALVGAVRGYRTIITLPEKMSNEKVSVLKALGAEIIRTPTEAAWDSP
ESHIGVAQKLERELPNAVILDQYGNEANPKAHYYGTGYEIWEQTE-----GKVTHLVAGT
GTGGTISGISQYLKE-KNPNVKIIGADPKGSIL--AQPESLNDTT-EG-YLVEGIGYDFI
PDVL--NRTRVDHWIKTDDAESFKLARRIIREEGILVGGSSGSALQAALEVAKD---LTE
NDTVVVVFPDSIRSYLSK--FAD--DEWMKTNGFEVEE----------------------
-NNSAANKTDDFLHNKTIADLVAGKPPVVTVTLADTVGKTFELLKTNGFDQLPVLSSNG-
-KLIGLITLSKILKSLSTKKVQMTNSIRGIFLDFRKLADF--------------------
------------------------------------------EKSFSISK-ESGFTKRSY
EPITMSTPLHLLNKFFETHSNAIITDDE--------------------------------
------------------------------------------------------------
------------------------------------------------------------
--------------LKPVQIVTKVDLLS--------------------------------
FLAKNASY----------------------------------------------------
------------------------------------------------------------
----------------
>NP_011671_Saccharomyces_cerevisiae
---------------------------------------------MTKSEQQADSRHNVI
DLVGNTPLIALKKLPKALGIKPQIYAKLELYNPGGSIKDRIAKSMVEEAEASGRIHPSRS
TLIEPTSGNTGIGLALIGAIKGYRTIITLPEKMSNEKVSVLKALGAEIIRTPTAAAWDSP
ESHIGVAKKLEKEIPGAVILDQYNNMMNPEAHYFGTGREIQRQLEDLNLFDNLRAVVAGA
GTGGTISGISKYLKE-QNDKIQIVGADPFGSIL--AQPENLNKTDITD-YKVEGIGYDFV
PQVL--DRKLIDVWYKTDDKPSFKYARQLISNEGVLVGGSSGSAFTAVVKYCEDHPELTE
DDVIVAIFPDSIRSYLTK--FVD--DEWLKKNNLWDDDVLARFDS--------------S
KLEASTTKYADVFGNATVKDL--HLKPVVSVKETAKVTDVIKILKDNGFDQLPVLTEDG-
-KLSGLVTLSELLRKLSINNSNNDNTIKGKYLDFKKLNNF--------------------
------------------------------------------NDVSSYNENKSG--KKKF
IKFDENSKLSDLNRFFEKNSSAVITD-G--------------------------------
------------------------------------------------------------
------------------------------------------------------------
--------------LKPIHIVTKMDLLS--------------------------------
YLA---------------------------------------------------------
------------------------------------------------------------
----------------
>XP_018222361_Saccharomyces_eubayanus
---------------------------------------------MTKSEQQTDSRHDVI
DLVGNTPLIALRKLPKALGIRPQIYAKLELYNPGGSIKDRIAKSMVEEAEASGRIHPSRS
TLIEPTSGNTGIGLALVGAIKGYRTIITLPEKMSNEKVSVLKALGAEIIRTPTAAAWDSP
ESHIGVAKKLEKEIPGAVILDQYNNKMNPEAHYFGTGREIQRQLQDLNLFDNLRAVVAGA
GTGGTITGIAKYLKE-QDEKIQIVGADPLGSIL--AVPENLNKTDVTD-YKVEGIGYDFI
PDVL--NRDLIDVWYKTDDKPSFKYARQLISNEGVLVGGSSGSAFAAVINYCEDHPELTE
DDVIVAIFPDSIRSYLTK--FVD--DEWLKKNDLWDDEILTRFDT--------------S
KLETSTNTYADVFGDATVKDL--HLKPVVSVKETAKVADVIKILKDNGFDQLPVLAEDG-
-KLSGLVTLSELLKKLSINNAASDNTIKGKYLDFKKLNNF--------------------
------------------------------------------NDVSSYNDNKSG--KKKF
ISFHENSKLGDLNRFFEKNSSAVITD-G--------------------------------
------------------------------------------------------------
------------------------------------------------------------
--------------LKPIHIVTKMDLLS--------------------------------
YLA---------------------------------------------------------
------------------------------------------------------------
----------------
>XP_033766492_Saccharomyces_paradoxus
---------------------------------------------MTKSEQQTDSRHNVI
DLVGNTPLIALKKLPKALGIRPQIYAKLELYNPGGSIKDRIAKSMVEEAEASGRIHPSRS
TLIEPTSGNTGIGLALIGAIKGYRTIITLPEKMSNEKVSVLKALGAEIIRTPTAAAWDSP
ESHIGVAKKLEKEIPGAVILDQYNNMMNPEAHYFGTGREIQKQLEELDLFDNLHAVVAGA
GTGGTISGISKYLKE-QNDKIQIVGADPFGSIL--AQPENLNKTDVTD-YKVEGIGYDFV
PQVL--DRKLIDVWYKTDDKPSFKYARQLISNEGVLVGGSSGSAFTAVVKYCEDHPELTE
DDVIVAIFPDSIRSYLTK--FVD--DEWLKKNNLWDDDVLARFDT--------------S
KLEASTTKYADVFGNATVKDL--HLKPVVSVKETAKVTDVIKILKDNGFDQLPVLTEDG-
-KLSGLVTLSELLRKLSTNNSDSDNTIKGKYLDFKKLNNF--------------------
------------------------------------------NDVSSYNENKSG--KKKF
IEFDENSKLSDLNRFFEKNSSAVITD-G--------------------------------
------------------------------------------------------------
------------------------------------------------------------
--------------LKPIHIVTKMDLLS--------------------------------
YLA---------------------------------------------------------
------------------------------------------------------------
----------------
>XP_003675916_Naumovozyma_castellii
--------------------------------------------------MSIDTRTNVI
DLVGNTPLIALKKLPKALGIKPQVFAKLELYNPGGSIKDRIAKSMIEEAEARGEISPERT
TLIEPTSGNTGIGLALIGAIKGYRTIITLPEKMSNEKVSVLKALGAEIIRTPTEAAWDSP
ESHIGVALRLEKEIPGAVILDQYNNPMNPDAHYKGTGKEIKLQLEHLHKFDKLNAVVAGA
GTGGTISGIAKYIKE-QDPKIQIVGADPVGSIL--ALPAKLNDTDVTS-YKVEGIGYDFV
PKVL--DRSLIDVWYKTEDKPSFKYARQLISNEGVLVGGSSGSAFTALVRYCEDHPELTE
DDVIVVIFPDSVRSYLTK--FVD--DEWLKKNDLWDDEILTRFNN--------------V
KKTTNTSTAADIFKGATVKDL--HLKPVVSVEDTAKVADVIKILRDNAFDQVPVLMSNG-
-HLSGLVTLSQLLKKLSNGTVTKDSLIKGTYLDFKKLNNF--------------------
------------------------------------------DEVSSYNENKTG--KKKF
VQFNENSKLADLNSFFERNSSAVITD-G--------------------------------
------------------------------------------------------------
------------------------------------------------------------
--------------LNPVHIVTKMDLLS--------------------------------
YLA---------------------------------------------------------
------------------------------------------------------------
----------------
>XP_003671467_Naumovozyma_dairenensis
------------------------------------------------MPAAYDTRHNVI
DLVGNTPLVELKKLPKALGIKPTIYAKLELYNPGGSIKDRIAKSMIEEAESTGKISPKTT
TLIEPTSGNTGIGLALIAAIKGYRTIITLPEKMSNEKVSVLKALGAEIIRTPTEAAWDSP
ESHIGVAKRLEREIPGAVILDQYNNMKNPDAHYFGTGKEIMEQLKDVNRFQDLNAVVAGA
GTGGTISGIAKFIKE-QNENIKIVGADPVGSIL--ALPNKLNETDVTS-YKVEGIGYDFI
PKVL--DRSLVDVWYKTEDKPAFKYARQLISNEGVLVGGSSGSAFTALVEYCNDHPELTE
NDVIVLIFPDSVRSYLTK--FVD--DEWLKKNDLWDDDILLRFNNDGGDN--------KE
KKTDN-----DVFKNATVRDL--HLKPVVSVKETTKVADVIKILRDNSFDQVPALTEDG-
-KLSGLVTLSQLLKKLSNGTVTRDSEIKGTYLDFKKLNNF--------------------
------------------------------------------DEVSSYNDNKSG--KKKF
VKFTEDSKLSELNKFFEKNSSAVITN-G--------------------------------
------------------------------------------------------------
------------------------------------------------------------
--------------LTPVHIVTKMDLLS--------------------------------
YLA---------------------------------------------------------
------------------------------------------------------------
----------------
>XP_003959039_Kazachstania_africana
-----------------------------------------------MTATSYDTRHNVI
DLVGNTPLIELKKVPKALGIKPRVFAKLELYNPGGSIKDRIAKSMIEYAEATGVISPERS
TLIEPTSGNTGIGLALIGAIKGYRTIITLPEKMSNEKVSVLKALGAEIIRTPTMAAWDSP
ESHIGVAKKLEKEIPGAIILDQYNNMKNPEAHYFGTGKEIKEQLSELNLFNKLNAVVAGA
GTGGTISGIAKFIKE-QNSDIKIVGADPKGSIL--AQPSALNETDVAE-YKVEGIGYDFI
PNVL--NRDDIDVWYKTEDKPSFIYARQLIANEGVLIGGSSGSAFSALVNYVEDHPELTE
DDVLVAIFPDSIRSYLTK--FVD--DEWLKTNNLWDDAILDRFDE----N--------GK
KRESTKTSNSDIFNGATIKDL--HLKPVVSVKDNTKVSEVINILRDNAFDQLPVLTQDD-
-KLSGLVTLSQLLKKISSGKITKDDTIENAYLDFRKLNNF--------------------
------------------------------------------DEVSSYNDNKTG--KKKF
ATFTVDSKLEDLNQFLDKNSSAIITD-G--------------------------------
------------------------------------------------------------
------------------------------------------------------------
--------------LKPVHIVTKMDLLL--------------------------------
YLA---------------------------------------------------------
------------------------------------------------------------
----------------
>XP_022466591_Kazachstania_naganishii
---------------------------------------------------MSDFRTNVI
DLVGNTPMVELTKLPKALGIKPQVYVKLELYNPGGSTKDRIAKNMIEYAESQGLISPEKS
TLIEPTSGNTGIGLALIGAIKGYRTIITLPEKMSNEKVSVLKALGAEIIRTPTEAAWDSP
ESHIGVARRLEKEIPGAVILDQYNNMRNPDAHYFGTGREIQQQLEHLGKFDSLRAVIAGA
GTGGTISGIAKYIKE-QNSDIQIVGADPVGSIL--AQPESLNKADSGE-YKVEGIGYDFV
PQVL--DRSLVDKWYKTEDKSSFIYARQLISNEGVLIGGSSGSAFAALVKYCEDHPELTE
KDVLVAIFPDSIRSYLTK--FVD--DEWLKKNNLWDDDILKRVNS-------------SV
KATTNTSN--DIFKGATVKDL--HLKPVVAVKDDAKVADAIKVLTDNSFDQLPVLTHDN-
-KLSGLVTLSQLLKKISSGAVTKQDSIKGAYLDFSKLNNF--------------------
------------------------------------------DEVSSYNENKSG--KKKF
VQFNENTKLSDLNNFFERNSSAIITN-G--------------------------------
------------------------------------------------------------
------------------------------------------------------------
--------------LTPIHIVTKMDLLS--------------------------------
YLA---------------------------------------------------------
------------------------------------------------------------
----------------
>XP_445826_Candida_glabrata
----------------------------------------------------MDSRHNVI
DLVGNTPLIELKKLPKAYGIRPRVFAKLELYNPGGSIKDRIAKSMIEYAEEQGIIHPSRS
TLIEPTSGNTGIGLALIGAVKGYRTIITLPEKMSNEKVSVLKALGAEIIRTPTEAAWDSP
ESHIGVARRLEKEIPGAIILDQYNNMKNPEAHYFGTGREIQKQLEDLKLFSHLNAVVAGA
GTGGTISGISKYLKE-QNPEIKIVGADPVGSIL--AQPENLNETEITS-YKVEGIGYDFI
PEVL--DRSLVDVWYKTDDKPAFKYARQLISNEGVLIGGSSGSAFTALVEYCNDHPELSE
DDVLVAIFPDSIRSYLTK--FVD--DEWLKTNDLWDDEILKRVDF---DE--------KK
KPATD-----DVFKGATVKDL--HLKPVVAVKDNALVSDVISILRDNAFDQLPVLTQDG-
-KLTGLVTLSQLLKKLSTGKVNNTDTIKNLYLDFRKLNNF--------------------
------------------------------------------DEVSSYNENKSG--KKKF
VQFTSESTLAELNKFFEKNSSAVITD-G--------------------------------
------------------------------------------------------------
------------------------------------------------------------
--------------LKPVHIVTKMDLLS--------------------------------
YLASTA------------------------------------------------------
------------------------------------------------------------
----------------
>XP_004180734_Tetrapisispora_blattae
----------------------------------------------------MDSRHNVI
DLVGNTPLIELKKVPKAYGIRPKIYAKLELYNPGGSIKDRIAKYMIEDAEARGIIDPSRS
TLIEPTSGNTGIGLALIGAIKGYRTIITLPEKMSNEKVSVLKALGAEIIRTPTQAAWDSP
ESHIGVAKKLEKEIPGAIILDQYNNMQNPFAHYEGTGREIKEQLQELKKYEKLNAVIAGA
GTGGTISGIAKYLKE-QNPKIKIVGADPEGSIL--AQPAKLNETDLAE-YKVEGIGYDFI
PNVL--DRSLVDVWYKTTDKPAFKYARQVIANEGMLVGGSSGSAFTALVEYCKEHPELTE
DDVIVVIFPDSIRSYLTK--FAD--DQWLKTNGLWDDEVLSRFDFSGMKR--------EI
VSASKTTAENDVFKNATVKDL--NLKPVISVRDNATIDSVVKILKDNSFDQLPVLSAEG-
-KLRGLVTLSQLLKGLSNGK-TKKDSIEGMYFDFKKLNNF--------------------
------------------------------------------DEISSYNENKSG--KKKF
VNFSTTTRLHELNEFFERNSSAIITDSS--------------------------------
------------------------------------------------------------
------------------------------------------------------------
--------------MKPVHIVTKVDLLD--------------------------------
FLA---------------------------------------------------------
------------------------------------------------------------
----------------
>XP_003687750_Tetrapisispora_phaffii
----------------------------------------------------MDSRHNVI
DLVGNTPLIELKKLPKHYGIRPKVFAKLELYNPGGSIKDRIAKSMVEYAESTGLIHPSRS
TLIEPTSGNTGIGLALIGAIKGYRTIITLPEKMSNEKVSVLKALGAEIIRTPTEAAWDAP
ESHIGVAKKLEKEIPGAIILDQYNNLRNPEAHYFGTGREIHHQLRDINRFDSLRAVVAGA
GTGGTISGIAKYIKE-QNSDIQIVGADPIGSIL--ALPEALNKTDITS-YKVEGIGYDFI
PSVL--DRSLIDTWYKTDDKPAFIYARQLISNEGVLIGGSSGSAFTALVKYCEDHPELTE
DDTVVVVFPDSIRSYLTK--FVD--DEWLKKNDLWDDAVLLRVDR---DQ--------PK
----N-----DVFNGAAVKDL--HLKPVVAVKETTSVSDVIAVLRDNAFDQVPVLTADN-
-KLAGLVTLSSLLKKLSDGSVSKTDSIKNSFLNFNKLNNF--------------------
------------------------------------------DEVSSYNENKSG--KKKF
VKFSTETKLSELNQFFEKNSSAIITD-G--------------------------------
------------------------------------------------------------
------------------------------------------------------------
--------------LTPVHIVTKMDLLA--------------------------------
YLTQML------------------------------------------------------
------------------------------------------------------------
----------------
>XP_001644024_Vanderwaltozyma_polyspora
----------------------------------------------------MDSRTDVI
DLVGNTPLVELKTLPKSMGIKPRIFAKLELYNPGGSIKDRIAKSMIEYAESTGHIHPSRT
TLIEPTSGNTGIGLALIGAIKGYRTIITLPEKMSNEKVSVLKALGAEIIRTPTEAAWDSP
ESHIGVAKKLEREIPGAVILDQYNNMKNPDAHYFGTGREIHKQLVNLDQFKNLRAVVAGA
GTGGTISGIARYIKE-QDEKIQIVGADPIGSIL--ALPAALNETDITS-YKVEGIGYDFI
PNVL--DRSLIDVWYKTEDKPAFKYARQLIANEGVLIGGSSGSAFTALVEYCKDHPELTE
DDVIVAIFPDSIRSYLTK--FVD--DEWLKKNDLWDDSILERVN--------------AK
KAPSA-----DIFKGATVKDL--HLKPVVSVKETASIAEVINILKDNAFDQLPVLTEDG-
-KLAGLVTLSQLLKQLSTSNTSKDQDIKGLYLNFKKLNNF--------------------
------------------------------------------DEVSSYNENKSG--KKKF
VKFTVDSKLSDLNLFFEKNSSAVITD-G--------------------------------
------------------------------------------------------------
------------------------------------------------------------
--------------LTPVHIVTKMDLLS--------------------------------
YLA---------------------------------------------------------
------------------------------------------------------------
----------------
>XP_003682303_Torulaspora_delbrueckii
--------------------------------------------------MTVDTRTNVI
DLVGNTPMVELTKLPAALGVKPRVYAKLELYNPGGSIKDRIAKSMIEYAEAAGEIHPDRT
TLIEPTSGNTGIGLALIGAIKGYRTIITLPEKMSNEKVSVLKALGAEIVRTPTEAAWDSP
ESHIGVAERLQKEIPGAVILDQYNNPRNPEAHYLGTGKEIQDQLEKLGKFDSLKAVIAGA
GTGGTISGISKWLKG-KNEDIKIVGADPVGSIL--AQPQSLNETSAPG-YKVEGIGYDFV
PNVL--DRSLVDVWYKTEDKASFKYARQLISNEGVLIGGSSGSAFTALLKYVAEHPELTE
DDVLVVVFPDSIRSYLTK--FVD--DEWLKKNDLWDDEVLARV-----------------
-KQTSTVTKKDPFNGAKVQDL--HLKPVVSVKESASLAEVIKILKDNAFDQLPVLTEDG-
-KLSGLVTLSLLLRKISNG-TSKDDSIKDIYFDFKKLNNF--------------------
------------------------------------------DQVSSYNENKSG--KKKF
TVFTNGSKLSDLNSFFEKNSSAIITD-G--------------------------------
------------------------------------------------------------
------------------------------------------------------------
--------------LRPVHIVTKIDLLN--------------------------------
YLA---------------------------------------------------------
------------------------------------------------------------
----------------
>XP_037143252_Zygotorulaspora_mrakii
--------------------------------------------------MVTDTRTNVL
DLVGNTPLIELKKLPKAYGIRPRVFAKLELYNPGGSIKDRIALSMIEHAESTGQIHPDRT
TLIEPTSGNTGIGLALIGAIKGYRTIITLPEKMSNEKVSVLKALGAEIIRTPTAAAWDSP
ESHIGVAKRLEKEIEGAVILDQYNNPMNPEAHYVGTGKEIQEQLEKLSKFGQLKAVVAGA
GTGGTISGISKWLKE-QRNDIVIVGADPKGSIL--AQPESLNESSQPE-YKVEGIGYDFV
PDVL--DRSLVDVWYKTDDKPAFKYARQLISNEGVLIGGSSGSAFTALVEYSKDHPELTE
EDILVVVFPDSIRSYLTK--FVD--DEWLKKNDLWDDEVLAKVNA---------------
-KNESPVAKKDPFDGATVKDL--HLKPVVSVKESATVSEAIKILKDNAFDQLPVLTEDG-
-KLCGLVTLSQLLRKVSKG-VSKDDELKGIYFNFRKLNHC--------------------
------------------------------------------NEVSSYNDNKSG--KKKF
VQFNENTRLSELNKFFEKNSSAIITD-D--------------------------------
------------------------------------------------------------
------------------------------------------------------------
--------------MRPTHIVTKIDLLS--------------------------------
ILLDTWKN----------------------------------------------------
------------------------------------------------------------
----------------
>XP_002498304_Zygosaccharomyces_rouxii
--------------------------------------------------MPVDTRTDVI
DLVGNTPLIELKTLPKALGIKPKVYAKLELYNPGGSIKDRIAKSMIEYAESTGEIHPDRT
TLIEPTSGNTGIGLALIGAIKGYRTIITLPEKMSNEKVSVLKALGAEIVRTPTEAAWDSP
ESHIGVAQRLEKEIPGAVILDQYSNPRNPEAHYYGTAKEIQEQLQHLKEFKNLRAVIAGA
GTGGTITGISRYLKE-QDEKIDIVGADPFGSIL--AQPESLNKTDVSG-YKVEGIGYDFV
PQVL--NRKEVDTWYKTDDKASFIYARQLISNEGVLVGGSSGSAFSALVKYNNDHPELTE
DDVLVAVFPDSIRSYLTK--FVD--DEWLKRNDLWSDDVIARVGG---------------
-KGSSKYDRKDPFHGATVQDL--KLKPVVSVKESAVVADVIQILRENAFDQLPVLTEDG-
-RLTGMVTLSQLLKKLSNGSATKEDKMKSLYIDFRRLKNF--------------------
------------------------------------------DDVSSYNENKTG--KKKF
VQFTKASKLADLNGFFERNSSAVITE-G--------------------------------
------------------------------------------------------------
------------------------------------------------------------
--------------SKPIHIVTKIDLLD--------------------------------
YLI---------------------------------------------------------
------------------------------------------------------------
----------------
>XP_003647988_Eremothecium_cymbalariae
---------------------------------------------------MVDNRHQVI
DLVGNTPLIELSKLPAALNIKPKVYAKLELYNPGGSIKDRIAKSMIEHAEAEGIINPSRT
TLIEPTSGNTGIGLALIGAIKGYRTIITLPEKMSNEKVSVLKALGAEIIRTPTAAAWDSP
ESHIGVAKRLEKEIPGAIILDQYNNIRNPLAHYNGTGREIHEQLNSLGLFNKLHGVVAGA
GTGGTISGISRYLKE-QNDKIQIIGADPKGSIL--AQPASLNDSDVTE-YKVEGIGYDFV
PEVL--DRSLVDYWYKTEDKSAFKYARQLISNEGVLIGGSSGSAFAALVQYTQDHPELTE
DDVLVVIFPDSIRSYLTK--FVD--DEWLKTNNLWDDSIIAPLAK---------------
-------NDVDAFKGAVVKDL--DLKPVVSVNETAPITEVVKILKDHGFDQLPVLAENS-
KKLVGLVTLSQLLKKLSSGKDVR--SIKGLFYDFRKLNNF--------------------
------------------------------------------DEISSYNENKSG--KKKF
VRFTVESTLSELNHFFERHSAAIITQ-G--------------------------------
------------------------------------------------------------
------------------------------------------------------------
--------------LTPVHIVTKVDLLS--------------------------------
YLA---------------------------------------------------------
------------------------------------------------------------
----------------
>NP_986677_Eremothecium_gossypii
---------------------------------------------------MYDNRHHVI
DLVGNTPLVELSKLPKALGIKPQVYAKLELYNPGGSIKDRIAKTMIERAEESGIIHPSRS
TLIEPTSGNTGIGLALIGAIKGYRTIITLPEKMSNEKVSVLKALGAEIIRTPTAAAWDSP
ESHIGVARKLEKEIPGAIILDQYNNEMNPYAHYFGTGREIHHQLRNLGKFDQLHGLVAGA
GTGGTISGTAKYLKE-QKPDVKVVGADPMGSIL--AQPASLNDTDISE-YKVEGIGYDFI
PEVL--DRSLVDQWIKTEDKASFKYARQLISNEGTLVGGSSGSAFAALVEYCNAHPELTE
DDVLVVIFPDSIRSYLTK--FVD--NEWLKSNNLWDDEIVAPLAK---------------
-------NEEDAFNGATVKDL--QLRPVVAVSETAAVSEVVKILKDNGFDQLPVLAENS-
KKLVGLVTLSQLLKKLSSGAEVS--SIKSLFLDFRKLNNF--------------------
------------------------------------------DDISSYNDNKTG--KKKF
VTFTVDSKLSELNRFFEKNSSAIITD-G--------------------------------
------------------------------------------------------------
------------------------------------------------------------
--------------FTPVHVVTKVDLLS--------------------------------
YLA---------------------------------------------------------
------------------------------------------------------------
----------------
>XP_455504_Kluyveromyces_lactis
--------------------------------------------------MGYDTRHDVI
DLVGNTPLIRLQKLPKAIGIKPKVYAKLELYNPGGSIKDRIAKSMIEAAEEEGIIHPSRS
TLIEPTSGNTGIGLALIGAIKGYRTIITLPEKMSNEKVSVLKALGAEIIRTPTAAAWDSP
ESHIGVALRLEKEIPGGIILDQYNNMKNPEAHYFGTGKEIHHQLEDLSLFSKLKAVVAGA
GTGGTISGISKYIKE-QNDKIAIVGADPVGSIL--AVPEKLNETDVTE-YKVEGIGYDFV
PKVL--NRDSVDHWVKTDDKSSFKYARQLISNEGVLVGGSSGSAFTALVDYCNEHPELTE
DDVIVVIFPDSVRSYLTK--FVD--DEWLKTNGLWDDAIATPIVQ---------------
-------KETDVFEDATVKDL--NLKPVVSVEEDASVATVIKILRDNSFDQLPVLTKDG-
-KLCGLVTLSQLLKKLSTSKDVS--SIKSLFFDFRKLNNF--------------------
------------------------------------------DDISSYNADKSH--KKIF
VRFDVNTTLSELNSFFEKNSAAIITE-G--------------------------------
------------------------------------------------------------
------------------------------------------------------------
--------------LNPVHIVTKVDLLS--------------------------------
YLAK--------------------------------------------------------
------------------------------------------------------------
----------------
>XP_022674618_Kluyveromyces_marxianus
--------------------------------------------------MGYDTRHDVI
DLVGNTPLIHLQKLPKAMGIKPKVFAKLELYNPGGSIKDRIAKSMIEAAEEEGLIHPSRS
TLIEPTSGNTGIGLALIGAIKGYRTIITLPEKMSNEKVSVLKALGAEIIRTPTAAAWDSP
ESHIGVAKRLEKEIPGAIILDQYNNMKNPEAHYHGTGKEIHHQLQDLSLFSKLNAVVAGA
GTGGTISGIARYIKE-QNKDIQIVGADPVGSIL--AVPEKLNETDVTE-YKVEGIGYDFV
PHVL--NRDLVDHWIKTEDKSSFKYARQLISNEGVLVGGSSGSAFAALVQYCEEHPELTE
DDVIVVIFPDSIRSYLTK--FVD--DEWLKTNGLWDDAIATPIVQ---------------
-------KETDVFEDATVKDL--NLKPVVSVDEDASIATVVKILTDNSFDQLPVLTKDG-
-KLCGLVTLSQLLKKLSTSKDVT--SIKGLFYDFRKLNNF--------------------
------------------------------------------DDISSYNANKSH--KKRF
VRFDVNTTLTELNSFFEKNSAAIITD-G--------------------------------
------------------------------------------------------------
------------------------------------------------------------
--------------LSPVHIVTKMDLLS--------------------------------
YLAK--------------------------------------------------------
------------------------------------------------------------
----------------
>XP_022629810_Lachancea_lanzarotensis
-------------------------------------------------MTHYDDRTSVA
DLVGNTPLVELSKLPKALGIKPKVYAKLELYNPGGSIKDRIAKSMIEDAEASGRIHPSRT
TLIEPTSGNTGIGLALMGAVKGYRTIITLPEKMSNEKVSVLKALGAEIIRTPTAAAWDSP
ESHIGVAKKLEQEIPDAVILDQYNNLKNPDAHYFGTGKEIHKQLEQLELFDKLHSVFAGA
GTGGTISGIAKYLKE-QRSDVQIVGADPEGSIL--AQPESLNATEEAE-YKVEGIGYDFV
PKVL--NRNLVDVWFKTNDLDAFRYARQLISNEGLLVGGSSGSAFAAMMDYSKQHPELTE
DDVFVIILPDSIRSYLTK--FAD--DEWLKKNNLWDDDILKPLGR---------------
-------SQNDTFKGATVKTL--NLKPVVSVKEDAPISEVVKILTDNGFDQLPVLTEDG-
-KLCGLVTLSQLLKKLSSGEAVK--SIQKLFFDFRRLNNF--------------------
------------------------------------------DEVSSYNENKSG--KKKF
VDFTVDSKLSQLNQFFEKNSSAVITD-G--------------------------------
------------------------------------------------------------
------------------------------------------------------------
--------------LTPVHIVTKMDLLE--------------------------------
YLTKKV------------------------------------------------------
------------------------------------------------------------
----------------
>XP_002552901_Lachancea_thermotolerans
-------------------------------------------------MTQYDSRTSVA
DLVGNTPMVHLTKLPKALGVKPQVYAKLELYNPGGSIKDRIAKSMIEDAEKSGRIHPSRT
TLIEPTSGNTGIGLALMGAVKGYRTIITLPEKMSNEKVSVLKALGAEIIRTPTAAAWDSP
ESHIGVAKKLEKEIPHAVILDQYNNMKNPEAHYQGTGKEIQGQLQQLGEYENLHGVFAGA
GTGGTISGISKYLKE-QNPEIKIIGADPEGSIL--AQPESLNETEAAE-YKVEGIGYDFI
PKVL--DRGLVDTWYKTNDIDSFRYARQLIANEGLLVGGSSGSAFSAMMKYCKDHPELTE
KDVLVIILPDSIRSYLTK--FAD--DEWLKKNNLWDDDILKPLGR---------------
-------SQKDIFKGATVKDL--NLKPVVSVKENASTSDVVKILTDNGFDQLPVLTEDG-
-KLCGLVTLSQLLKGLSSGEEVS--SIKGHFFDFRKLNNF--------------------
------------------------------------------DEVSSYNENKSG--KKKF
VNFDVNSKLSDLNQFFEKNSSAVITD-G--------------------------------
------------------------------------------------------------
------------------------------------------------------------
--------------LKPIHIVTKMDLLA--------------------------------
FLA---------------------------------------------------------
------------------------------------------------------------
----------------
>XP_020059680_Aspergillus_aculeatus
------------------------------MSSITAP--AVPPVAL----------ETIT
QHIGNTPLVRLNRLPRSLGIEATVYAKLEFFNAGGSVKDRIALRMIEEAERSGRIKPG-D
TLIEPTSGNTGIGLALVAAVKGYKTIITLPEKMSAEKVAVLRALNATIIRTPNEAAFDSP
ESHIGVAKRLEKELPNAHILDQYGNENNPLAHELGTAEEIWTQTQ-----GQITAIVAGA
GTGGTITGLARGLKK-HNPSVQVIAADPHGSIL--ALPAILNQEHLNEPYKVEGIGYDFI
PEVL--DQKLVDKWYKTADKESFQYARRLIAEEGLLVGGSSGSAIAALVQAAEDQR-FGK
DDVVVVVLPDSIRSYLTK--FAD--DDWLAANGLLT-APATAPA----SL--------SP
TLKPQ--GQQDAFSGSKVKAL--RLKPITTVRSNIPCETAIEMMRDRGFDQLPVLAASG-
KKLVGLLTLGNILSRLTHGRATGKSPVADVMFDFSKIPEVVTDPRDMGMAKPQ-------
-------------------------------------------DAQQASQIQ----NRKF
VEITMETPLTVLNRFLEWNSAAVVTERGEN---------GA-------------------
------------------------------------------------------------
------------------------------------------------------------
--------------MKPVAVATKVDLLS--------------------------------
WMLRHSENGASESQ----------------------------------------------
------------------------------------------------------------
----------------
>XP_001267704_Aspergillus_clavatus
------------------------------MSSTTRP--GVPPVTL----------DTIT
QQIGNTPLVRLNRLPKSLGIEATVYAKCEYFNAGGSVKDRIALRMIEEAERSGRIKPG-D
TLIEPTSGNTGIGLALVGAVKGYKTIITLPEKMSAEKVAVLRALNATIIRTPNEAAYDSP
ESHIGVAKRLEKELPNAHILDQYGNVNNPLAHELGTAEEIWTQTD-----GKISAIVAGA
GTGGTITGLARGLKK-HNPKVQVIAADPFGSIL--AVPAALNQEHANEPYKVEGIGYDFI
PEVL--DQQVVDKWYKTGDKESFMYARRLIAEEGLLVGGSSGSAISALVQAAKHGD-FGK
DDIVVVVLPDSIRSYLTK--FAD--DDWLAANNLLP-SLSSETT----LV--------SE
EVQPQ--KPKDQFTGAQVKSL--RLKPITTVQSNIPCESAIEIMRDKGFDQLPVLAASG-
KKLVGLVTLGNVLSRLTHGRATGKTAVADVMFDFSKISEVVTDPRDLGLSEAKLSGEQQK
E-----------------------------------------IDVLR-PQAK----NRKF
MEITMDTPLSVLNRFFEWNSAAVVTERDEH---------GA-------------------
------------------------------------------------------------
------------------------------------------------------------
--------------MKPLAVATKVDLLT--------------------------------
WML-HNQNES--------------------------------------------------
------------------------------------------------------------
----------------
>XP_001260281_Aspergillus_fischeri
------------------------------MSSKTSP--AVPPVAL----------DAIT
QHIGNTPLVRLNRVPQSLGIEATVYAKLEYFNAGGSVKDRIALRMIEEAERSGRIKPG-D
TLIEPTSGNTGIGLALVAAVKGYKTIITLPEKMSAEKVSVLRALNATIIRTPNEAAYDSP
ESHIGVAKRLEKEIPNAHILDQYGNVNNPLAHELGTAEEIWTQTD-----GKISAIVAGA
GTGGTITGLARGLKK-HNPKVKVIAADPHGSIL--AVPADLNKEHENEPYKVEGIGYDFI
PQVL--DQNVVDKWYKTGDRESFQYARRLIAEEGLLVGGSSGSAISALVQAATEHT-FSK
DDVVVVILPDSIRSYLTK--FAD--DDWLAANDLLP-SLSSETT----LV--------SQ
SVQPQ--APKDKFAGAKVKSL--RLKPITTVRSNIPCENAIEIMRDRGFDQLPVLAPSG-
KKLVGLVTLGNVLSRLTHGRATKKSLVADVMFDFGKISEVVTDPRDLGLAESKLSGDQQN
G-----------------------------------------ADVLR-PQAK----NRKF
MEITMDTPLSVLNRFFEWNSAAIVTERDEH---------GT-------------------
------------------------------------------------------------
------------------------------------------------------------
--------------MRPLAVATKVDLLT--------------------------------
WMLHHNEDSS--------------------------------------------------
------------------------------------------------------------
----------------
>XP_041150583_Aspergillus_flavus
------------------------------MSCITTP--AIPPVAL----------ESIT
QHIGNTPLVRLNRLPRSLGIEATVYAKLEYFNAGGSVKDRIALRMIEEAERSGRIKPG-D
TLIEPTSGNTGIGLALVGAVKGYKTIITLPEKMSAEKVAVLKALNATIIRTPNEAAYDSP
ESHIGVAKRLEKELPNAHILDQYGNENNPLAHELGTAEEVWTQTK-----GQIKAIVAGA
GTGGTITGLSRGLKK-HNPAIKVIAADPHGSIL--ALPPSLNEDHVNEPYKVEGIGYDFI
PQVL--DQQAVDQWYKTGDKDSFQYARRLIAEEGLLVGGSSGSAISALAQAAKDYN-FGK
DDVVVVILPDSIRSYLTK--FAD--DDWLAANGLLT-SPPVETA----DL--------PS
TLQPH--EQKDAFAGSRVRSL--RLKPITTVQSNTPCETAIEMMRDRGFDQLPVLAPSG-
KKLVGLVTLGNVLSRLTHGRATGKSPVSDVMFNFSKISEVVTDPRDMGL-TSA----TLG
K-----------------------------------------ADNSE-SRIK----DRKF
VEITMDTPLGVLNRFFEWNSAAVVTERDEQ---------GV-------------------
------------------------------------------------------------
------------------------------------------------------------
--------------MRPVAVATKVDLLT--------------------------------
WMLHQKDEST--------------------------------------------------
------------------------------------------------------------
----------------
>XP_755097_Aspergillus_fumigatus
------------------------------MSSKTSP--AVPPVAL----------DAIT
QHIGNTPLVRLNRVPKSLGVEATVYAKLEYFNAGGSVKDRIALRMIEEAERSGRIKPG-D
TLIEPTSGNTGIGLALVAAVKGYKTIITLPEKMSAEKVSVLRALNATIIRTPNEAAYDSP
ESHIGVAKRLEKEIPNAHILDQYGNVNNPLAHELGTAEEIWTQTN-----GKISAIVAGA
GTGGTITGLARGLKK-HNPNVKVIAADPHGSIL--AVPADLNKEHENEPYKVEGIGYDFI
PQVL--DQSVVDKWYKTGDRESFQYARRLIAEEGLLVGGSSGSAISALVQAAADHT-FTK
DDVVVVILPDSIRSYLTK--FAD--DDWLAANDLLP-SLSSETT----LV--------SQ
SVQPE--APKDKFAGAKVKSL--RLKPITTVRSNIPCENAIEIMRDRGFDQLPVLAPSG-
KKLVGLVTLGNVLSRLTHGRATKKSLVADVMFDFGKISEVVTDPRDLGLTESKLSGDQQN
G-----------------------------------------ADVLR-PQAK----NRKF
MEITMETPLSVLNRFFEWNSAAIVTERDEH---------GT-------------------
------------------------------------------------------------
------------------------------------------------------------
--------------MRPLAVATKVDLLT--------------------------------
WMFHHNENSS--------------------------------------------------
------------------------------------------------------------
----------------
>XP_663424_Aspergillus_nidulans
------------------------------MSSKTTP--TVPPVAL----------DSIT
QHIGNTPLVRLNKLPQNLGINATVYAKLEYFNAGGSVKDRIALRMIEEAERSGRIKPG-D
TLIEPTSGNTGIGLALVAAVKGYKTIITLPEKMSAEKVSVLRALNATIIRTPNEAAYDSP
ESHIGVAKRLEKELPNAHILDQYGNENNPLAHELGTAQEIWSQTK-----GQIKAIVAGA
GTGGTITGLSRGLKK-HNSNVQVIAADPQGSIL--ALPAALNEEHANEPYKVEGIGYDFI
PQVL--DQHAVDKWYKTDDKESFQYARRLIAEEGLLVGGSSGSAIAALVKAARDNM-FKE
GDVVVVILPDSIRSYLTKIQFAD--DDWLAANDLLP-SLPTEVI----LQ--------SS
NKQTQ--GQDDAFAGSKVSSL--RLKPVTTVHSNVPCETAIEVMRDKGFDQLPVLAPSG-
RKLVGLVTLGNVLSRLTHNRATGRSPVADVMFDFRTISEVVTDPRDMGLASLE---PNQN
G-----------------------------------------RDAPK-PQTR----SRKF
VEITMDTSLSVLNRFFEWNSAAIVTERDEG---------GT-------------------
------------------------------------------------------------
------------------------------------------------------------
--------------LRPVAVVTKVDLLT--------------------------------
WMLHHKKNGASE------------------------------------------------
------------------------------------------------------------
----------------
>XP_001390590_Aspergillus_niger
------------------------------MSTITTP--AGPPVAL----------DTIT
QNIGNTPLVKLNRIPRSLGIEATVYAKCEYFNAGGSVKDRIALRMIEEAERSGRIKPG-D
TLIEPTSGNTGIGLALVAAVKGYKTIITLPEKMSAEKVSVLRALNATIIRTPNEAAFDSP
ESHIGVAKRLEKELPNAHILDQYGNVNNPLAHELGTAEEIWVQTE-----GRISAVVAGA
GTGGTITGISRGLKK-HNPDIQVIAADPHGSIL--ALPAALNDEHLNEPYKVEGIGYDFI
PEVL--DRQAVDKWYKTADKESFQYSRRLIAEEGLLVGGSSGSAISALAQAAKDNR-FKK
DDVVVVVLPDSIRSYLTK--FAD--DDWLAANGLLS-ATPDPTS----F----------P
ALQPQ--AKSDAFAGSQVKAL--RLKPITTVRSNIPCEIAIEMMRDRGFDQLPVLAPSG-
KKLVGLLTLGNVLSRLTHGRATGKSPVADVMFDFSRIPEIVTDPRDMGLASSQ---AGQN
G-----------------------------------------SANAK-PHIR----DRKF
VEITMDTPLSVLNRFLEWNSAAVVTERDDQ---------GA-------------------
------------------------------------------------------------
------------------------------------------------------------
--------------MKPVAVATKVDLLT--------------------------------
WMLHNDNSGTSGN-----------------------------------------------
------------------------------------------------------------
----------------
>XP_015406433_Aspergillus_nomiae
------------------------------MSCITTP--AVPPVAL----------DSIT
QHIGNTPLVRLNRLPRSLGIEATVYAKLEYFNAGGSVKDRIALRMIEEAERSGRIKPG-D
TLIEPTSGNTGIGLALVGAVKGYKTIITLPEKMSAEKVAVLKALNATIIRTPNEAAYDSP
ESHIGVAKRLEKELPNAHILDQYGNENNPLAHELGTAEEVWTQTK-----GQIKAIVAGA
GTGGTITGLSRGLKK-HNPDIKVIAADPHGSIL--ALPSSLNEDHVNEPYKVEGIGYDFI
PQVL--DQQAVDQWYKTGDKDSFQYARRLIAEEGLLVGGSSGSAISALAQAAKDYN-FGK
DDVIVVILPDSIRSYLTK--FAD--DDWLAANGLLT-SPLVEAA----DV--------PS
TLQPH--EQRDAFAGSRVKSL--RLKPITTVQSNIPCETAIEMMRDRGFDQLPVLAPSG-
KKLVGLVTLGNVLSRLTHGRATGKSPVSDVMFNFSKITEVVTDPRDMGL-TSS----TPE
K-----------------------------------------ANSSE-SRIK----DRKF
VEITMDTPLSVLNRFFEWNSAAVVTERDEH---------GTTYNNIICGLEYPDKSGDFN
GKTLGFMIEKVYVLARSHNKYLRAQEDWQRCAGSSLGKDDTRVQFIQCDLADIVAAKDAA
NELKQRTDRLDIMICYAAVGVSTKYERSPQGIEQVFASNCVGHQVLATNLLPIMKGTITQ
GKASNGRIVVASSSLHSLCRELKLDLLTSPTRPKPAYIDGVWRYARAKVGNILFARELSL
RLMQEEDPASSKIYVNAFFPGNIVTDQWIVWDEYVGGAFGSLLRRLFSIIGQSLEDGAAS
AIYLAASPKVILNGTHGQYFIPVAKPCETTAIASDLKLSRDLWGSPGLPSHNERFLLRSD
CIEAKAAEALIPEEQD
>XP_001826490_Aspergillus_oryzae
------------------------------MSCITTP--AIPPVAL----------ESIT
QHIGNTPLVRLNRLPRSLGIEATVYAKLEYFNAGGSVKDRIALRMIEEAERSGRIKPG-D
TLIEPTSGNTGIGLALVGAVKGYKTIITLPEKMSAEKVAVLKALNATIIRTPNEAAYDSP
ESHIGVAKRLEKELPNAHILDQYGNENNPLAHELGTAEEVWTQTK-----GQIKAIVAGA
GTGGTITGLSRGLKK-HNPAIKVIAADPHGSIL--ALPPSLNEDHVNEPYKVEGIGYDFI
PQVL--DQQAVDQWYKTGDKDSFQYARRLIAEEGLLVGGSSGSAISALAQAAKDYN-FGK
DDVVVVILPDSIRSYLTK--VIELPNGWL-------------------------------
---------------------------------RTCCAN---------------------
------------------------------------------------------------
------------------------------------------------------------
------------------------------------------------------------
------------------------------------------------------------
------------------------------------------------------------
------------------------------------------------------------
------------------------------------------------------------
------------------------------------------------------------
----------------
>XP_040641008_Aspergillus_ruber
------------------------------MSTITNP--AIPPVAL----------DAIT
QHIGNTPLVRLNRLPQSLGIQATVYAKLEYFNAGGSVKDRIALRMIEAAEQSGRIKPG-D
TLIEPTSGNTGIGLALVAAVKGYKTIITLPEKMSAEKVAVLRALNATIIRTPNEAAYDSP
ESHIGVAKRLEKELPNAHILDQYGNENNPLAHEFGTAEEIWTQTR-----GQIRAIVAGA
GTGGTITGLSRGLKK-HNPDVQVISADPHGSIL--ALPASLNEPHLNEAYKVEGIGYDFI
PQVL--NQKAVDRWYKTGDKESFQYSRRLIAEEGLLVGGSSGSAIAALEQAAKDYN-FGK
DDVVVVILPDSIRSYLTK--FAD--DDWLAANGLLS-SPPVEAV----PT--------SP
SLQTQ--GPKDAFSGAKVNSL--RLKPITTIRSDFPCESAIEIMRDRGFDQLPVLAPSG-
KKLVGLATLGNILSRLTHGRATGKSPVSDVMFDFSRIPEVVTDPRDLGLTAGG----EPI
G-----------------------------------------PETLK-AQKK----GRKF
IEITTDTPLSVLNRFLEWNSAAIVTETNKQ---------GT-------------------
------------------------------------------------------------
------------------------------------------------------------
--------------MRPVAVATKVDLLT--------------------------------
WMLHNNENGS--------------------------------------------------
------------------------------------------------------------
----------------
>XP_040702228_Aspergillus_sydowii
------------------------------MSSKTTP--AIPPVAL----------DAIT
QHIGNTPLVRLNKLPQSFGISAAVYAKLEYFNAGGSVKDRIALRMIEEAERSGRIKPG-D
TLIEPTSGNTGIGLALVAAVKGYKTIITLPEKMSAEKVSVLRALNATIIRTPNEAAYDSP
ESHIGVAKRLEKELPNAHILDQYGNENNPLAHEFGTAEEIWTQTK-----GEIKAIVAGA
GTGGTITGLSRGLKK-HNSNVQVIAADPQGSIL--ALPAALNEKHANEAYKVEGIGYDFI
PQVL--DQHAVDKWYKTDDKESFIYARRLIAEEGLLVGGSSGSAIAALVQAARDNQ-FKT
DDVVVVILPDSIRSYLTK--FAD--DDWLAANDLLPSSLSTEAT----LQ--------PS
SEKPQ--GQDDAFMGNKVSSL--RLKPITTVHSNIPCETAIEIMRDRGFDQLPVLAPSG-
KRLVGLVTLGNVLSRLTHNRANGKSPVADVMFDFRTIPEVVTDPRDMGLTNIK---PSQN
G-----------------------------------------GDALK-PQIR----NRKF
VEITLDTPLSVLNRFFEWNSAAIVTEKDKS---------GI-------------------
------------------------------------------------------------
------------------------------------------------------------
--------------LRPVAVVTKVDLLT--------------------------------
WMLHHKKNGA--------------------------------------------------
------------------------------------------------------------
----------------
>XP_001209555_Aspergillus_terreus
------------------------------MSSITTP--RVPPVAL----------DTIT
QHIGNTPLVRLNRLPQSLGIEATVYAKLEYFNAGGSVKDRIALRMIEEAEKSGRIKPG-D
TLIEPTSGNTGIGLALVAAVKGYKTIITLPEKMSAEKVAVLRALNATIIRTPNEAAYDSP
ESHIGVAKRLEKELPNAHILDQYGNENNPLAHEFGTAEEIWTQTD-----GKIKAIVAGA
GTGGTITGLARGLKK-HNPDVKVIAADPFGSIL--ALPAALNEEHANEPYKVEGIGYDFI
PQVL--DQSAVDKWYKTGDKESFQYARRLIAEEGLLVGGSSGSAISALVQAAKDNS-FSK
DDVVVVVLPDSIRSYLTK--FAD--DDWLAANGLLA-TPPSE----------------PT
TSTPSQPEQRDAFAGSKVNSL--RLKPITTVRSDIPCENAIEIMRDRGFDQLPVLAPSG-
KRLVGLVTLGNILSRLTHGRATGKSPVSDVMFNFSKISEVVTDPRDMGLATTS----KQN
G-----------------------------------------TDAVR-PQIK----DRKF
VEITMDTPLSVLNRFFEWNSAAVVTERDEQ---------GA-------------------
------------------------------------------------------------
------------------------------------------------------------
--------------LKPLAVATKVDLLT--------------------------------
WMLHNKQNGA--------------------------------------------------
------------------------------------------------------------
----------------
>XP_022490099_Penicillium_arizonense
------------------------------MSSNTF----SPPVAL----------DTIT
QQIGNTPLVRLNRLPRSLGIDATVYAKLEYFNAGGSVKDRIALRMIEEAEREGRIKPG-D
TLIEPTSGNTGIGLALVGAVKGYKTIITLPEKMSAEKVAVLRALNATIIRTPNEAAYDSP
ESHIGVAKRLEKELPNAHILDQYGNVNNPLAHELGTAEEIWNQTN-----GQIKAIVAGA
GTGGTITGLARGLKK-HNADIKVIAADPFGSIL--ALPTTLNDARANEPYKVEGIGYDFI
PDVL--DQQAVDHWYKTADKESFKYSRQLIAQEGLLVGGSSGSAIAALAKANEEHK-FTK
DDVVVVILPDSIRSYLTK--FAD--DDWLAANDLLP-QLPAEVA----AT--------TE
T-EPE----SDPLADAKVSAL--RLKPITTVTASSPCETAIEIMRDRGFDQLPVLAPSG-
RKLVGLVTLGNVLSRLTHGRASGQSPVSEVMFDFSKISEVVTDPRDLG-----------K
G-----------------------------------------KDTHK-PQAR----SRSF
IEITMDTPLSVLNRFFEWNSAAVVTEKDQS---------GA-------------------
------------------------------------------------------------
------------------------------------------------------------
--------------MKPLAVVTKVDLLT--------------------------------
WMLHQSKANKA-------------------------------------------------
------------------------------------------------------------
----------------
>XP_014537617_Penicillium_digitatum
------------------------------MASTTTP--GIPPVTL----------DTIT
QQIGNTPLVRLNHLPRTLGIDATVYAKLEYFNAGGSVKDRIALRMIEEAERSGRIKPG-D
TLIEPTSGNTGIGLALVGAVKGYKTIITLPEKMSAEKVAVLRALNATIIRTPNEAAFDSP
ESHIGVARRLEKELPNAHILDQYENPNNPLAHELGTAEEIWTQTN-----GKINAIVAGA
GTGGTITGLARGLRK-HNPDINVIAADPFGSIL--ALPPSLNEARANEPYKVEGIGYDFI
PEVL--DQDAVTQWIKTEDKESFKYSRRLIAEEGLLVGGSSGSAIAALVKANEAKR-FSK
DDVVVVILPDSIRSYLSK--FAD--DDWLAANDLLP-SLPA-VA----ST--------TQ
PQESE----SNPLANAKVSAL--RLKPITTVTANSPCETAIEVMRDRGFDQLPVLAPSG-
RKLVGLVTLGNVLSRLTHGRASGQSPVSDVMFDFSKISEVVTDPRDLS-----------K
G-----------------------------------------TDSLK-PQTR----SRGF
IEITMDTPLSVLNRFFEWNSAAVVTEKDAS---------GA-------------------
------------------------------------------------------------
------------------------------------------------------------
--------------MKPLAIATKVDLLT--------------------------------
WMLHQSKTKNA-------------------------------------------------
------------------------------------------------------------
----------------
>XP_016603286_Penicillium_expansum
------------------------------MASTTTP--GIPPVTL----------DTIT
QQIGNTPLVRLNHLPRTLGIDATVYAKLEYFNAGGSVKDRIALRMIEEAERSGRIKPG-D
TLIEPTSGNTGIGLALVGAVKGYKTIITLPEKMSAEKVAVLRALNATIIRTPNEAAFDSP
ESHIGVARRLEKELPNAHILDQYENPNNPLAHELGTAEEIWTQTN-----GKISAIVAGA
GTGGTITGLARGLRK-HNPDINVIAADPFGSIL--ALPPSLNEARANEPYKVEGIGYDFI
PEVL--DRDAVTQWIKTEDKESFKYSRRLIAEEGLLVGGSSGSAIAALVKANEAKK-FSK
DDVVVVILPDSIRSYLSK--FAD--DDWLAANDLLP-SLPA-VA----ST--------TQ
TQEPE----SNPLANAKVSAL--RLKPITTVTANSPCETAIEVMRDRGFDQLPVLAPSG-
RKLVGLVTLGNVLSRLTHGRASGQSPVSDVMFDFSKISEVVTDPRNLS-----------K
G-----------------------------------------IDSLK-PQTR----SRGF
IEITMDTPLSVLNRFFEWNSAAVVTEKDES---------GA-------------------
------------------------------------------------------------
------------------------------------------------------------
--------------MKPLAIVTKVDLLT--------------------------------
WMLHQSKTNKA-------------------------------------------------
------------------------------------------------------------
----------------
>XP_040653249_Penicillium_griseofulvum
------------------------------MASITTP--GNPPVTL----------DTIT
QQIGNTPLVRLNRLPRTLGIDATVYAKLEYFNAGGSVKDRIALRMIEEAERSGRIKPG-D
TLIEPTSGNTGIGLALVGAVKGYKTIITLPEKMSAEKVSVLRALNATIIRTPNEAAFDSP
ESHIGVARRLEKELPNAHILDQYENPNNPLAHELGTAEEIWTQTN-----GKISAIVAGA
GTGGTITGLARGLRK-HNPDINVIAADPFGSIL--ALPSSLNEARANEPYKVEGIGYDFI
PEVL--DQDAVTQWIKTEDKESFKYSRRLIAEEGLLVGGSSGSAIAALVKANEAKK-FSK
DDVVVVILPDSIRSYLSK--FAD--DDWLAANDLLP-SLPA-VA----ST--------TQ
TQEPE----SNPLANAKVSAL--RLKPITTVTANSPCETAIEVMRDRGFDQLPVLAPSG-
RKLVGLVTLGNVLSRLTHGRASGQSPVSDVMFDFSKISEVVTDPRDLS-----------K
G-----------------------------------------MDSLK-PQTR----SRSF
IEITMDTPLSVLNRFFEWNSAAVVTEKDAS---------GA-------------------
------------------------------------------------------------
------------------------------------------------------------
--------------MKPLAIATKVDLLT--------------------------------
WMLHQSKANKA-------------------------------------------------
------------------------------------------------------------
----------------
>XP_038929686_Penicillium_roqueforti
------------------------------MASTTTP--GAPPVTL----------DTIT
QQIGNTPLVRLNHLPRTLGIDATVYAKLEYFNAGGSVKDRIALRMIEEAERTGRIKPG-D
TLIEPTSGNTGIGLALVAAVKGYKTIITLPEKMSAEKVAVLRALNATIIRTPNEAAFDSP
ESHIGVARRLEKELPNAHILDQYENPNNPLAHELGTAEEIWTQTN-----GKINAIVAGA
GTGGTITGLARGLRK-HNPDIDVIAADPYGSIL--ALPPSLNEARANEPYKVEGIGYDFI
PEVL--DQNAVTHWIKTEDKESFKYSRRLIAEEGLLVGGSSGSAIAALVKANEAKK-FSK
DDVIVVILPDSIRSYLSK--FAD--DDWLAANDLLP-SLPA-VA----ST--------TQ
THVPV----SDPLANAKVSSL--RLKPITTVTANSPCETAIEVMRDRGFDQLPVLAPSG-
RKLVGLVTLGNVLSRLTHGRASGQSPVSEVMFDFSKISEVVTDPRDFS-----------K
A-----------------------------------------LDSFK-PQTR----SRGF
IEITMDTPLGVLNRFFEWNSAAVVTEKDES---------GA-------------------
------------------------------------------------------------
------------------------------------------------------------
--------------MKPLAIVTKVDLLT--------------------------------
WMLHQSKTDKA-------------------------------------------------
------------------------------------------------------------
----------------
>XP_002558966_Penicillium_rubens
------------------------------MASTTTP--GIPPVTL----------DTIT
QQIGNTPLVRLNHLPRTLGIDATVFAKLEYFNAGGSVKDRIALRMIEEAERSGRIKPG-D
TLIEPTSGNTGIGLALVGAVKGYKTIITLPEKMSAEKVSVLRALNATIIRTPNEAAFDSP
ESHIGVARRLEKELPNAHILDQYENPNNPLAHELGTAEEIWTQTN-----GKISAIVAGA
GTGGTITGLARGLRK-HNPDINVIAADPFGSIL--ALPPSLNEARANESYKVEGIGYDFV
PEVL--DQGAVSQWIKTEDRESFKYSRRLIAEEGLLVGGSSGSAIAALVKANEAKK-FSK
DDVVVVILPDSIRSYLSK--FAD--DDWLAANDLLP-SLPD-VA----SA--------AQ
TQEPE----SDSLANAKVSAL--RLKPITTVTANSPCETAIEVMRDRGFDQLPVLAPSG-
RKLVGLVTLGNVLSRLTHGRATGQSPVSEVMFDFSKISEVVTDPRDLS-----------K
G-----------------------------------------IDSLK-PRTR----SRGF
IEITMDTPLSVLNRFFEWNSAAVVTEKDAS---------GA-------------------
------------------------------------------------------------
------------------------------------------------------------
--------------MKPLAIATKVDLLT--------------------------------
WMLHQSKANKA-------------------------------------------------
------------------------------------------------------------
----------------
>XP_040808899_Penicillium_solitum
------------------------------MASTTTP--GIPPVTL----------DTIT
QQIGNTPLVRLNHLPRSLGIDATVYAKLEYFNAGGSVKDRIALRMIEEAERSGRIKPG-D
TLIEPTSGNTGIGLALVGAVKGYKTIITLPEKMSAEKVAVLRALNATIIRTPNEAAFDSP
ESHIGVARRLEKELPNAHILDQYENPNNPLAHELGTAEEIWTQTN-----GKISAIVAGA
GTGGTITGLARGLRK-HNPDINVIAADPFGSIL--ALPPSLNEARANEPYKVEGIGYDFI
PEVL--DQDAVTQWIKTEDKESFKYSRRLIAEEGLLVGGSSGSAIAALVKANEAKK-FSK
DDVVVVILPDSIRSYLSK--FAD--DDWLAANDLLP-SLPA-VA----ST--------TQ
TQAPE----ANALANAKVSAL--RLKPITTVTANSPCETAIEVMRDRGFDQLPVLAPSG-
RKLVGLVTLGNVLSRLTHGRASGQSPVSEVMFDFSKISEVVTDPRDLS-----------K
G-----------------------------------------IDSLK-PRTR----SRGF
IEITMDTPLSVLNRFFEWNSAAVVTEKDAS---------GA-------------------
------------------------------------------------------------
------------------------------------------------------------
--------------MKPLAIVTKVDLLT--------------------------------
WMLHQSKTKA--------------------------------------------------
------------------------------------------------------------
----------------
>XP_022584968_Penicilliopsis_zonata
------------------------------MSSITTP--TVPPVAL----------DSIT
QHIGNTPLVRLNRLPQSLGIDAQVYAKLEYFNAGGSVKDRIALRMIEEAERSGRIKPG-D
TLIEPTSGNTGIGLALVAAVKGYKTIITLPEKMSAEKVSVLRALNATIIRTPTEAAYDSP
ESHIGVARRLEKELPNAHILDQYGNENNPLAHELGTAEEVWAQTK-----GQISAIVAGA
GTGGTITGLARGLKK-HNPAVKVIAADPHGSIL--ALPATLNDELANQPYKVEGIGYDFI
PDVL--DQQIVDKWYKTADKESFQYARRLIAEEGLLVGGSSGSAIAALVKAAQDNT-FTK
DDVVVVILPDSIRSYLTK--FAD--DDWLAANDLLP---VPQIT----PL--------SP
KLQPQ-----DAFGGAKVKSL--RLKPVTTVQSDLPCDAAIEVMRDKGFDQLPVLAPSG-
RRLVGLITLGNVLSRMTHGRATGKSPVSEVMFDFSKISEVVTDPRDLPMQTMTDSHLSGT
------------------------------------------------KQGK----GRKF
TEITMETPLSVLNRFFEWNSAAVVTQRDEN---------NV-------------------
------------------------------------------------------------
------------------------------------------------------------
--------------IKPVAVVTKVDLLT--------------------------------
WMLHHAQS----------------------------------------------------
------------------------------------------------------------
----------------
>XP_016615951_Cladophialophora_bantiana
------------------------------MASVNG-----------DRLHAQGTHQSSL
ELIGQTPLVRLNKIPQSLGVEATVYGKCEFFNAGGSVKDRIALRMIEEAEKSGRIKPG-D
TLIEPTSGNTGIGLALVAALKGYRTIITLPEKMSAEKVAVLKALNATIIRTPTQAAFDSP
ESHIGVAKRLEKEIPNAHILDQYGNPDNPLAHELGTAEEIWQQTK-----GKVTCVIAGA
GTGGTITGLARGLHK-HNKSIKIIAADPQGSIL--ALPSSLNEEFANQPYKVEGIGYDFI
PDVL--DQSVVDKWYKTDDVESFHYARRLISEEGLLVGGSSGSALAATIHAARDLK-FGT
DDVIVTILPDSIRSYLSK--FVD--DDWLAANNLLPPTPPPEPS----SP--------QL
SRTQSIKQD-DPFHGARVRHL--RLKPVQTVTSDSPCSSAIEVMRDKGFDQLPVLAPKGS
KKLVGLVTLGNLLSRISHGRATGQSPVSDVMFDFTKISEVTIDHTDLTELMTTSADEDSE
P---------QKPSSDTSAK----------------------PKSKS----K----RRHF
VEITMDTPLSALNKFFEWQSAAIVTEREP--SH---KG-GA-------------------
------------------------------------------------------------
------------------------------------------------------------
--------------LKPVAVVTKVDLLT--------------------------------
WMLSEHKP----------------------------------------------------
------------------------------------------------------------
----------------
>XP_008727053_Cladophialophora_carrionii
------------------------------MSSSNG-----------TRLNAEGTHLTSL
ELIGQTPLIRLNKIPQSLGIQATVYAKCEFFNAGGSVKDRIALRMIEEAEKSGRIKPG-D
TLIEPTSGNTGIGLALVAAVKGYRTIITLPEKMSAEKVAVLKALNATIIRTPTQAAFDSP
ESHIGVAKRLEKEIPNAHILDQYGNPDNPLAHELGTAEEIWKQTA-----GKITAVVAGA
GTGGTITGLARGLHK-HKESIKIIAADPQGSIL--ALPSQLNEEFANQPYKVEGIGYDFI
PDVL--DQKVVDKWYKTDDRDSFHYARRLIAEEGLLVGGSSGSALAATIQAAKDLN-LGK
DDVIVTILPDSIRSYLSK--FVD--DDWLAANNLLPPTPPAEPQ----KPSS----PSQL
SRTPSVRKD-DPFHGARVKHL--RLKPVQTVTSDSPCSASIEVMREKGFDQLPVLAPSPS
RRLVGLVTLGNLLSRISHGRATGKSPVSDVMFDFSHIGEVSVDKTDMSDLMTTSADPASE
PAAQ------EKFSSEMTDKENGA------AKSRPRAQ----SKSKG----K----RKQF
VEITVETPLSALNRFFEWQSAAIVTER----DD---K--GA-------------------
------------------------------------------------------------
------------------------------------------------------------
--------------LKPTAVVTKVDLLT--------------------------------
WMLSEQKI----------------------------------------------------
------------------------------------------------------------
----------------
>XP_016248323_Cladophialophora_immunda
------------------------------MASGDG-----------KRLHAQGTHESSL
ELIGQTPLVRLNKIPQSLGIEATVYAKCEFFNAGGSVKDRIALRMIEEAEKSGRIKPG-D
TLIEPTSGNTGIGLALVAALKGYKTIITLPEKMSAEKVAVLKALNATIIRTPTQAAFDSP
ESHIGVAKRLEKEIPNAHILDQYGNPDNPLAHELGTAEEIWQQTK-----GTVTCVIAGA
GTGGTITGLARGLHK-HNRSIKIVAADPQGSIL--ALPSSLNEEFANQPYKVEGIGYDFI
PDVL--DQSVVDKWYKTDDRDSFHYARRLIAEEGLLVGGSSGSAIAATVEAARELK-LGK
DDVVVAILPDSIRSYLSK--FVD--DDWLAANNLLPPTPPPEPS----SP--------QL
SRTQSIKQD-DTFHGARVRHL--RLKPVQTVTSDSPCSSAIEVMREKGFDQLPVLAPKGS
KRLVGLVTLGNLLSRISHGRATGQSPVSDVMFDFSKISEVTVDHTDFSELMTTSADEDSE
P---------QKFSSDMSAK----------------------TKSKG----K----RRHF
VEITMDTALSALNKFFEWQSAAIVTERES--SD---KG-GA-------------------
------------------------------------------------------------
------------------------------------------------------------
--------------LKPVAVVTKVDLLT--------------------------------
WMLSEHKP----------------------------------------------------
------------------------------------------------------------
----------------
>XP_007742089_Cladophialophora_psammophila
------------------------------MASVNG-----------DRLHAQGTHQSSL
ELIGQTPLVRLNKIPQSLGVEATVYGKCEFFNAGGSVKDRIALRMIEEAEKSGRIKPG-D
TLIEPTSGNTGIGLALVAALKGYRTIITLPEKMSAEKVAVLKALNATIIRTPTQAAFDSP
ESHIGVAKRLEKEIPNAHILDQYGNPDNPLAHELGTAEEIWQQTQ-----GKVTCVIAGA
GTGGTITGLARGLHK-HNKSIKIIAADPQGSIL--ALPSSLNEEFANQPYKVEGIGYDFV
PDVL--DQSVVDKWYKTDDVESFHYARRLISEEGLLVGGSSGSAIAATIKAARDLK-LGT
DDVIVAILPDSIRSYLSK--FVD--DDWLAANNLLPPTPPPEPS----SP--------QL
SRTQSIKQD-DPFRGARVRHL--RLKPVQTVASDSPCSSAIEVMRDKGFDQLPVLAPKGS
KKLVGLVTLGNLLSRISHGRATGQSPVSDVMFDFTKISEVTIDHTDLTELMTTSVDEDSE
P---------QKPSSDMSAK----------------------PKSKS----K----RRHF
VEITMDTSLNALNKFFEWQSAAIVTEREP--SD---KS-GT-------------------
------------------------------------------------------------
------------------------------------------------------------
--------------LKPVAVVTKVDLLT--------------------------------
WMLSEHKP----------------------------------------------------
------------------------------------------------------------
----------------
>XP_018691816_Fonsecaea_erecta
------------------------------MASAEG-----------KRLHAHGTHQSSL
ELIGQTPLVRLNKIPQSLGIEATVYAKCEFFNAGGSVKDRIALRMIEEAEKSGRIKPG-D
TLIEPTSGNTGIGLALVAALKGYKTIITLPEKMSAEKVAVLKALNATIIRTPTQAAFDSP
ESHIGVARRLEKELPNAHILDQYGNPDNPLAHELGTAEEIWQQTN-----GTITCIVAGA
GTGGTITGLARGLHK-HNKSIKIVAADPQGSIL--ALPSTLNDEFANQPYKVEGIGYDFI
PDVL--DQKVVDKWYKTDDRDSFHYARRLIAEEGLLVGGSSGSAIAATVAAARDLK-LGK
DDVIVAILPDSIRSYLSK--FVD--DDWLAANNLLPPTPPPEPS----SP--------QL
SRTQSIKQD-DTFQGARVRHL--RLKPVQTVTSDSPCSSAIEVMREKGFDQLPVLAPKGS
KRLVGLVTLGNLLSRISHGRATGQSPVSDVMFDFSKISEVTVDHTDFSELMTTSADEDSE
P---------QKSPSDMGAK----------------------TKSKG----T----RRHF
VEITMDTPLSALNRFFQWQSAAIVTEREP--SN---KG-GS-------------------
------------------------------------------------------------
------------------------------------------------------------
--------------LKPVAVVTKVDLLT--------------------------------
WMLSEHKP----------------------------------------------------
------------------------------------------------------------
----------------
>XP_022511783_Fonsecaea_monophora
------------------------------MASVTG-----------DRLLAQGTHESAL
ELIGQTPLVRLNKIPQSLGIEATVYAKCEYFNAGGSVKDRIALRMIEEAEKSGRIKPG-D
TLIEPTSGNTGIGLALVAALKGYKTIITLPEKMSAEKVAVLKALNATIIRTPTQAAFDSP
ESHIGVAKRLEKEIPNAHILDQYGNPDNPLAHELGTAEEVWQQTN-----GTITCIVAGA
GTGGTITGLARGLHK-HNKSIKVVAADPQGSIL--ALPPSLNEEYANQPYKVEGIGYDFI
PDVL--DQSVVDKWYKTDDRDSFHYARRLISEEGLLVGGSSGSAIAATIQAARDLK-LGK
DDVIVTILPDSIRSYLSK--FVD--DDWLAANNLLPPTPPPEPS----SP--------QL
SRTQSVKQD-DTFHGARVRHL--RLKPVQTVTSDSPCSSAIEVMREKGFDQLPVLAPKGS
RRLVGLVTLGNLLSRISHGRATGQSPVSDVMFDFSKISEVTVDHTDFSELMTTSADEDSE
P---------QKPS---AAK----------------------PRGKG----K----RKHF
VEITVDTPLSALNRFFEWQSAAIVTERES--SD---KG-GA-------------------
------------------------------------------------------------
------------------------------------------------------------
--------------LKPVAVVTKVDLLT--------------------------------
WMLSEHKP----------------------------------------------------
------------------------------------------------------------
----------------
>XP_016637147_Fonsecaea_multimorphosa
------------------------------MASVKG-----------TRLHAQGTHQSSL
ELIGQTPLVRLNKIPQSLGIEATVYAKCEFFNAGGSVKDRIALRMIEEAEKSGRIKPG-D
TLIEPTSGNTGIGLALVAALKGYKTIITLPEKMSAEKVAVLKALNATIIRTPTQAAFDSP
ESHIGVAKRLEKEIPNAHILDQYGNPDNPLAHELGTAEEIWEQTK-----GRVTCVVAGA
GTGGTITGLARGMHK-HNKTIKIIAADPQGSIL--ALPSALNEEFANQPYKVEGIGYDFI
PDVL--DQSVVDKWYKTDDRDSFHHARRLISEEGLLVGGSSGSAIAATVKAARDLN-LGK
DDVIVTILPDSIRSYLSK--FVD--DDWLAANNLLPPTPPPEPS----SP--------QL
SRTQSVK-D-DTFHGARVRHL--RLKPVQTVTSDSPCSAAIEVMREKGFDQLPVLAPTPS
RRLVGLVTLGNLLSRISHGRATGQSPVSDVMFDFSKISEVTVDHTDFSELMTTSADADSE
P---------QKPSSDTSEK----------------------TKSKSKGKKK----RHQF
VEITMDTPLAALNKFFEWQSAAIVTEREPPAGD---KGAGA-------------------
------------------------------------------------------------
------------------------------------------------------------
--------------LKPVAVVTKVDLLT--------------------------------
WMLSEHKP----------------------------------------------------
------------------------------------------------------------
----------------
>XP_022499908_Fonsecaea_nubica
------------------------------MASVTG-----------DRLLAQGTHKSAL
ELIGQTPLVRLNKIPQSLGIEATVYAKCEYFNAGGSVKDRIALRMIEEAEKSGRIKPG-D
TLIEPTSGNTGIGLALVAALKGYKTIITLPEKMSAEKVAVLKALNATIIRTPTQAAFDSP
ESHIGVAKRLEKEIPNAHILDQYGNPDNPLAHELGTAEEVWQQTN-----GTITCIVAGA
GTGGTITGLARGLHK-HNKSIKVVAADPQGSIL--ALPSSLNEEYANQPYKVEGIGYDFI
PDVL--DQSVVDKWYKTDDRDSFHYARRLISEEGLLVGGSSGSAIAATIQAARDLK-LGK
DDVIVTILPDSIRSYLSK--FVD--DDWLAANNLLPPTPPPEPS----SP--------QL
SRTQSIKQD-DTFHGARVRHL--RLKPVQTVTSDSPCSSAIEVMREKGFDQLPVLAPRGS
RRLVGLVTLGNLLSRISHGRATGQSPVSDVMFDFSKISEVTVDHTDFSELMTTSADEDSE
P---------QKPST--TAK----------------------PKGKG----K----RKHF
VEITVDTPLGALNRFFEWQSAAIVTERES--KD---KG-GA-------------------
------------------------------------------------------------
------------------------------------------------------------
--------------LKPVAVVTKVDLLT--------------------------------
WMLSEHKP----------------------------------------------------
------------------------------------------------------------
----------------
>XP_013278971_Fonsecaea_pedrosoi
------------------------------MASVTG-----------DRLLAQGTHESAL
ELIGQTPLVRLNKIPQSLSIEATVYAKCEYFNAGGSVKDRIALRMIEEAEKSGRIKPG-D
TLIEPTSGNTGIGLALVAALKGYKTIITLPEKMSAEKVAVLKALNATIIRTPTQAAFDSP
ESHIGVAKRLEKEIPNAHILDQYGNPDNPLAHELGTAEEVWQQTN-----GTITCIVAGA
GTGGTITGLARGLHK-HNKSIKVVAADPQGSIL--ALPSSLNEEYANQPYKVEGIGYDFI
PDVL--DQSVVDKWYKTDDRDSFHYARRLISEEGLLVGGSSGSAIAATIQAARDLK-LGK
DDVIVTILPDSIRSYLSK--FVD--DDWLAANNLLPPTPPPEPS----SP--------QL
SRTQSIKQD-DTFHGARVRHL--RLKPVQTVTSDSPCSSAIEVMREKGFDQLPVLAPKGS
RRLVGLVTLGNLLSRISHGRATGQSPVSDVMFDFSKISEVTVDHTDFSELMNTSADEDSE
P---------QKPS---AAK----------------------PKGKG----K----RKHF
VEITVDTPLSALNRFFEWQSAAIVTERES--SD---KG-GT-------------------
------------------------------------------------------------
------------------------------------------------------------
--------------LKPVAVVTKVDLLT--------------------------------
WMLSEHKP----------------------------------------------------
------------------------------------------------------------
----------------
>XP_007756407_Cladophialophora_yegresii
------------------------------MSTPNG-----------TRFNAEGTHLTSL
ELIGQTPLIRLNKIPQSLGIEATVYAKCEFFNAGGSVKDRIALRMIEEAEKSGRIKPG-D
TLIEPTSGNTGIGLALVAAVKGYRTIITLPEKMSAEKVAVLKALNATIIRTPTQAAFDSP
ESHIGVAKRLEKEIPNAHILDQYGNPDNPLAHELGTAEEIWKQTA-----GKITAVVAGA
GTGGTITGLARGLHK-HKESIKIIAADPQGSIL--ALPTQLNEEYANQPYKVEGIGYDFI
PDVL--DQKVVDKWYKTDDRDSFHYARRLIAEEGLLVGGSSGSALAATIQAAKDLN-LGK
DDVIVTILPDSIRSYLSK--FVD--DDWLAANNLLPPTPPAEPQ----SPSSSSQPPSQL
SRTPSARKDADPFHGARVKHL--RLKPVQTVTSDSPSSAAIEVMREKGFDQLPVLAPSPS
RRLVGLVTLGNLLSRISHGRATGKSPVADVMFDFSHIGEVSVDRTDMSDLMTTSADPESE
PVAQQQQQQHEKFSSEMTDKENGAAVDGTHARSRPRAQSKSKSKSKG----K----RKQF
VEITVETPLSALNRFFEWQSAAIVTER----DD---K--GA-------------------
------------------------------------------------------------
------------------------------------------------------------
--------------LKPTAVVTKVDLLT--------------------------------
WMLSEQKV----------------------------------------------------
------------------------------------------------------------
----------------
>XP_016231203_Exophiala_spinifera
------------------------------MAGDN-------------RFHAQGIHASAL
ELIGQTPLVRLQKIPQSLGIEATVYAKCEFFNAGGSVKDRIALRMIEEAEKSGRIKPG-D
TLIEPTSGNTGIGLALVAAIKGYKTIITLPEKMSAEKVAVLKALNATIIRTPTQAAFDSP
ESHIGVAKRLEKELPNAHILDQYGNPDNPLAHELGTAEEVWEQTN-----GTITAIVAGA
GTGGTITGLARGLHK-HNKNIKVIAADPQGSIL--ALPSQLNDEFSNQPYKVEGIGYDFI
PDVL--DQKVVDKWYKTNDRESFYYARRLIAEEGLLAGGSSGSAIAATVAAARELR-LGK
DDVIVVILPDSIRSYLSK--FVD--DDWLAANDLLPPTPPPEDQAVPGTP--------QI
SRRDSIKPN-DQFQGARVRDL--RLKPVQTVTADQPCISAIETMREKGFDQLPVLAPKG-
RRLVGLVTLGNLLSRISHGRASADSPVSDVMFDFSNISEVTIDHNDFSDLTSSDL-----
----------GRFSSEMSEKPEAQD-----------------PKGH--GGKK----RRHF
VEITVDTPLSALNRFFEWQSAAIVTERETGASSTPGKV-PA-------------------
------------------------------------------------------------
------------------------------------------------------------
--------------MKPIAVVTKVDLLT--------------------------------
WMLSKNKLH---------------------------------------------------
------------------------------------------------------------
----------------
>XP_016263430_Exophiala_oligosperma
------------------------------MAGDN-------------RFHAQGTHASAL
ELIGRTPLVRLQKIPQSLGIEATVYAKCEFFNAGGSVKDRIALRMIEEAEKSGRIKPG-D
TLIEPTSGNTGIGLALVAAIKGYKTIITLPEKMSAEKVAVLKALNATIIRTPTQAAFDSP
ESHIGVAKRLEKELPNAHILDQYGNPDNPLAHELGTAEEVWEQTN-----GTITAIVAGA
GTGGTITGLARGLHK-HNKNIKIIAADPQGSIL--ALPSQLNDEFSNQPYKVEGIGYDFI
PDVL--DQKLVDKWYKTDDRESFYYARRLIAEEGLLAGGSSGSAIAATVAAARELK-LGK
DDVIVAILPDSIRSYLSK--FVD--DDWLAANDLLPPTPPPEREAVPGSP--------HI
SRRDSIKPN-DQFKGARVRDL--RLKPVQTVTSDQPCISAIETMRDKGFDQLPVLAPKG-
RRLVGLVTLGNLLSRISHGRASADSPVSDVMFDFGNISEVTIDHNDFSDLTSSDL-----
----------GSFSSEMSEKPEAQE-----------------PKGH--PPKK----RRHF
VEITVNTPLSALNRFFEWQSAAIVTEREPGASSTSGKV-PV-------------------
------------------------------------------------------------
------------------------------------------------------------
--------------MKPVAVVTKVDLLT--------------------------------
WMLSKNKLH---------------------------------------------------
------------------------------------------------------------
----------------
>XP_013322117_Exophiala_xenobiotica
------------------------------MTAVN-------------RFHAQGTHASAL
ELIGHTPLVRLQKIPQSLGIEASVYAKCEFFNAGGSVKDRIALRMIEEAEKSGRIKPG-D
TLIEPTSGNTGIGLALVAAVKGYKTIITLPEKMSAEKVAVLKALNATIIRTPTQAAFDSP
ESHIGVAKRLEKEIPNAHILDQYGNPDNPLAHELGTAEEIWEQTN-----GTITAVVAGA
GTGGTITGLARGLHK-HNKNIKIIAADPQGSIL--ALPSQLNEQYANQQYKVEGIGYDFI
PDVL--DQKVVDKWYKTDDRDSFHYARRLIAEEGLLAGGSSGSAIAATIAAARELK-LGK
DDVIVTILPDSIRSYLTK--FVD--DDWLAANDLLPPTPPPEPEPEPGSP--------RI
SRRDSVKQS-DQFQGARVRDL--RLKPVQTVTSDQPCSSAIEVMREKGFDQLPVLAPRG-
RRLVGLVTLGNLLSRISHGRATANSPVSDAMFDFSKISEVTVDHNDFSDLVASGS-----
----------TTFSSEMSEKPDAQG-----------------PKGR--QPKK----RRHF
VEITVDTPLSALNRFFEWQSAAIVTERDNSDSSGTGKG-PA-------------------
------------------------------------------------------------
------------------------------------------------------------
--------------MKPVAVVTKVDLLT--------------------------------
WMLSKNKVH---------------------------------------------------
------------------------------------------------------------
----------------
>XP_007722186_Capronia_coronata
------------------------------MTSVNG------------RLQATGTHESVL
ELIGQTPLVRLQKIPQSLGIEATIYGKCEFFNAGGSVKDRIALRMIEEAEKSGRIKPG-D
TLIEPTSGNTGIGLALVAAVKGYKTIITLPEKMSAEKVAVLKALNATIIRTPTQAAYDSP
ESHIGVAKRLEKEIPNAHILDQYGNPDNPLAHELGTAEEIWEQTK-----GTITAIVAGA
GTGGTITGLARGLHK-HKKDVKIIAADPQGSIL--ALPPQLNEEHANEPYKVEGIGYDFI
PDVL--DRNVVDKWYKTDDRESFHYARRLIAEEGLLVGGSSGSAVAAAVKAARDLK-LGK
DDVIVVILPDSIRSYLSK--FVD--DDWLAANNLLPPTPPPEPA----SP----------
-QQENEK-RNDPFAGATVRSL--RLKPVQTVTADSPCAAAIEVMREKGFDQLPVLAPKG-
RRLVGLVTLGNLLSRISHGRATPNSPVSDVMFDFSKIPEVTVDPRDISDIVAQSE-----
----------TLFSSELSEKDSGE-E----------------TKSRPQRRPK----RREF
VEITVDTPLSALNKFLEWQSAAVVTERDPSETTGNSNG-PV-------------------
------------------------------------------------------------
------------------------------------------------------------
--------------LKPVAVVTKVDLLT--------------------------------
WVLSQQKLQ---------------------------------------------------
------------------------------------------------------------
----------------
>XP_007731351_Capronia_epimyces
------------------------------MASVNG------------RLLAPGTHDSVL
ELIGQTPLVRLQKIPQSLGIEATVYAKCEFFNAGGSVKDRIALRMIEEAEKSGRIKPG-D
TLIEPTSGNTGIGLALVAAVKGYKTIITLPEKMSAEKVAVLKALNATIIRTPTQAAYDSP
ESHIGVARRLEKELPNAHILDQYGNPDNPLAHELGTAEEIWEQTS-----GSITAIVAGA
GTGGTITGLARGLHK-HKKDVKVIAADPQGSIL--ALPSQLNEEHANEPYKVEGIGYDFI
PDVL--DQKAVDKWYKTDDRESFHYARRLIAEEGLLVGGSSGSAIAAAVKAARDLK-LGK
DDVIVVILPDSIRSYLSK--FVD--DDWLAANNLLPPTPPPEPA----SP----------
-QQESIK-HNDPFGGATVHSL--RLKPVQTVTADSPCSAAIEVMREKGFDQLPVLAPTG-
RRLVGLVTLGNLLSRISHGRASPKSPVSDVMFDFSKIPEVTVDPRDISDIVAQSE-----
----------SLFSSELTEKENSD-E----------------AKSRPQRRPK----RREF
VEITVDTPLSALNKFLQWQSAAIVTERDSSDSPGNAKG-PA-------------------
------------------------------------------------------------
------------------------------------------------------------
--------------LKPLAVVTKVDLLT--------------------------------
WMLSQQKVQ---------------------------------------------------
------------------------------------------------------------
----------------
>XP_009158976_Exophiala_dermatitidis
------------------------------MTSING------------RLHAQGTHESVL
ELIGQTPLVRLNKIPQTLGIEAKVYAKCEFFNAGGSVKDRIALRMIEEAEKSGRIKPG-D
TLIEPTSGNTGIGLALVAAVKGYKTIITLPEKMSAEKVAVLKALNATIIRTPTEAAYDSP
ESHIGVARRLEKEIPNAHILDQYGNPDNPLAHELGTAEEIWEQTE-----GKITAIVAGA
GTGGTITGLARGLHK-HKKDVKIIAADPQGSIL--AVPASLNEEHANEPYKVEGIGYDFI
PDVL--DQSVVDKWYKTDDRESFHYARRLIAEEGLLVGGSSGSAIAAMLKAARDLN-LGK
DDVIVVILPDSIRSYLTK--FAD--DDWLAANNLLPPTPPPEPA----SP----------
-EQEKAKQHDDPFGGATVRSL--RLKPVTTVTSDSPCSAAIEVMREKGFDQLPVLAPKS-
RRLVGLVTLGNLLSRISHGRATPKSPVSDAMFDFSKIPEVTVDPRDFSDIVAQSE-----
----------SLFSSEMTEKNDGENE----------------ARSRPQRRHK----RREF
VEITMDTPLSALNKFLEWQSAAIVTERDPNEKTGQGKA-PA-------------------
------------------------------------------------------------
------------------------------------------------------------
--------------LKPLAVVTKVDLLT--------------------------------
WMLSQQKLQ---------------------------------------------------
------------------------------------------------------------
----------------
>XP_013265270_Exophiala_aquamarina
------------------------------MAQVNT------------RFHGQGTHATVT
ELIGQTPLVKLQKIPQSLGIEATVYAKCEFFNAGGSVKDRIALRMIEQAEKSGRIKPG-D
TLIEPTSGNTGIGLALVAAVKGYKTIITLPEKMSAEKVAVLKALNATIIRTPTQAAFDSP
ESHIGVAKRLEKEIPNAHILDQYGNPDNPLAHELGTAEEVWEQTE-----GRITAIIAGA
GTGGTITGLARGLHK-HNKDVKIIAADPQGSIL--ALPSQLNDEFKDQPYKVEGIGYDFV
PDVL--DQKAVTKWYKTNDQDSFHYARRLIAEEGLLAGGSSGSALAALLAAHRELA-FTE
DDTVVVVLPDSIRSYLSK--FID--DDWLAANDLLPPTPPSEPE----SP--R----LSR
SRTDSFR-QNDQFRGARVKDL--RLKPVQTVTSDSTCSSAIEVMREKGFDQLPVLAPKG-
RRLVGLVTLGNLLSRISHGRATGKSPVADVMFDFTQINEVITDPRHLGDISGASE-----
-------------LADRT---NGVSRQEGN------------APTSA----K----ERQF
VEITVDTPLSALNRFFEWQSAAIVTERDLSSSESSGKG-GA-------------------
------------------------------------------------------------
------------------------------------------------------------
--------------LKPVGVVTKVDLLT--------------------------------
WLLSEHKMH---------------------------------------------------
------------------------------------------------------------
----------------
>XP_016227733_Exophiala_mesophila
------------------------------MAASATP--SSTSNTSLNRFHAQGTHSTVT
QLIGQTPLVQLQKIPQSLGIPATVYAKCEFFNAGGSVKDRIALRMIEEAEKSGRIKPG-D
TLIEPTSGNTGIGLALVAAVKGYKTIITLPEKMSAEKVAVLKALNATIIRTPTQAAFDSP
ESHIGVAKRLEKEIPNAHILDQYANPDNPLAHELGTAEEIWAQTG-----GSITAIIAGA
GTGGTITGLARGLHK-HNKDIKVIAADPQGSIL--ALPSQLNDEFKDTPYKVEGIGYDFI
PDVL--DQKAVNTWYKTNDRDSFHYARRLIAEEGLLAGGSSGSAMAALVAAHRAQP-FTS
SDVVVVVLPDSIRSYLSK--FID--DDWLAANDLLPSTPPEVDE----SS--QVQNPLSR
TRSTSFKDSNDQFRGATVRSL--RLKPVQTVPADSSCSSAIEVMREKGFDQLPVLSAKT-
RRLVGLVTLGNLLSRISHGRATAKSPVSDVMFDFTTINEVITDPRDFGDIAAASS-----
-------------STKSTNQPNGSGGSSDK------------APARSSHHHK----KRPF
VEITMDTPLSALNRFFEWQSAAVVTERD----PDDPKN-GA-------------------
------------------------------------------------------------
------------------------------------------------------------
--------------LKPLAVVTKVDLLT--------------------------------
WLLSEHKLR---------------------------------------------------
------------------------------------------------------------
----------------
>XP_013268039_Rhinocladiella_mackenziei
-----------------------------MLSTAD-------------RLHARGTHASVT
ELVGQTPLVKLQKIPQSLGIEATVYAKCEFFNAGGSVKDRIALRMIEEAEKSGRIKPG-D
TLIEPTSGNTGIGLALVAAVKGYRTIITLPEKMSAEKVVVLKALNATIIRTPTQAAFDSP
ESHIGVAKRLEKEVPNAHILDQYVNPDNPLAHELGTAEEVWEQTN-----GTITAIVAGA
GTGGTITGLARGLHK-HNKDIKIIAADPQGSIL--ALPSTLNDEFANQPYKVEGIGYDFI
PDVL--DQKVVDKWYKTNDAESFHYARRLIAEEGLLVGGSSGSAISAMVSAARDLN-LGK
DDVIVTILPDSIRSYLSK--FAD--DDWLAANDLLPPRSPPESL----SP--------QL
TRRESIKPN-DPFHGARVRSL--RLKPVQTVTSDSTCASAIEMMRERGFDQLPVLAPKG-
RRLVGLVTLGNLLSRISHGRATGKSPVSDVMFDFSKISEVTVDPRDFGDLS---------
-------------SSEMIGK----------------------TKGHENQSQN----KRKF
VEITMDTPLSALNKFFEWQSAAIVTERDLSESSASGKG-GA-------------------
------------------------------------------------------------
------------------------------------------------------------
--------------LKPVAVVTKVDLLT--------------------------------
WMLSEHRWH---------------------------------------------------
------------------------------------------------------------
----------------
>XP_017994866_Phialophora_attinorum
------------------------------MAPSIEPLHTTTPAAK----------STIL
EQIGNSPLVRLNKIPQSLGIEAQVWVKCEFFNAGSSVKDRIALRMIEKAEQSGRIKPG-D
TLIE-----------LQAATQ---------------------ALASHSIR--------QP
ESHIGVARRLQKEIPNAHILDQYGNPDNPLAHEHGTAEEMWTQTE-----GKITAVVAGA
GTGGTITGIARGLQK-HNKDIKIIAADPKGSIL--ALPSTLNDDGANEAYKVEGIGYDFI
PDVL--DQQLVNTWYKTNDRDSFHYARRLIAEEGLLVGGSSGSAIAALVAAHRDGH-FTK
DDVVVVVLPDSIRSYLSK--FAD--DDWLAANDLLPPTPPAEPA----SP---------L
KRTTSHKEANDPFSGATVRAL--RLKPIQTIPGDSTCASAIEVMRDKGFDQLPVTSKKG-
KRLIGLVTLGNLLSRISHGRAKANSPVSEVMFDFSNISEVVTDPRDFGSGLKGKSAGQNG
ETNGTN------------------------------------GHHESIKGGR----KKEF
AEITMDTPLSALNRFLEYQSAAIVTERDQSAIGGSNK--GA-------------------
------------------------------------------------------------
------------------------------------------------------------
--------------LKPIGIVTKVDLLT--------------------------------
WMVSQHKI----------------------------------------------------
------------------------------------------------------------
----------------
>NP_595332_Schizosaccharomyces_pombe
--------------------------------------MATSGIQTKVPGI--VS--GFI
GAIGRTPLIRLNTLSNETG--CNILAKAEFQNPGGSVKDRAAYYVVRDAEKKGKLSRG-G
TIVEGTAGNTGIGLAHIARARGYKCVIYMPNTQSQAKIDTLKFLGAEVHPVPV-APFSNP
LNYNHQARRHAESTPNASWTDQFDNVANLLSHYETTGPEIWDQTK-----GTVDGFTCST
GTGGTFAGVTKYLKEKSDGRVASFVADPPGSVLYSHIKTKGKHPDNKGSSFTEGIGQGRI
TGNVQPVYDLIDDAMKIPDEKSINMFFRLLDQEGLFLGGSSCLNVVAAVEMAKI---LGP
GKTVVTILCDSGHKYATR--LFS--RSFLESKKLFD------------------------
-----------------------------------------------------VIEPQ--
------------------------------------------------------------
--------------------------------------------------------YKKY
IVLP--------------------------------------------------------
------------------------------------------------------------
------------------------------------------------------------
------------------------------------------------------------
------------------------------------------------------------
------------------------------------------------------------
----------------
```
