## Supplementary material for "Coding Sequence Insertions in Fungal Genomes are Intrinsically Disordered and can Impart Functionally-Important Properties on the Host Protein": MAFFT_MSAs: XP_712962.1_blasthits_MAFFT.txt

```
>XP_712962_Candida_albicans
---------------------MDTKEIRSTVSNLEKA---VD-DTTILKLLNILNDGVKP
-SEKLLRETKVGVAVNKFR--SHDSAEINGLVKKMIRNWRDAVQAEKNNKKKLA----IA
AGTGTGTPSSSAISPSSSGSGSTTPKPSESTT-------------PSA----------AR
KGPRNPKTDGVNTQLY--ENDTRNASVSALYTSLAVDRDDSPKHILRIAIEIEAEVYK--
-SEYSKVSD-SYRNRLRSFTMNLRNKKNPELRERILSKQ--ILPAAFIKMTPNEMAPEAL
KKEIEKLHKQNLFDAQGATEKRAVTDRFTCGKCKHKK--------VSYY-----------
------------QMQTRSADEPLTTFC---------------------------------
----------------------------------------------------TCENC---
G-------NR---WKFS-------------------------------------------
-------------------------
>XP_002416845_Candida_dubliniensis
---------------------MDTKEIRSTVSNLEKA---ID-DTTILKLLNILNDGVKP
-TEKLLRETKVGVAVNKFR--SHDSAEINGLVKKMIRNWRDAVQAEKNNKKKLA----TA
A--GTGAPSSSAISPSSSASGSTTPKPSETST-------------PAA----------VR
KGPRNPKTDGVNTQLY--ENDTRNASVSALYTSLAVDRDDSPKHILRIAIEIESEVYK--
-NEYSKISD-SYRNKLRSFTMNLRNKKNPELRERILSKQ--ILPAEFIKMSPNEMAPEAL
KKEIEKLHKQNLFDAQGATEKRAVTDRFTCGKCKHKK--------VSYY-----------
------------QMQTRSADEPLTTFC---------------------------------
----------------------------------------------------TCENC---
G-------NR---WKFS-------------------------------------------
-------------------------
>XP_002550294_Candida_tropicalis
---------------------MDTKEIRSTISNLEKA---AD-DKTILKLLNILNDGVTP
-TEKLLRETKVGVTVNKYR--SHDNTEINTLVKKMIRNWRDAVQAEKNNKKKLA----AA
--------SSSNNSPSSPSNGSSKPATSSTTTSSNSTTSTTNKAAPPAP--------PAR
TGPRNPRTDGVNTQIY--ENDVRNASIGALYTSLAVDREDSSQHILKIATEIESEVFK--
-SQYSRVDD-TYRNKLRSFTMNLRNKKNPELRERILTKQ--ITAAAFIKMTPKEMAPEAL
KLEIEKLHKQNLFDAQGATEKRAVTDRFTCGKCKHKK--------VSYY-----------
------------QMQTRSADEPLTTFC---------------------------------
----------------------------------------------------TCENC---
G-------NR---WKFS-------------------------------------------
-------------------------
>XP_003867941_Candida_orthopsilosis
---------------------MDAKEIKSTISNLEKS---VD-DITILKLLNILNDEVVP
-TEKLLRETKVGVVVNKYR--SHDNKDISTLVKKMIRGWREAVQNEKNSKKKPS------
-AGSPESTPASSGSPASTTLNADKSGASAANG-------------------------RTF
SGPRNAKSDGVNTTLY--DNPTRNASVGALYSSLAVERDDSPQHIITIASEIESEVFK--
-SEYSKVND-AYRNKLRSFTMNLRNKKNPELRERVLSKQ--ITASQFIKMTPNEMAPEAL
KKEIEKLHKQNLFDAQGATEKRAVTDRFTCGKCKHKK--------VSYY-----------
------------QMQTRSADEPLTTFC---------------------------------
----------------------------------------------------TCENC---
G-------NR---WKFS-------------------------------------------
-------------------------
>XP_001526761_Lodderomyces_elongisporus
---------------------MDSKEVKSTVSNLEKT---KD-DATILKLLNILNDEVQP
-TEKLLRETKVGIAVNKYR--THSNAQVSLLVKKMIRGWRDAVQAEKESKKKALASSSSS
SSLSSSAAGAGAASTSAST--SASSTTASTTTAKGASNDTTSSASGPSL--------RSY
TGPRDAKKDGVNTQLY--DNDTRNASVVALYASLAVDREDPSKHIVAVAAEIESAVFK--
-NEYLKVNE-AYRNKLRTFVMQLRNKKNPELRERLLTRQ--ITAERFIKMSPNEMAPEEL
KKEIEKMHKQNLFDAQGATEKRAVTDRFTCGKCKHKK--------VSYY-----------
------------QMQTRSADEPLTTFC---------------------------------
----------------------------------------------------TCENC---
G-------NR---WKFS-------------------------------------------
-------------------------
>XP_007372312_Spathaspora_passalidarum
---------------------MDTKEIKSTISNLEKS---TD-DTTILKLLNILNDGVKP
-SEKVLRETKVGVAVNKFR--SHENSEISNLVKKMIRNWRDAVQHEKISKKKV-------
---------SGSSTPSTPA----TPATPSSSTNLNSI--------DGAK--------KIP
TGPRNPKTDGVSTELY--DNPTRNASVSALYTSLAVERGDPSELILKIASEIESEVFK--
-SEYSKVTD-SYRNKLRSFTMNLRNKKNPELRERLLTQA--ILAANFIKMTPSEMAPESL
KKEIEKLNKQNLFDAQGATEKRAVTDRFTCGKCKHKK--------VSYY-----------
------------QMQTRSADEPLTTFC---------------------------------
----------------------------------------------------TCENC---
G-------NR---WKFS-------------------------------------------
-------------------------
>XP_043050492_Scheffersomyces_spartinae
---------------------MDAKEILTIISNLEKT---SD-DATILKLLNILNDGVKP
-TESLLRETKVGMAVNKLN--STSNLEIRSLVKKMIKGWREVVQNERNKKKKEE------
--------AAASSSTDSKKSGAGNPSSSSNNNTNNTN--------------------NAK
MGPRNPKIDGINTSLY--DNPTRNASVGALYTALAIERSDPSDLILKKAREIESEVFK--
-GEYSSVND-NYRNKLRSFTMNLRNKKNPELRDRILTGK--IMPPAFVKMTPNEMAPEAL
KKEIEKLHKQNLFDAQGATEKRAVTDRFTCGKCKHKK--------VSYY-----------
------------QMQTRSADEPLTTFC---------------------------------
----------------------------------------------------TCENC---
G-------NR---WKFS-------------------------------------------
-------------------------
>XP_001383742_Scheffersomyces_stipitis
---------------------MDTKEIKSTVSNLDKA---SD-DATILKLLNILNDGVKP
-SEKLLRETKVGVAVNKYR--SHSNSDINSLVKKMIRTWKESVQNEKNSKKKTA------
--SPVSNGNAASSVKEEVK--SEA---GSTNS-------------------------KFH
QGPRNPKTDGVNTTLY--DNSTRNASVSALYTALAIERDDRSSHILSVAREIESEVFK--
-SEYSNVND-NYRNKLRTFTMNLRNKKNPELRERLLSGG--IKPAEFIKMSPNEMAPEAL
KKEIEKLHKKNLFDAQGATEKRAVTDRFTCGKCKHKK--------VSYY-----------
------------QMQTRSADEPLTTFC---------------------------------
----------------------------------------------------TCENC---
G-------NR---WKFS-------------------------------------------
-------------------------
>XP_020062506_Suhomyces_tanzawaensis
---------------------MDAKEIKSTISNLEKA---SD-DATILKLLNILSDGVQP
-TEKLLRETKVGVAVNKYR--SHSNGEINSLVKKMIRNWRESVQNEKKKKGSNG-----G
NASPTGPNDSKSAGSGSPTGGSGSPAAGSTDS-------------------------KFH
RGNRNPKTDGVRTELY--DNTTRNASVSALYTALAIERDDAPSHIISIATAIESEVFK--
-SEYSAVND-SYRNKLRTFTMNLRNKKNPELRERLLSKA--ISPSAFIKMTPSEMAPEAL
KKEIEKLHKQNLFDAQGATEKRAVTDRFTCGKCKHKK--------VSYY-----------
------------QMQTRSADEPLTTFC---------------------------------
----------------------------------------------------TCENC---
G-------NR---WKFS-------------------------------------------
-------------------------
>XP_020079008_Hyphopichia_burtonii
---------------------MDTKEIKSTVSNLEKS---SD-DTTILKLLNILNDGVKP
-SEKLLRETKVGMAVNKLR--SSNNGEISSLVKKMIKTWKEAVQLEKSSKKKPSQPQQSP
KGSPTSSGSATPSNKPAAP--VAAPKPGSTNS-------------------------KFH
SGPRNPKTDGINTALY--DNSTRNASIGALYTALAIEREETGEHILSVAREIESEVYK--
-AEYASVND-NYRNKLRTFTMNLRNKKNPELRARLLTNQ--ITPSNFIKMSPNEMAPEAL
KKEIEKLHKQNLFEAQGATEKRAVTDRFTCGKCKHKK--------VSYY-----------
------------QMQTRSADEPLTTFC---------------------------------
----------------------------------------------------TCENC---
G-------NR---WKFS-------------------------------------------
-------------------------
>XP_015468243_Debaryomyces_fabryi
---------------------MDAKEIKSAVSSLEKS---TD-DATILKLLNILNDGVEP
-TEKLLRETKVGVAVNKFR--GNSNSEVSSLVKKMIRNWREVVQNEKTKKK---------
------TGSATPDKDSKPT--TNTTKQNSTES-------------------------KFH
SGPRNPKTDGVNTTLY--DNSTRNASVSALYTALAIERNDSGEHILAVARDIENEVFK--
-AEYLSVND-NYRNKLRTFTMNLRNKKNPDLRDRLLTNK--IKPSNFIKMTPNEMAPESL
KKEIEKLHKQNLFDAQGATEKRAVTDRFTCGKCKHKK--------VSYY-----------
------------QMQTRSADEPLTTFC---------------------------------
----------------------------------------------------TCENC---
G-------NR---WKFS-------------------------------------------
-------------------------
>XP_458316_Debaryomyces_hansenii
---------------------MDAKEIKSAVSSLDKS---TD-DATILKLLNILNDGVEP
-TEKLLRETKVGVAVNKFR--GNSNPEVSSLVKKMIRNWREVVQNEKTKKK---------
------TGSATPDKDSKPV--NNNTKQSSTES-------------------------KFH
SGPRNPKTDGINTTLY--DNTTRNASVSALYTALAIERNDSGEHILAVSRDIENEVFK--
-AEYSSVND-NYRNKLRTFTMNLRNKKNPDLRDRLLTNK--IKPSNFIKMTPNEMAPESL
KKEIEKLHKQNLFDAQGATEKRAVTDRFTCGKCKHKK--------VSYY-----------
------------QMQTRSADEPLTTFC---------------------------------
----------------------------------------------------TCENC---
G-------NR---WKFS-------------------------------------------
-------------------------
>XP_006685513_Yamadazyma_tenuis
---------------------MEAKEIKSIVSNLEKS---SD-DVMILKLLNILSDGVKP
-TEKLLRETKVGVAVNKYR--SSTNSEISSIVKKMIRNWRDMVQAEKNKKKGPT------
-------SDVKAATSGSST--------PSKEN-------------------------KFH
SGPRNPKIDGISTDIY--DDSTRNASISALYTALAIERGDSSQQILSVAKSIEAEVFK--
-DEYSKVAD-GYRNKLRTFVMNLRNKKNPELRDRILSGQ--ITPGKFVKMSPNEMAPETL
KKEIEKLHKQNLFDAQGATEKRAVTDRFTCGKCKHKK--------VSYY-----------
------------QMQTRSADEPLTTFC---------------------------------
----------------------------------------------------TCENC---
G-------NR---WKFS-------------------------------------------
-------------------------
>XP_001487659_Meyerozyma_guilliermondii
--------------------MVMSKKL----------------------LLHPLPPLPHP
----LLQHRLLG------------------------------------------------
---------------------------------------------PPKS--------KFH
QGPRNPKVDGVNTLLY--EDSTRNASVSALYTALAIERDDPSEKILDVARNIELGVFK--
-QEYSAVND-AYRNKLRTLTMNLRNKKNPDLRDRLLTGQ--IAPSKFITMNPNEMAPESL
KQEIEKLNKQNLFDAQGATEKRAVTDRFTCGKCKHKK--------VSYY-----------
------------QMQTRSADEPLTTFC---------------------------------
----------------------------------------------------TCENC---
G-------NR---WKFS-------------------------------------------
-------------------------
>XP_018713344_Metschnikowia_bicuspidata
---------------------MEVKEIKSTVSNLEKS---TD-DATILKLLNILNDGVQP
-TEKLLRETKVGVAVNKYR--SSSSSEISALVKKMIKKWKEIVQNEKLSKKALK------
------EAPLDKSSSDHVP--ESRPVPGTASG-------------------------KFH
LGPRNPKTDGVNTTLY--DNNTRNASISALYTALAIDRDDESSVILRVAREIEGEVFK--
-AEYAAVTD-NYRNKLRTFTMNLRNKKNPQLRGRLLEGH--IKPAVFIKMPPSEMAPEAL
KKEIEKLHKQNLFDAQGATEKRAVTDRFTCGKCKHKK--------VSYY-----------
------------QMQTRSADEPLTTFC---------------------------------
----------------------------------------------------TCENC---
G-------NR---WKFS-------------------------------------------
-------------------------
>XP_002618899_Clavispora_lusitaniae
MSGSVSSANEGKLIAFTSHPIMDVKEIKSTVSNLEKS---SD-DTTILRLLNILNDGVEP
-SEKLLRETKVGVAINKYR--SSSNSEISALVKKMIKKWKEAVQNEKNAKK---------
--------NASLASASSST--SAHPAPGSASG-------------------------KFH
TGPRNPKTDGVNTTLY--DHSTRNASVSALYTALAIERDDDSKTILRIATEIESEVFK--
-SEYSNVND-NYRNRLRTFTMNLRNKKNPELRARLLSGQ--ITPSSFIKMTPNEMAPEAL
KKEIEKLHKQNLFDAQGATEKRAVTDRFTCGKCKHKK--------VSYY-----------
------------QMQTRSADEPLTTFC---------------------------------
----------------------------------------------------TCENC---
G-------NR---WKFS-------------------------------------------
-------------------------
>XP_025344687_Candida_haemuloni
---------------------MDVKEIKSTVSNLEKS---SD-DATILKLLNILNDGIQP
-TEKLLRETKVGVAVNKYR--SNGNGEISTLVKKMIKKWKEVVQNEKNAKKAQA------
------KDVSSSNNSGSAT--PARPAAGSTGG-------------------------KFH
NGPRNPKTDGVDTTIY--DDSTRNASVSALYTALAIERDDDSKTIVNVAVKIESEVFA--
-EEYSKVND-GYRNKLRTLTMNLRNKKNPDLRANLLTGS--LKPNKFIKMSPNEMAPEAL
RQEMEKLHKQNLFDAQGATEKRAVTDRFTCGKCKHKR--------VSYY-----------
------------QMQTRSADEPLTTFC---------------------------------
----------------------------------------------------TCENC---
G-------NR---WKFS-------------------------------------------
-------------------------
>XP_024711532_Candida_pseudohaemulonis
---------------------MDVKEIKLTVSNLEKL---SD-DTTILKLLNILNDGIEP
-TEKLLRETKVGVAVNKYR--SNSNSEISTLVKRMIKKWKEVVQNEKNAKKAQA------
--------------SAAPT--PAKPAPGSTGG-------------------------KFH
NGPRNPKTDGVDTTIY--DDSTRNASVSALYTALAIERDDDSKTIVNVAVKIESEVYA--
-EEYSKVND-GYRNKLRTLTMNLRNKKNPDLRANLLTGS--LKPEKFIKMSPNEMAPEAL
RQEMEKLHKQNLFDAQGATEKRAVTDRFTCGKCKHKR--------VSYY-----------
------------QMQTRSADEPLTTFC---------------------------------
----------------------------------------------------TCENC---
G-------NR---WKFS-------------------------------------------
-------------------------
>XP_025335944_Candida_duobushaemulonis
---------------------MDVKEIKSTVSNLEKS---SD-DTTILKLLNILNDGIEP
-TEKLLRETKVGVAVNKYR--SNSNSEISTLVKRMIKKWKEVVQNEKNAKKAQA------
--------------SAAPA--PAKPAPGSTGG-------------------------KFH
NGPRNPKTDGVDTTIY--DDSTRNASVSALYTALAIERDDDSKAIVNVAVKIESEVYA--
-EEYSKVND-GYRNKLRTLTMNLRNKKNPDLRANLLTGS--LKPEKFIKMSPNEMAPEAL
RQEMEKLHKQNLFDAQGATEKRAVTDRFTCGKCKHKR--------VSYY-----------
------------QMQTRSADEPLTTFC---------------------------------
----------------------------------------------------TCENC---
G-------NR---WKFS-------------------------------------------
-------------------------
>XP_028888881_Candida_auris
---------------------MDVKDIKSTVSNLEKS---TD-DTTILKLLNILNDGIEP
-TEKLLRETKVGVAVNKFR--SNGNSEISTLVKRMIKKWKEVVQNEKNAKKAQS------
------AKDTSSSPSGSAT--PARPAPGSTGG-------------------------KFH
SGPRNPKTDGVDTTIY--DNATRNASVSALYTALAIERDDDSKTIINVAIKIESEVFA--
-EEYSKVND-VYRNKLRTLTMNLRNKKNPDLRANLLTGS--LKPEKFIKMTPNEMAPEAL
RQEMEKLHKQNLFDAQGATEKRAVTDRFTCGKCKHKR--------VSYY-----------
------------QMQTRSADEPLTTFC---------------------------------
----------------------------------------------------TCENC---
G-------NR---WKFS-------------------------------------------
-------------------------
>NP_011472_Saccharomyces_cerevisiae
---------------------MDSKEVLVHVKNLEKN--KSN-DAAVLEILHVLDKEFVP
-TEKLLRETKVGVEVNKFK--KSTNVEISKLVKKMISSWKDAINKNK-RSRQ-AQQHHQD
HAPGNAEDKT------------TVGESVNGVQQPA---SSQSDAMKQDK--------YVS
TKPRNSKNDGVDTAIY--HHKLRDQVLKALYDVLAKESEHPPQSILHTAKAIESEMNK--
-VNNCDTNEAAYKARYRIIYSNVISKNNPDLKHKIANGD--ITPEFLATCDAKDLAPAPL
KQKIEEIAKQNLYNAQGATIERSVTDRFTCGKCKEKK--------VSYY-----------
------------QLQTRSADEPLTTFC---------------------------------
----------------------------------------------------TCEAC---
G-------NR---WKFS-------------------------------------------
-------------------------
>XP_018222184_Saccharomyces_eubayanus
---------------------MDSKEVLVHVKNLEKN--KTS-DATVLEILRVLDKEFVP
-TEKLLRETKVGVEVNKFK--KSSNVEISKLVKKMIGSWKDAINKNK-RSRQPQQQHHQE
HSSVSMENKT------------PANGSINGSEQPA---SSQPDATKQEK--------YVS
TKPRNSKNDGVDTALY--HHKLRDQVLKALYDVLARDSEHPPQSILHTAKAIENEMNR--
-VNNCDTSEAAYKGRYRIIYSNIISKNNPDLKHKIANGD--IAPEFLATCDAKDLAPAPL
KQKIEEISKRNLYNAQGATIERSVTDRFTCGKCKEKK--------VSYY-----------
------------QLQTRSADEPLTTFC---------------------------------
----------------------------------------------------TCEAC---
G-------NR---WKFS-------------------------------------------
-------------------------
>XP_033766316_Saccharomyces_paradoxus
---------------------MDSKEVLVHVKNLEKN--KSN-DAAVLEILHALDKEFVP
-TEKLLRETKVGVEVNKFK--KSNNAEISKLVKKMIGSWKDAINKNK-RSRQ-AQQHHQD
HAPGNAEDKT------------TAGGSVNGVDQPA---SSQSDATKQDK--------YVS
TKPRNSKNDGVDTAIY--HHKLRDQVLKALYDVLAKESEHPPQSILHTAKAIESEMNK--
-VNNCDTSEAAYKARYRIIYSNVISKNNPDLKHKIANGD--ITPEFLATCDAKDLAPAPL
KQKIEEIAKQNLYNAQGATIERSVTDRFTCGKCKEKK--------VSYY-----------
------------QLQTRSADEPLTTFC---------------------------------
----------------------------------------------------TCEAC---
G-------NR---WKFS-------------------------------------------
-------------------------
>XP_003673525_Naumovozyma_castellii
---------------------MDSKEVLTLVKTLEKS--KSD-EQTVLEILSRLDKEVVP
-TEKLLRETKVGVEVNKFK--KSTNVEIAKLVKKMISSWKDAINRNK-KLKQ-QQQPAKE
MD--TTNANG------------VSTDKERTTSPSD---ATVSSPKKQTK--------FTS
TKPRNSKNDGVNTVVY--NDKLRDSVVKALYDALAKESEHPPASILHTVKSIENEMYK--
-LNNPSINERQYKEKYRIIYSNIISKNNPDLKNKITNND--ITPDYLVNCDPKELAPEHL
KKKLEEIKKQNLFNAQGATIERSVTDRFTCGKCKEKK--------VSYY-----------
------------QLQTRSADEPLTTFC---------------------------------
----------------------------------------------------TCEAC---
G-------NR---WKFS-------------------------------------------
-------------------------
>XP_003669836_Naumovozyma_dairenensis
------------------MKPMEAKEVAVLVKNLEKS--KHN-DSTVLEILLKLNREVVP
-TEKLLRETKVGVEVNKFK--KSSNEQIAKVVKKMISSWKDTINKNK-KLRL-QQQKEAE
AAKLNSNQNG------------SNT----TTQVPD---SNLSSPQKQNR--------YVS
TKPRNSKNDGVNTTIY--GVKLRDSVIRALYDALAKGSEHPPNSILHTVKSIESEMFK--
-LNNCTENEKAYKEKYRIIYSNIISKNNADLKNKIANND--ISPEYLVTCDPKELAPEHL
KQKLEEIKKQNLFNAQGATIERSVTDRFTCGKCKEKK--------VSYY-----------
------------QLQTRSADEPLTTFC---------------------------------
----------------------------------------------------TCEAC---
G-------NR---WKFS-------------------------------------------
-------------------------
>XP_003958047_Kazachstania_africana
---------------------MDSKEVIVLVKTLEKN--KSD-DDTILRILKQLDSDVVP
-TEKLLRETKVGVEVNKFK--KSSNAEISKLVKKMITSWKDAINKNKLKSKQQQQQQQQQ
QQQQQQQQQQQQQQQQQRLESHSNQTSNETSSSAV---TNNVEAKKESK--------FVS
TKPRNSKNDGVNTIVH--ENKLRDSVIRALYDALAKESQHPPNSILKLSIEIEAEMNK--
-SYDSIANEKQYKEKYRIIYSNLISKNNSDLKFKITNGD--ITPVHLVNCDPKELAPEPL
RKKIEEIREKNLFNAQGATIERSVTDRFTCGKCKEKK--------VSYY-----------
------------QLQTRSADEPLTTFC---------------------------------
----------------------------------------------------TCEVC---
G-------NR---WKFS-------------------------------------------
-------------------------
>XP_022464318_Kazachstania_naganishii
---------------------MDTKEVLAVVKALNKQ--RDD-EQQVLLLLGKLESGVSP
-TEKLLRETKVGVEVNKFK--KSKNDEIAKAVRRIISSWKDAINKSK-RERSAAAGATST
AGASTTTPAP----------------APAVAAAGAAGTTGPASPRKEAK--------FLS
GKPRNSKNDGVDTVVH--HNKLRDSVVRALYDALAKDSEHPPSSVLQTAVDIEKEMNA--
-LYDHVTSEKQYKEKYRIVYSNIISRNNPDLKFKITNGD--LTPQFVVQCDPKELAPEHL
RQKIEEITKQNLFNAQGATIERSVTDRFQCGKCKEKK--------VSYY-----------
------------QLQTRSADEPLTTFC---------------------------------
----------------------------------------------------TCEAC---
G-------NR---WKFS-------------------------------------------
-------------------------
>XP_445674_Candida_glabrata
--------------------MMDAKDVVVHVRNLEKS--KGN-DESVLEILRILEKEVVP
-TEKLLRETKVGVEVNKFK--KSENAEISKLVKRMIGAWKDAINKHK-KAKL-RQQQPPQ
QGVSASSGGA------------ADGSNNDGAKSGD-------EPRKTDK--------FVS
SKIRNTKNDGVDPNVH--NNKLRDQVIRALYDALAKDSEHPPKSILQTSIAIEEEMHK--
-LNDSSIKEKEYKDKYRVIYSNIISRNNPDLKVKIANGD--LSPEQLVNSDPKDLAPEHL
KKKMEEIKKQNLFNAQGATIERSVTDRFTCGKCKEKK--------VSYY-----------
------------QLQTRSADEPLTTFC---------------------------------
----------------------------------------------------TCEAC---
G-------NR---WKFS-------------------------------------------
-------------------------
>XP_004179748_Tetrapisispora_blattae
---------------------MESKEVSVLVKNLEKN--KTN-DKVVLEILKTLEKDVVA
-TEKLLRETKVGVEVNKFK--KSSNQEIASMVKKIIGSWKDSINRQK-RSKL--------
-----SSTST------------PSPSTNASMHDKQSHKTGTSESKKDDKSTHINKSTVAK
GKPRNSRIDGVNTTLY--NHKLRDMVVKALYDALVKDSTESSSLILKLATEVELEMKK--
-FSDPDVNEKQYRDKYRVVYSNLISKNNPELKFRIVGGD--VSPARLVTCDPKELAPESL
KKELEEIAKKNLYNAQGATVQRSVTDRFTCGKCKEKK--------VSYY-----------
------------QLQTRSADEPLTTFC---------------------------------
----------------------------------------------------TCEAC---
G-------NR---WKFS-------------------------------------------
-------------------------
>XP_003687752_Tetrapisispora_phaffii
--------------------MMDSKQVIELVKDLEVS--KND-NDAVLKILNTLDAEVVA
-TEKLLRETKVGIEVNKFK--KSTNPEISKLVRKIITNWKDSINKHK-KLKTQNSQKDLS
KESQQANAVS------------LKDESGASN-----------EANKQDK--------YIT
KKTRNTINDCVDTAIY--NDDLRDRVIKALYDALAKESEHPPQAILNTVKDIELQMHN--
-LHNSETDEKAYRERYRIIYSNVISKNNPDLKHKITNGE--VTAEFLSKCSSKDLAPEYL
KQKMDEISKQNLFNAQGATIERSVTDRFTCGKCKEKK--------VSYY-----------
------------QLQTRSADEPLTTFC---------------------------------
----------------------------------------------------TCEAC---
G-------NR---WKFS-------------------------------------------
-------------------------
>XP_001644026_Vanderwaltozyma_polyspora
---------------------MEAKEVIELVKDLEKG--KND-DSHVLKILQTLDKEVVA
-TEKLLRETKVGVEVNKFK--KSSNVEISKLVRKMINSWKDAINRSK-KIKLQQAQANNT
NGSGGSGSGA--HNSGSTVDSNVSGGSGASDVSPDGNVSGSSDTRKQMK--------YVS
TVPRNAKNDGVDTNIY--NHKLRDMVIKAFYDALAKGSEHPPKSILATCKSIEEEMNK--
-AYDCDSNEKSYKERYRVIYSNIISKNHQDLKHKINNGD--ITAVFLANCDTKELAPEHL
KQKMEEITRQNLFNAQGATIERSVTDRFTCGKCKEKK--------VSYY-----------
------------QLQTRSADEPLTTFC---------------------------------
----------------------------------------------------TCEAC---
G-------NR---WKFS-------------------------------------------
-------------------------
>XP_003682306_Torulaspora_delbrueckii
--------------------MMESKEVIVQVKNLEKS--KTN-DEVVLHILQALDKEVVP
-TEKLLRETKVGVEVNKFK--KSSNPEIAKLVKKMITSWKDAINRSK-KAK--QPQQQQQ
Q---PQPQQP------------SQH---SSA-----------EPKKHDK--------FSS
TKPRNSRNDGVDTNIY--NHKLRDMVIRAMYDALAKDSEHPPKSILQTAKAVEEEMHK--
-LNNCDGSEKAYKDKYRIIYSNIISKNNPDLKHKITSGD--VSPFYLVNCDPKELAPEHL
RRKLEEIAKQNLFNAQGATVERSVTDRFTCGKCKEKK--------VSYY-----------
------------QLQTRSADEPLTTFC---------------------------------
----------------------------------------------------TCEVC---
G-------NR---WKFS-------------------------------------------
-------------------------
>XP_037143254_Zygotorulaspora_mrakii
-------MPNKDICIDRQLPMMDSKEVVVHVKNLEKS--KTN-DEAVLQILSVLEKEIVP
-TEKLLRETKVGVEVNKFK--KSGNPEIARLVKKMIGSWKDAINRSK-KSK--LQQAQSQ
DI--PTPNNG------------PST---GNV-----------ESKKQEK--------FVS
TKPRSSRNDGVDTNIY--NHKLRDMVIKALYDAIAKESEHPPKSILTTVKSIEEELHK--
-LNNCETKEKGYKEKYRVIYSNIISRNNPDLKHKIANGD--ITPFYLVNCDPKELAPEYL
RKKIEEIAKQNLFNAQGATVERSVTDRFTCGKCKEKK--------VSYY-----------
------------QLQTRSADEPLTTFC---------------------------------
----------------------------------------------------TCEVC---
G-------NR---WKFS-------------------------------------------
-------------------------
>XP_002498307_Zygosaccharomyces_rouxii
---------------------MDSREVSTHVKNLEKF--KTN-DETVLDILKALEKEVVP
-TEKLLRETKVGVEVNKFK--KSQNAEIVKLVKRMISSWKETINKSK-KAKI-QPQSQQQ
Q---PSTSQN------------PSTQQLSPT-----------EPRKQDK--------FVS
SKPRNSKNDGVDTNIY--NHKLRDMVIRALYDALAKESEHPPSSVLDSAKSIEEEMNK--
-LNNCDENEKAYKDKYRIIYSNIISKNNPDLKHKITNGD--VTSQYLVSCDPKELAPEHL
KKKLEEIAKQNLHNAQGATIQRSITDRFTCGKCKEKK--------VSYY-----------
------------QLQTRSADEPLTTFC---------------------------------
----------------------------------------------------TCEAC---
G-------NR---WKFS-------------------------------------------
-------------------------
>XP_003647990_Eremothecium_cymbalariae
---------------------MDLREVITHVKNLEKN--KSN-EDTVLQILKILDKELVA
-TEKLLRETKVGVIVNQFK--KSANEEISKLVKKMISAWKDAISKEK-KKRA--ATVAQS
GS--ASSGSS------------STSGNSHTIAVVC---DNANEPKIQEK--------YHA
KGPRNAKNDGVNTTIY--NDKLRDMVIKAFYDALAKQSEHPPQSILAIAIDIEKHMYK--
-LKIPAENDKGYKDKYRVIYSNVISKNNPDLKHKITNGD--ISPDYLVNCDPKELAPEHL
KKKLEEIAKQNLFNAQGATLERSVTDRFQCGKCKEKK--------VSYY-----------
------------QLQTRSADEPLTTFC---------------------------------
----------------------------------------------------TCEAC---
G-------NR---WKFS-------------------------------------------
-------------------------
>NP_986676_Eremothecium_gossypii
---------------------MDAKDVVTHVKNLEKN--KSD-EQTVLRILRILDKELVA
-TEKLLRETKVGVIVNQFK--KSSNDEIAKLVKKMIGTWKDAITKEK-KKKA--AVAA--
GG--SGSGAG------------TAGGGAHSSHSGN---SGPHEPKIQEK--------YHA
KGPRSAKNDGVNTTIY--GDKLRDMVIRAFYDALAKESEHPPQSILAIAIDIEKHMWQ--
-LNDPGENEKAYKDKYRVIYSNVISKNNRDLKHKITNGD--ITPEYLVNCDPKELAPEHL
RKKLEEIAKQNLFNAQGATLERSVTDRFQCGKCKEKK--------VSYY-----------
------------QLQTRSADEPLTTFC---------------------------------
----------------------------------------------------TCEVC---
G-------NR---WKFS-------------------------------------------
-------------------------
>XP_455506_Kluyveromyces_lactis
---------------------METKDVLEAVKGLEKN--KNN-NDVVFKILQSLDKDLKD
VNEKLLRETKVGVVVNQFK--KSSNPDIVKLVKKMILSWKDAVAREK-KSKL-S-----S
NSSSTSNNNG----------------------------TSGGEAVKKEK--------YVS
KAPRNAKNDGVKTDIY--GVKIRDMAIRALYDALAKESEHPPVAILDTVMSIETEMAN--
-LFNPESDEKGYRDKYRIIYSNIISKNNPDLKHRITNGE--VSAKHLVTADPKDLAPEHL
KKKIEEIEKQNLFNAQGATVERSVTDRFQCGKCKQRK--------VSYY-----------
------------QLQTRSADEPLTTFC---------------------------------
----------------------------------------------------TCENC---
G-------NR---WKFS-------------------------------------------
-------------------------
>XP_022674616_Kluyveromyces_marxianus
---------------------MDTKEVLEAVKGLEKN--KNN-SEVVLKILQSLDKDLKD
VNEKLLRETKVGVVVNQFK--KSSNPEIVKLVKKMILSWKEAVAREK-KSRL-SGAGGAG
SGASPSPANA----------------------------QNSNEAVKKEK--------YVS
KAPRNAKNDGVKTDVY--GVKIRDMAVKALYDALAKESEHPPAAILDTVLNIEKEMVA--
-LFNPETDEKGYREKYRVIYSNIISKNNPELKHRITNGE--ISPKHLVNADPKELAPEHL
KKKLEEIEKQNLFNAQGATLERSVTDRFQCGKCKQRK--------VSYY-----------
------------QLQTRSADEPLTTFC---------------------------------
----------------------------------------------------TCEVC---
G-------NR---WKFS-------------------------------------------
-------------------------
>XP_022629808_Lachancea_lanzarotensis
---------------------MDSKEVSTLVKNLEKS--KTN-DGTVIEILTTLERDLKP
-TEKLLRETKVGVVVNQFK--KSGNAQISGLVKKMIGQWRDAISQEK-KQKT-LAKSSSS
HA--ATTGSS------------SNTGSKSSFAS---------EAKKHDK--------YVS
TKPRNAKNDGVITTVY--NHKLRDMVIRAFYDALAKDSEHPPQSILTTAIAVEKQLNQ--
-LNNCENNEKAYKDKYRVVYSNVISKNNPDLKHKITAGD--VTPGHLVSCDPRELAPEHL
KKKLEEISKQNLFNAQGATLERSVTDRFTCGKCKEKK--------VSYY-----------
------------QLQTRSADEPLTTFC---------------------------------
----------------------------------------------------TCEVC---
G-------NR---WKFS-------------------------------------------
-------------------------
>XP_002552903_Lachancea_thermotolerans
---------------------MESKEVITLVKNLEKS--KNN-DESVIEILSLLDKDLKP
-TEKLLRETKVGVVVNQFK--KSSNAKIAGLVKKMIGEWRDAISREK-KQRA-MAK----
------TGTT------------AASSSSATSSS---------EPKRQGK--------FVS
TKPRNAKNDGVVTTIY--NHKLRDMVIRAFYDALAKESEHPPQSILTTAIAIEKELNK--
-VNNCELNEKAYKDKYRVVYANVISKNNPDLKHRITGGD--VSPEYLVNCDPKELAPEHL
KKKNEEIARQNLFNAQGATLERSVTDRFTCGKCKEKK--------VSYY-----------
------------QLQTRSADEPLTTFC---------------------------------
----------------------------------------------------TCEVC---
G-------NR---WKFS-------------------------------------------
-------------------------
>XP_020055777_Aspergillus_aculeatus
-------------------MPMDAKEIELKAKALTKAATQNEPPVNIVALLKELQQGVRA
-TEDLLRSTRVGIIVNKFK--QHKAPEVARLSSEIVSKWRNEVNKQK-------------
AGASPGPSQRSSSSPRPT-------PNG-TAA-P----TPSDKASKL----------SVP
PDKRTWKADGVDVNQT--SNRIRDSCIGLMYDGLCLNATEAPRTVLAKASSVEAAAFS--
-AFGPETKE-QYRTKIRSLYQNLKNKSNPMLRVRVLSGE--VTAEHFVKMTHDELRSAEQ
QERDRKIQKENMDKAMVAQAERSISTSLQCGKCGQRK--------VTYT-----------
------------EAQTRSADEPMTLFC---------------------------------
----------------------------------------------------TCMNC---
G-------KS---WRQ--------------------------------------------
-------------------------
>XP_001270786_Aspergillus_clavatus
-------------------MALEAKEIELKAKALTKAATQNEPAATIVSLLKELQSGVKA
-TEDLLRSTRVGIIVNKFK--QHKSPEVARLSSEIVSKWRNEVNKQK-------------
VSGSPSVSQRSSGSPRPA-------PNG-AAS-P-AGTTPSDKMSKL----------SVP
PDKRTWKADGVDVNQT--SNKIRDSCIGLMYDGLCLNSTESPRAVLSKACAVEAAAFS--
-ALGPETKE-QYRTKIRSLYQNLKNKSNPTLRTRVLAND--VTPEQFVKMTYDELKSAEQ
REQDRKIQKENMDKAMVAQAERSISTSLQCGKCGQRK--------VTYT-----------
------------EAQTRSADEPMTLFC---------------------------------
----------------------------------------------------TCMNC---
G-------KS---WRQ--------------------------------------------
-------------------------
>XP_001263674_Aspergillus_fischeri
-------------------MAMDAKEIELKAKALTKAATQNEPTANIVSLLKELQTGVKA
-TEDLLRSTRVGIIVNKFK--QHKSPEVARLSSEIVSKWRNEVNKQK-------------
ASGSPSVSQRSSGSPRPA-------QNG-TAS-P-AGTTPSDKLSKL----------SVP
PDKRTWKADGVDINQT--SNKIRDSCIGLMYDGLCLNSTESPRAVLSKACAVEAAAFS--
-ALGPETKE-QYRTKIRSLYQNLKNKSNPTLRVRVLSNE--VTPEQFVKMSHDELKSAEQ
REQERKIQKENMDKAMVAQAERSISTSLQCGKCGQRK--------VTYT-----------
------------EAQTRSADEPMTLFC---------------------------------
----------------------------------------------------TCMNC---
G-------KS---WRQ--------------------------------------------
-------------------------
>XP_041148765_Aspergillus_flavus
-------------------MPLEAKEIELKAKALTKAATQNEPAANIVSLLKELQQGVKA
-TEDLLRSTRVGIIVNKFK--QHKSPEVSRLSSEIVSRWRNEVNKQK-------------
ASGSPAPSQRSSNSPRPA-------QNG-TAS-P-AGTTPTDKASKL----------SVA
PDKRTWKADGVDINQT--GNKIRDSCIGLMYDGLCLNSTEAPRNVLSKASAVEAAAYK--
-SLGPETKE-QYRTKIRSLFQNLKNKSNPSLRIRVLSND--VTPDQFVRMSHDELRSDEQ
REKDAKIQKENMDKAMVAQAERSISTSLQCGKCGQRK--------VTYT-----------
------------EAQTRSADEPMTLFC---------------------------------
----------------------------------------------------TCLNC---
G-------KS---WKQ--------------------------------------------
-------------------------
>XP_754844_Aspergillus_fumigatus
-------------------MAMDAKEIELKAKALTKAATQNEPAANIVSLLKELQSGVKA
-TEDLLRSTRVGIIVNKFK--QHKSPEVARLSSEIVSKWRNEVNKHK-------------
ASGSPSVSQRSSGSPRPA-------QNG-TAS-P-AGTTPSDKLSKL----------SVP
PDKRTWKADGVDINQT--SNKIRDSCIGLMYDGLCLNSTESPRAVLSKASAVEAAAFN--
-ALGPETKE-QYRTKIRSLYQNLKNKSNPTLRVRVLSNE--VTPEQFVKMSHDELKSDEQ
REQERRIQKENMDKAMVAQAERSISTSLQCGKCGQRK--------VTYT-----------
------------EAQTRSADEPMTLFC---------------------------------
----------------------------------------------------TCMNC---
G-------KS---WRQ--------------------------------------------
-------------------------
>XP_662465_Aspergillus_nidulans
-------------------MALDAKEIELKAKALTKAATQNEPPANIVSLLKELQQGVKA
-SEDLLRSTRVGIIVNKFK--QHKAPEVARLSSEIVSKWRNEVNKQK-------------
ASGSASASQRSSASPRPP-------QNG-TAS-P-ASATPSDKMSKL----------AVP
PDKRTWKADGIDINQT--GNRARDNCIGLMYDGLCLHSAEPPKAVLSKAAAVEAAAYD--
-AYGPETKE-PYRTKIRSLFQNLKNKSNPTLRVRVLSNE--VTPERFVKMTHEELRSDEQ
REKDRKIQKENMDKAMVAQAERSISRAAEVITKGRRDDQLAPFLGRTFTGRDRVEEYFTL
LNEHLRIESMRFEDEKEWAVDLETGF----------------------------------
----------------------------------------------------VCLK----
GHARFVSKESEEGWDE---------VFIYRIGLVEDEEIKEVKVRNYEVWADTGAAYLAA
KGELKRLF-----------------
>XP_001400379_Aspergillus_niger
-------------------MSMDAKEIELRAKAMTKAASSNEPPSTIIPLLKQLQQGVKA
-TEDLLRSTRVGIAVNKLK--QHKSPEVARLASEIVSKWRHEVNKQK-------------
AGASPGASQRSSSSPHPK-------TNG-TPS---GGATPSDKASKL----------SVP
PDKRTWKADGVDTNQT--GNRIRDSCIGLMYDGLCLNSVEPPRTVLSKASAVEAAAFS--
-DLGPETKE-QYRTKIRSLYQNLKNKSNPTLRVRVLNGD--VTPEQFVRMSHDELRSAEQ
QERDRKIQKENMDKAMVAQAERSISTSLQCGKCGQRK--------VTYT-----------
------------EAQTRSADEPMTLFC---------------------------------
----------------------------------------------------TCMNC---
G-------KS---WKQ--------------------------------------------
-------------------------
>XP_015408667_Aspergillus_nomiae
-------------------MPLEAKEIELKAKALTKAATQNEPAANIVSLLKELQQGVKA
-TEDLLRSTRVGIIVNKFK--QHKSPEVSRLSSEIVSRWRTEVNKQK-------------
ASGSPAPSQRSSNSPRPA-------QNG-TAS-P-AGTTPTDKASKL----------SVA
PDKRTWKADGVDVNQT--GNKIRDSCIGLMYDGLCLNSTEAPRNVLSKASAVEAAAYK--
-SLGPETKA-QYRTKIRSLFQNLKNKSNPTLRVRVLSSD--VTPEQFVRMSHDELRSDEQ
REKDAKIQKENMDKAMVAQAERSISTSLQCGKCGQRK--------VTYT-----------
------------EAQTRSADEPMTLFC---------------------------------
----------------------------------------------------TCLNC---
G-------KS---WKQ--------------------------------------------
-------------------------
>XP_001824729_Aspergillus_oryzae
-------------------MPLEAKEIELKAKALTKAATQNEPAANIVSLLKELQQGVKA
-TEDLLRSTRVGIIVNKFK--QHKSPEVSRLSSEIVSRWRNEVNKQK-------------
ASGSPAPSQRSSNSPRPA-------QNG-TAS-P-AGTTPTDKASKL----------SVA
PDKRTWKADGVDINQT--GNKIRDSCIGLMYDGLCLNSTEAPRNVLSKASAVEAAAYK--
-SLGPETKE-QYRTKIRSLFQNLKNKSNPSLRIRVLSND--VTPDQFVRMSHDELRSDEQ
REKDAKIQKENMDKAMVAQAERSISTSLQCGKCGQRK--------VTYT-----------
------------EAQTRSADEPMTLFC---------------------------------
----------------------------------------------------TCLNC---
G-------KS---WKQ--------------------------------------------
-------------------------
>XP_040639753_Aspergillus_ruber
---------------------MDAKEIELKTKALAKAATQNESASTITSILKELQQGVKA
-TEDLLRSTRVGIVVNKFK--QHKTPEVARLASEIVSRWRTEVNKQK-------------
AAGSP-AKERSSSSPRPAAATATAGSNG-SSS-P-TSATPTDKASKL----------SVA
PDKRSWKADGADINQT--SNRIRDSCIGLMYDGLCLNSTEPPRLVLQKASAVEASAYN--
-SLGPETKE-QYRTKIRSLYQNLKNKSNPSLRVRVLNGD--VTPDQFVTMSHEELRSAEQ
REKDARIKKENMDKAMVAQAERSISTSLQCGKCGQRK--------VTYT-----------
------------EAQTRSADEPMTLFC---------------------------------
----------------------------------------------------TCMNC---
G-------KS---WKQ--------------------------------------------
-------------------------
>XP_040704988_Aspergillus_sydowii
-------------------MALEPKEIELKAKALTKAATQNEPAANIISLLKELQQGVKA
-SEDLLRSTRVGIIVNKFK--QHKSPEVARLSSEIVSRWRNEVNKQK-------------
ASGSAGGSQRSSASPRPP-------QNG-TAS-P-ASATPSDKASKL----------SVP
PDKRTWKADGVDTNQT--GIKARDNCIGLIYDGLCLNSTEPPKAVLSKAAAVEAAAYD--
-AFGPETKE-PYRTKIRSLFQNLKNKSNPTLRVRVLSNS--VTPEHFVKMSHDELRSDEQ
REKDARIQKENMDKAMVAQAERSISTSLQCGKCGQRK--------VTYT-----------
------------EAQTRSADEPMTLFC---------------------------------
----------------------------------------------------TCLNC---
G-------KS---WRQ--------------------------------------------
-------------------------
>XP_001209070_Aspergillus_terreus
-------------------MAMDAKEIELKAKALTKAATQNEPAANIVALLKELQKGVKA
-TEDLLRSTRVGIIVNKFK--QHKAPEVARLSSEIVSKWRNEVNKQK-------------
ATGSPSASQRSSGSPRPQ-------PNGTTAS-S-PAATPSDKTSKL----------SVP
PDKRSWKADGIDVNQT--ANRIRDSCIGLMYDGLCLHSTEAPRAVLAKASAVEAAAYA--
-AYGPETKE-QYRTKIRSLYQNLKNKSNPTLRVRVLSSE--VTPEHFVKMSHDELRSAEQ
REQDAKIQKQNMDKAMVAQAERSISTSLQCGKCGQRK--------VTYT-----------
------------EAQTRSADEPMTLFC---------------------------------
----------------------------------------------------TCMNC---
G-------KS---WKQ--------------------------------------------
-------------------------
>XP_022489859_Penicillium_arizonense
-------------------MAMDAKQIEAKAKDLGKAATSNESSAVILGLLKDIQTGVRP
-TEDLLRKTRIGILVNKFK--SSKSPEIARLSSEIVSKWRTEVNKQK-------------
QGGGSAASRGSSSSPRPG-------QNGTGASTP-ASATPSDKASKL----------SVP
PDKRTWKADKVEINHS--GSKVRDSCTGLMYDGLCMGSTESPKTILARAIAVEIAAYD--
-HLGPETKE-QYKTKIRSLFQNLKNKSNPKLRVRVVSGE--ITAEQFVRMTSDELKSVEQ
READAKLRKENMDKAMVPQQERSISQSLQCGKCGQRK--------VTYT-----------
------------EAQTRSADEPMTLFC---------------------------------
----------------------------------------------------TCTNC---
G-------KS---WRQ--------------------------------------------
-------------------------
>XP_014538392_Penicillium_digitatum
-------------------MAMDAKEIEAKAKALGKAATSNEPPAVILGLLKDIQTGVRA
-TEDLLRQTRIGIIVNKFK--QSKTPEVARLSSEIVSKWRTEVNKQK-------------
QGGGSAASRGSSGSPRPA-------QNATGASTP-AAATPSDKASKL----------SVP
PDKRTWKADGAEINHT--GNRVRDSCTGLMYDGLCVGSTEPPKVILSRAIAVEISAYK--
-YLGPETKE-EYRTKIRSLFQNLKNKSNPKLRVRVVEGE--ITSDQFVRMSHDELRSVEQ
READAKIQKENMDKAMVAQQERSISKSLQCGKCGQRK--------VTYT-----------
------------EAQTRAADEPMTLFC---------------------------------
----------------------------------------------------TCLNC---
G-------KS---WRQ--------------------------------------------
-------------------------
>XP_016597516_Penicillium_expansum
-------------------MAMDAKEIEAKAKALGKAATSNESPAVILGLLKDIQTGVRA
-TEDLLRQTRIGIIVNKFK--QSKTPEVARLSSEIVSKWRTEVNKQK-------------
QGGGSAASRGSSGSPRPA-------QNGTGASTP-AAATPSDKASKL----------SVP
PDKRTWKADGAEINHT--GNRVRDSCTGLMYDGLCVGSTESPKTVLSRAIAVEVSAYK--
-YLGPETKE-EYRTKIRSLFQNLKNKSNPKLRVRVVEGE--ITAEQFVRMTHDELRSVEQ
READAKIQKENMDKAMVAQQERSISKSLQCGKCGQRK--------VTYT-----------
------------EAQTRAADEPMTLFCLLEPIYDFLDALTNPTPTTPNDLLSTFTTSPKP
LVHEHGLPQLAPFLGRQFTGQDGVATYFELISSLLSIKNMVFEPEESWVVDASCMAVSFR
G-------KATFVWKETRQAWDETFVYRIKLAVDGGSAEERLAVCEYQVWADTGAAYLAR
RGRLGDLIGSEGSDGSSEGIYEIMM
>XP_040644727_Penicillium_griseofulvum
-------------------MAMDAKEIEAKAKALGKAATSNESPAVILGLLKDIQTGVRA
-TEDLLRQTRIGIIVNKFK--QSKSPEVARLSSEIVSKWRTEVNKQK-------------
QGGGTAASRGSSGSPRPA-------QNGTGASTP-AAATPSDKASKL----------SVP
PDKRTWKADGAEINHT--GNRVRDSCTGLMYDGLCVGSSESVKVVLARAIEVEVSAYK--
-YLGPETKE-EYRTKIRSLFQNLKNKSNPKLRVRVVEGE--ITSEQFVRMSHDELRSVEQ
READAKIQKENMDKAMVAQQERSISKSLQCGKCGQRK--------VTYT-----------
------------EAQTRAADEPMTLFC---------------------------------
----------------------------------------------------TCLNC---
G-------KS---WRQ--------------------------------------------
-------------------------
>XP_038932619_Penicillium_roqueforti
-------------------MAMDAKEIEAKAKALGKAATSNESPAVIIGLLKDIQSGVRA
-TEDLLRQTRIGIIVNKFK--QSKTPEVARLSSEIVSKWRTEVNKQK-------------
Q-AGSAAGRGSSGSPRPA-------HNGTGASTP-ATATPSDKASKL----------SVP
PDKRTWKADGADINHT--GNRVRDSCTGLMYDGLCVGSTESPKVVLARAIAVEISAYK--
-YLGPETKE-EYRTKIRSLFQNLKNKSNPKLRVRVVEGE--ITAEQFVRMSHDELRSVEQ
READAKIQKENMDKAMVAQQERSISKSLQCGKCGQRK--------VTYT-----------
------------EAQTRAADEPMTLFC---------------------------------
----------------------------------------------------TCLHC---
G-------KS---WRQ--------------------------------------------
-------------------------
>XP_002560391_Penicillium_rubens
-------------------MAMDAKEIEAKAKALGKAATSNEPPAVILGLLKDIQTGVRA
-TEDLLRQTRIGIIVNKFK--QSKSPEVARLSSEIVSKWRTEVNKQK-------------
QGGGSAASRGSSGSPRPA-------QNGTGASTP-AAATPSDKASKL----------SVP
PDKRTWKADGAEINHT--GNRVRDSCTGLMYDGLCVGSTEPPKVVLSRAIAVEVSAYK--
-YLGPETKE-EYRTKIRSLFQNLKNKSNPKLRVRVIEGE--ITADQFVRMSHDELRSVEQ
READAKIQKENMDKAMVAQQERSISKSLQCGKCGQRK--------VTYT-----------
------------EAQTRAADEPMTLFC---------------------------------
----------------------------------------------------TCLHC---
G-------KS---WRQ--------------------------------------------
-------------------------
>XP_040808552_Penicillium_solitum
-------------------MAMDAKEIEAKAKALGKAATSNESSAVILGLLKDIQTGVRA
-TEDLLRQTRIGIIVNKFK--QSKTPEVARLSSEIVSKWRTEVNKQK-------------
QGGGTAASRGSSGSPRPA-------QNGTGASTP-AAATPSDKASKL----------SVP
PDKRTWKADGAEINHT--GNRVRDSCTGLMYDGLCVGSTESPKIVLSRAIAVEISTYK--
-YLGPETKE-EYRTKIRSLFQNLKNKSNPKLRVRVVEGE--ITADQFVRMTHDELRSVEQ
READAKIQKENMDKAMVAQQERSISKSLQCGKCGQRK--------VTYT-----------
------------EAQTRAADEPMTLFC---------------------------------
----------------------------------------------------TCLNC---
G-------KS---WRQ--------------------------------------------
-------------------------
>XP_022582675_Penicilliopsis_zonata
-------------------MALDAKEIELKAKALTKAATSNEPPASIVALLKELQNGVSA
-TEDLLRSTRVGIIVNKFK--QHKSPEVARLSSEIVSRWRNEVNKQK-------------
ATGSPGASQRSSGSPRRT-------PNG-TAS-P-AA-TPSDKASKL----------SVA
PEKRTWKADGVDVNQT--GNRIRDSCVGLMYDGLCQYSTEAPRTVLAKANAVETAAYN--
-ALGPETKE-QYRTKIRSLYQNLKNKSNPKLRVRVLSDE--ITAEQFVTMTHDELKSAEQ
REKDLKIQKENMDKAMVAQAERSISTSLQCGKCGQRK--------VTYT-----------
------------EAQTRSADEPMTLFC---------------------------------
----------------------------------------------------TCMNC---
G-------KS---WRQ--------------------------------------------
-------------------------
>XP_016624317_Cladophialophora_bantiana
---------------------MDRREILSKGSALQKAIAAKEPSANILTILRDLKANVRP
-SEELLRATGIGKIVNKVKGVPNMDPQVSQLAAEIISRWRHVVNEQK-------------
LASGTSTPTANGAR-----------SNGTSSPVPQKAATPTPKASSP----------GVA
PDKRNWKTDKVPRDELT-SDTARNNCIGLIYDGLCLGSEIPMKQILELAKQIESAALNLP
DAKGSSGSP-VYKDKIRSLYQNLKNKSNPGLRVRILSGE--VTAQRFVTMTHEEMKSRQQ
REEDLKIAKENMNNAMVAQEEKSVSTSLECGKCHQKK--------VSYS-----------
------------QAQTRSADEPMTTFC---------------------------------
----------------------------------------------------ECLNC---
G-------NR---WKFS-------------------------------------------
-------------------------
>XP_008725095_Cladophialophora_carrionii
---------------------MDRREILSKGASLQKAINAKEPSENILTILRDLKTNVKP
-SEELLRATGIGKIVNKVKGVQGLDPEVSKLAAEIISRWRHVVNEQK-------------
LASGTSTPIANGAR-----------SNGTSSPAP------PAKSASPT---------GVA
PDKRNWKVDKVPRDDLVPHDKARNNCIGLIYDGLCLGSDLPMKTILDLAKQIEAAALNLP
EANGSSASP-VYKEKIRSLFQNLKNKSNPKLRIRILSGE--ISAQRFVTMSHEEMKSRQQ
KEMDNKIAKENMNNAMVAQEEKSVSTSLECGKCHQKK--------VSYS-----------
------------QAQTRSADEPMTTFC---------------------------------
----------------------------------------------------ECLHC---
G-------NR---WKFS-------------------------------------------
-------------------------
>XP_016243776_Cladophialophora_immunda
---------------------MDRREILSKGSALQKAIAAKEPSANILTILRDLKANVRP
-SEELLRATGIGKIVNKVKGVPNVDPQVTQLAAEIISRWRHVVNEQK-------------
LASGASTPTANGAR-----------SNGTNSPVPQKHATPTPKASSP----------GVA
PDKRNWKTDKVPRDELT-SDTARNNCIGLIYDGLCLGSEIPMKQILDLAKQIESAALNLP
DAKGSSASA-VYKDKIRSLYQNLKNKSNPGLRVRILSGE--VTAKRFVTMSHEEMKSRQQ
REEDLKIAKENMNNAMVAQEEKSVSTSLECGKCHQKK--------VSYS-----------
------------QAQTRSADEPMTTFC---------------------------------
----------------------------------------------------ECLNC---
G-------NR---WKFS-------------------------------------------
-------------------------
>XP_007748103_Cladophialophora_psammophila
---------------------MDRREILSKGSALQKAIAAKEPSGNILTILRDLKANVRP
-SEELLRATGIGKIVNKVKGVPNVDPQVSQLAAEIISRWRHVVNEQK-------------
LASGTSTPTANGAR-----------SNGTSSPVPQKAATPTPKVSSP----------GVA
PDKRNWKTDKVPRDELT-SDTARNNCIGLIYDGLCLGSEIPMKQILELAKQIESAALNLP
DAKGSSGSP-VYKDKIRSLYQNLKNKSNPGLRVRILSGE--VTAQRFVTMTHEEMKSRQQ
REEDLKIAKENMNNAMVAQEEKSVSTSLECGKCHQKK--------VSYS-----------
------------QAQTRSADEPMTTFC---------------------------------
----------------------------------------------------ECLNC---
G-------NR---WKFS-------------------------------------------
-------------------------
>XP_018696577_Fonsecaea_erecta
---------------------MDRREILSKGSALQKAIAAKEPSVNILTILRDLKANVRP
-SEELLRATGIGKIVNKVKGVPNMDPQVSQLAAEIISRWRHVVNEQK-------------
LASGTSTPTANGTR-----------SNGTNSPVPQKPATPTAKASSP----------GVA
PDKRNWKTDKVPRDELT-SDTARNNCIGLIYDGLCLGSEIPMKQILDLAKQIESAALNLP
DAKGSSASA-VYKDKIRSLYQNLKNKSNPGLRVRILSGE--VTAQRFVTMSHEEMKSRQQ
REEDLKIAKENMNNAMVAQEEKSVSTSLECGKCHQKK--------VSYS-----------
------------QAQTRSADEPMTTFC---------------------------------
----------------------------------------------------ECLNC---
G-------NR---WKFS-------------------------------------------
-------------------------
>XP_022512576_Fonsecaea_monophora
---------------------MDRREILSKGSALQKAIAAKEPSANILTILRDLKANVRP
-SEELLRATGIGKIVNKVKGVPNVDPQVSQLAAEIISRWRHVVNEQK-------------
LASGTSTPTANGAR-----------SNGTSSPVPQKPATPTPKAASP----------GVA
PDKRNWKTDKVPRDELT-SDTARNNCIGLIYDGLCLGSEIPMKQILDLAKQIETAALNLP
DAKGSSAST-VYKDKIRSLYQNLKNKSNPGLRVRILSGE--VTAQRFVTMSHEEMKSRQQ
LEEDRKIAKENMNNAMVAQEEKSVSTSLECGKCHQKK--------VSYS-----------
------------QAQTRSADEPMTTFC---------------------------------
----------------------------------------------------ECLNC---
G-------NR---WKFS-------------------------------------------
-------------------------
>XP_016637735_Fonsecaea_multimorphosa
---------------------MDRREILSKGSALQKAIAAKEPSANILTILRDLKANVRP
-SEELLRATGIGKIVNKVKGVPNLDPQVSQLAAEIISRWRHVVNEQK-------------
LASGTSTPTANGAR-----------SNGTNSPVPQKTSTPTPKASSP----------GVA
PEKRNWKTDKVPRDELT-SDTARNNCIGLIYDGLCLGSEIPMKQILDLAKQIESAALNLP
DAKGSSASA-VYKDKIRSLYQNLKNKSNPGLRVRILSGE--VTATRFVTMTHEEMKSRQQ
REEDLKIAKENMNNAMVAQEEKSVSTSLECGKCHQKK--------VSYS-----------
------------QAQTRSADEPMTTFC---------------------------------
----------------------------------------------------ECLNC---
G-------NR---WKFS-------------------------------------------
-------------------------
>XP_022499039_Fonsecaea_nubica
---------------------MDRREILSKGSALQKAIAAKEPSANILTILRDLKANVRP
-SEELLRATGIGKIVNKVKGVPNVDPQVSQLAAEIISRWRHVVNEQK-------------
LASGTSTPTANGAR-----------SNGTSSPVPQKPATPTPKAASP----------GVA
PDKRNWKTDKVPRDELT-SDTARNNCIGLIYDGLCLGSEIPMKQILDLAKQIETAALNLP
DAKGSSAST-VYKDKIRSLYQNLKNKSNPGLRVRILSGE--VTAQRFVTMSHEEMKSRQQ
LEEDRKIAKENMNNAMVAQEEKSVSTSLECGKCHQKK--------VSYS-----------
------------QAQTRSADEPMTTFC---------------------------------
----------------------------------------------------ECLNC---
G-------NR---WKFS-------------------------------------------
-------------------------
>XP_013287717_Fonsecaea_pedrosoi
---------------------MDRREILSKGSALQKAIAAKEPSANILTILRDLKANVRP
-SEELLRATGIGKIVNKVKGVPNVDPQVSQLAAEIISRWRHVVNEQK-------------
LASGTSTPTANGAR-----------SNGTSSPVPQKPATPTPKAASP----------GVA
PDKRNWKTDKVPRDELT-SDTARNNCIGLIYDGLCLGSEIPMKQILDLAKQIETAALNLP
DAKGSSAST-VYKDKIRSLYQNLKNKSNPGLRVRILSGE--VTAQRFVTMSHEEMKSRQQ
LEEDRKIAKENMNNAMVAQEEKSVSTSLECGKCHQKK--------VSYS-----------
------------QAQTRSADEPMTTFC---------------------------------
----------------------------------------------------ECLNC---
G-------NR---WKFS-------------------------------------------
-------------------------
>XP_007759748_Cladophialophora_yegresii
---------------------MDRREILSKGASLQKAINAKEPSENILTILRDLKTNVKP
-SEELLRATGIGKIVNKVKGVPGLDPEVSKLAAEIISRWRHVVNEQK-------------
LASGTSTPIANGAR-----------SNGTSSPAP------PAKSASPT---------GVA
PDKRNWKVDKVPRDDLVPHDKARNNCIGLIYDGLCLGSDLPMKTILDFAKQIEAAALNLP
EANGSSASP-VYKEKIRSLFQNLKNKSNPKLRIRILTGE--ISAQRFVTMSHEEMKSRQQ
KEMDNKIAKENMNNAMVAQEEKSVSTSLECGKCHQKK--------VSYS-----------
------------QAQTRSADEPMTTFC---------------------------------
----------------------------------------------------ECLHC---
G-------NR---WKFS-------------------------------------------
-------------------------
>XP_016241501_Exophiala_spinifera
---------------------MDRREVLSKGSALQKAIAAKEPSENIMTILRDLKANVRP
-SEELLRATGIGKIVNKVKGVPNLDPQVGQLASEIISRWRHVVNEQK-------------
LASGTSTPV--GAR-----------TNGTSSPAP-KPGTPTPKAASP----------GVA
PDKRNWKADKVRRDEIT-NDSARNNCIGLIYDGLCLGSELPTKHILELAQQVESAALNLP
EAKGSSASA-AYKEKMRSLYQNLKNKSNPGLRKRILSGE--ISAARFVTMSHEEMKSQQQ
REEDRKIAKENMDKAMVAQEEKSVSTSLECGKCHQKK--------VSYS-----------
------------QAQTRSADEPMTTFC---------------------------------
----------------------------------------------------ECLNC---
G-------NR---WKFS-------------------------------------------
-------------------------
>XP_016262426_Exophiala_oligosperma
---------------------MDRREVLSKGSALQKAIAAKEPSENILTILRDLKANVRP
-SEELLRATSIGKVVNKVKSIPNLDPQVGQLASEIISRWRHVVNEQK-------------
LASGTSTPV--GAR-----------TNGTSSPAP-KAGTPTPKAASP----------GVA
PDKRNWKADKVRRDEIT-NDSARNNCIGLIYDGLCLGSELPTKHILDLAQQVESAALNLP
EAKGSSASA-VYKEKMRSLYQNLKNKSNPGLRKRILNGE--ISAARFVTMSHEEMKSQQQ
REEDRKIAKENMDKAMVAQEEKSVSTSLECGKCHQKK--------VSYS-----------
------------QAQTRSADEPMTTFC---------------------------------
----------------------------------------------------ECLNC---
G-------NR---WKFS-------------------------------------------
-------------------------
>XP_013311908_Exophiala_xenobiotica
---------------------MDRREVLSKGSALQKAIAAKEPSENIMTVLRDLKANVRP
-TEELLRATGIGKIVNKVKGVPNLDPQVAQLASEIISRWRHVVNEQK-------------
LASGTSTPT--GVR-----------TNGTSSPAP-KAATPTPKAASP----------GVA
PDKRNWKADKIRRDEIT-SDPARNNCICLIYDGLCLGSELPVKQILELAQQVESAALNLP
EAKGSSSSP-VYKDKVRSLYQNLKNKSNPGLRKRILIGE--VTAARFVTMTHEEMKSKQQ
REEDMKIAKENMDKAMVAQEEKSVSTSLECGKCHQKK--------VSYS-----------
------------QAQTRSADEPMTTFC---------------------------------
----------------------------------------------------ECMNC---
G-------NR---WKFS-------------------------------------------
-------------------------
>XP_007724647_Capronia_coronata
---------------------MDRREILSKGSALQKAVAGKEPSENIITILRDLKANVRP
-SEELLRATGIGKIVNKVKGVPNIDPQVAQLASEIISRWRHVVNEQK-------------
LASGTSTPV--GAR-----------SNGTSSPAP-KAATPTPKASSP----------GVA
PDKRNWKVDKVPRDDLT-NDSARNNCIGLMYDGLCLGSDLPMKQILELAKQIESAALNLP
DAKGSSNSP-VYKDKIRSLYQNLKNKSNPGLRGRILSGE--VTAVRFVSMTHEEMKSKQQ
REEEIKIAKENMNNAMVAQEEKSVSTSLECGKCHQKK--------VSYS-----------
------------QAQTRSADEPMTTFC---------------------------------
----------------------------------------------------ECLNC---
G-------NR---WKFS-------------------------------------------
-------------------------
>XP_007737485_Capronia_epimyces
---------------------MDRREILSKGSALQKAVAAKEPSENIITILRDLKANVRP
-SEDLLRATGIGKIVNKVKGVPNVDPQVAQLASEIISRWRHVVNEQK-------------
LASGASTPV--GAR-----------SNGTSSPAP-KAATPTPKVTSP----------GVP
PDKRNWKVDKVPRDDLT-TDTARNNCIGLMYDGLCLGSDLPMKQILELAKQIESAALNLP
DAKGSSASP-VYKDKVRSLYQNLKNKSNPGLRKRILNGE--VTAVRFVSMTHEEMKSKQQ
REEDMKIAKENMNNAMVAQEEKSVSSSLECGKCHQKK--------VSYS-----------
------------QAQTRSADEPMTTFC---------------------------------
----------------------------------------------------ECLNC---
G-------NR---WKFS-------------------------------------------
-------------------------
>XP_009160221_Exophiala_dermatitidis
---------------------MDRREILSKGSAIQKAIAAKEPSENILTILRDLKANVRP
-SEDLLRSTGIGKIVNKVKGIPGMDPQVAQLASEIISRWRHIVNEQK-------------
LASGTSTPV--GAR-----------SNGTSSPAP-KANTPTPKAASPA---------GVA
PDKRNWKADKVPRDDLT-NDTARNNCIGLMYDGLCLGSDLPMKQILDLAKEIESAALNLP
EAKGSSSSP-VYKDKIRSLYQNLKNKSNPGLRKRILSGE--VTAVRFVSMTHEEMKSKQQ
REEEIKIAKENMNNAMVAQEEKSVSTSLECGKCHQKK--------VSYS-----------
------------QAQTRSADEPMTTFC---------------------------------
----------------------------------------------------ECLNC---
G-------NR---WKFS-------------------------------------------
-------------------------
>XP_013257459_Exophiala_aquamarina
---------------------MDRREIQSKGSALQKAIQAKEPTDNVLTLLRDLKTNVRP
-NEELLRATQIGKIVNKVKGMSGLDPQITQLASEIISRWRHVVNEQK-------------
LASGAGTPN--GAR-----------SNGTSSPAP-KAATPTPKAASP----------GIA
PDKRSWKVDKVPRDELT-NDTARNNCIGLIYDGLCLGSTLPMKQILDLAKQVESAALNLP
DAKGSSSSP-VYKEKMRSLYQNLKNKSNPGLKKRILSGE--VTPAKFVTMSHEEMKSKQQ
RDEDMKIAKENMNNAMVAQEEKSVSTSLECGKCHQKK--------VSYS-----------
------------QAQTRSADEPMTTFC---------------------------------
----------------------------------------------------ECMNC---
G-------NR---WKFS-------------------------------------------
-------------------------
>XP_016223300_Exophiala_mesophila
---------------------MDRREIQSKGAALQKAIQAKEPVDSLLTILRDLKANVKP
-TEELLRATQIGKIVNKVKGYPGLDPQVTQLASEIISRWRHIVNEQK-------------
LTSGSSTPN--GAR-----------SNGTSSPAP-KAATPQPKAVSPT---------GVA
PDKRSWKVDKVPRDDLT-NDTARNNCIGLIYDGLCIGSELPMKQILALAKEIESAALQLP
AAKGSSNSP-IYKDKIRSLYQNLKNKSNPGLRKRILVGE--VTPVRFVSMSHEEMKSKQQ
REEDQKIAKENMNNAMVAQEEKSVSTSLECGKCHQKK--------VSYS-----------
------------QAQTRSADEPMTTFC---------------------------------
----------------------------------------------------ECLNC---
G-------NR---WKFS-------------------------------------------
-------------------------
>XP_013268564_Rhinocladiella_mackenziei
---------------------MDAREIKSKGNALLKAIAAKEPAQNVMTILRDLKANVRP
-SEELLRATGIGKTVNKVKGVPNLDSQVTQLASEIISRWRHLVNEQK-------------
LASGTSTPN--GMR-----------SNGTSSPAP-KAMTPVPKAASP----------GIA
PDKRNWKVDKVPRDELT-NDTARNNCMGLIYDGLCLGSELPMKQILDLSKQIESAALNLP
EARGSSNSP-VYKDKIRSLYQNLKNKSNPGLRKRILSGE--VTPVHFVTMTHEEMKSKQQ
REEDLKIAKENMNNAMVAQEEKSVSTSLECGKCHQKK--------VSYS-----------
------------QAQTRSADEPMTTFC---------------------------------
----------------------------------------------------ECLNC---
G-------NR---WKFS-------------------------------------------
-------------------------
>XP_017995589_Phialophora_attinorum
---------------------MDKREIASKGQALQKAVAGKEPTSNLLAILNDLKANVRP
-TEQLLRETNIGRIVNKVKGVQGLDPQVAQLASEIIGRWRNVVNAAK-------------
NTSGTSTPT-NVAK-----------TNGT-APTS-KPATPTPKASSPT---------GVD
PAKRTKVTDKVNL-ELYPNDKSRNNCVGLLYDGLVQNTTYEAQVVLDKAIAIEIAVLT-K
VASSDSSSA-SYKEKIRSLYQNFKNKANPELRHNVIKGEGKFKVDSLVKLDATQLKSQEQ
KEEDSKLEKQNLADAMVAQEEESISTSLECGKCHEKK--------VSYR-----------
------------QAQTRSADEPMTTFC---------------------------------
----------------------------------------------------KCLNC---
G-------NR---WKFS-------------------------------------------
-------------------------
>NP_593623_Schizosaccharomyces_pombe
---------------------MDSADIRSAKAALEKAIQGKN-IETIINIMTRLKNEVVA
-TEELLKETRLGLVVGKLR--SHPNEKVGEQAREIVKKWKADVSKGR-------------
----------------------PLKTTTTTSSTPSKHADVGSQAQKQVQK-------QSS
SGQRTFKSDNVNVNVT--DDKIRNNCIGLMYNALVIDSDESSSLIIAKAKEIDAQVLA--
-RAAGKTGS-EYRNRMRSLYMNLKDKNNPKLRASVLRNE--ITPQRLSTMTSAELASEDR
RKEDAKLEQENLFHAQGAKPQKAVTDLFTCGKCKQKK--------VSYY-----------
------------QMQTRSADEPMTTFC---------------------------------
----------------------------------------------------ECTVC---
G-------NR---WKFS-------------------------------------------
-------------------------
```
