## Supplementary material for "Coding Sequence Insertions in Fungal Genomes are Intrinsically Disordered and can Impart Functionally-Important Properties on the Host Protein": MAFFT_MSAs: XP_712968.1_blasthits_MAFFT.txt

```
>XP_712968_Candida_albicans
----------------------------------MITKRL------YSTIESSKKVLGTL
SNPNL-----VKTEA------------------------------YINGKWVP-SSSGET
FTVT--------------NPALY---------PNPESELATMQSMSEEDFNSAIESADIA
FN--KFKKTTGRYRSELLLKLYNLMISNKDDLAKLVVLENGKPYADALGEVNYAASFFQW
FSEEAPRIYGDIIPSANGTN-RILTFKQPIGVCGILTPWNFPLAMITRKLGAAIATGCTA
VIKPASETPLSATALAFLAEEAGFPPGVINVLPS--ADASGSGKYLTEHPLIKKVSFTGS
TPVGKILMNQ-S--ASTLKKLSFELGGNAPFIAFDDV-DVDKAVNGAIASKFRSSGQTCV
CANRIFVHEKIYDEFAKKFVDKLKNETVLGNPL-ASGVTHGPVIHDRSMKKVRQHIEDAV
DKGATILLGGSKRPDLGENFHDLTVLGDVTTEMLITQEETFGPVAPLIKFKTDDEVIKMA
NDTTVGLAGYFYANDVAKVFKIAEALNVGMLGVNTGAISEAALPFGGVGESGFGREGSKF
GVEDYLVIKSAVLGGIEN------
>XP_002419271_Candida_dubliniensis
-------------------------------------------------------MAPKL
NNPNL-----FQNKP------------------------------FINGQWYD-SKSTST
FKVY--------------DPATQ-------------ELIIELPDQTPEEIDEAIAITHKA
FQ--TYQRTPVYDRAKWLRRMYELMMENLQDLATLITWENGKCLTDALGEIKYAASYFEW
FSEECKRNYGHTIQPSNQNN-KVITYKQPVGPVGLLCPFNFPSAMGARKAAPALAAGCTC
ILKPDGQTPLSSLALGYLAQQAGFPDGCFNVVLTSVTNTPMCGLKFCQSPELKKISFTGS
TNVGKLLMQQ-S--SSTLKKLSMELGGNAPIIVFNDC-NLDLAVDQSITSKFRSLGQTCV
CANRIYVERGVYDEFCDKFVDKVN-QFKIGNGF-EPGVTHGCLINTKAIEKVEDHVQDAV
GKGAKLIVKGGRLPQLGENFYSPSVVKDVTQDMKVVKEETFGPLAAIIPFDSKEQVLQWC
NDTPYGLASYIFSENLNTVWYMSEFLENGMVSVNTGLFTDAALPFGGVKESGFGREGSLY
GMDDYTVIKSITLGNVYN------
>XP_002550289_Candida_tropicalis
----------------------------------MISRRF------YSTIESSSKVLATL
KNPTL-----VKTDA------------------------------YINGNWVT-SASGET
FKVT--------------NPATF---------PKPESELATVQSMASEDFNSAIEAANIA
FN--SFKHTTGRHRSELLLKLYQLMIDNKEDLAKIVVLENGKPYVDALGEVSYAASFFQW
FSEEAPRIYGDIIPSANGKN-RILTIKQPIGVCGIMTPWNFPLAMITRKVGAAIATGCTT
VIKPASETPLSAIALAVLAEEAGFPKGVINVLPS--SDAAGVGKLITEHPLIKKVSFTGS
TPVGKILMEQ-S--ASTLKKLSFELGGNAPFMVFEDV-DIDKAVVGAIASKFRSSGQTCV
CANRIFVHEKVYDEFSRKLVEKLTKDVVLGNGL-DPKVNYGPVIHDRSMKKVRQHIDDAV
SKGASILYGGNKRPDLGENFHELTVLGDVTTDMLIANEETFGPVAPLIKFKTDEEVIEMA
NDTTVGLAGYFFANDITKIFKIAEALNVGMMGVNTGAISEAALPFGGIGESGFGREGSKY
GVSDYLIVKSAVIGGIED------
>XP_003867946_Candida_orthopsilosis
----------------------------------MFSKRL------YSTIQNSSRMASVL
KNKDL-----LKTQG------------------------------FINNEWVN-SSSGDT
FDVQ--------------NPALE---------PKKEAHLATVQSMSADDFEHAIAAASEA
FK--TFGKTNGRYRSNLLYKFYELMLEHQDDLAKLVVLENGKPYADALGEVKYAASFFQW
YSEQAPTVQGDILQSGNPNNINILALKQPIGVCGIMTPWNFPLAMITRKLGAAVAAGCTT
VIKPATETPLSAFALAQLSIDAGFPKGVINILAS--HEPAKVGKLICEHPTIKKVSFTGS
TRVGKLLMQQ-S--ASTLKKVSLELGGNAPFIIFEDA-DLDKAVTGAIASKFRSSGQTCI
CANRIFVHESIYDEFTTKFVKQLKEHIVLGNGL-DKNTTYGPLIHQGSMEKIRSQLKDAL
DKGAKLLLGGDKRPDLGENFHDLTVLGNVTPDMEIFNEETFGPLAPFIKFSTEEEVLKLA
NDTPVGLSGYFYSKDLDRVFRVAEALEVGMVGVNTGAISEAALPFGGIKESGFGREGSKF
GVQDYMIIKGVVLGKNE-------
>XP_001526756_Lodderomyces_elongisporus
--------------------MPKGKVAIANKSFKMLFKRL------YAT-TVSTRLSSAL
KNTDL-----IKTNA------------------------------FVNGAWIK-SSQGKS
FPVT--------------DPGAVSGSGSVGANPDSDPHLATVQSMEAQDYNDAIKYAESS
FN--EFKHTSGRYRSNLLYKLYELMHENKEDLATMITLENGKPYADALGEVTYAASFFQW
FAEEAPRVSGEIIPSANSSN-RIFAMKQPIGVCGILTPWNFPLAMITRKLGAAIAAGCTT
VIKPASETPLSALSLAYLTELAGFPKGVVNVLAS--DDAATVGKLISENPIIKKVSFTGS
TNVGKLLMKQ-S--SSTLKKLSFELGGNAPFIVFEDA-DLDKAVAGAIASKFRSSGQTCI
CANRLFVHESIYDEFSRKFVEKLKRDVVLGHGL-KEGVTHGPVIHDRSMLKVRSHIEDAS
EKGAKILLGGNKRPDLGENFHELTVLGDVTPDMLIFQEETFGPVAPLIKFSSDEEVINMA
NDTRVGLAGYFYSTNVSRVFKVAEAIEVGMLGVNTGAISEAALPFGGVQESGFGREGSKF
GVDDYLVIKGVVLGDIV-------
>XP_007372316_Spathaspora_passalidarum
-------------------------------------------------MESSSKIISSL
KRPEL-----VQTQA------------------------------YVNGNWVS-STSGDS
FAVN--------------NPALY---------PKSEAKIAEVTSMTLHDFNNAIEAAHRA
FS--TFQKTSGRYRAGLLHDLYQLMMENKDDLAKLVVLENGKPYADALGEVTYAASFFQW
YSEEAPRVYGDIIPSSNSTN-RILAIKQPIGVCGIMTPWNFPLAMITRKLGAAIAAGCTS
VIKPASETPLSATALGYLSQLAKIPPGVVNILPA--AESSSVGKLITEHPLVSKVSFTGS
TAVGKILMKQ-S--ASTLKKLSMELGGNAPLIVFNDA-DIDKAVTGAIASKFRSSGQTCV
CANRLFVHEDVYEEFSNKLVAKLEETTTLGNGF-SPDVTHGPVIHDRSMKKVRQHIEDAV
SKGAKVLYGGSTRPDLGENFHELTVLGNVTTDMLIAQEETFGPVAPLIKFSTDEEVIQLA
NDTRVGLAGYFYANDVTRIFKVAESLKVGMIGVNTGAISEASLPFGGVSESGFGREGSKY
GIDDYLITKSVVLGGID-------
>XP_043050378_Scheffersomyces_spartinae
-----------------------------------MLRSF-----RFNSTFSSAKVLAAL
SNPNL-----VKTEG------------------------------HINGEWVS-THD--K
FAVK--------------NPGVD------------GDFVAQVSSLSLEDAERAIGIAKRE
FN--KFKKTTPRYRSLLLSNLNKLMLDNQQDLAKLIVLENGKPYADALGEVKYAASFFQW
FAEEAPRVYGDIISSANPAN-KILTLKQPVGVCGILTPWNFPSAMITRKLGAAIAAGCTT
VIKPASETPLSALALAHLAQEAGFPDGVVNVIPS--NHTAEMGQLITTHPLISKVSFTGS
TRVGSLLMGQ-L--APTLKKLSMELGGNAPFIVFEDA-DIDKAVDGAIVSKFRSSGQTCV
CANRLYVHESIYPEFTTKLTQRLVDTVRLGHGL-DEAVTHGPLIHENSMKKVTSHIEDAV
SKGAQVLMGGGPRPDLGANYHELTILGNVTSDMEIVHEETFGPVAPIIKFSTEEEVVAAA
NDTEFGLAGYFFSKDISRVFRVAQELNTGMIGVNTGAISEAALPFGGVKLSGFGREGSKY
GIEDYMITKSVVLGEVN-------
>XP_001383394_Scheffersomyces_stipitis
------------------------------------------MLKVFTRSASSKQVLTQF
KNKEL-----LKFKG------------------------------YVNGKWLE-SNDKAT
FKVY--------------NPAQK---------DGQSDEIAEVYSFSPEEYGTAIEAAQTS
FN--SFKKTTGRYRSDLLLKLYDLMLKYEDDLATLIVLENGKPYADALGEVRYAASFFQW
FAEAAPHVTGDVIQSANASA-RILTMKQPIGVCGILTPWNFPSAMITRKLGAAIAVGCTS
VIKPASETPLSALSLAYLAHEAGFPPGVVNVLPT--SETSMVGKYICEHPLIKKVSFTGS
TNVGKLLMNQ-S--SSTLKKLTFELGGNAPFIVFEGS-DIDKAVDGAIKAKFRSSGQTCV
CANRIYVHESIYDDFAAKFVEKVQQETILGNGL-DENVTHGPVIHDRSLAKVEHHVTDAL
DKGAKLLLGGKARPDIGDYFHELTILGDVTEDMAIASEETFGPVAPLFKFKTEQEVLERA
NSADVGLAGYFYSPDISQVFRVAEELEVGMIGVNTGSISEAALPFGGVKESGFGREGSKY
GLSDYLVVKSVVVGV---------
>XP_020062501_Suhomyces_tanzawaensis
-----------------------------MFRNAVVFKR-------WCLAQSSRQVLDGL
KNQEL-----IRTNG------------------------------YINGKWVE-SSSGET
FAVT--------------DPAIY---------PKESAFIAEVSSMSVNDYETAIQAAHDS
FK--SFKKTTGRYRSELLLNLYRLMIENQDDLAKLIVLENGKPYADALGEVKYAASFFQW
FSEEAPRIGGDVIDSQNYGN-KIITLKQPVGVAGILTPWNFPSAMITRKLAAAVSTGCTT
VIKPASETPLSALLLAYLAEKAGFPAGVVNVLPS--HDSSGVGRVMCEHPLVKKVSFTGS
TNVGKLLMSQ-S--SSTLKKLSFELGGNAPFIVFEDA-DVDAAITGALISKFRSSGQTCV
CANRIFVHESVYDEFTEKFVKLINEKTKLGYGL-EEGITHGPVIHDRSFAKVRSHIDDAI
SKGAKLLAGGNPRPDLGENFHELTILGDVTSDMLISQEETFGPVAPIIKFSTEEEVIQFA
NDTDVGLAGYFFSRDVGRIFRVAEDLEVGMIGVNTGAISESALPFGGIKHSGFGREGSKY
GADEYTVVKSVVLGGIR-------
>XP_020077073_Hyphopichia_burtonii
--------------------------MIKSSSIRLLSLKLANFPKSYSTYK-ALQVLQNL
KNPEL-----LKTGG------------------------------FINGEWIT-SKN--T
FEVT--------------DPALY---------PKPESKLADVSSFSVSDYNIAIEAASES
FY--EFRKTTGRYRAELLSNLYRLMKENQEDLAKIIVLENGKPYADAFGEITYAASFFQW
FSEESARVNGDIIPSANATS-KILALRQPIGPCGIITPWNFPSAMITRKLGAAVAAGCTT
VIKPASETPLSALALAHLSEKAGFPKGVVNVLPS--ATSAEVGKILCEHPLIKKVSSTGS
TGVGKLLMAQ-S--SSTLKKLSFELGGNAPFIVFEDA-DLDKAVDGAIASKFRSSGQTCI
CANRLFIHDSLYDEFVKKFVDKLSKTT-LGFGL-DEKTTHGPVIHEKSMSKVRSHIENAV
EKGAKLLLGGKRREDIGENFHELTVLGDVTPKMKIFHEETFGPVAPLTRFSSDEEALSLA
NDTEVGLAGYFYSSDISKIFKVAENLEVGMIGVNTGAISEAAMPFGGVKESGFGREGSKF
GIEDYTIVKSVVLGGLEN------
>XP_015470030_Debaryomyces_fabryi
----------------------MLRNSISNIAKANYRRRL------YSTYDSSSKILSSL
RNPDL-----IRTQG------------------------------YINGQWVD-SSDNST
FEVN--------------NPALR---------PCADAKIADVSSMTTEDYERAINSAHDA
FS--DFKKTTGRYRSDLLMNLYRLMQENQDDLAKIIVLENGKPYADAFGEVAYASSFFQW
FAEEAPRIYGDIIPSALAGT-KILALKQPIGVCGILTPWNFPAAMITRKLGAAAASGCTT
IIKPASETPLSALALAYLSEQAGFPKGSVNVLPS--SDAAGVGKLMCENPIVKKVSFTGS
TNVGKLLMSQ-S--SSTLKKLSMELGGNAPFIVFNDA-DIDKAVDGAIASKFRSSGQTCV
CANRLFVHESIYDEFVSKLTKKLSETVKLGNGL-ADGVTHGPLIHGKSMDKVRSHIEDAT
SKGAKILLGGNKREDLGANFHDLTVLGDVTREMDIFNEETFGPVAPLIKFKSDEEVLNLA
NDTDVGLAGYFYSTNINRIFNVAEELQVGMIGANTGAISESALPFGGVKESGFGREGSKY
GVNDYTIIKSVVLGGLN-------
>XP_457244_Debaryomyces_hansenii
----------------------MLRNSASNIVKATYTRRL------YSTYDSSSKVLSSL
KNKDL-----IRTQG------------------------------YINGQWVA-SSDNST
FEVN--------------NPALA---------SGAGTKIADVSSMTTKDYVRAINSAQDA
FS--DFKKTTGRYRSDLLMNLYRLMQENQDDLAKLIVLENGKPYADAFGEVAYASSFFQW
FAEEAPRVYGDIIPSALADS-KILVMRQPIGVCGILTPWNFPAAMITRKLGAAAATGCTT
VIKPASETPLSALALAYLAEQAGFPKGSVNVLPS--SDAAGVGKLMCENPTIKKVSFTGS
TNVGKLLMSQ-S--SSTLKKLSMELGGNSPFIVFNDA-DIDKAVDGAIGSKFRSSGQTCI
CTNRLFVHESIYDEFASKLTKKLSETVKLGNGL-ADGTTHGPLIHGKSMNKVRSHIEDAT
SKGAKVLLGGNKREDLGVNFHELTVLGGVTQEMDIFNEETFGPVAPLIKFKSDEEVISLA
NDTDVGLAGYFYSSNINRVFKVAEELQVGMIGANTGAISESALPFGGVKESGFGREGSKY
GIDDYTVVKSVVLGGLD-------
>XP_006684657_Yamadazyma_tenuis
---------------------------MGIPKAWVITKRH---------LTDSVQVIGSL
KNPNL-----FQTQG------------------------------YINGRYVD-SSSTQT
FDVN--------------NPASF---------PDPKSYIGTVQSMTADDFNTAVGHAETA
FK--TFRKTTAEYRSDLLRSLYNSYIKNQDDLAKLIVLENGKPYADALGEVKYAASFFKW
YADIATTKTGDIINSTGTNK-RILSLKQPIGVCGIMTPWNFPAAMITRKLAAYVAAGCTG
VIKPASETPFSALAMGHLQEQAGFPKGVINILPS--SNAAEVGKLLCEHPGIKKVSFTGS
TNVGKLLMSQ-S--ASTLKKLSFELGGNAPLIVFNDV-DIDSAVDGAIASKFRSSGQTCI
CANRIFVHESIYDEFSEKFASKLEASVTLGDGL-DQGVTHGPVIHERSFAKVRSHIEDAV
SKGAKIISGGNPRPDLGVNFHELTILAGVTSDMLITQEETFGPVCPLIKFSSEEEVLAMA
NDTDVGLAGYFFTNDIRRAFRVAEELEVGMIGVNTGAISEAALPFGGIKASGFGREGSIY
GVDDYMVVKSMVIGL---------
>XP_001486017_Meyerozyma_guilliermondii
-------------------------------------------------------MAPGI
KNTKL-----IRSSP------------------------------YIAGKWFE-SASKTT
FKVT--------------DPATD-------------KTIAELPDQTPEEIDHAIKSAYEA
FK--TYKHTNVYDRAKWLKNLHSLMMENQDDLARIITWENGKCLTDALGEVKYAASYFEW
FAEEAKRMYGHTIQPSVPSN-KVITLKQPIGVVGLLCPFNFPLAMGTRKLAPALAAGCTA
VLKPDGQTPLSSLAIAYLAEQAGFPAGTINVVLTSTKNTPMVGLKFCESPLIKKISFTGS
TRVGKLLMKQ-S--SSTLKKLSMELGGNAPIVVFDDA-DLDLAVLQAVASKFRSLGQTCV
CANRIYVQSGIYDKFADQFAEKVK-LFKIGNGF-EEGVTHACLVNESLIEKVEQHAQDAI
DKGATALVKGGRLPELGKHFYAPTVLRDVSIGLRVLKEETFGPLAALVKFDTKEEVLEQC
NDTEFGLASYVFSENLGTIWYMSENIEAGMISVNTGLFTDASMPFGGVKESGFGREGSLY
GIDDYTVIKSITLGNVYR------
>XP_018713304_Metschnikowia_bicuspidata
-------------------------------MIVSSVRRY-----SNASPGISARLSQLV
KNQGL-----LRLQA------------------------------YINGEWVS-SAA--T
FGVR--------------DPGRV---------PHKSAHLADVSSHPKAHFARAIESAQHA
FR--LYRTTTPRQRADLLQRMHRLMVDNKTDLATIISLENGKPLADAAGEVLYAASFFQW
FGEEAAHTTGDIISSSNAAS-RILAIRQPVGVCGIITPWNFPAAMITRKLAAALSVGCTA
VVKPASETPLTALALAHLAHEAGFAKGVVNIVPS--ADSAEAGRAICEHELVKKVTFTGS
TAVGKALMQQ-A--AATVKKCSFELGGNAPFLVFEDA-RVDDAVAGAVASAFRSSGQTCI
CANRIFVHESVYAEFAQKLVRALRSATTLGHGL-ASGTTHGPLIHGRAMDKVARHVQDAQ
ALGADLLLGGRPRRELGDLYHELTVLGNVTPDMAVFRDETFGPVCPLIKFASEDEAVALA
NDTPVGLAGYFYTRDMRRVFRVAEHLEVGMVGVNTGGISEASLPFGGVKESGFGREGSKY
GADEYTVVKSIVLGGL--------
>XP_002618936_Clavispora_lusitaniae
--------------------------------MSTVSRRY------------STRVASSL
KNSSL-----FKTQG------------------------------YVNGEWIK-SNA--S
FDVY--------------DPGLY---------PKADSKIARVSCYSKADYDHAIEAADTA
FR--TFRKTTGRERSQMLLNMYHLMKENQEDLAKLIVFENGKPYADAYGEITYAASFFQW
FSEEAPHICGDIISSANAAN-RILSFRQPIGVCGIITPWNFPSAMVTRKLAAAIAVGCTA
VVKPASETPLSALALAQLADDAGFPKGVINVLPS--SRAAEAGLAICENPIVKKVSFTGS
TNVGKILMGQ-A--ASTMKKCSFELGGNAPFIVFEDT-NIDQAVSGVVASKFRSSGQTCI
CANRIFVHERIYDEFSERLVAKMADESVLGYGL-SEETTHGPVIHERSLEKVKDHVSDAL
SKGASLLLGGQPRPELGDYYHDLTILGDVTREMKIFHEETFGPVCPLIKFSTDEEVLELA
NDTEVGLAGYFYTNDVSRVFRVAEELNVGMIGVNTGGISEAALPFGGVKESGYGREGSKY
GIDDYSVVKSMVLGSIH-------
>XP_025344650_Candida_haemuloni
--------------------------------MASI-RRF------------STMVKDTL
KNKNL-----FRTQG------------------------------YINGQWVS-SDT--T
LDVF--------------DPGLV---------PKPEAKIAQVNTFATSEYDRAIEAAHEA
FK--SFRKTSGRERAALLSRMHKLIMDNQDDLAKLIVVENGKPYADAFGEVAYAASFFQW
FSEEAAHVTGDIIPSANPSN-RILSIRQPIGVCGIITPWNFPAAMITRKLAAAACVGCTT
VIKPASETPLTALALAHLSEEAGFPKGVVNVLLS--QSSSQAGRTICEHPLVKKVTFTGS
TGVGKVLMQQ-A--ASTLKKCSFELGGNAPFIVFDDV-DLDKAIEGVLISKFRSSGQTCI
CANRIFVHEDVYDEFAKRLLAKLKETVTLGYGL-DKGVTHGPVINTKSLEKVQQHIKNAT
DKGAKLLYGGEARPDIGDYYHDLTVLGDVTKEMEIFNDETFGPVCPLVKFKTDEEVLELA
NDTEVGLSGYFYTNDVSRVFRIGEGLEVGMIGINTGAISEAALPFGGIKESGFGREGSKY
GIEDYTIIKSMVIGGVN-------
>XP_024711492_Candida_pseudohaemulonis
--------------------------------MALI-RRF------------SSMIQDTL
KNKNL-----FRTQG------------------------------YINGQWVL-LDS--T
IDVY--------------DPGLV---------PKPEAKIAQVSSFATSDYEKAIEAAHES
FK--SFRKTSGRERAGLLAKMHKLMMDNQDDLAKLIVVENGKPYADAFGEVAYAASFFQW
FSEEAAHVTGDIIPLANASN-RILSIRQPIGVCGIITPWNFPAAMITRKLAAAACVGCTT
VIKPASETPLTALALAHLLEEAGFPKGVVNVLTS--KSSSAAGKAICEHPLVKKVTFTGS
TGVGKVLMQQ-A--ASTLKKCSFELGGNAPFIVFDDV-DLDKAIQGVLASKFRSSGQTCI
CANRVFVHENIYDEFAKRLIAKLKEVVTLGYGL-DKGVTHGPVINPKSLEKVQEHIKNAT
DHGAKLLHGGEVRPDLGDYYHELTVLGDVTKEMEIFNDETFGPVCPLIKFKTDEEVLELA
NDTEVGLSGYFYTNDVSRVFRIGEGLEVGMIGVNTGAISEAALPFGGIKESGFGREGSKY
GIEDYTIVKSMVVGGI--------
>XP_025335906_Candida_duobushaemulonis
--------------------------------MASI-RRF------------SSMIQNTL
KNKTL-----FRTQG------------------------------YINGQWVS-SDS--T
IDVY--------------DPGLV---------PKPEAKIAQVSSFATSDYEKAIEAAHES
FK--SFRKTSGRERAGLLAKMHKLMMDNQDDLAKLIVVENGKPYADAFGEVAYAASFFQW
FSEEAAHVTGDIIPSANASN-RILSIRQPIGVCGIITPWNFPAAMITRKLAAAACVGCTT
VIKPASETPLTALALAHLSEEAGFPKGVVNVLTS--KSSSAAGKAICEHPLVKKVTFTGS
TGVGKVLMQQ-A--ASTLKKCSFELGGNAPFIVFDDV-DLDKAIQGVLASKFRSSGQTCI
CANRIFVHENIYDEFAKRLVAKLKEVVTLGYGL-DKGVTHGPVINPKSLEKVQEHIKNAT
DHGAKLLHGGEVRPDLGEYYHELTVLGDVTKEMEIFNDETFGPVCPLIKFKTDEEVLELA
NDTEVGLSGYFYTNDVSRVFRIGEGLEVGMIGVNTGAISEAALPFGGIKESGFGREGSKY
GIEDYTIVKSMVVGGI--------
>XP_028888841_Candida_auris
------------------------------------------------------MIQDTL
KNKNL-----FRTQG------------------------------YINGQWVS-SDS--T
LDVY--------------DPGLV---------PKPEAKIASVSSFATSDYDKAIEHAHEA
FK--SFRKTSGRERASLLSKMHKLMMDNQDDLAKLIVMENGKPYADAFGEVAYAASFFQW
FSEEAAHVTGDIIPSANSSN-RILSIRQPIGVCGIITPWNFPAAMITRKLAAAACVGCTT
VIKPASETPLTALALAQLSEEAGFPKGVVNVLTS--KSSSQAGKTICEHPLVKKVTFTGS
TGVGKVLMQQ-A--ASTLKKCSFELGGNAPFIVFDDV-DIDKAIQGVLVSKFRSSGQTCI
CANRIFVHEAIYDEFAKRLVSKLKETVTLGYGL-DKGVTHGPVINTKSLEKVQQHIKNAT
DHGAKILHGGEVRPELGDYYHELTVLGDVTKEMEIFNDETFGPVCPLIKFKTDEEVLEMA
NDTEVGLSGYFFTNDVNRVFRIGEGLEVGMIGINTGAISEAALPFGGIKESGFGREGSKY
GIEDYTIIKSMVIGGVN-------
>NP_009560_Saccharomyces_cerevisiae
----------------------------------------------MT-LSKYSK--PTL
NDPNL-----FRESG------------------------------YIDGKWV--KGTDEV
FEVV--------------DPASG-------------EIIARVPEQPVSVVEEAIDVAYET
FK--TYKNTTPRERAKWLRNMYNLMLENLDDLATIITLENGKALGEAKGEIKYAASYFEW
YAEEAPRLYGATIQPLNPHN-RVFTIRQPVGVCGIICPWNFPSAMITRKAAAALAVGCTV
VIKPDSQTPLSALAMAYLAEKAGFPKGSFNVILSH-ANTPKLGKTLCESPKVKKVTFTGS
TNVGKILMKQ-S--SSTLKKLSFELGGNAPFIVFEDA-DLDQALEQAMACKFRGLGQTCV
CANRLYVHSSIIDKFAKLLAERVK-KFVIGHGL-DPKTTHGCVINSSAIEKVERHKQDAI
DKGAKVVLEGGRLTELGPNFYAPVILSHVPSTAIVSKEETFGPLCPIFSFDTMEEVVGYA
NDTEFGLAAYVFSKNVNTLYTVSEALETGMVSCNTGVFSDCSIPFGGVKESGFGREGSLY
GIEDYTVLKTITIGNLPNSI----
>XP_018223565_Saccharomyces_eubayanus
----------------------------------------------MS-LSKYSK--PTL
NDPNL-----FRESA------------------------------YVNGEWI--KGTDEF
FEVV--------------DPASG-------------EIIARVPEQPVSVVEKAIDVAYSA
FK--TYKNTSPRERSKWLRKLYNLMLDNLDDLATIITLENGKALEEAKGEVKYAASYFEW
YAEEAPRLYGTTIQPLNPNN-RVFTIRQPVGVCGIICPWNFPSAMITRKAAAALAVGCTV
VIKPDSQTPLSALAMAYLAEKAGFPKGSFNVILSH-ANTPKLGMTLCESPKVKKVTFTGS
TNVGKILMKQ-S--SSTLKKLSFELGGNAPFIVFKDA-DLDRAVEQAIVCKFRGLGQTCV
CANRLYVHSSIIDRFAKSLADGVK-KFVLGHGL-DPKTTHGCVINSDAIEKVERHKQDAI
SKGAKVVLEGGRLPDLGPNFYAPVILSHVPPTAIVAKEETFGPLCPIFSFDTMKEVVGYA
NDTEFGLAAYVFSKNVDTLYTVSEALETGMVSCNTGVFXDCSLPFGGIKESGFGREGSLH
GVDDYTVLKTVTIGKLPDSI----
>XP_033764603_Saccharomyces_paradoxus
----------------------------------------------MS-LSKFSK--PVL
NDPNL-----FRESG------------------------------YIDGKWV--KGTDEI
FEVV--------------DPASG-------------EIIARVPEQPVSVVEEAIDVAYET
FK--TYKNTTPRERAKWLRNMYNLMLENLDDLATIITLENGKALGEAKGEIKYAASYFEW
YAEEAPRLYGATIQPLNPSN-RVFTIRQPVGVCGIICPWNFPSAMITRKAAAALAVGCTV
VIKPDSQTPLSALAMAYLAEKAGFPKGSFNVILSH-ANTPKLGKTLCESPKVKKVTFTGS
TNVGKILMKQ-S--SSTLKKLSFELGGNAPFIVFEDA-DLDQALEQAMACKFRGLGQTCV
CANRLYVHSSIIDKFAKLLAERVN-KFVIGHGL-DPKTTHGCVINSSAIEKVERHKQDAI
EKGARVVLEGGRLPELGPNFYAPVILSHVPSTAMVSKEETFGPLCPIFSFDTMEEVVGYA
NDTEFGLAAYVFSKNVNTLYTVSEALETGMVSCNTGVFSDCSIPFGGVKESGFGREGSLY
GIEDYTVLKTITIGNLPSSI----
>XP_003676575_Naumovozyma_castellii
-------------------------------------------------MP-FPK--PEF
QNNNL-----LRNGS------------------------------LINGNWI--SAAKET
FDVT--------------DPASG-------------SKIATLPEQTSSDVEQAIDAAAKA
FK--TYKNTTPRQRAQWLRNMFNLMMENLEDLAKLISWENGKALSESRGEIKYAASFFEW
YAEEAPRIYGTTIQTATASN-RVFTLRQPVGVCGIICPWNFPSAMITRKVAAALTAGCTV
IVKPDSQTPLSGLALGYLLEEAGFPEGVCNVILSH-KNTPACGLTLCESPVVKKISFTGS
TSVGKILMKQ-S--ASTLKKLSFELGGNAPVIVFEDA-DLEVAVEQTIASKFRGLGQTCV
CSNRIYVHSSIIDKFAELVAAKVR-KFTIGPGL-SDGVTHGCIINGKAIEKVESHVNDAI
TKGAQIIEKGGLIPSLGPNFYAPVVLSHVTKDALVAKEETFGPLCPIFSFDTLEEVIGYA
NDTEFGLAAYIFSKDIDTVYTAAEALEAGMVSCNTGIFSDCAMPFGGVKESGFGREGSLH
GIEDYTVLKSVTIGGLPERL----
>XP_003671182_Naumovozyma_dairenensis
----------------------------------------------MS-TRKFPV--PTF
KNKDL-----ISKSP------------------------------LVDGEWLDPNNAKEY
FEVT--------------DPASN-------------EIIAKMPEQTSANVEKAIDAAYRA
FQ--TYRKTSPQERSKWLLNLYNLMIENKEDLAKLISWENGKSLEESRSEVQYAASYFQW
FSQEATRVYGTTIQPSNPTS-RVFTIRQPVGVCGIICPWNFPSAMITRKMAAALAVGCTV
VIKPDSQTPLSALALGKLQEQAGFPKGVVNIILSH-KNTPECGKTLCQSYRVKKVSFTGS
TQVGKILMDQ-S--SSTLKKLSFELGGNAPVIIFDDC-DLDAAVNQTIASKFRGLGQTCV
CSNRIYVHSSIIDKFADLLAEKVK-KFVIGPGL-EDGVTHGCIINGKAIEKIEYHANDAI
KKGAKIVLKGGPLKDIGPNFYAPIILSHVPNNAVVSKEETFGPLCPIFKFDTLEEVVGYA
NDTELGLASYVFSKNVDTIYTVVEALEAGMVSCNTGIFSDAAIPFGGIKESGFGREGSLH
GIEDYTVLKTITIGGLPPML----
>XP_003956202_Kazachstania_africana
----------------------------------------------MG-QPQFPN--PKF
ANQDL-----IKNGA------------------------------LINGEWI--NDAKEY
FDVT--------------NPASG-------------EVIATLPELSLSQVDYSIEMAHDA
FK--SYKNTLPRQRAVWLRNLYNLMIENEEDLAKIITWENGKTLAEARGEIKYAASYFQW
FAEEAPRIYGNTIQTSTPTN-RVFTIRQPVGVCGIICPWNFPSAMIARKAAAALAAGCTV
VIKPDSSTPLSALALGTLIEKAGFAKGVVNIILSH-KNTPELGNRLCESSKVKKVSFTGS
TRVGKILMKQ-S--ATTLKKLSLELGGNAPVIVFEDA-DLEQAAEQVIASKFRSLGQTCV
CINRVYVHSNIIRDFTKLLSSKVS-KFKIGYGF-DENATLGCLINENAVKKVEAHKKDAI
DKGAKVVVPGGLLPELGPNFYAPVILSHVTQDALVAKEETFGPLCPIFSFDTMEEVVGYA
NDTEFGLAAYVFSKNVDTIYTISEALETGMVSCNTGIFSDAAMPFGGVKESGFGREGSLH
GIEDYTVLKAITIGGLPPRL----
>XP_022466435_Kazachstania_naganishii
----------------------------------------------MSPAQNFPK--PTF
DNPEL-----IRDGC------------------------------YINGIWD--NKSKDY
YEVN--------------DPASG-------------EVIARLPDQDPSIVDTAVDAAYDA
FK--SYKNTNPRQRSQWLLNMYNLMIANKEDLAKIISWENGKALADSRGEVSYSASYFQW
YSEEAPRIYGATIQPSNPTN-RVITERQPVGVCGIICPWNFPSAMITRKAAAALAAGCTV
VIKPDHSTPLSALALAYLSEKAGFPKGCVNVVLGS-KNTPKIGLKLCESKKVKKVTFTGS
TSVGKILMKQ-S--SSTLKKLSLELGGNAPFIVFEDA-DLEESVAQVISCKFRGLGQTCV
CANRIYVHSKIIDKFSSLLAEKVK-QFTIGPGL-DEKSTHGCLINTKSVEKVQQHKMDAV
DKGAKVIIEGGPIPDLGENFYAPCILSHVPNDAIVAKEETFGPLCPIFKFDTTEEVVQYA
NDTEFGLAAYVFSKNVDTLFTVAEALETGMVSCNTGLFSDASVPFGGVKESGFGREGSLY
GIEDYTIVKTINFGSLPKRL----
>XP_445358_Candida_glabrata
-----------------------------------------------------MK--PEL
KNPDL-----IKGLG------------------------------YINGEWV--KDSNEF
FEVD--------------DPSTG-------------EIIAKLPEHDIAVVDRAVDAAYDA
FQ--KYKNTLPRQRATWLRNLFNLMTENAEDLAKIITWENGKSLPDSRAEIKYAASYYEW
YAEEAPRIYGATIQPSIPNN-RVITKRQPVGVCGIICPWNFPSAMITRKVGAALAAGCTV
VVKPDSHTPLSALAMTVLVEKAGFPKGVFNVVLSQ-HNTPKLGKRLCEHPKVKKVTFTGS
TRIGKTLMEQ-A--SSTLKKCSFELGGNAPFIVFDDA-DLDLAVDQAIASKFRGMGQTCV
CTNRFYVQDTIADEFAEKLVTKVK-QFKIGDGM-KEGVTHGCLTNAKQADKVDEHKKDAI
EKGAKVLLEGGRMPDLGKNFYAPVVLKNVPQSAMVAKEETFGPLCPIFTFKTVEEVLGYA
NDTELGLASYVFTKNVNTLFTVSEALEAGMVSCNTGLFSDSSVPFGGVKESGFGREGSLY
GIDDYTTVKSIIIGNLPDSL----
>XP_004181121_Tetrapisispora_blattae
----------------------------------------------MSKFVKILKQVPKL
SNPEL-----LCFKG------------------------------YVNNQWI--DNAKDH
FTVT--------------NPATG-------------KLIGKLPEFTKQDVNDAIDVASKV
FK--EYKNTSPRERSLWLRNIYNLMIENIEDLAKIITWENGKSIKEARGEIKYAASYFEW
YSEEASRLYGTTIQTPNMAN-RVYTRREPVGVCGLICPWNFPSAMITRKAAAALSVGCTV
VVKPDSQTPFSALALAYLSEKAGFPKGAFNVILSH-NKTKDVGLTLCESSKIKKISFTGS
TNVGKILMKQ-S--SSTLKKLSMELGGNAPLIVFKDA-DLELAVKETVASKFRSLGQTCV
CVNRIYVHSSIIDKFTEMVVKEVQ-KFVIGDGF-SEETTHGCLINQQAIEKVEKHVADAV
GKGAKVSLKGGPIPELGSNFYAPYVLTNVPHNAIVGKEETFGPLCPIFSFDSIDEVIGYA
NDTQYGLASYVFSRNVNTLYKVSEELEAGMVSCNTGLFSDSAIPFGGIKESGYGREGSLH
GIEDYTVIKTITMGNIN-------
>XP_003688233_Tetrapisispora_phaffii
---------------------------------------------MYSRSVSAAAVASAA
AGKKF-----MVTNNALQFRLFSHLPLSVPIKLPNGLEYEQPTGLFINNKFVP-SQQHKT
FEVI--------------NPSTE-------------DEICHIYEGREDDVDIAVDAASKA
FENGSWSTIDPFKRGEALHKLARFIEEDKELIASIESLDNGKSLQNARGDVQLVINYLKS
ASGIADKIDGKLINSGSGY--FNYTKREPLGVCGQIIPWNFPLLMWAWKIAPALVTGNTV
VMKTAEATPLSALYVSQYIPKAGIPPGVFNIVSGF---GKIVGEAITTHPNIKKVAFTGS
TATGKHIYQS-A--ASSLKKVTLELGGKSPNIVFADA-NLKSAVQNIMTGIYYNSGEVCC
AGSRVYVQDTIYDQLIEEIRIAAE-GIKVGDPF-NEGTFQGAQTSQMQLSKILDYVDIGK
KEGATLVTGGERIGNKG-YFIKPTIFADVKEDMRIVKEEIFGPFVTISKFSTIDEVIKFG
NDSEYGLAAGIHTTNINTAIKVADRLKAGTVWINTYNDFHPCVPFGGFNASGIGREMSMD
ALDNYLQSKGVRCKIEE-------
>XP_001645935_Vanderwaltozyma_polyspora
----------------------------------------------MT-TVKFPR--PIL
KNSKL-----LRSSA------------------------------YVNGKWL--NSSSNT
FKLN--------------DPASG-------------EVIEELPEQSISELDDAIDVAYET
FK--TYKYTTPRQRATWLRNMFNAMNNNADDLANIISWENGKAYSEALGEIKYAASYFEW
FAEEAPRMYGTTIQPSNPSN-KAFTMRQPIGVCGLICPWNFPSAMITRKVAPALAAGCTV
VVKPDSQTPLSALALAQLIEESGFPPGVFNVVLSS-KNTPEFGARLCESRKVKKVSFTGS
TRVGKLLMKQ-S--SSTLKKLSLELGGNAPFIVFEDA-DLELAVEQAVASKFRGLGQTCV
CANRLYVHSSIIDKFAEMLASKVE-NFVIGPGL-DKSSTHGCLINADAVTKVETYTKDAI
AKGAKVVVKGGPITKLGPTFYAPCILSHVPQNARVSKEEIFGPLCPIFSFDTLDEVVGYA
NDTVFGLASYVFSKNINNLMAVSEALENGMVSCNTGLFSDAAIPFGGVDESGFGREGSLH
GIEEYTFIKTVILGNLPTK-----
>XP_003681218_Torulaspora_delbrueckii
----------------------------------------------MC-A----K--PVL
KNKEL-----LRDAA------------------------------YVNGQWV--NESKEY
FEVT--------------DPATG-------------EVIAKLPEQPVSAVEEAIDVAYES
FK--TFKNTSSRQRATWLRNIYDLIMENQDDLAKILTWENGKALAEAQGEVKYGASYFQW
FAEEAVRSYGVTIQPTVPSN-RAFTIRQPVGVCGMICPWNFPNAMITRKVAPALAAGCTV
VLKPDSQTPLSALALAYLIEKAGVPKGVFNLVLSH-AKTPEFGLKLCESPKVKKITFTGS
TNVGKILMKQ-S--ASTMKKLSFELGGNAPFIVFNDA-DLDQAVEQAIACKFRGLGQTCV
CANRLYVQSGIIDKFSEKLAAKVN-NFVIGHGL-DEGTTHGCLISPKAFQKVEDHAQDAI
KKGAKTVVQGGPLPEKGEAFYSPVVLSHVPQSAKVAKEETFGPLCPIFSFETLKEVVGYA
NDTNVGLAAYVFSKNIDTIYTISEALEAGMVSCNTGLFTDASIPFGGVKESGFGREGSLY
GIEDYTFIKTVTIGNLPDKI----
>XP_037143615_Zygotorulaspora_mrakii
----------------------------------------------MS-SVKGIR--PTL
RSEEL-----LKKGA------------------------------YIAGKWI--TESKEY
FEVT--------------DPATN-------------AVITKLPDQPVQAVDEAIDAAFES
YK--EFKNTTPRQRAGWLRNMYNLMIENTNDLAKILTWENGKALTEAIGEIKYAASYFEW
YAEEACRAYGVTIQPANPSN-RAFTLRQPVGVCGLICPWNFPSAMITRKAAAALAAGCTV
IVKPDSQTPLSALALAHLIEKAGFPKGSFNVVLSH-TRTPEFGLRLCESPKVKKISFTGS
TNVGKILMKQ-S--ASTMKKLSFELGGNAPFIIFEDA-DLELAVDQAVASKFRGLGQTCV
CANRLYVHASIIDKFSDLLAAKVR-KFVMGHGL-DEKTTHGCLINQNAIKKVEDHVQDAV
KKGAKVVLEGGPLSNLGPSFYSPYILSHVPENAKVSHEETFGPLCPIFSFKNMEEVVGYA
NDTEVGLAAYVFSKDVNTLYTVSEALETGMVSCNTGLFTDCSIPFGGIGESGFGREGSLY
GIEDYTVVKTVTMGNLPKRL----
>XP_002498383_Zygosaccharomyces_rouxii
---------------------------------MIRYSSLLTRRTTNAIRVSQRYYSQSF
DDPDL-----FRTRA------------------------------LINGKWIK-KPD--S
FPVR--------------NPSTQ-------------EIVAKVSDCQLSDYEDAIVGAKAA
FD--EFRHTSPQERSDMLENLGNLLIENKQDLARLITLENGKPFADALGEVLYSASYFRW
FSQEAVRMYGTVIP-GPSGNKQMFSIRQPLGVVGIMTPWNFPSAMLARKVAPALATGNTC
VVKPASETPLSALVIGWLCQQAGFPPSTCSILPT--SKTPEVGKLLCGHDLVKKVTFTGS
TRVGRLLMAQCAQDSKIIKKVSMELGGNAPFIIFNDA-DLDKALNGIIGCKFRQSGQTCV
CANRIFVHKDVYDEFATRLVKRMISTFNLGDGF-NEKVTHGPLISAAAVEKVSQLVEDAK
QKGAEVLAGGKKAEALGPYFYRPTVLSGVNESMDIFHTEVFGPVASLVKFEDTEEVIRMA
NNTDVGLAGYFYTQDINRAQEIALRMETGMVGINTGAISDAALPFGGIKNSGLGREGSLH
GLEDYTELKSIVLQA---------
>XP_003646882_Eremothecium_cymbalariae
-------------------MFYFSLSRVSLVRTPGSLLVRCQQQFKRKFAMQSLNLKPEF
KDESL-----LRKGS------------------------------YVNGKWI--TEGEDY
FEVT--------------DPANG-------------ALISKLPNHDVGVVQEAIKAANST
FK--TYKNMPPKDRAQCLRRMYSLMMENIDDLSALITWENGKPLNDAINEVRYAASFFDW
FADEALRMYGTTIQPANPTS-RAFTIRQPVGVCGIVCPWNFPAAMISRKASAALAAGCTV
VLKPDPQTPLSALALAHLIEKAGFPAGAFNIVVTQ-KHTAEVGLALCESPLVKKISFTGS
TAVGKILMKQ-S--ASTMKKLSFELGGNAPLIVFDDA-DVDYAIEQVIACKFISLGQTCV
CANRLYVQRAVVEEFSEKLAKRVR-GFKIGHGL-HKDTTHTCLINTNAVAKVERHAQDAI
SKGAEIVVAGGRLPEIGENFYAPTILKNVRPDSQVAHEETFGPLCAIIPFDTMEEVVGYA
NDTPFGLAAYVFSNNINTLYTAMESLDAGMISCNTGIFRDAAVPFGGVKESGFGREGSLH
GIDDYTVLKTVILGGLPERL----
>NP_984867_Eremothecium_gossypii
--------------------------------------------------MGFQSFKPTF
RNEDL-----VRRGA------------------------------YINGEWI--TSAKES
FNVT--------------DPATD-------------QVIAELPDFDSGEAEAALKAAHAS
FQ--SYKKTSPTQRSEWLRNLYDLIMENAEDLAAIVTWENGKSLREALVEIRYGATFFKW
FSEEALRLYGTTIQPSNPGN-RAFTIRQPVGVCALICPWNFPNAMISRKAAPALAAGCTV
IIKPDPQTPLSSLALAHLAEKAGFPPGVINVVPTS-KYTKDIGVLLCESSLVRKVSFTGS
TAVGKILMQQ-A--ASTVKKVSFELGGNAPVIIMGDA-DMEKTVEEVLATKFRGMGQTCI
CANRLYVHRSIIDDFSSRLVKKVE-GLKLGNGF-QEGVTHGSLINNAAIEKVERHAKDAI
ERGAKVLLPGGRAPELGPHFYSPTVLSDVKPDSVLTREETFGPLCAMIPFDTVEEVVGYA
NDTQYGLASYVFSENIKTVYSIAEALDFGMVACNTGLFSDSMVPFGGIKESGFGIEGSLH
GINDYTVLKTVTIGNVPTL-----
>XP_455651_Kluyveromyces_lactis
-----------------------------------MFRNSNTLRTLNLLRKMSSKIENDY
----L-----IQTKA------------------------------FINGKWTE-TDD--K
FAVT--------------NPSTG-------------DTIREVTNCGVSDFNKAIEIAHDA
FG--TFRQTNVRERAQILDNIYNLMLENKQDLAKILTLENGKPYKDSLGEIVYSAMFFKW
FAEEAPRIYGDIIPSAVSSDQKIFTIRQPLGVIGILTPWNFPSAMIARKLAPVIATGNTC
VIKPAHETPLSALALGVIAEKAGLPAGVCNILPT--NHTSEIGEYVCEHELVKKITFTGS
TKIGQLLMGQSSK-GKNIKKFSMELGGNAPYIVFKDA-DLDRALDGIIGCKFRQSGQTCI
CANRIFVHEDLYDEFSKRLVDKIDKTFKLGDGF-QDGVTHGPLIHDKSIDKVASLVQDAK
TKGADVLIGGSRASSLGPLFYQPTVLGNVTESMDIFYEEIFGPVAPLIKFKDVDEVIKRA
NDTDVGLAGYFYSQNISTIFDAAEKLNVGMVGVNTGEISEPAVPFGGVKNSGLGKEGSKY
GIDDYTELKAIIVAP---------
>XP_022675278_Kluyveromyces_marxianus
---------------------------------------------------MSHLIESDF
----L-----LQTKA------------------------------FINGKWVD-TGD--S
FDVS--------------NPATG-------------DVIQKVSNCGVGHYNEAVKGAHEA
FA--KFKQTNVRERAQILENIYDLMQEHKQDLAKIITIENGKPLKDALGEVEYSSMYFKW
FAEEAPRVYGDVISSGVPGKQKIFTIRQPLGVVGILTPWNFPSAMIARKLAPAIATGNTS
VIKPAHETPFSALALGALAERAGLPAGVCSVLPT--NHTHEVGEYLCEHELVKKITFTGS
TKVGQLLMGQSSK-GKNIKKFSMELGGNAPFIVFEDA-DIDRALEGIIGCKFRQSGQTCI
CANRIFIHESIYDEFSKKLVERIESTFKLGDGL-QDDVTHGPLIHQGSIDKVSALVQDAK
TKGADVLTGGSRASTLGPLFYQPTVLGNVTESMNIFHEEIFGPVASLIKFKDIDEVISRA
NNTDVGLAGYFYSKDIATIFDVAEKLNVGMVGVNTGAISEPSLPFGGVKNSGLGKEGSKY
GIEDYTELKAIVVAP---------
>XP_022630456_Lachancea_lanzarotensis
--------------------------------------------------MTSYR--PTF
NNSEL-----LRDAA------------------------------YVNGQWV--KKTDKF
FEVT--------------DPANG-------------ETIAKLPEQDVAIVDEAIDAAYEA
FK--TFKNTSGRQRATWLRNLYNLMIENMEDLGKLLSWENGKPLAEGIGEVKYAASFFEW
FAEEAPRIYGTAINPGITSN-RAFTRREPVGVCGIITPWNFPSAMITRKAAAAIAAGCTV
VLKPDSQTPLSALALAYLAEKAGIPAGVFNIVLTH-KDTPAFGLKLCESPKVKKVSFTGS
TNVGKILMKQ-S--ASTLKKLSFELGGNAPLIIFDDA-DLDKAVEQAIASKFRGLGQTCV
CANRLYAHESVIDEFSSRLASHVN-KFVIGHGL-KDGVTHGPMINPKAIEKVEAHVKDAV
EKGAKVVVEGGRRPDLGPAFYAPTVLTRVPQNADVSSQETFGPLCAIIPFSTTEEVVKYA
NDSDVGLAAYVFTQNVDTVFTVSEALETGMVSVNTGVFSDCTVPFGGVKESGFGREGSLH
GLEDYTVIKTTVIGGLPNRL----
>XP_002555735_Lachancea_thermotolerans
-------------------------------------------------MVESVQ--PKF
ARQEL-----VKDAA------------------------------YINGKWV--KESDAT
FEVT--------------DPASG-------------EVIATLPDQDVSAVDEAIDAAYEA
FG--SFKKTTGRQRAVWLRKMYELMTEHAEDLGKLLSWENGKSLAEGVGEIKYAASFYEW
YAEEAPRVNGTTINSAVPGN-RVFTQRQPVGVCGIICPWNFPSAMITRKAGAALAAGCTV
VLKPDSQTPLSALALAHVAEKAGVPPGVFNVVLSH-THTPEFGLRLCESPKVKKVSFTGS
TAVGKILMKQ-S--ASTLKKLSFELGGNAPLIVFEDA-DLDKAVNEAIACKFRGLGQTCV
CANRLYVQKSIIDKFTAMFSEKVN-KFVIGHGL-KEGVTHGCLINPDAIKKVEAHAKDAI
DKGAKVVVKGGRLPELGPSFYSPTVLTNVPQDADVTKQETFGPLCAIVPFETAEEVVKWA
NDTNVGLAAYLFSKNVDTIYTVSEALETGMVSCNTGVFSECAVPFGGVKESGFGREGSLH
GVEDYTVIKSTVIGGLPERL----
>XP_020052698_Aspergillus_aculeatus
-------------MERFVRPVSKQLLRSSRPRYPFRLPPPVYAKRLYSNMG--HTV-PPL
KDRSL-----FIEKA------------------------------YVNGEWVG-AESGET
FEVH--------------DPASG-------------LLIGTCPEFSSADTEKAILAAKEA
FP--GFRKTLARERARMLRRWYQLMVDNADDLATLITWENGKPFADAKGEVNYAAGFFEW
FSEEAPRIYGDTIPSSIAGN-RVITLKQPVGVCGFITPWNFPAAMITRKIGPALAAGCTV
VAKTPGETPFTANALAELAHRAGIPKGVVNIVTAS-KNTPEVGEVITTHPEVRKVSFTGS
TNVGKLLMKQ-A--SSTIKKVSWELGGNAPFIVFDDVEDLDAAVAGAIASKFRSSGQTCV
CANRIYVQRGVYDEFAKRFAEKVK-GFKLGAGF-EEGITHGPVIHDRAVQKVDEHVRDAV
SKGAKVLAGGQKASHLGPNFYDPTVLSEMSKEMLLASEETFGPVAGLFPFETEKEVVDLA
NQAEVGLAGYFFSGNVKRIFRVAEALEVGMVGVNTGLISDVASPFGGVKQSGFGREGSKY
GIEEFLVVKSVTFGGMGEPLQS--
>XP_001271710_Aspergillus_clavatus
-------------MEGIIRPVARQLLR-SRARYPFAIPT-LQSKRLYS-KT--HYV-PRL
NDQSL-----FIEKA------------------------------YVNGQWVD-AESGKT
FEVH--------------DPASG-------------KLIGTCPEFDVLDTEKAIEAASAA
FP--KFRTTLARERARMLRRWYQLMMDNAEDLATLITWENGKPLADAKGEVNYAASFFEW
FSEEAPRIYGDTIPSSVPGN-RVITLKQPVGVCGLLTPWNFPAAMITRKIGPALAAGCTV
VCKTPSETPFTANALAELAHRAGIPKGVVNIVTAS-KNTPEVGEVITTHPEVRKVSFTGS
TNVGRLLMKQ-A--SSTIKKVSWELGGNAPFIVFDDVEDLDAAVTGAIASKFRSSGQTCV
CANRIYVQRGVYDEFTKRFAAKIK-DFKLGAGF-EDGVTHGPVIHERAIDKVDQHVKDAQ
SKGAKVLAGGKRVPELGPNFYELTVLAEMNKDMLIASEETFGPVAGLFPFETEQEVVELA
NKAEVGLAGYFFSGNVKRIFRVAEALEVGMVGVNTGLISDVASPFGGVKQSGFGREGSKY
GIEEFLTIKSVTFGGMGEPLQS--
>XP_001267205_Aspergillus_fischeri
-------------MERIIRPVSRQLLR-SRARYPFAVPT-LHAKRLYS-KS--HVV-PPL
KDQSL-----FIEKA------------------------------YVNGQWVD-AESGKT
FEVH--------------DPASG-------------KLIGTCPEFDALDTEKAIEAASAA
FP--KFRTTLARERARMLRRWYQLMMDNAEDLAALITWENGKPLADAKGEVNYAASFFEW
FSEEAPRIYGDTIPASVPGN-RVMTLKQPVGVCGLITPWNFPAAMITRKIGPALAAGCTV
VCKTPGETPFTANALAELAHRAGIPKGVVNIVTSL-KNTPEVGEVITTHPEVRKVSFTGS
TNVGRLLMKQ-A--SSTIKKVSWELGGNAPFIVFDDVDDLDAAVAGAIASKFRSSGQTCV
CANRIFVQRGVYDEFVKRFAAKVK-DFKLGAGF-EDGVTHGPLIHERATEKVDQHVKDAQ
AKGAKLVAGGQRVPELGPNFYELTVLADMSKDMLMASEETFGPVAGIFPFETEKEVVELA
NRAEVGLAGYFFSGNVKRIFRVAEALEVGMVGVNTGLISDVASPFGGVKQSGFGREGSKY
GIDEFLTIKSVTFGGMGEPLQS--
>XP_041144510_Aspergillus_flavus
-------------MDRLLRSVSRQLLR-SRPRYPFTIPPPVYAKRLYS-MG--HTV-PPL
KDQSL-----FIEKA------------------------------YVNGEWVG-AQSGET
FEVH--------------DPASG-------------KLIGTCPEFNAADTEKAIQAATEA
FP--KFRTTLARERARMLRRWYQLMIDNAEDLATLITWENGKPLADAKGEVNYAAAFFEW
FSEEAPRIYGDTIPSSVAGN-RVMTLKQPVGVCSLITPWNFPAAMITRKAGPALAAGCTV
VVKTPGETPFTANALAELAHRAGIPKGVFNIVTSL-KNTPEVGEALTTHPEVRKVSFTGS
TNVGKLLMKQ-S--SSTVKKVSWELGGNAPFIVFDDVEDLDAAVAGAVASKFRSSGQTCV
CANRIYVQRGIYDEFVKRFVEKVK-GFKVGAGF-EEGVTHGPVIHGRAIEKIDEHVRDAE
SKGAKVAVGGRKLSDLGPNFYDMTVLTDMNKDMLVASEETFGPVAGLFPFETEKEVVDLA
NRAEVGLAGYFFSGNVKRIFRVAEALEVGMVGVNTGLISDVASPFGGVKQSGFGREGSKY
GIDEFLTIKSVTFGGMGEPLQS--
>XP_752009_Aspergillus_fumigatus
-------------MERIIRPVSRQLLR-SRARYPFAVPT-LHAKRLYS-KS--HVV-PPL
KDPSL-----FIEKA------------------------------YVNGQWVD-AESGKT
FEVH--------------DPASG-------------KLIGTCPEFDALDTEKAIEAASAA
FP--KFRTTLARERARMLRRWYQLMMDNSEDLATLITWENGKPLADAKGEVNYAASFFEW
FSEEAPRIYGDTIPASVPGN-RVMTLKQPVGVCGLITPWNFPAAMITRKVGPALAAGCTV
VCKTPGETPFTANAIAELAHRAGIPKGVVNMVTSL-KNTPEVGEVITTHPEVRKVSFTGS
TNVGRLLMKQ-A--SSTIKKVSWELGGNAPFIVFDDVDDLDAAVAGAIASKFRSSGQTCV
CANRIYVQRGVYDEFVKRFAAKVK-NFKLGSGF-GDGVTHGPLIHERATEKVDQHVKDAQ
AKGAKLVAGGQKVPELGPNFYELTVLAEMSKDMLMASEETFGPVAGIFPFETEKEVVELA
NRAEVGLAGYFFSGNVKRIFRVAEALEVGMVGVNTGLISDVATPFGGVKQSGFGREGSKY
GIDEFLTIKSVTFGGMGEPLQS--
>XP_661433_Aspergillus_nidulans
------------------------------------MPSHTYPQRLYT-TG--YTV-PPL
KDKSL-----FIQKA------------------------------FVNGEWVD-AESGKT
FEVHAHIDANGWYLDVLTDPATG-------------KLIGTCPEFSASDTEKAIQAASAA
FP--KFRATLARERARMLRRWYQLMVDNAEDLATLITWENGKPLADAKGEVNYAASFFEW
FSEEAPRTYGDTIPASVPGN-RVITVKQPVGVCGLITPWNFPAAMITRKIGPALAAGCTV
VTKSPGETPFTANALAELANRAGIPKGVVNIVTAM-KNTPEVGEMITTHPDIRKVSFTGS
TNVGRLLMKQ-S--SSTIKKVSWELGGNAPFIVFDDVEDLDAAVTGAIASKFRSSGQTCV
CANRIYVQKGIYDEFVQKFVEKVR-NFKVGAGF-EDGVTHGPVIHDRAVDKVDQHVQDAI
SKGAKLIAGGQRRSDLGPNFYDLTVLANMTKDMKIASEETFGPVAGLFPFETEKEVVELA
NKAEVGLAGYFFSGNIKRIFRVAEALEVGMVGVNTGLISDVASPFGGVKQSGFGREGSKY
GIEEFMTIKSVTFGGMGEPLQS--
>XP_001401629_Aspergillus_niger
-------------MERFIRPVSRQLLR-PRLRYPFAIPAPIHTKRLVSTMG--YTV-PPL
KDQSL-----FIQKA------------------------------YVNGEWVD-AQSGQT
FEVH--------------DPASG-------------KLIGTCPEFSAADTEKAIQAAKEA
FP--KFRTTLSRERARMLRRWYQLMIDNADDLATLITWENGKPLTDAKGEVNYAASFFEW
FSEEAPRIYGDTIPSSVPGN-RVMTLKQPVGVCGLITPWNFPAAMITRKIGPALAAGCTV
VAKTPGETPFTANALAELAHRAGIPKGVVNIVTAS-QNTPEVGETITTHPEVRKVSFTGS
TNVGKLLMKQ-S--SSTIKKVSWELGGNAPFIVFDDVEDLDAAVAGAVASKFRSSGQTCV
CANRIYVQRGIYDEFAKRFAEKVK-GFKLGAGF-EEGVTHGPVIHDRAVNKVDEHVRDAV
SKGAQVLTGGQKAAHLGPNFYDLTVLTEMNKDMLVASEETFGPVAGLFPFETEQEVVDLA
NKAEVGLAGYFFSSNVKRIFRVAEALEVGMVGVNTGLISDVASPFGGVKQSGFGREGSKY
GIDEFLVVKSVTFGGI-EPLQ---
>XP_015411671_Aspergillus_nomiae
-------------MDRLLRPVSRQLLR-SRARYPFTIPPPVYAKRLYS-MG--HTV-PQL
KDQSL-----FIEKA------------------------------YVNGEWVG-AQSGQT
FEVH--------------DPATG-------------KLIGTCPEFNAADTEKAIQAASEA
FP--KFRTTLARERARMLRRWYQLMIDNAEDLATLITWENGKPLADAKGEVNYAAGFFEW
FSEEAPRIYGDTIPSSVAGN-RVMTLKQPVGVCSLITPWNFPAAMITRKAGPALAAGCTV
VVKTPGETPFTANALAELAHRAGIPKGVFNIVTSL-KNTPEVGEALTTHPEVRKVSFTGS
TNVGRLLMKQ-S--SSTIKKVSWELGGNAPFIVFDDVEDLDAAVAGAIASKFRSSGQTCV
CANRIYVQRGVYDEFVKRFVEKVK-GFKIGAGF-EEGVTHGPVIHGRAIEKVDEHVRDAE
SKGAKVAVGGNKLPELGPNFYDMTVLTEMNKDMLLASEETFGPVAGLFPFETEKEVVDLA
NSAEVGLAGYFFSGNVKRIFRVAEALEVGMVGVNTGLISDVASPFGGVKQSGFGREGSKY
GIDEFLTIKSVTFGGMGGPLQS--
>XP_001821261_Aspergillus_oryzae
-------------------------------------------------MG--HTV-PPL
KDQSL-----FIEKA------------------------------YVNGEWVG-AQSGET
FEVH--------------DPASG-------------KLIGTCPEFNAADTEKAIQAATEA
FP--KFRTTLARERARMLRRWYQLMIDNAEDLATLITWENGKPLADAKGEVNYAAAFFEW
FSEEAPRIYGDTIPSSVAGN-RVMTLKQPVGVCSLITPWNFPAAMITRKAGPALAAGCTV
VVKTPGETPFTANALAELAHRAGIPKGVFNIVTSL-KNTPEVGEALTTHPEVRKVSFTGS
TNVGKLLMKQ-S--SSTVKKVSWELGGNAPFIVFDDVEDLDAAVAGAVASKFRSSGQTCV
CANRIYVQRGIYDEFVKRFVEKVK-GFKVGAGF-EEGVTHGPVIHGRAIEKIDEHVRDAE
SKGAKVAVGGRKLSDLGPNFYDMTVLTDMNKDMLVASEETFGPVAGLFPFETEKEVVDLA
NRAEVGLAGYFFSGNVKRIFRVAEALEVGMVGVNTGLISDVASPFGGVKQSGFGREGSKY
GIDEFLTIKSVTFGGMGEPLQS--
>XP_040643385_Aspergillus_ruber
-------------MERLIRPVARQLLR-PRPRYPFAVPPPVYAKRLYT-MG--HTV-PPL
KDQSL-----FIQKA------------------------------YVNGEWVE-AQSGKT
FEVH--------------DPASG-------------KLIGTCPEFDTSDTQKAIQAASEA
FS--TFRTTLGRERSRMLRRWYQLMIDNAEDLATLITWENGKPLADAKGEVNYAASFFEW
FSEEAPRTYGDTIPASVPGN-RIMTLKQPVGVCGLITPWNFPAAMITRKIGPALAAGCTV
VVKTPGETPFTANALAELAQRAGIPKGVVNIVTAS-ANTPEVGESITTHPEVRKVSFTGS
TNVGKLLMKQ-A--ASTIKKVSWELGGNAPFIVFDDVKDLDAAVAGAIASKFRSSGQTCV
CANRIYVQKGVYEEFSKRFVEKVK-GFKIGGGF-EDGITHGPVIHGRAVAKVGQHVQDAA
SKGAHVAHGGQQLSQLGPNFYDLTVLTGMTKDMLLASEETFGPVAGLFPFESEKEVVDLA
NSAEVGLAGYFFSSDLKRIFRVAEALEVGMVGVNTGLISDAASPFGGVKQSGFGREGSKY
GIDEFMVVKSVTFGGMNEPLQA--
>XP_040703693_Aspergillus_sydowii
------------------------------------MPSHIHARRLYA-TG--YTV-PPL
KDKSL-----FIQKA------------------------------FVNGEWVD-SDSGKT
FEVH--------------DPATG-------------KLIGTCPEFNASDTEKAIQAASEA
FP--KFRTTLARERARMLRRWYQLMMDNAEDLATLITWENGKPLADAKGEVNYAAAFFEW
FSEEAPRIYGDTIPASVPGN-RVMTVKQPVGVCGLITPWNFPAAMITRKIGPALAAGCTV
VTKSPGETPFTANALAELANRAGIPKGVVNIITAM-NNTPEVGETITTHSDVRKVSFTGS
TNVGKLLMKQ-S--ASTVKKVSWELGGNAPFIVFDDVDDLDAAVAGAIASKFRSSGQTCV
CANRIYIQKGIYNEFVKRFVAKVK-DFKVGAGF-EEGITHGPVIHDRAVDKVDQHVQDAV
SKGAKLVAGGQKLSDLGPNFYDLTVLTDMSKDMKLASEETFGPVAGLFPFETEKEVVDLA
NKAEVGLAGYFFSGNVKRIFRVAEALEVGMVGANTGLISDVASPFGGVKQSGFGREGSKY
GIDEFLTIKSVTFGGMGEPLQS--
>XP_001214565_Aspergillus_terreus
-------------MDKIARPISRHLLK-SRPRYPFSIPPPIYAKRLYT-MG--HTV-PPL
KDQSL-----FIEKA------------------------------YVNGEWVE-AQSGKT
FEVH---------------------------------------------------AATEA
FP--AFRSTLARERARMLRRWYQLMMDNADDLATLITWENGKPLADAKGEVNYAAGFFEW
FSEEAPRIYGDTIPSSVAGN-RVITLKQPVGVCGLITPWNFPAAMITRKIGPALAAGCTV
VCKTPGETPFTANALAELAHRAGIPKGVVNIVTAM-KNTPEVGEVITTHPEVRKVSFTGS
TNVGKLLMKQ-A--SSTVKKVSWELGGNAPFIVFDDVEDLDAAVAGAVASKFRSSGQTCV
CANRIYVQRGIYEEFCKRFVEKVR-AFKLGAGF-EEGVTHGPVIHERAVDKVDEHVRDAV
SKGANVLIGGQKVPELGTNFYNLTVLTEMTKDMRIASEETFGPVAGLFPFESEKEVVELA
NRAEVGLAGYFFSGNVKRIFRVAEALEVGMVGVNTGIISDVASPFGGVKQSGFGREGSKY
GIDEFLTIKSVTFGGMGEPLQG--
>XP_022487081_Penicillium_arizonense
-------------------------------------------------MG--HSA-PQL
KDQSL-----FIEKS------------------------------YINGEWVG-AQSGKT
FEVH--------------DPATG-------------KLIGTCPELDTADVEKAIQAASEA
FP--KFRTTLGRERARMLRRWYQLMIDNAEDLAKLITWENGKPLADAKGEVNYAASFFEW
FSEEAPRTYGDTIPASVPGN-RVMTVKQPVGVCGLITPWNFPAAMITRKIGPALAAGCTV
VAKSPQETPFTANALAELAHRAGIPKGVVNIVTSS-QNTPAVGELITTHPEVRKVSFTGS
TNVGRILMKQ-S--ASTIKKVSWELGGNAPFIVFDDVEDLDAAVAGAIASKFRSSGQTCV
CANRIYVQKGVYDEFSKRFVEKVK-EFKLGGGF-EDGITHGPVIHERAANKAHEHVQDAV
SKGAQIVVGGQKATALGPNFYHPTVLTGMSKDMLLASEETFGPVAGLFPFESEKEVVDLA
NRAEVGLAGYFFSGNVRRIFRVAEALEVGMVGVNTGLISDVASPFGGVKQSGFGREGSKY
GIDEFMTIKSVTFGGMGEPLQE--
>XP_014530470_Penicillium_digitatum
-------------------------------------------------MK--HSA-PQL
KDQSL-----FIEKA------------------------------YINGEWVD-AKSGET
FEVY--------------DPATG-------------KLIGTCPELDTSDVEKAIQAASEA
FP--KFRTTLGRERARMLRRWYDLMVENADDLAKLITWENGKPLADAKGEVNYAASFFEW
FSEEAPRTYGDTIPASVPGN-RVITVKQPVGVCGLITPWNFPAAMITRKIGPALAAGCTV
VAKSPQETPFTANAIAELAHRAGIPKGVVNFVTSS-KNTPAVGELITTHPEVRKVSFTGS
TNVGRILGKQ-S--ATTIKKVSWELGGNAPFIVFDDVEDLDAAVMGAINSKFRSSGQTCV
CANRIYVQEGVYEEFAKRFVEKVK-DFKLGGGF-EDGITHGPVIHERAANKAHEHVQDAT
SRGAKIVVGGQRATALGPNFYHPTVLTGMTKDMLLASEETFGPVAGLFPFKTEKEVVDLA
NHAEVGLAGYFFSGNVHRIFRVAEALEVGMVGVNTGLISDVASPFGGVKQSGFGREGSKY
GIEEFMTIKSITFGGMSNPLQG--
>XP_016594991_Penicillium_expansum
-------------------------------------------------MK--HSA-PQL
KDQSL-----FIEKA------------------------------YINGEWVD-AKSGET
FEVH--------------DPATG-------------KLIGTCPELDTSDVEKAIQAASEA
FP--KFRTTLGRERARMLRRWYDLMVENADDLAKLITWENGKPLADAKGEVNYAASFFEW
FSEEAPRTYGDTIPASVPGN-RVITVKQPVGVCGLITPWNFPAAMITRKIGPALAAGCTV
VAKSPQETPFTANAIAELAHRAGIPKGVVNFVTSS-KNTPAVGELITTHPEVRKVSFTGS
TNVGRILGKQ-S--ATTIKKVSWELGGNAPFIVFDDVEDIDAAVMGAINSKFRSSGQTCV
CANRIYIQEGVYEEFAKRFVEKVK-EFKLGGGF-EDGITHGPVIHERAANKAHEHVQDAT
SRGAKIVVGGQKATALGPNFYHPTVLTGMTKDMLLASEETFGPVAGLFPFKTEKEVVDLA
NHAEVGLAGYFFSGNVHRIFRVAEALEVGMVGVNTGLISDVASPFGGVKQSGFGREGSKY
GIDEFMTIKSITFGGMTNALQE--
>XP_040652274_Penicillium_griseofulvum
-------------MDRIIRPVARQLLR-PRTRYPFSIPPTPHAQRLYS-LK--HSA-PQL
KDQSL-----FIEKA------------------------------YINGEWVD-AKSGKT
FEVH--------------DPATG-------------KLIGTCPELDTSDVEKAIEAASAA
FP--TFRTTLGRERARMLRRWYDLMIENADDLAKLITWENGKPIADAKGEVNYAASFFEW
FSEEAPRTYGDTIPASVPGN-RVMTLKEPVGVCGLITPWNFPAAMITRKIGPALAAGCTV
VAKSPQETPFTANAIAELAHRAGIPKGVVNIVTSS-QNTPAVGELITTHPEVRKVSFTGS
TNVGRILMKQ-S--ASTLKKVSWELGGNAPFIVFDDVEDLDAAVAGAINSKFRSSGQTCV
CANRIYVQEGVYDEFAKRFVQKVK-EFKLGGGF-EAGITHGPVIHERAANKAHQHVQDAT
SKGAEVVIGGQRATALGPNFYHPTVLTGMSKDMLLASEETFGPVAGLFPFKTEKEVVELA
NHAEVGLAGYFFSGNVRRIFRVAESLEVGMVGVNTGLISDVASPFGGVKQSGFGREGSKY
GIDEFMTIKTVTFGGMGAPLQE--
>XP_038927871_Penicillium_roqueforti
-------------------------------------------------MK--HGA-PQL
KDQSL-----FIQKA------------------------------YINGEWVD-AKSGKT
FDVY--------------DPATG-------------KLIGTCPELDTSDVEKAIQAASEA
FP--KFRTTLGRERARMLRRWYDLLVANADDLAKLITWENGKPLADAKGEVNYAASFFEW
FSEEAPRTYGDTIPASIPGN-RVMTVKQPVGVCGLITPWNFPAAMITRKIGPALAAGCTV
VAKSPQETPFTANAIAELAHRAGIPKGVVNFVTSS-KNTPAVGELLTTHPEVRKVSFTGS
TNVGRILGKQ-A--ASTIKKVSWELGGNAPFIVFDDVDDLDAAVTGAINSKFRSSGQTCV
CANRIYIQEGVYEEFTKRFVEKVK-DFKLGGGF-DAGITHGPVIHERAANKAHEHVLDAV
SKGAKVVIGGQRATALGPNFYHPTVLTGMTKDMLLACEETFGPVAGLFPFKTEKEVVELA
NHAEVGLAGYFFSGNVRRIFRVAEALEVGMVGVNTGLISDVASPFGGVKQSGFGREGSKY
GIDEFMTIKTITFGGMSLPLQE--
>XP_002559208_Penicillium_rubens
-------------MDRIIRPVARQLLR-PRPRYPFAIPRTAHAQRLYS-MK--HSA-PQL
KDQSL-----FIEQA------------------------------YINGEWVD-AKSGET
FEVH--------------DPATG-------------KLIGTCPELDTSDVETAIQAASEA
FP--KFRTTLGRERARMLRRWYDLMMENADDLAKLITWENGKPFADAKGEVNYAASFFEW
FSEEAPRTYGDTIPASVPGN-RVMTVKQPVGVCGLITPWNFPAAMITRKIGPALAAGCTV
VAKSPQETPFTANAIAELAHRAGIPKGVVNFVTSA-KNTPAVGELITTHPEVRKVSFTGS
TNVGRILGKQ-S--ASTIKKVSWELGGNAPFIVFDDVEDLDAAVTGAINSKFRSSGQTCV
CANRIYVQDGVYKEFAERFVQKVK-DFKLGGGF-EEGITHGPVIHERAANKAHEHVQDAI
GKGAEIVIGGQRATALGPNFYHPTVLTGMSKDMLLASEETFGPVAGLFPFKTEKEVVDLA
NHAEVGLAGYFFSGNVRRIFRVAEALEVGMVGVNTGLISDVASPFGGVKQSGFGREGSKY
GIDEFMTIKSITFGGMSQPLQE--
>XP_040817216_Penicillium_solitum
-------------MDRIIRPVARQLLR-PRSRYPFSIPPTARAQRLYS-MK--HSA-PQL
KDQSL-----FIEKA------------------------------YINGEWVD-AKSGET
FEVH--------------DPATG-------------KLIGTCPELDTSDVEKAIQAASEA
FP--KFRTTLGRERARMLRRWYDLMMENADDLAKLITWENGKPLADAKGEVNYAASFFEW
FSEEAPRTYGDTIPASVPGN-RVITVKQPVGVCGLITPWNFPAAMITRKIGPALAAGCTV
VAKSPQETPFTANAIAELAHRAGIPKGVVNFVTSS-KNTPAVGELITTHPEVRKVSFTGS
TNVGRILGKQ-S--ASTIKKVSWELGGNAPFIVFDDVEDLDAAVMGAINSKFRSSGQTCV
CANRIYVQDGVYEEFAKRFVEKVK-DFKLGGGF-EDGITHGPVIHERAANKAHEHVQDAT
SRGAQIVVGGQRATALGPNFYHPTVLTGMTKDMLLASEETFGPVAGLFPFKTEKEVVDLA
NHAEVGLAGYFFSGNVRRIFRVAEALEVGMVGVNTGLISDVASPFGGVKQSGFGREGSKY
GIDEFMTIKSITFGGMSQPLQE--
>XP_022579119_Penicilliopsis_zonata
-------------MQSLLRPVARQLSR-PRPRYPFKIPATIYAQRLYT-MG--HTV-PPL
KDSSL-----FIEKA------------------------------FVNGEFVT-AQSGET
FEVH--------------DPASG-------------KLIGTCPEFTAADTEKAIQAAKEA
LP--EFRRTLGRERARMLRRWYQLMVDNAEDLATLITWENGKPLADAKGEVTYAANFFEW
FSEEAPRVYGDTIPSSVAGN-RVMTIKEPVGVCGLITPWNFPAAMITRKVAPALAAGCTV
VVKSPGETPFTANALAELARRAGIPKGVVNIVTAS-KNVAEVGEAITTHEDVRKVSFTGS
TNVGRLLMKQ-A--ASTIKKVSWELGGNAPFIVFDDVDDLDAAVAGAIASKFRSSGQTCV
CANRIYVQRGVYDEFAARFVEKVK-EFKLGAGF-TEGITHGPVIHSRAVDKVHSHVQDAA
SKGAAVAVGGNKAPHLGANFYEPTVLTGMTRDMQLASEETFGPVAGLFPFDTEKEVVELA
NAAEVGLAGYFFSGNIRRIFRVAEALEVGMVGVNTGLISDVASPFGGVKQSGFGREGSKY
GIDEFLTIKTVTFGGMNDPLQS--
>XP_016621266_Cladophialophora_bantiana
----------------------------------------------------MHSA-PKL
KDPSL-----FISQA------------------------------YVNGKFVD-AASSET
FDVY--------------DPGSG-------------KKIGSCAELNAEDTNKAIGAAVDA
FV--SFRKTLPRERATMLRKWYELMMENADDLATLITWENGKPFNDAKGEVVYAANFFQW
FSEEAPRIYGDTIGASIPGN-RIMTWKQPVGVCGLITPWNFPAAMITRKIGPALAAGCTI
VAKTPGETPYTANAIAELSRRAGIPPGVVNIVTAM-KNTAEIGLALTTDPRVKKISFTGS
TNVGKLLMKQ-S--SSTLKKLSFELGGNAPFIVFDDAPDLDAAVAGAIACKFRSSGQTCV
CANRIYVQEGIYDTFAQKFTEKVK-NFKVGYGF-DDGVTHGPVIHDRAIAKVESHVQDAT
KKGGKILCGGNKLSDLGSNFYAPTVIAGATNDMKLAHEETFGPVAGLFPFKTEKEVVALA
NDTEVGLAGYFFSQDVGRIYRVAEALEVGMIGVNTGLISDGAAPFGGVKESGFGREGSKY
GVDEYVVIKSVTVGGISNELQG--
>XP_008724559_Cladophialophora_carrionii
----------------------------------------------------MSSA-PKL
KDPSL-----LIQQA------------------------------FVDGKFVD-AASSQT
FDVH--------------DPGNG-------------KKIGTCPEFSADDTNKAIAAATEA
FD--SFKKTLPRERATLLRKWYNLMVENADDLATLITWENGKPFNDAKGEVTYAANFFQW
FSEEAPRVYGDTIPASVPGN-RVMTLKQPVGVCGLITPWNFPAAMITRKIGPAIAAGCTV
VAKSPGETPFTANALAELSRRAGFPPGVINIITAL-KNTAEVGSILTSDPRVKKVSFTGS
TNVGKLLMKQ-A--SSTLKKLSFELGGNAPFIVFDDAPDLDAAVAGAIACKFRSSGQTCV
CANRIYVQEGIYDEFAKRFAEKVG-NFKVGYGF-DDNITHGPVIHDRAIEKVDSHVRDAE
KKGGKVIVGGKKLPDLGSNFYAPTVITNVTNDMAIAHEETFGPVAGLFPFKTEKEVVALA
NDTEVGLAGYFYSRDIGRIYRVAEALEVGMVGVNTGLISDPGSPFGGVKQSGFGREGSKY
GIEEYLTIKSITVGNISNDLQG--
>XP_016250001_Cladophialophora_immunda
---------------------------------------------------MAHPVRTKL
RDPSL-----FKENA------------------------------YIDGEWVP-ATSGQS
FKVQ--------------NPATD-------------EVLGFCPEMSKKETDAAIDAAREA
FQ--SFRNTSARQKARLLRRWYDLVTENADDLATLITLENGKALSDAKIEVEYAASFLEW
FSDEAPRIYGDVIPATVAGN-QVLTIREPVGVCGLITPWNFPAAMVTRKAGAALAGGCSV
VIKSPGETPFTINAMVELAHRAGIPHGLVNVVTAL-SNTVKVGRALTSSPLVRKISFTGS
TRVGKILMQQCA--ETTLKKISLELGGNAPFIVFEDA-DIDAAVAGAISSKFRASGQTCV
CPNRMFVHESVYDIFAAKLAARVRSEFVVGNSLTTSGVTHGPLIHQAALQKVERHVKDAV
SKGAKVLAGGSRLPHLGSNFFLPTVLSDMDDSMQLASEETFGPVAAVFRFKTEEEVIRRS
NDTEVGLAGYFFSKDVHRVWRVAKALEVGMVGVNTGVISDPATPFGGVKSSGFGREGSRY
GIEEYLSMKMIAFGGNTTSLKGRL
>XP_007744952_Cladophialophora_psammophila
----------------------------------------------------MHSA-PKL
KDPSL-----LISQA------------------------------YVNGKFVN-AASSET
FDVY--------------DPGTG-------------KKIGSCAELNAEDTNKAIAAAVDA
FV--SFRKTLPRERATMLRKWYDLMMENADDLATLITWENGKPFNDAKGEIVYAANFFQW
FSEEAPRIYGDTIGASIPGN-RIMTWKQPVGVCGLITPWNFPAAMITRKIGPALAAGCTV
VAKTPGETPYTANAIAELSRRAGIPPGVVNIVTAM-KNTAEIGLALTTDPRVKKVSFTGS
TNVGKLLMKQ-S--SSTLKKLSFELGGNAPFIVFDDAPDLDAAVAGAIACKFRSSGQTCV
CANRIYVQEGIYDAFAQKFTEKVK-NFKVGYGF-DDGVTHGPVIHDRAIAKVESHVQDAT
KKGGKILCGGNKLPDLGSNFYAPTVIAGATNDMKLAHEETFGPVAGLFPFKTEKEVVALA
NGTEVGLAGYFFSRDVGRIYRVAEALEVGMIGVNTGLISDGAAPFGGVKESGFGREGSKY
GVDEYVVIKSVTVGGISNELQG--
>XP_018688546_Fonsecaea_erecta
----------------------------------------------------MHSA-PKL
KDPSL-----LISQA------------------------------YINGKFID-AASSET
FDVI--------------DPGTG-------------KKIGSCAELNKEDTNKAIAAASDA
FA--SFRKTLPRERATMLRKWYDLMMENADDLATLITWENGKPFNDAKGEVVYAANFFQW
FSEEAPRIYGDTIGATVPGN-RIMTWKQPVGVCGLITPWNFPAAMITRKIGPALAAGCTV
VAKTPGETPFTANAIAELSRRAGVPPGVVNIVTAM-KNTAEVGMVLTTDPRVKKVSFTGS
TNVGKLLMKQ-S--SSTLKKLSFELGGNAPFIVFDDVPDLDAAVAGAIACKFRSSGQTCV
CANRIYVQEGIYDAFAQKFTEKVK-NFKVGYGF-DDGVTHGPVIHDRAVAKVESHVQDAT
KKGGKVLCGGNKLTDLGSHFYAPTVIAGATNEMAIAHEETFGPVAGLFPFKTEKEVIALA
NDTEVGLAGYFYSRDIGRVYRVAEALEVGMIGVNTGLISDGASPFGGVKQSGFGREGSKY
GVDEYVVIKSVTVGGISNDLQE--
>XP_022509745_Fonsecaea_monophora
----------------------------------------------------MHSS-PKL
KDPSL-----LISQA------------------------------YINGEFVD-ATSSET
FDVV--------------DPGSG-------------KKIGSCAELNTEDTNKAIAAAENA
FA--SFRKTLPRERATMLRNWYNLMMENADDLATLITWENGKPFNDAKGEVVYAANFFQW
FSEEAPRIYGDTIGATVPGN-RIMTWKQPVGVCGLITPWNFPAAMITRKIGPALAAGCTV
VAKSPGETPYTANALAELSRRAGIPPGVVNVVTAM-KNTAEVGAVLTTDPRVKKVSFTGS
TNVGKLLMKQ-S--SSTLKKLSFELGGNAPFIVFDDAPDLDAAVAGAIACKFRSSGQTCV
CANRIYVQEGIYDAFAQKFTEKVK-NFKVGYGF-DDGVTHGPVIHDRAVAKVESHVQDAT
KKGGKILCGGNKLPDLGSNFYAPTVIAGATNDMAIAQEETFGPVAGLFPFKTEKEVVTLA
NDTEVGLAGYFFSRDVGRIYRVAEALEVGMIGVNTGLISDGASPFGGVKQSGFGREGSKY
GVDEYLVIKSVTIGGISNDLQG--
>XP_016628092_Fonsecaea_multimorphosa
----------------------------------------------------MHSA-PKL
KDPSL-----LISQA------------------------------YINGKFVD-AASSET
FDVI--------------DPGTG-------------KRIASVAELNTEDTNKAIAAAADA
FT--SFRKTLPRERATMLRKWYDLMMENADDLATLITWENGKPFNDAKGEVVYAANFFQW
FSEEAPRIYGDTIGATVPGN-RIMTWKQPIGVCGLITPWNFPAAMITRKIGPALAAGCTV
VAKSPGETPLTANALAELSRRAGVPPGVVNIVTAM-KNTAEVGSVLTTDPRIKKVSFTGS
TNVGKLLMKQ-S--SSTLKKLSFELGGNAPFIVFDDVPDLDAAVAGAIACKFRSSGQTCV
CANRIYVQEGIYDAFAQKFAEKVK-NFKVGYGF-DDGVTHGPVIHDRAVAKVESHVQDAT
KKGGKVLVGGNKLPDLGSNFYAPTVITGVTNDMAIAHEETFGPVAGLFPFKSEKEVVALA
NDTEVGLAGYFYSRDVGRIYRVAEALEVGMIGVNTGLISDGASPFGGVKQSGFGREGSKY
GVDEYVVIKSVTVGGISNDLQG--
>XP_022499545_Fonsecaea_nubica
----------------------------------------------------MHSA-PKL
KDPSL-----LISQA------------------------------YINGEFVD-ATSSET
FDVV--------------DPGSG-------------KKIGSCAELNTEDTNKAIAAAENA
FA--SFRKTLPRERATMLRNWYNLMMENADDLATLITWENGKPFNDAKGEVVYAANFFQW
FSEEAPRIYGDTIGATVPGN-RIMTWKQPVGVCGLITPWNFPAAMITRKIGPALAAGCTV
VAKSPGETPYTANALAELSRRAGIPPGVVNVVTAM-KNTAEVGAVLTTDPRVKKVSFTGS
TNVGKLLMKQ-S--SSTLKKLSFELGGNAPFIVFDDAPDLDAAVAGAIACKFRSSGQTCV
CANRIYVQEGIYDAFAQKFTEKVK-NFKVGYGF-DDGVTHGPVIHDRAVAKVESHVQDAT
KKGGKILCGGNKLPDLGSNFYAPTVIAGATNDMAIAQEETFGPVAGLFPFKTEKEVVTLA
NDTEVGLAGYFFSRDVGRIYRVAEALEVGMIGVNTGLISDGASPFGGVKQSGFGREGSKY
GVDEYLVIKSVTIGGISNDLQG--
>XP_013286598_Fonsecaea_pedrosoi
----------------------------------------------------MHSA-PKL
KDPSL-----LISQA------------------------------YINGEFVD-AASSET
FDVV--------------DPGSG-------------KKIGSCAELNTEDTNKAIAAAENA
FA--SFRKTLPRERATMLRNWYNLMMENADDLATLITWENGKPFNDAKGEVVYAANFFQW
FSEEAPRIYGDTIGATVPGN-RIMTWKQPVGVCGLITPWNFPAAMITRKIGPALAAGCTV
VAKSPGETPYTANALAELSRRAGIPPGVVNVVTAM-KNTAEVGAVLTTDPRVKKVSFTGS
TNVGKLLMKQ-S--SSTLKKLSFELGGNAPFIVFDDAPDLDAAVAGAIACKFRSSGQTCV
CANRIYVQEGIYDAFAQKFTEKVK-NFKVGYGF-DDGVTHGPVIHDRAVAKVESHVQDAT
KKGGKILCGGNKLPDLGSNFYAPTVIAGATNDMAIAQEETFGPVAGLFPFKTEKEVVTLA
NDTEVGLAGYFFSRDVGRIYRVAEALEVGMIGVNTGLISDGASPFGGVKQSGFGREGSKY
GVDEYLVIKSVTIGGISNDLQG--
>XP_007754122_Cladophialophora_yegresii
----------------------------------------------------MSSA-PKL
KDPSL-----LIQQA------------------------------FVNGKFVD-AASSQT
FDVH--------------DPGNG-------------KKIGSCPEFSADDTNNAIAAAAEA
FH--SFKKTLPRERATLLRKWYNLMVENADDLATLITWENGKPFNDAKGEVTYAANFFQW
FSEEAPRVYGDTIPASVPGN-RVMTLKQPVGVCGLITPWNFPAAMITRKIGPAIAAGCTV
VAKSPGETPFTANALAELSRRAGFPPGVINIITAL-KNTAEVGSILTSDSRVKKVSFTGS
TNVGKLLMKQ-A--SSTLKKLSFELGGNAPFIVFDDAPDLDAAVAGAVACKFRSSGQTCV
CANRLYVQEGIYDEFAKRFAEKVG-NFKVGYGF-DDNITHGPVIHDRAIEKVDSHVRDAE
KKGGKVIIGGKKLPDLGSNFYAPTVITNVTNDMAIAQEETFGPVAGLFPFKTEKEVVALA
NDAEVGLAGYFYSRDIGRIYRVAEALEVGMVGVNTGLISDAASPFGGVKQSGFGREGSKY
GIEEYLSIKSVTIGNISNDLQG--
>XP_016238075_Exophiala_spinifera
-------------MASPASSYIRTLLSSSRPRVPQSLLRTSQPTYRISSVAKMSTV-PKL
KDPSL-----LISQA------------------------------YVNGKFVD-SSTSQT
FDVH--------------DPGSG-------------KKIAACAELNRDDVDKAITAAAEA
FK--TFRKTLPRERATMLRKWYNLMQDNAEDLATLITWENGKPLADAKGEVAYAANFFQW
FSEEAPRIYGDTIAASVPGN-RVLTIKQPVGVCGLITPWNFPAAMITRKIGPALAAGCTV
VAKSPGETPFTANALAELSRRAGIPPGVVNIVTAM-KNTAEIGELLTTDSRIKKVSFTGS
TGVGKLLMKQ-A--SGTVKKLSFELGGNSPFIVFDDCPDLDAAVAGAIACKFRSSGQTCV
CANRIYVQKGIYDEFAKKFAAKVK-DFKVGYGF-DDGVTHGPVIHDRAVSKVEQHVQDAQ
SKGAKVLIGGQKLPDLGSNFYAPTVLTGVTTDMKITHEETFGPVAGLISFETEKEVIESA
NTSEVGLAGYFYSKDIGRVYRVAEHLEVGMVGVNTGLISDPASPFGGVKESGFGREGSKY
GIDEYLTIKTVTVGNISNDLQG--
>XP_016257324_Exophiala_oligosperma
-------------MASPASSYIRTLLSSSRPRVPQSLLRTAQPTYRISSVARMSSV-PKL
KDPSL-----LISQA------------------------------YVNGKFVD-SSTSQT
FDVH--------------DPGSG-------------KKIASCAEMNKEDVDKAITAAAEA
FK--SFRKTLPRERATMLRNWYNLMQENAEDLATLITWENGKPLADAKGEVAYAANFFQW
FSEEAPRMYGDTIPASVPGN-RVMTIKQPVGVCGLITPWNFPAAMITRKIGPALAAGCTV
VAKSPGETPFTANALAELSRRAGIPPGVVNIVTAM-KNTAEIGELLTTDSRIKKVSFTGS
TGVGKLLMKQ-A--AGTVKKLSFELGGNSPFIVFDDCPDLDAAVAGAIACKFRSSGQTCV
CANRIYVQKGIYDKFAEKFAAKVK-DFKVGYGF-DDGVTHGPVIHDRAVSKVEQHVQDAQ
SKGAKVLIGGQKLPDLGSNFYAPTVLTGVTSEMKIATEETFGPVAGLFPFETEKEVMESA
NKSEVGLAGYFYSGDIGRVYRIAEHLEVGMIGVNTGLISDPASPFGGVKESGFGREGSKY
GIDEYLTIKTVTVGGISNDLQG--
>XP_013322670_Exophiala_xenobiotica
-------------MASPASSYIRTLLSSSRPRLPNSLLRTAHPSYRIVSVARMSSV-PKL
KDPSL-----LISKA------------------------------YVNGEFVD-SSTSQT
FDVH--------------DPGSG-------------KKIASCPEMNKDDVSKAIAAAAEA
FK--SFRKTLPRERATMLRKWYNLMQENAEDLATLITWENGKPFNDAKGEVAYAANFFQW
FSEEAPRVYGDTIYASVPGN-RVMTIKQPVGVCGLITPWNFPAAMITRKIGPALAAGCTV
VAKSPGETPFTANALAELSRRAGIPPGVVNIVTAM-KNTAEIGELLTTDTRIKKVSFTGS
TGVGKLLMKQ-A--AGTIKKLSFELGGNAPFIVFDDCPDLDAAVAGAIACKFRSSGQTCV
CANRIYVQKGIYDKFAEKFAAKVK-DFKVGYGF-DDGVTHGPVIHDRAIGKVEQHVQDAQ
SKGAKVLVGGQKLPDLGSNFYAPTVLTGVTNDMKIASEETFGPVAGLFPFETEKEVVALA
NEAEVGLAGYFYSSDVGRIYRVAEHLEVGMVGVNTGLISDPASPFGGVKESGFGREGSKY
GIDEYLIIKSVTVGGISNELQG--
>XP_007720393_Capronia_coronata
-------------MASPAASYLRTLLTSSRPRLPSAFTRTAHPSYRIISTANMHTV-PKL
KDPSL-----LISKA------------------------------FVNGEFVD-AVSKET
FDVV--------------DPATG-------------KTIASCPEFTKEDTEKAIVAATEA
FP--AFRKTLARERAGMLMKWYELMQENADDLATLITWENGKPLADAKGEVGYAAKFFQW
FSEEAPRVYGDTIPSSVPGN-RILTWKQPIGVCGFITPWNFPAAMITRKIGPALAAGCTV
VAKSPGETPLTANALAELARRAGIPKGVVNIVTAM-KNTAEVGELLTTDPRIKKVSFTGS
TNVGKLLMKQ-A--SGTLKKLSFELGGNAPFIVFDDCADLDAAVAGAIACKFRSSGQTCV
CANRIYVQKGIYDEFANKFAEKVK-NFKLGYGF-DDSVTHGPVIHDRAVSKVAAHVQDAK
KKGAKVIVGGEPRPDLGPNFYAPTVITGVTNEMAIAHEETFGPVAGLFPFATEKEVVELA
NDSPVGLAGYFYSRDIGRIYRVAEALEVGMVGVNTGLISDAASPFGGVKESGFGREGSKY
GIDEFLVIKSVTIGGISNDLEG--
>XP_007737224_Capronia_epimyces
----------------------------------------------------MHTV-PKL
KDPSL-----LISKA------------------------------FVNGEFVD-AASSET
FDVF--------------DPASG-------------KKIGSCPEFSKDDTDKAIAAAVEA
FP--SFRKTLARERATMILKWYELVQENAEDLATLITWENGKPFNDAKGEVAYAAKFFQW
FSEEAPRVYGDTIPSSVPGN-RILTIKQPIGVCGFITPWNFPAAMITRKIGPALAAGCTV
VAKSPGETPFTANALAELARRAGIPKGVVNIVTAL-KNTVEVGEILTTDPRIKKVSFTGS
TNVGKLLMKQ-A--AGTMKKLSFELGGNAPFIVFDDCPDLDAAVAGAIACKFRSSGQTCV
CANRIYVQKGIYDRFAEKFAEKVK-DFKVGYGF-EDGVTHGPVIHDRAVSKVDEHVQDAK
KKGAKVLVGGQKLPDLGSNFYAPTVLSGVTNDMQIASEETFGPVAGLFSFSTEKEVVALA
NDAPVGLAGYFYSRDIGRIYRVAEALEVGMVGVNTGLISDAASPFGGVKESGFGREGSKY
GIDEFTVIKSVTIGGISNELEG--
>XP_009152708_Exophiala_dermatitidis
----------------------------------------------------MHTV-PKL
NDPSL-----LISKA------------------------------YVNGEFVD-AASKQT
FDVF--------------DPATG-------------KKIGSCPEFTKEDTEKAIEAAVAA
GP--AFRKLLARERAGLLMKWYELMQENAEDLATLITWENGKPYNDAKGEVAYAAKFFQW
FSEEAPRVYGDTIPASVPGN-RVLTIKQPIGVCGFITPWNFPAAMITRKIGPALAAGCTV
VAKSPGETPFTANALAELARRAGIPKGVVNVVTAM-KHTAEVGELLTTDPRIKKVSFTGS
TNVGKLLMKQ-A--SGTLKKLSFELGGNAPFIVFDDCADLDAAVAGAIACKFRSSGQTCV
CANRIYVQKGIYDKFAEKFAEKVK-NFKVGYGF-DDSTTHGPVIHDRAVEKVDSHVQDAK
KKGAKVIVGGQKLPDLGSNFYAPTVLTGVTNDMAIAQEETFGPVAGLFPFETEKEVVELA
NSSPVGLAGYFYSRDIGRIYRVAEALEVGMVGVNTGIISDPASPFGGVKESGFGREGSKY
GIDEFTVIKTVTIGGISNELDG--
>XP_013265772_Exophiala_aquamarina
---------------------------------------------------MVHTV-PKL
KDPSL-----LIEKA------------------------------FVNGEFVS-AASGQT
FDVH--------------DPSTG-------------KKIASAPEFNRDDTDKAISAATEA
FK--TFRKTTPRERATLLRKWYNLMLENSEDLATLITWENGKPLNDARGEVAYAANFFQW
FSEEAPRVYGDTIGASIPGN-RIMTFKQPVGVAGLITPWNFPAAMITRKIGPALAAGCTV
VAKSPGETPFTAAALAELGRRAGIPKGVVNIVTAL-KNTVEVGEILTTDPRVKKVSFTGS
TNVGRLLMKQ-S--ASTIKKLSFELGGNAPFIVFDDAPDLDAAVAGAIACKFRSSGQTCV
CANRIYVQRGIYDTFAEKFTAKVK-DFKVGYGF-DDGVTHGPVIHDRAVSKVEQHVRDAT
NKGARLLVGGQRLPDLGENFYSPTVLRDVTNDMAIATEETFGPVAGLFPFDSEKEVVAAA
NAAEVGLAGYFFSSDIGRIYRVAEALEVGMVGVNTGLISDPASPFGGVKQSGFGREGSKY
GIDEYTTIKSVTIGGISNDLQG--
>XP_016226241_Exophiala_mesophila
-----------MVRSFCSPVYIRSFFHSSRPRLSRSIPAFSPPSYRITSAAMVHTV-PKL
NDPSL-----LIGKS------------------------------FVNGEFVD-ASSGET
FDVN--------------DPSTG-------------KLIGSVAEFNRDDTLKAIDAATTA
FA--TFRKTLPRERANWLRKWYDLMQENAEDLATLITWENGKPLADAKGEVSYAANFFLW
FSEEAPRAYGDTIGASVPGN-RIMTFKQPVGVAGLITPWNFPAAMITRKIGPALAAGCTV
VAKSPGETPYTAAALAELSRRAGIPKGVVNIVTAL-KNTAEVGEVLTTDPRIKKVSFTGS
TNVGKLLMKQ-S--SSTIKKLSFELGGNAPFIVFDDAPDLEAAVNGAIASKFRSSGQTCV
CANRIYVQKGIYDAFVAKFAEKVK-GFKVGHGF-DSGVTHGPVIHSRAIEKVESHVKDAT
SKGAKLLVGGQRLPDLGDNFFAPTVLTGATKDMAIASEETFGPVAGIFPFDTEKEVVAWA
NAAEVGLAGYFFSRDVGRIYRVAEALEVGMVGVNTGLISDPASPFGGVKESGFGREGSKY
GIDEYTVIKSVTIGGISNDLQ---
>XP_013273832_Rhinocladiella_mackenziei
--------------------------------------------------MHMHTV-PQL
NDPSL-----LISKA------------------------------YVNGEFVD-SSTSQT
FDVH--------------DPATG-------------KKIGSCAEFNREDTAKAIAAAVDA
FA--SFRKTLPRERATMLRHWYNLMQENAEDLATLITWENGKPFNDAKGEVAYAANFFQW
FSEEAPRIYGDTIAASVPGN-RIITLKQPVGVCGLITPWNFPAAMITRKIGPALAAGCTV
VAKSPGETPFTANAIVELSRRAGIPPGVVNIVTAL-KNTAEIGEILTTDPRIKKVSFTGS
TNVGKLLLKQ-A--SGTVKKLSFELGGNSPFIVFDDCPDLDTAVAGAIACKFRASGQTCV
CANRIYVQKGIYDEFAEKFAAKVK-GFHVGHGF-DDGVTHGPVIHDRAMAKVDAHVQDAT
KKGGKVIIGGQKLPDLGSNFYAPTVITGVTNEMQIAREETFGPVAGLFPFSTEKEVVALA
NEAPVGLAGYFYSRDVGRVYRVAEALEVGMIGINTGLISDPASPFGGVKESGFGREGSKY
GVDEYTVIKSLTVGGISNELQG--
>XP_017999505_Phialophora_attinorum
-----------------MASSLRTLLSSTRTRPFQHQLNLRSPS-TFRFLASMHTV-PKL
KDPSL-----FIEKS------------------------------FVNGEFVS-ASSGET
FEVH--------------DPGTG-------------KVIGKCAEFNKDDATKAVDAAEEA
LI--SFRKTLPRERSTLLRKWFNLMQENADDLATLITWENGKPLADAKGEVAYAANFFNW
FSEEAPRLYGDVIPASVPGN-RIMTIRQPVGIAGLITPWNFPAAMITRKIGPAIAAGCTV
VAKSPAETPFTANALAELGRRAGIPKGVVNIITAQ-KHTAEIGELLTTDPRIKKVSFTGS
TNVGKILMKQ-A--SSTLKKLSFELGGNAPFIVFDDCPDIDAAVAGAIACKFRSSGQTCV
CANRIYVQKGIYDEFAKKFTEKVG-QFHVGYGF-DDGVTHGPVIHDRAVTKVQQHIDDAT
SKGAKVAIGGKALPDLGANFYSPTVLTGVTSDMKIASEETFGPVAPLFPFETEKEVVKLA
NAAEVGLAGYFFSRDVGRIYRVAEALECGMLGVNTGLISDPASPFGGVKESGFGREGSKY
GIDEYTTIKSITIGGIQNELQG--
>NP_593499_Schizosaccharomyces_pombe
MTSLIQSIPRYIYESNSLPKLIRSGLDRKSPIGLSLLKRNCRNRSFAANMSTSSKLSTNI
KDLSLFDLEEFPARS------------------------------YIGGKWVT-AASGKT
FDVE--------------NPGLN-------------ETLAPVTDMSVEETRKAIKVAHEA
FL--SYRNSDIKERYAILRRWYDLIMENADDLATMMTLENGKALGDAKGEVVYAAKFIDW
FAGEALRISGDSSMSSNPQN-RIITIKQPVGVVGIITPWNFPAAMITRKVGAALAAGCTV
VIRPAAETPFTALALAKLAERAGVPAGVLNMVTA--NSPSEHGIELTTNPLIRKVSFTGS
TNVGKILAKQ-S--SSTLKKLSLELGGNAPFIVFEDA-DLEKAADALMACKFRGSGQTCV
CANRIYVHSSVYDAFVDLVTERVS-KFKLGYGL-DAGVTHGPLISEKAISKVKQHVEDAV
QKGGVVVTGGKVASNLGPMYFEPTVIINAKQGMLISEEETFGPVGALFKFDTEDEVVAWA
NDSPVGLAGYLFSKDISRVFRVGEALQVGMVGCNTGLVSDVLSPFGGVKESGFGREGSKY
GISEYLDIKSLTISTL--------
```
