## Supplementary material for "Coding Sequence Insertions in Fungal Genomes are Intrinsically Disordered and can Impart Functionally-Important Properties on the Host Protein": MAFFT_MSAs: XP_713007.1_blasthits_MAFFT.txt

```
>XP_713007_Candida_albicans
------------MARGQLILIEGLDRSGKSTQASILSTKLS----------PSKL-----
I--KFPDRS----TPIGKLINEYLTNKSFTLSDQAAHLLFSANRWELSQQIQDLL-NQGY
FIILDRYIYSGIAYTLAKNDFHDE----TISQ-GKNKQQLNNIDWLL--SPDKGLPKPDL
TLFLTL-----DLEEISKRKGWGDERYELQQFQAKVKQCFLEILDTNK---------DP-
-T-----------IRIVDVGGKTIDQVTTQLWEIIETNKNHEL-INDSIQFIT-------
-----------
>XP_002417748_Candida_dubliniensis
------------MARGQLILIEGLDRSGKSTQASILSTKLS----------PSKL-----
I--KFPDRS----TPIGKLINEYLTNKSFTLSDQSAHLLFSANRWELSQQIQDLL-NQGY
FIILDRYIYSGIAYTLAKNDFHDE----TISQ-GKNKQQLNNVDWLL--SPDKGLPKPDL
TLFLTL-----DLEEISKRKGWGDERYELQQFQAKVKQCFLEILDTND---------DP-
-T-----------IRIVDVGGKTIDQVTTQLWEIIETNKNHEL-INDAIQFIT-------
-----------
>XP_002549171_Candida_tropicalis
------------MPRGQLILIEGLDRSGKSTQASILASKFT----------SSQL-----
I--KFPDRS----TPIGKLINEYLTNKSFSLNDQSAHLLFSANRWELNQQIQELL-NKGY
FVILDRYIYSGIAYTLAKNEINDE----SISS-GKNSKQLGDVDWLL--APDKGLPKPDL
TLFLTL-----DLEEISKRKGWGDERYELQQFQAKVKDCFLQVLDT-K---------DP-
-S-----------ICIVDVGEKNIDQVSKQLWDIIESKNKHLL-IDEPISYI--------
-----------
>XP_003866278_Candida_orthopsilosis
------------MPRGQLILIEGLDRSGKSTQASILASKFP----------KSKL-----
I--KFPDRS----TSIGKLINEYLTNKQFQLSDQSAHLLFSANRWELNKEIIDLL-NQGY
FVILDRYIYSGIAYTLAKHKHTNS----TISQEDGTKTNLSSVEWLL--SPDKGLPKPDL
TMFLTL-----NMDEISSRKGWGDERYEMVEFQSRVKQCFLEILDEQK---------DP-
-G-----------VKIVDVGNKSIEQVSELLWHVIESKKVNLL-TDKPIDHV--------
-----------
>XP_001527825_Lodderomyces_elongisporus
------------MPRGQLILIEGLDRSGKSTQASLLVSKLGHASSSSSPPCSSKL-----
L--KFPDRT----TPIGKLINEYLTNKEFQLDDQAAHLLFLANRWELNQEIHNLL-NQGC
FVVLDRYIYSGIAYTLAKNNLDDSEANTSISR-GKKSSNLASVDWLL--GPDKGLPKPDL
TMFLTL-----DLEEISKRKGWGNERYELQQFQAKVKRCFLQILNSNQ---------DK-
-S-----------IEILDVGEKSIEEVTNQLWDVIVSHNANTL-TEKPIEYI--------
-----------
>XP_007375703_Spathaspora_passalidarum
------------MPRGQLILIEGLDRSGKSTQASYLTSKLS----------PSKL-----
I--KFPDRT----TPIGKLINEYLTNKSFALNDQSAHLLFSANRWELNEEIHSLL-NQGY
FIVLDRYIYSGLAYTLAKHDFQGE----GVSS-GGSKKQLGDIDWLL--GPDKGLPKPDL
TLFLTL-----DLQEISKRKGFGDERYEMEQFQARVKQCFLKVLP--K---------ED-
-N-----------VQIVDVGGKTIEQVSEELWNLIVSKSKHIQ-TNNPIELI--------
-----------
>XP_043050588_Scheffersomyces_spartinae
-------------MRGQLVLIEGLDRTGKSTQVSILASRLK----------DAKI-----
F--KFPDRT----TPIGSIINEYLTNEHYDLSDEALHLLFLANRWELASEIISLL-NSEE
WVVMDRYVYSGLAYLLSKD-------------------NLNDIDWLL--GPDRGLPRPDA
IIYLSV-----PPEELATRKDYGDERYEKVHFQSKVKRNFERVLP--S---------DI-
-T-----------FQL-DVTGLSISEVSDLIWNHIREKGIDQL-TNNNITLI--------
-----------
>XP_001387114_Scheffersomyces_stipitis
------------MGRGQLILIEGLDRSGKSTQSAILAEKLG----------KSKL-----
L--KFPDRS----TSVGKIINEYLTNSSFQLSDQTAHLLFSANRWELNNEIIELL-NDGY
FVILDRYIYSGIAYSLAKYEYSKTANNSGVIASTTASEQMGDVEWLY--GPDKGLPKPDL
TLFLTL-----DLVELGKRKGWGNERYELEEFQKIVKSSFLRILNHEE---------DE-
-T-----------VELVDVSGKNIEEVTALIWEVVEEKKVNQT-TERQIEKLS-------
-----------
>XP_020063048_Suhomyces_tanzawaensis
-------------MRGQLILIEGLDRSGKSTQAGLLTERLAQAH-------SSQL-----
Y--KFPDRS----TPIGALINKYLTDSSFQLDDHSAHLLFSANRWELYTELLQAL-NDGK
FVVLDRYIYSGIAYSLAKSSLKHA------------SSELGDVDWLY--SPDKGLPKPDL
TLFLSL-----SIEELGKRKGWGQERYELEQFQKEVKSCFLRILDPSK---------DS-
-T-----------VHLVNVEGKSIHEVQQVIWDVVVEAGCDKL-TELPVQKLD-------
-----------
>XP_020078812_Hyphopichia_burtonii
-------------MRGKLILIEGLDRSGKSTQAALLNQRIA----------NSHL-----
I--KFPERS----TPIGQIINKYLTDSSYDLSDQSAHLLFSANRWELAKDIISKL-NNGE
FVILDRYIYSGIAYSLAKSKVSNS------------SNEMNDYNWLY--SPDKGLPKPDI
TLFLTL-----DLQELSNRKGWGEERYELKEFQIQVKSCFEKILP-------------P-
-N-----------VNIINVNNLSIEQVEAEISIIVT----NDL-TNDDIHYFT-------
-----------
>XP_015469932_Debaryomyces_fabryi
------------MGRGQLILIEGLDRSGKSTQSSILLNKLP----------DGKL-----
I--KFPDRS----TKVGSIINEYLTNSDLKLSDQTAHLLFSANRWELADSIINDL-NNGH
FIVMDRYIYSGIAYSLAKLSIS---NDSG--------PEMASIDWLY--SPDKGLPKPDL
TIFLTL-----SLEELSNRKGWGEERYEKENFQKAVKNCFLKVLNADD---------DD-
-S-----------VQIIDVNNLNIEQVTAKIWEAIEQRNFNKQ-TENSIQTFA-------
-----------
>XP_460810_Debaryomyces_hansenii
------------MGRGQLILIEGLDRSGKSTQSGILSERLP----------GGKL-----
I--KFPDRS----TKVGSIINEYLTNSELNLSDQTAHLLFSANRWELADSIVNDL-NKGH
FIVMDRYIYSGIAYSLAKSRFS---NDSS--------PEMASIDWLY--SPDKGLPKPDL
TIFLTL-----SLEELSNRKGWGEERYEKENFQKSVKNCFLEVLNADN---------DA-
-S-----------VHIIDVNNLNIDQVTAKIWDLIEQKNLNKQ-TENSIERFT-------
-----------
>XP_006688554_Yamadazyma_tenuis
-------------MRGHLILIEGLDRSGKSTQVERLHTAIP----------NSST-----
Q--KFPDRS----TRIGAIINQYLTDESFVLPDQSIHLLFSANRWELIDSMSRAL-QSGT
TVILDRYIYSGIAYSLAKSHFNHS------------DNQMASVEWLY--SPDKGLLKPDL
TLFLTL-----NMDEIDTRADFGDERYEKRAFQEVVKDNFLRLLDPKV---------DS-
-S-----------IHFIDVNRQSIDEVGRTIWDVVEGGSFHQL-TDQPLQFFS-------
-----------
>XP_001486196_Meyerozyma_guilliermondii
-------------MRGHLILIEGLDRSGKTTQTQILHNAIP----------SSSL-----
I--KFPDRS----TNIGTIINQYLTDHNFSLSDQAAHLLFSANRWELAASIEDQL-QAGH
TVIMDRYIYSGIAYSLAKLETSSL-------------PEMASVEWLY--APDRGLPKPDV
TIFLTL-----DIAEMAARKSWGEERYEQTKFQEVVKRCFLKVLDPHA---------DP-
-S-----------VVIVDVNKLGIDEVALKIWTVVEERQLHQQ-TEVPLARLS-------
-----------
>XP_018711482_Metschnikowia_bicuspidata
-------------MRGNLILLEGLDRSGKSTQAELLSLRL-----------QASL-----
V--KFPDRS----TPVGKLINEYLTNLDFHLSDETAHLLFSANRWELASSLEEKL-QQGT
TVVMDRYVYSGIAYSLAKE-------------------NLRGREWLS--SPDRGLPKPDL
TMFLTI-----LMDELALRKNWGQERYEKTAFQQKVRECFMDILRPEE---------DP-
-T-----------VEIVDVGHLLIEQVTHKLWQLIVQRNLDVP-SSQALARLS-------
-----------
>XP_002616248_Clavispora_lusitaniae
-------------MRGRLILIEGLDRSGKSTQAENLASAL-----------DAQL-----
Y--KFPDRS----TPVGKLINEYLVNSSFDLSDEAAHLLFSANRWEVAHEMEATL-LRGQ
NIVLDRYIYSGIAYSLAKS-------------------SLNDYEWLY--SPDKGLPKPDL
TLFLTI-----DLEELSRRKGWGDERYEKSAFQAKVKQCFMQILDPEK---------DS-
-S-----------VEIVNVDNLSIEQVKAKLMEIIKERKVDQT-TEKPLAKFK-------
-----------
>XP_025344098_Candida_haemuloni
-------------MRGTLILIEGLDRSGKSTQGEILAGKL-----------NAEL-----
V--KFPDRS----TPIGQIINQYLTDKSFSLPDQAAHLLFSANRWELASKLTELL-RSGK
NVVMDRYIYSGIAYSLAKK-----------------GAEMDSYDWLY--GPDRGLPKPDL
TLFLTI-----SLEELSNRKGYGEERYEQIEFQKKVKACFLNILD-SS---------DP-
-S-----------IAIVDVDGLPIDQVTTKLWAEIEKRDLHNP-IDREVEYFV-------
-----------
>XP_024713827_Candida_pseudohaemulonis
-------------MRGSLILIEGLDRSGKLTQAEILAKKL-----------DADL-----
V--KFPDRL----TPIGQIINRYLTDKTFDLPDQSAHLLFSANRWELAKLLEEKL-LSGK
SIVMDRYIYSGIAYSLAKK-----------------GAEMDSYDWLY--GPDRGLPKPDL
TLFLTI-----SLEELSSRKGYGEERYEQIEFQKKVKECFLNILD-LK---------DP-
-A-----------IAIVDVQGLPIEPVTAKLWSEVESRALHQP-IDREISHFS-------
-----------
>XP_025336420_Candida_duobushaemulonis
-------------MRGTLILIEGLDRSGKSTQAEILAKKL-----------DADL-----
V--KFPDRS----TPIGQIINRYLTDKTFDLPDQSAHLLFSANRWELAKSLEEKL-LSGK
SIVMDRYIYSGIAYSLAKK-----------------GAEMDSYDWLY--GPDRGLPKPDL
TFFLTI-----SLEELSSRKGYGR--------NKKVKECFLNILD-ST---------DP-
-A-----------IAIVDVQGLQIEPVTAKLWSEVESRALHQP-IDREISHFS-------
-----------
>XP_028892006_Candida_auris
-------------MRGNLILIEGLDRSGKSTQATILAEKL-----------DAQL-----
I--KFPDRS----TPIGQIINRYLVDRDFHLPDQAAHLLFSANRWELANSLVESL-QAGK
NIVMDRYIYSGIAYSLAKK-----------------GAEMDSHEWLY--GPDRGLPKPDL
TLFLTI-----SLEELSSRKGYGEERYEQLEFQSKVKECFLKILD-SS---------DP-
-T-----------IAIVDVDGLSIDEVTGKLWSEIHIRGLDQS-SNNKITYFQ-------
-----------
>NP_012591_Saccharomyces_cerevisiae
-----------MMGRGKLILIEGLDRTGKTTQCNILYKKL--------QP-NCKL-----
L--KFPERS----TRIGGLINEYLTDDSFQLSDQAIHLLFSANRWEIVDKIKKDL-LEGK
NIVMDRYVYSGVAYSAAKG------------------TNGMDLDWCL--QPDVGLLKPDL
TLFLSTQDV--DNNA--EKSGFGDERYETVKFQEKVKQTFMKLLDK----EIRKG--DE-
-S-----------ITIVDVTNKGIQEVEALIWQIVEPVLSTHI-DHDKFSFF--------
-----------
>XP_018221360_Saccharomyces_eubayanus
------------MGRGKLILIEGLDRTGKTTQCNILYQKL--------LP-DCKL-----
L--KFPERS----TRIGGLIDQYLTDDSFRLSDQAIHLLFSANRWEMIDSMKEAL-LEGK
NIIMDRYVYSGVAYSAAKG------------------TNGMDLNWCL--QPDIGLLKPDL
TLFLSIQDV--ASNA--VKDGFGEERYETLKFQKKVKQTFVTLLEN----EIKKG--DE-
-S-----------IKIIDVSGKDIQEVEALIWEIVEPTLTTEI-DHDNFSFFQHK-----
-----------
>XP_033767319_Saccharomyces_paradoxus
------------MGRGKLILIEGLDRTGKTTQCNILYKKL--------QP-NCKL-----
L--KFPERS----TRIGGLINEYLTDDGFQLSDQAIHLLFSANRWEMVDEIRKAL-LEGK
NIVMDRYVYSGVAYSAAKG------------------TNGMDLNWCL--QPDIGLLKPDL
TLFLSTQDV--DNNA--EKCGFGNERYETVQFQEKVKQTFITLLEN----EMRKG--DE-
-S-----------IRIVDVSNRGIQEVEALIWQMVEPVLTTHI-DHDKFSFF--------
-----------
>XP_003677578_Naumovozyma_castellii
------------MGRGRLILIEGLDRTGKTTQTSILTDRL--------KP-NAQL-----
I--KFPDRS----TTIGKLINQYLTDKNFNLPNQSVHLLFSANRWEVAENIKETL-LNGT
NVILDRYVYSGIAYSAAKD------------------VDGMDLQWCL--NPDKGLLKPDL
TLFLTN-ES--NDDA--ERDGFGEERYENVQFQKKVKKQFYAAFTEFE--T--PN--SN-
-T-----------LKLVDVTNKSIEEVSEEIWKLVQPILSNKE-ENQEFSFF--------
-----------
>XP_003669699_Naumovozyma_dairenensis
------------MGRGKLILVEGLDRTGKTTQTTLLLKKL--------SSQDAKL-----
I--KFPDRT----TPIGKLIDNYLTDKEFHLPDQAVHLLFSANRWEVADSIKQLL-LEGK
IVILDRYVYSGIAYSAAKN------------------IPGMDLKWCL--QPDKGLLKPDL
TIFLTN-D---NDND--DKKGFGEERYENVQFQKEVKNQFIKVFSELD--SIDKE--SE-
-T-----------LKIVNVTNKSIIQVEEEIWSFVQPVVLNENCHSDTFSYF--------
-----------
>XP_003957232_Kazachstania_africana
------------MTRGKFILIEGLDRAGKTTQVNRLYERL--------SP-NSES-----
M--KFPERS----TQIGGLINEYLTNKSFQMPDQTIHLLFSSNRWERQEYIEKTLVTDKK
HIVMDRYVYSGIAYSLAKE------------------VDGMDFDWCF--GCDKGLIRPDM
TVFLVNS----KSND--NREGFGKERYEQKCFQEKVHEKFDITFQKLATKDN-----TS-
-P-----------VQIIDVTDKSITEVEELIWKVVEPVVGAKS-ASNQLLRF--------
-----------
>XP_022462385_Kazachstania_naganishii
------------MGRGQLILIEGLDRTGKTTQTELLLNNL--------SP-NAEL-----
I--KFPQRQ----TPIGKIIDRYLTDKSYELPDQAIHLLFSANRWELIDSIKSTL-DSGK
HVILDRYVFSGVAYSVGKN------------------IPGMDIHWCV--SPDKGLMRPDL
TLFLVNE----MGSD--SRAGFGEERYESVGMQQKVRKQFDLVLKELG---------DA-
-T-----------VKTLNVTGKTIDEVELMIRRQVDNLLSNPN---EEYHHF--------
-----------
>XP_446881_Candida_glabrata
----------MREMRGKLILIEGLDRTGKTTQVDALAERL--------RGCGLKV-----
VAAKFPNRE----SEIGQLINRYLTNRDFQLPDQAVHLLFSANRWEYIEELKQQL-NDGY
CVVLDRYVFSGVAYSAAKG------------------TPGMDLQWCL--QPDKGLLKPDL
TLFLTNEDR--ESIA--NRAGFGEERYEDSDFQLKVKQKFHEAFHAYCQ--------EG-
-E-----------LRTVNVTGKGIEQVSAEIWDVIEPLLHETR-ATNEFKYF--------
-----------
>XP_004182206_Tetrapisispora_blattae
------------MTRGRLILFEGLDRTGKTTQSEALLKYLNLQGDQSSSSKRCEL-----
I--KFPERS----TPIGKLINNYLVDKSFKLPDQSIHLLFSSNRWELTEQIKSSL-QKGN
DVLLDRYVFSGIAYSLAKD------------------TERMDFDWCL--SPDIGLIKPDL
TIFLTTDSDISTSNQINNRSGFGAERYEKSDFQLKVKAKFDIVFNYFFKDYTKSSSATT-
-SNMYTSSDGITTLLKVNVIDKDIPTVFKEITNCVNDF----KLVTDDYKYF--------
-----------
>XP_003686265_Tetrapisispora_phaffii
-----------MAQRGKLILLEGLDRTGKTTQCERLVDIL--------KE-TMKIEKVKQ
F--KFPNRE----NEIGKLINGYLTNSSNSLSDQAIHLLFSANRWESINEIKNLL-NEGY
YVILDRYVYSGVAYSLAKE------------------VEGMDIDWCL--NCDKGLIKPDL
TIFLTND----KTNK--DREGFGDERYEKIAFQLKVKEKFFEIFTKIDNYNQETQ--HS-
-S-----------LAIVNVTNKTIEEVTDLIANASKNILTNKQYDVNSFSYF--------
-----------
>XP_001644495_Vanderwaltozyma_polyspora
------------MSRGRLILIEGLDRTGKSTQCDILCEKL-----------NGTL-----
M--KFPQRE----TKIGQLINNYLTDKSFKMPDQSIHLLFSANRWEMSEIIQTEL-NNGR
DVILDRYVYSGIAYSSAKH------------------ISGMDIDWCY--QCDKGLIRPDI
TVFLTND----SNND--DREGFGEERYENIEFQKVVKLKFYEIFKKLDNLKEGEEAGEN-
-G-----------LQIINVTNKNIDEVTGLILERIQPFLNKKY-NGNEFMYF--------
-----------
>XP_003682078_Torulaspora_delbrueckii
------------MTRGRLILIEGLDRTGKTTQSNILLDKL--------KP-NATL-----
I--KFPDRS----TEIGQLIDKYLTDRSFVLPDQAVHLLFSANRWEVAQSIRELL-LAGK
HVVLDRYVYSGIAYSAAKG------------------VAGMDRNWCL--QPDKGLLKPDL
TIFLTNANV--CENQ--SRQGFGDERYEVSEFQQEVKKQFYKVFEDLE------------
---------------------------------------KNKI--P--------------
-----------
>XP_037146368_Zygotorulaspora_mrakii
------------MTRGKLILIEGLDRTGKTTQCTILVQRL--------KP-NAEL-----
R--KFPDRT----TQIGKLIDEYLTEEKSQLPDQAIHLLFSANRWEVAEKIKESL-SKGE
HVVMDRYVYSGIAYSAAKE------------------TKNMNLEWCL--QPDKGLLKPDL
TIFLTNEDH--RDLE--VRDGFGSERYEKSDFQMKVKEKFFETFEYLNSYTHDIK--DD-
-------------LKVIDVTNKSIEEVSQRIWDVAKNIIDEEG--NREFSYF--------
-----------
>XP_002498196_Zygosaccharomyces_rouxii
------------MARGLLILVEGLDRTGKSTQASILLDKL--------KP-NAEL-----
V--KFPDRT----TPIGQLINRYLTDESFQLPDQSIHLLFSANRWELSQSLQNTL-LSGK
HVIMDRYVYSGIAYSLAKG------------------IDGMDFDWCI--QPDKGLIKPDL
LFFLSNRDS--LDTA--SREGFGQERYESLAFQEKVRDQFYRVLERLENYSQGTD--SN-
-R-----------LQMINVTNQSIDQVSITIWEIVNRKLQNEP--PTDFAFF--------
-----------
>XP_003645483_Eremothecium_cymbalariae
------------MRRGRLILIEGLDRTGKSTQATLLLQRL--------QP-NAQL-----
I--KFPDRT----TPIGMLIDKYLTQETFELPDQAAHLLFSANRWELGARIKELL-LIGT
HVILDRYVYSGIAYSAAKN------------------IPGMDLAWCF--QPDKGLVKPDL
TIFFLHDEKHGHELE--NRSGYGNERYERVEFQRAVLAQFQDMFEQLE--HSGYR--EK-
-H-----------LVTLQVSGKSIDSVANDVWNAVERHLKAEA---TDFLYF--------
-----------
>NP_985916_Eremothecium_gossypii
------------MTRGRLILIEGLDRVGKSTQVGVLAERL--------QP-HVQL-----
M--RFPARD----TPVGALLDRYLRDRDFELADQTAHLLFAANRWECAARIEAAL-AAGQ
HVILDRYVYSGAAYSAAKA------------------VPRMDLEWCA--AADRGLPKPDL
TLFLTQ-----GAAAAAQRAGYGAERYEQPDFQERVRAQFERVLAAEDAAYRAEH-----
-------------LVFVDVAGKSVAAVAGEIWAAVQQHLARDA---GALMYF--------
-----------
>XP_451827_Kluyveromyces_lactis
------------MVRGKLILIEGLDRTGKSTQCENVVNAL--------GN-DAVL-----
I--KFPDRT----TKIGQLINQYLTDKDFELPAQSIHLLFSANRWELKEEIHSML-KAGK
HVVLDRYVYSGVAYSAAKG------------------IQGMDISWCF--NPDKGLLKPDL
TLFFSN--S--SNMR--DREGFGEERYEKVEFQRQVRDTFFNVFDQIK---------DS-
-N-----------RIVIDVSDKSIDEVFSEIKPLIHDVINKEL---GECVYF--------
-----------
>XP_022676691_Kluyveromyces_marxianus
------------MTRGKLILIEGLDRTGKSTQSEKIVKEL--------GD-EVVL-----
F--KFPERS----TPIGGLINQYLTDRSFDLPPQSIHLLFSANRWEVNAKIRSLL-ESGK
HVVLDRYVYSGVAYSAAKQ------------------IPGMDISWCL--NPDKGLVKPDL
TLFLSNQDS--SSLQ--DRDGYGEERYEKAAFQKKVRETFFQVFDAIP---------DD-
-N-----------VVIVDVTGKSIEQVFDTIMPLVRKVLGNNS---EDYLYF--------
-----------
>XP_022629393_Lachancea_lanzarotensis
------------MPRGLLVLIEGLDRTGKSTQAAKLVESL--------NN-NARL-----
V--KFPDRT----TPIGKLINQYLVESETQLMDQAIHLLFSANRWEVAETIRATL-LEGR
TVVMDRFVYSGIAYSAAKS------------------VPGMDLQWCA--QPDKGLLKPDL
TFFLSN-----SQTE--QRAGFGDERYESSSFQSKVRQEFEIIFNTFE--SPDYI--KN-
-H-----------MVFLTTTGKTIDEVHVMIDSALKKFIQKGI-YNEDFMYF--------
-----------
>XP_002552347_Lachancea_thermotolerans
------------MGRGKLILIEGLDRTGKSTQAGKLTERL--------GP-DSQL-----
I--KFPDRS----TKIGGLINQYLTDPSFLLPDQAIHLLFSANRWEVAEEIKALL-LEGR
NVVLDRYVYSGVAYSAAKG------------------VPGMDLRWCL--QSDVGLLKPDL
TLFLTN-----QGSE--LRQGFGDERYENSAFQQKVREQFSTFFNDFE--DPDYS--QA-
-H-----------IKVLETSGKSIEQVHDMVWSTTSAFMQEYA-DIQDFMYF--------
-----------
>XP_020051821_Aspergillus_aculeatus
-------METP-AQRGALIVVEGLDRAGKSSQCESLHKKL-----------QHKGRAVKY
V--RFPDRT----TAIGKMIDGYLRGQS-QLDDHSIHLLFSANRWELAQSIEQDI-ANGV
TVIVDRYSYSGAVYSAAKM------------------NPTLSLEWAW--TPEIGLPQPDL
CLFLSI-----SPEAAAQRGGFGAERYENATMQNRVRELFQTIFRVQR---------SG-
-N-----------IRAID-AGRTFEEVAQDVETSVIDCIGGLD-AIGPLRKFESIAH---
-----------
>XP_001276187_Aspergillus_clavatus
--------MGNMQKRGALIVVEGLDRAGKSSQCERLRDSL-----------QASGYSVKY
I--RFPDRT----TPIGQLINGYLQGQS-HLDDHSIHLLFSANRWEIARTIENDI-ANGV
TVIVDRYSYSGAVYSAAKG------------------NQNLSLEWAW--QPEIGLPQPDI
CLFLRI-----SPEEAAKRGGFGIERYENEKMQSRVRELFQTLFKLQL---------GD-
-Y-----------IHMVD-AGRTLDAVSQDILQTVTACLETID-ATAPLKRLGPIAN---
-----------
>XP_001266189_Aspergillus_fischeri
--------MNSQRNRGALIVVEGLDRAGKSSQCERLRDSL-----------QASGHSVKY
I--RFPDRT----TPIGKLISSYLQGQS-QADDHSIHLLFSANRWEIAKSIEDDI-ANGI
SVIVDRYSYSGAVYSAAKG------------------NRNLSLEWAW--QPEIGLPQPDM
CLFLRI-----SPEEAAKRGGFGVERYENETMQNRVRELFQTLFDLQQ---------GD-
-Y-----------VHTID-AGRSFDAVSQDIMKIVTDSIERLD-AMGPLKRLGALSN---
-----------
>XP_041146488_Aspergillus_flavus
----MSENTISGGTRGALIVVEGLDRAGKSSQCENLRDYL-----------QESGHSVKY
V--RFPDRT----TAIGKLIDSYLRGQS-QLDDHSIHLLFSANRWEIAKVIEEDI-AKGI
TVIVDRYSYSGAVYSAAKG------------------IPTLSLGWAW--QPEVGLPRPDM
CLFLRI-----SPTEAAKRGGFGVERYENETMQSRVRELFQTLFDLQP---------NG-
-D-----------IHVVN-AGRSFKEVSEEIRGKATDCIARVE-IIGPLRKFDMVAA---
-----------
>XP_747998_Aspergillus_fumigatus
--------MNSQRNRGALIVFEGLDRAGKSSQCERLRDSL-----------QASGHSVKY
I--RFPDRT----TPIGKLISSYLQGQS-QADDHSIHLLFSANRWEIAKSIEDDI-ANGI
SVIVDRYSYSGAVYSAAKG------------------NPNLSLEWAW--QPEIGLPQPDM
CLFLRI-----SPEEAAKRGGFGVERYENETMQNRVRELFQTLFDLQQ---------GD-
-Y-----------IHTID-AGRSFDAVSQDIMKIVTDYIGRLD-AMGPLKRLGALSN---
-----------
>XP_681482_Aspergillus_nidulans
-----MSVNGTHGGRGALIVVEGLDRAGKSSQCKFLHNIL-----------QEGGRPVKY
I--RFPGDSSFARTLRRKLIDGYLRGQS-HLDDHSIHLLFSANRWEVAQSIEADI-ANGT
SVIIDRYSYSGAVYSAAKA------------------NPSLSLEWAW--QPEVGLPKPDL
CLFLSI-----SPEEAAKRGGFGGERYENEAMQTRVRELFNTIFDLQR---------AT-
-D-----------IRIID-AGKSLAEVSQDILNVVTERIAGVD-TASPLGKLTSIS----
-----------
>XP_001393895_Aspergillus_niger
-----MAAQAPAARRGALIVVEGLDRAGKSSQCESLHQKL-----------QDLGHSVKY
I--RFPDRT----TPIGKLIDGYLRGQS-QLDDHSIHLLFSANRWEIARAIEEDI-AAGI
TVIVDRYSYSGAVYSAAKA------------------NPTLSLEWAW--TPEIGLPQPDL
CLFLSI-----APDEAAKRGGFGAERYENETMQSRVRELFQTIFRVQR---------SG-
-D-----------IRVID-AGRSFEAVSVDIEKSVVDCIARLD-AIGPLKRFVSIAV---
-----------
>XP_015411142_Aspergillus_nomiae
----MSENTNRGETRGALIVVEGLDRAGKSSQCEHLRDYL-----------QESGHLVKY
V--RFPDRT----TAIGKLIDSYLRGQS-QLDDHSIHLLFSANRWEIAKDIKADI-AKGI
TVIVDRYSYSGAVYSAAKG------------------IPTLSL-----------------
--------------EAAKRGGFGVERYENETMQSRVRELFQTLFDLQP---------HG-
-D-----------IHVVD-AGRSFQEVSEEIWSKATDCIARVG-IIGPLRKFDSIAA---
-----------
>XP_001822707_Aspergillus_oryzae
----MSENTISGGTRGALIVVEGLDRAGKSSQCENLRDYL-----------QESGHSVKY
V--RFPDRT----TAIGKLIDSYLRGQS-QLDDHSIHLLFSANRWEIAKVIEEDI-AKGI
TVIVDRYSYSGAVYSAAKG------------------IPTLSLGWAW--QPEVGLPRPDM
CLFLRI-----SPTEAAKRGGFGVERYENETMQSRVRELFQTLFDLQP---------NG-
-D-----------IHVVN-AGRSFQEVSEEIRGKATDCIARVE-IIGPLRKFDMVAA---
-----------
>XP_040642189_Aspergillus_ruber
--------MAHSTQRGALIVVEGLDRAGKSSQCECLRDAL-----------QKQGHSVKY
I--RFPDRT----TSIGKLINSYLRGES-QLDDHSIHLLFSANRWEIASAIDEDI-NNGI
TLIVDRYSYSGVVYTAAKA------------------NPNLSLEWAW--QPEIGLPRPDL
CLFLRI-----SPEEAAKRGGFGAERYENEPMQKRVRGLFQDLFDRQR---------NE-
-D-----------IHIID-AGRTFDEVSRDISKIATDSIARVD-AIGPLRKLGPISL---
-----------
>XP_040697713_Aspergillus_sydowii
-----MVANGTRGKRGALIVVEGLDRAGKSSQCECLRNFL-----------QESGRPVKY
I--RFPDRT----TPIGKLIDGYLRGQS-HLDDHSIHLLFSANRWELAQDIEADI-ANGT
NVIVDRYSYSGAVYSAAKA------------------NPSLSLEWAW--LPEVGLPKPDV
CLFLSI-----SPEEAAKRGGFGGERYENETMQSRVRELFTAVFGLQK---------NS-
-N-----------IQVID-AGKTFEEVSQDISKIVTECITRVD-PASALGKMTSIS----
-----------
>XP_001216690_Aspergillus_terreus
-----------MCYRNQVI-----------------------------------------
-------RS----NTFGS--------QS-QMDDHSIHLLFSANRWEVAQSIERDV-DNGT
TVIVDRYSYSGAVYSAAKG------------------NPSLSLGWAW--QPEVGLPRPDL
CLFLQI-----TPEEAAKRGGFGAERYENETMQTRVRELFKTIFDLQP---------RG-
-D-----------VTVID-AGRSFQDVAQDMRKAVEDRIACLG-RIGPLRKLGPIAV---
-----------
>XP_022492736_Penicillium_arizonense
----MTGLPAQ-TRRGALIVVEGLDRAGKSSQCEMLRGFL-----------SEQGHVVKY
I--RFPDRT----TPIGKLIDSYLRGSS-HQDDHSIHLLFSANRWEIAKGIEEDI-ASGT
TVIVDRYSYSGVVYSAAKA------------------NPTLSLDWAW--QPEIGLPRPDI
CLFLGI-----SPEEAAKRGGFGAERYENEAMQTRVRQLFQTIFEKMQ------------
-D-----------VAIID-AGKSMDEVSKEIQSAVTGCIARLD-TCGALRKLEPLAK---
-----------
>XP_014533881_Penicillium_digitatum
----MTDSPAPPTRRGALIVVEGLDRAGKSSQCEMLRDSL-----------SRQGRVVKY
I--RFPDRT----TPIGQLIDSYLRGTS-HQDDHSIHLLFSANRWEIAKSIEEDI-TNGK
TVIVDRYSYSGVVYSAAKA------------------NPTLSLEWAW--QPEIGLPRPDI
CLFLSI-----SPEEAAKRGGFGAERYENEAMQTRVRELFRVIFEKQH------------
-D-----------VSIID-AGKAIDEVSREIQGAVAGCIARLD-ATGALGKLEPFGELTN
QKLD-------
>XP_016599082_Penicillium_expansum
----MAGPSATPTRRGALIVVEGLDRAGKSSQCEMLRDSL-----------SRQGRAVKY
I--RFPDRT----TPIGQLIDSYLRGTS-HQDDHSIHLLFSANRWEVAKSIEDDI-TNGT
TVIVDRYSYSGVVYSAAKA------------------NPTLSLDWAW--QPEIGLPRPDI
CLFLSI-----SPEEAAKRGGFGAERYENEAMQTRVRELFRTIFEKQQ------------
-D-----------VSIID-AGKSIDEVAQEIQGAVAGCIARLD-ATSALRKLEPLKN---
-----------
>XP_040648126_Penicillium_griseofulvum
----MTGTSASPARRGALIVVEGLDRAGKSSQCEMLRDSL-----------SHQGHVVKY
I--RFPDRT----TPIGKLIDSYLRGTS-NQDDHSIHLLFSANRWELAKSIEEDI-TNGT
TVIVDRYSYSGVVYSAAKA------------------NPTLSLEWAW--QPEIGLPRPDI
CLFLSI-----SPEEAAKRGGFGAERYENEAMQTRVRELFRTILEKQQ------------
-D-----------VSIID-AGKSIDEVAREIQDAVAGCIARLD-VTGALRKLEPLAN---
-----------
>XP_038927488_Penicillium_roqueforti
----MTSPSAPPTRRGALIVVEGLDRAGKSSQCEMLRESL-----------SQQGHVVKY
I--RFPDRT----TPIGKLIDSYLRGTS-HQDDHSIHLLFSANRWEIARSIEEDI-TNGT
TVIVDRYSYSGVVYSAAKA------------------NPTLSLDWAW--QPEIGLPRPDI
CLFLSI-----SPEEAAKRGGFGAERYENEAMQTRVRELFRTIFEKQQ------------
-D-----------VSIID-AGKSIDEVSREIQSAVAGCIARLD-ETGALRKLEPLAN---
-----------
>XP_002568602_Penicillium_rubens
----MTGQSTSPTRRGALIVVEGLDRAGKSSQCEMLRDSL-----------SRQGHVVKY
I--RFPDRT----TPIGKLIDSYLRGSS-HQDDHSIHLLFSANRWEIAKSIEEDI-ANGT
TVIVDRYSYSGVVYSAAKA------------------NPTLSLEWAW--RPEIGLPRPDI
CLFLSI-----SPEEAAKRGGFGAERYENGEMQTRVRELFQTIFEKQQ------------
-D-----------VSIID-AGKSIEEVSQEIRGVVADCIARLD-VAGALRKLGPLAN---
-----------
>XP_040807450_Penicillium_solitum
----MTGTSAPPTRRGALIVVEGLDRAGKSSQCEMLRDSL-----------SQQGHVVKY
I--RFPDRT----TPIGQLIDSYLRGTS-HQDDHSIHLLFSANRWEIAKGIEEDI-TNGT
TVIVDRYSYSGVVYSAAKA------------------NPTLSLEWAW--QPEIGLPRPDI
CLFLSI-----SPEEAAKRGGFGAERYENEAMQTRVRELFRTIFEKQQ------------
-D-----------VSIID-AGKSIDEVSQEIQGAVAGCIARLD-VTGALRKLEPLANLAN
-----------
>XP_022583021_Penicilliopsis_zonata
-----------MAQRGALVVVEGLDRAGKSSQCELLRKSL-----------EESGMPVKY
I--RFPDRT----TAIGKMIDEYLRGQS-QLDDHAIHLLFASNRWEVARSIEQDI-ARGY
NVIVDRYSYSGAVYSAAKG------------------NPNLSLEWAW--LPEIGLPRPDL
CLFLQI-----SPDEAAKRGGFGGERYENQAMQTRVRELFHALFKVVR---------GGH
DD-----------VQIID-AGRSLDEVANDIRDAVRGCIERLD-AIGPLRKLGPWPGSPR
AE---------
>XP_016625934_Cladophialophora_bantiana
-----MGSATTVSKRGILIVIEGLDRSGKSSQCQRLFDRF-----------QSQGRKVRY
V--KFPDRS----TPTGQMINSYLTGQA-QQDDHSIHLIFSANRWEAIKSISLDL-LSGI
DVIVDRYSFSGAVYSAAKQ------------------NPDLSLEWAW--SPEIGLLKPDL
LFFLDI-----SSSDAAKRGGYGAERYEKEEMQSRVRTLFKGLFARLD---------GV-
-A-----------VHQVD-AGRTMEEVAADVLSIVQGTTEDETLTSSDLQKLGPLLDLRS
-----------
>XP_008726619_Cladophialophora_carrionii
----MAFPDSAASKRGLLVVIEGLDRSGKSSQCQRLFDFF-----------RLQGQRVRY
A--KFPDRT----TPTGQMINSYLTGQA-QQDDHSIHLLFSANRWEAINSIRSDL-LSGM
NVIVDRYSFSGAVYSAAKD------------------NPDLPLRWAW--NPEIGLLKPDL
LFFLDI-----SSADAAKRGGYGAERYEMEEMQTRVRILFKDLFARLD----------I-
-T-----------VYQVD-AGRTIDQVAVDIQAVVQTAMQNSQVATSDLEKLGPLLDNVS
L----------
>XP_016249974_Cladophialophora_immunda
-----------MSTRGRLIVVEGLDRSGKSSQCQRLFEQF-----------QSQGLKVRY
V--KFPDRA----TPTGQMINSYLTGEA-QQDDHSIHLIFSANRWEAIKSISFDL-LSGV
NVIVDRYSFSGAVYSAAKQ------------------NPDLSIEWAW--SPEIGLLKPDL
LFFLDI-----SSADAAKRGGYGAERYEKEEMQSRVRTLFKELFARLD---------GV-
-A-----------IYQVD-AGRTMDAVAAEILSIVQGSTVEDGLVSGGLQKLGPLLDKRS
-----------
>XP_007739811_Cladophialophora_psammophila
-----MASATTVSKRGILIVIEGLDRSGKSSQCQRLFDRF-----------QSQGRKVRY
V--KFPDRS----TSTGHMINSYLTGQA-QQDDHSIHLIFSANRWEAIKSISLDL-LSGI
DVIVDRYSFSGAVYSAAKQ------------------NPDLSLEWAW--SPEIGLLKPDL
LFFFDI-----SSADAAKRGGYGAERYEKEEMQSRVRTLFKELFARLD---------GV-
-A-----------VHQVD-ASRTMEEVAADVLSIVQGTTEDETLMSSALHKLGPLLNQRS
WREQGDTAIDG
>XP_018695071_Fonsecaea_erecta
-----MEPATTVSQRGRLIVVEGLDRSGKSSQCQRIFERF-----------QSEGLKVRY
V--KFPDRT----TPTGQMINSYLTGQD-QQDDHSIHLIFSANRWEVIKSISSDL-MSGI
NVIVDRYSFSGAVYSAAKQ------------------NPDLSLEWAW--SPEIGLLKPDL
LIFLDI-----SSADAAKRGGYGAERYEKEEMQSRVRGLFKKLFARLD---------GV-
-A-----------VHQVD-AGRTMDEVTAEILSVLH-----QGLMPGELQKLGPLLDRRS
-----------
>XP_022514552_Fonsecaea_monophora
-----MAAAITGSKRGRLIVVEGLDRSGKSSLCHRLYEQF-----------QSQGLKARY
V--KFPDRT----TPTGQMINSYLTGEA-QQDDHSIHLIFSANRWEAIKSISLDL-QSGV
NVIVDRYSFSGAVYSAAKQ------------------IPDLSLQWAW--APEIGLLKPDL
LFFLDI-----SSADAAKRGGYGAERYEQEEMQSRVRGLFKDLLSRLD---------GI-
-A-----------VHQID-AGKTMDEVATEVLSIVQGSTINETLTSDSLQKLGPLLDRRS
-----------
>XP_016632742_Fonsecaea_multimorphosa
-----------MSKRGRLIVVEGLDRSGKSSQCQRLLEHF-----------QSQGLQVRS
V--KFPDRS----TPTGQMINSYLTGQA-QQDDHAIHLIFSANRWEAIKTIRLAL-LSGV
AVIVDRYSFSGAVYSAAKQ------------------NPELSLEWAW--APEIGLLKPDL
VFFLDI-----SSADAAKRGGYGAERYEQEGMQARVRTLFKELFARLD---------GI-
-A-----------IHQVD-AGRTMDEVAAEVLSIVQASSVDEALTPDDLLKLGSLLDKRS
-----------
>XP_022503088_Fonsecaea_nubica
-----MASSITGSKRGRFIVVEGLDRSGKSSLCHRLYEQF-----------QSQGLKARY
V--KFPDRT----TPTGQMINSYLTGQA-QQDDHSIHLIFSANRWEAIKSISLDL-QSGV
NVVVDRYSFSGAVYSAAKQ------------------IPDLSLQWAW--APEIGLLKPDL
LFFLDI-----SSADAAKRGGYGAERYEQEEMQSRVRSLFKDLLSRLD---------GI-
-A-----------IHQID-AWKTMDEVTTEVLSIVQGSTINEALTPDSLQKLGPLLDRRA
-----------
>XP_013283814_Fonsecaea_pedrosoi
-----MAVAITGSKRGRLIVVEGLDRSGKSSLCHRLHEQF-----------QSQGLKARY
V--KFPDRT----TPTGQMINSYLTGEA-QQDDHSIHLIFSANRWEAIKSISLDL-QSGV
NVIVDRYSFSGAVYSAAKQ------------------IPDLSLQWAW--APEIGLLKPDL
LFFLDI-----SSADAAKRGGYGAERYEQEEMQSRVRGLFKDLLSRLD---------GI-
-A-----------VHQID-AGKTMDEVATEVLSIVQGSTINEALTPDSLQKLGPLLDRRS
-----------
>XP_007756830_Cladophialophora_yegresii
----MAFPDSAASKRGLLIVIEGLDRSGKSSQCQRLFDFF-----------RLQGQRIRY
A--KFPDRT----TPTGKMIDSYLTGQA-QQDDHSIHLLFSANRWEAINSIRSDL-IRGM
NVIVDRYSFSGAVYSAAKD------------------NPDLPLPWAW--NPEIGLLKPDL
LFFLDI-----SSTDAAKRDGYGAERYEMEGMQTRVRTLFKDLFARLD----------I-
-T-----------VYQVD-AGRTIDQVAVDIQAVVHTAMQNPQLGSSDLEKLGPLLDTVS
P----------
>XP_016238419_Exophiala_spinifera
MVSYEKSQTSSSGERGYMIVVEGLDRSGKSTQCQKLFERF-----------EAQGKRARY
V--KFPDRT----TPTGQMINSYLTGES-QQDDHFIHLLFSANRWEAIRSIRQDI-MDGV
TVIVDRYSFSGAVYSAAKE------------------NPDLSLDWAW--NPEIGLVKPDL
LFFLDI-----SSADAAKRGGYGEERYETEKMQTRVRTLFEQLFSRLD---------QV-
-D-----------TKTVD-AGRTMDQVAAEIALGIRGLSDSAV-SSGPLKVLGPLKAA--
-----------
>XP_016266135_Exophiala_oligosperma
-----MSETTPFEQRGYLIVVEGLDRSGKSTQCQKLVESF-----------EAQGKRVRY
V--KFPDRT----TPTGQMINSYLTGKA-QQDDHSIHLLFSANRWEAVKSIRKDI-LDGV
SVIVDRYSFSGAVYSAAKD------------------NPDLSLDWAW--YPEIGLLKPDL
LFFLDI-----SSADAAKRGGYGAERYETEKMQTRVRTLFQQLFSRLD---------QV-
-Y-----------IKTID-AGKTMDQVTAEISLGVKGLSDAAA-SSTQLRVLGPLKAA--
-----------
>XP_013318371_Exophiala_xenobiotica
-----MAAVDSHQQRGLLVVIEGLDRSGKSTQCQKLLDAL-----------QAQGRKVRY
V--KFPDRT----TPTGQMINGYLTGQA-QQDDHSIHLLFSANRWEAIKGLREDI-LDGV
TVIVDRYSFSGAVYSAAKE------------------NPDLTLDWAW--YPEIGLLKPDA
LFFLDI-----STADAAKRGGYGAERYETEKMQARVRILFKEVFSRLD---------DV-
-P-----------VRIVN-AGRTMDEVASEISASVKELAEGSA--PGPLQRLGPLLAA--
-----------
>XP_007721499_Capronia_coronata
-----MEKATISAPRGLLIVIEGLDRSGKSSQCQQLFNTF-----------QSMGQKVRY
T--KFPDRT----TPTGQMINSYLTGQA-QQDDHSIHLLFAANRWEAAKSIEKDL-LDGV
TVIVDRYSFSGAVYSAAKE------------------NPDLTLDWAW--YPEIGLLKPDI
LFFLDI-----ASAEAAKRGGYGAERYETERMQARVRTLFKELFTRLD---------NV-
-P-----------ISLVD-AGRSMDEVATDILNGIPRLALDDV-S-QKLRKLGPLLPPA-
-----------
>XP_007728990_Capronia_epimyces
-----MDNSTTTSPRGLLIVLEGLDRSGKSSQCELLVEAL-----------QAKGHKVRH
V--KFPDRT----TPTGQMINSYLTRQA-RQDDHSIHLLFSANRWEAVHSIQEDL-LNGV
TVIVDRYSFSGAVYSAAKE------------------NPDLSLDWAW--APEIGLLKPDI
LFFLDI-----SSAAVAKRGGYGAERYETEKMQARVRTLYKELFARLD---------DV-
-P-----------VSVVD-AGRSISEVAADILSETLQLLPNDA-RPRQLRKLGPLLKQI-
-----------
>XP_009154640_Exophiala_dermatitidis
-----MTSNSGASPRGLLVVIEGLDRSGKSSQCQQLFDSL-----------QSQGKRARY
V--KFPDRT----TPTGQMINSYLTGQV-QQDDHSIHLLFSANRWEAIRSIHNDL-LAGV
TVIVDRYSFSGAVYSAAKE------------------NPDLTLDWAW--NPEIGLLKPDV
LFFLDI-----SAADAAKRRGYGAERYETEKMQARVRTLFQELFARLE---------NV-
-P-----------VRIIN-AGQPLKAVADDIAAGIADGAQSEA-SSKQLGKLGPLLAQA-
-----------
>XP_013257394_Exophiala_aquamarina
-----MVPTQGPRLRGKLIVIEGLDRSGKTSQCQRLHDHL-----------VRQKGQARY
V--KFPDRT----TPTGQMINSYLTGTA-EQDDHSIHLLFSANRWEAIKGIQRDI-TNGV
DVIIDRYSFSGAVYSAAKD------------------NPDLTLDWAW--YPEIGLLKPDL
LLFLDI-----SPEDAAKRGNYGEERYETEKMQARVRALFKELFSRLG---------EA-
-A-----------VSVVD-AGQPIDAVSRDITTAVAQISADGP-LIGRLQVLGPLLNAPT
I----------
>XP_016223692_Exophiala_mesophila
MSSSETLPPPQDGRPGLLLVVEGLDRSGKSSQCQRLYENI-----------TAQGREARY
V--KFPDRT----TPTGVMINSYLTSKT-QQDDHSIHLLFSANRWEAIKGIERDL-DAGV
DVIVDRYSFSGAVYSAAKA------------------NPDLSLEWAW--SPEIGLLKPDM
LLFLDI-----SPEDAAKRGNYGEERYETEMMQLRVRTLFKNLFSRLD---------NV-
-A-----------VEIID-AGQAMDKVTNDILAVVNGKKRSVL-QERTREKLGALLPEMI
ASKPESLS---
>XP_013276797_Rhinocladiella_mackenziei
-----MTVPPDCQHRGLLIVVEGLDRSGKSSQCQRLVEYF-----------QSNGKKVRY
V--KFPDRT----TPTGQMINSYLTGQA-QQDDHSIHLLFSANRWEAINGIQADI-MNGV
NVIVDRYSFSGAVYSAAKD------------------NPDLSLDWAW--YPEIGLFKPDL
LFFLDI-----SSTDASTRGGYGSERYETEKMQARVRALFNELFTRLD---------GV-
-S-----------VHVIN-AGRTMDEVANDIQATVLQLSPTNT-VLGQLQKLGPLLAEE-
-----------
>XP_018002104_Phialophora_attinorum
--------MSSASPRGALVVVEGLDRSGKSSQCQILVDHL-----------NQSGSKAQY
V--KFPDRS----TPTGKMINSYLTGSA-QQDDHSIHLLFSANRWEAIQSILQML-EFGM
NIIIDRYSFSGAVYSAAKD------------------NPNLGLDWAW--ACEVGLPKPDL
VLFLDL-----SSEEAARRGGYGEERYETQQMQSRVRALFQDLFKRLP---------NV-
-N-----------LKQIN-AGCSIDDVATEIRTTFGRFVEQAK-LERPPEKLQTLSA---
-----------
>NP_001342734_Schizosaccharomyces_pombe
---------MSKQNRGRLIVIEGLDRSGKSTQCQLLVDKL-----------ISQHEKAEL
F--KFPDRT----TAIGKKIDDYLKESV-QLNDQVIHLLFSANRWETIQYIYEQI-NKGV
TCILDRYAFSGIAFSAAKG-----------------------LDWEWCKSPDRGLPRPDL
VIFLNV-----DPRIAATRGQYGEERYEKIEMQEKVLKNFQRLQKEFR---------EEG
LE-----------FITLD-ASSSLEDVHSQIVDLVSNVNIHET-----LDVL--------
-----------
```
