## Supplementary material for "Coding Sequence Insertions in Fungal Genomes are Intrinsically Disordered and can Impart Functionally-Important Properties on the Host Protein": MAFFT_MSAs: XP_713011.2_blasthits_MAFFT.txt

```
>XP_713011_Candida_albicans
----------------------------------------------MSNPQSI-K-----
-----------------KT-ER-RRSIALLTKSPLSQSPY--------ISPSP---RGS-
----A----------------PSSYVA-NSQFMR---------GDT--------------
-------------ESVAMESTSE----NSSENQHS-----------PEN------D----
P-EVDND--------IDLASGIDDPELIRKVSKHLP------------------------
----SDFD----------------------------------------SLKQEGADITRD
LYRI------KEDAQ-R----PLL---------------------------------KKS
RSC-DSI-GGN--SIKSTASSFNVPGGFRREFLLN--QQQHRDERLE-------------
----------------------------------SLRTT-TPNFLTKNFIEFLSIYGHFA
GEELED-DENIANH---Y----------------KYLLP---H---EQAPLL--Q-----
------DD------NFNPR-GTATDRKAYFLLLKAFVGTGVLFLPKAFYNGGLSFSIIVL
SLFALLSWWCYLILVFTKVATKVSGFAEIGLKLYGPWFQRLILSSIVISQIGFAAAYIVF
TSENLRAFTANVS--SYDVTDINIVWFILLQVVIIVPLSLIRDITKLSLSAVFANVFILT
GLVTIVYFMLYQWLGVNHGHFGKNIEYFFNESEFSLFIGTAIFAFEGIGLIIPIQESMIH
PNNFPRVLGQVILTIAVIMIMVGSLGYLTFGDKIKTVVLLNLPQDSPMVIITQLLYSLAI
LLSTPLQLFPAIRLLESKMI--F-----------------------GSGKSSPSVKWLKN
LFRTLFVVFIAYIAYIGGQNLDKFVSFVGCFACIPLVYMYPPILHLKSCCKIH--SGLS-
--EKEQNNRFWLSLANYVLLVIGAISFVYTTYEILFT-------------------
>XP_002417745_Candida_dubliniensis
----------------------------------------------MSNPQSI-K-----
-----------------KT-ER-RRSIALLTKSPLSQSPY--------ISPSP---RGS-
----A----------------PSSYIANNSQFLR---------GDI--------------
-------------ESVAMESASE----NSSENRQS-----------PEN------D----
PGEFEND--------IDLASGIDDPELIRKVSKHLP------------------------
----SDFD----------------------------------------SLKQEGADITRD
LYKI------KEDVQ-R----PLL---------------------------------KKS
RSC-DSI-GAN--SVKSTASSFNVPGGFRREFLLNQQQQQHRDERLE-------------
----------------------------------SLRTT-TPNFLTKNFIEFLSIYGHFA
GEELED-DENIANH---Y----------------KYLRP---H---EQAPLL--Q-----
------DD------NFNPR-GTATDRKAYFLLLKAFVGTGVLFLPKAFYNGGLSFSIIIL
SLFAVLSWWCYLILVFTKVATKVSGFAEIGLKLYGPWFQRLILSSIVISQIGFAAAYIVF
TSENLRAFTANVS--PYDVNDINIVWFILLQVVIIVPLSLIRDITKLSLSAVFANVFILT
GLVTIVYFMLYQWLGINHGHFGGNIEYFFNESEFSLFIGTAIFAFEGIGLIIPIQESMIH
PNNFPRVLGQVIVTIAVIMIMVGSLGYLTFGDKIKTVVLLNLPQDSPMVIITQLLYSLAI
LLSTPLQLFPAIRLLESKLI--F-----------------------GSGKSSSSVKWLKN
LFRTLFVVFIAYIAFIGGQNLDKFVSFVGCFACIPLVYMYPPILHLKSCCKIH--SGLS-
--EKEKNNRFWLSLANYVLLVIGGISFVYTTYEILLT-------------------
>XP_002549164_Candida_tropicalis
----------------------------------------------MSEPQNIEQ-----
-----------------KK-ER-RRSIALLTRSPLSHSP----------NPSP---RNS-
----L----------------PNSYVN-NSSFLR---------SDSYNNN----------
--------N---NDSAIMENYSDHS--SSSEQRHS--------------------T----
PISNRDN--------LDLSNGIDNPELIKKIAKHLP------------------------
----TDFD----------------------------------------SLNQEGADITRD
LYKI------KEDAQRR----PNL---------------------------------KKS
KSC-DSL-GSN--SVRSRASSFNVPGGFRREFLLS----QQNNPNIE-------------
----------------------------------SLRTT-TPNFLTKNFIEFLSIYGHFA
GEQLED-DENITNH---Y----------------KYLLP---SEGGEQEPLI--S-----
------RN------NFNPR-GTATDRKAYFLLLKAFVGTGVLFLPKAFANGGLLFSIGLL
AFFALLSWWCYTILVYTKMATRVSSFAEIGMKLYGPWLQRLILSSIVISQIGFVAAYIVF
TSENLRAFVANIT--GWNPLDINIIWFIILQVLIVTPLSLIRDITKLSLSAVLANIFIFT
GLFTILYFMIFQWLGVNNGKFGSGIVYYFNQSEFSLFIGTAIFAFEGIGLIIPIQESMIH
PNNFPKVLGQVIFSITIIMVIVGGLGYLTFGDEVNTVILLNLPQDSPMVILTQLLYSLAI
LLSTPLQLFPAIRLLESKLI--F-----------------------GSGKSSPGIKWLKN
LFRTVFVLFTAYIAFVGGQNLDKFVSFVGCFACIPLVYMYPPILHLKSCCKIH--DGLS-
--EKEKSTRYWLAVLDYILLIIGGVAFVYTTIQILFT-------------------
>XP_003866281_Candida_orthopsilosis
----------------------------------------------MTNPQDI-N-----
-----------------KT-QR-RRSINLLTRSPLSGSPS-------PFATTP---TGGG
GGTAISSSIYGSRCGSRGGSQSNSFVS-NTPFLRDGHGLTAAPGDVTSDNIGTNG-----
--------G---REEAIDDSSSSASPPSRKTSLHG-----------QMNHDVSQFHKQSI
REKEETS--------VDFREGIDDPRLISQLSKHLP------------------------
----SHEN----------------------------------------SLKKEGGDITHD
LYKL------QHDLQAKKHQSSTL---------------------------------HRS
KSFDDGY-VSDNGSVKSRASSFNVPGGFRREFLVHQQQHQQQHQQQKSDPDQLHKPDN--
----------------------------SYSYTDQIQYRPTPNFLTKNFIEFLSIYGHFA
GEDLED-EE-IGTN---Y----------------KYAQA---D---EETPLLGPSQTSSS
STIPTDADADAIDISYNPR-GTATDTKAYFLLLKAFVGTGVLFLPRAFANGGLAFSIVTL
TIFALLSFWCYLILVYAKIATKVSGFAEIGAKLYGTWLQRLILASIIISQIGFVAAYIVF
TAENLRAFVKNVNLGGGGIDELDIVWFIGVQVVLIIPMSLIRDITKLSVSSLLANLFILT
GLVTIIYYIGYEWVVLNHGNFGPSVEYGFNQSQFSLFIGTAIFAFEGIGLIIPVQESMIH
PAHFPTVLAKVMGTIAVIFIVIGGMGYLTFGKHVQTVILLNLPQDSIMVIMTQFFYSFAI
LLSTPLQLFPAIRLIESRLF--K-----------------------LSGKVSTQIKWLKN
LFRTLFVLFIAYIAFVGGANLDKFVSFIGCFACIPLVYMYPPMLHLRGCCGTTAREESS-
--LNEVRWRYWLGILDYILIAIGGLALVYTTYQILFI-------------------
>XP_001527828_Lodderomyces_elongisporus
----------------------------------------------MSKPKEIVN-----
-----------------TK-ER-RRSIALLTR-PLSQSPY-TQGIPLSQDASP---RGS-
----Q----------------SSSYVA-NAPFMR---------GPSSLSNRDHNLRSPSG
VGLDKLDEN---NDSTIMDTSPSSA--SDITSQHP-----------PSA------I----
P---LDR--------GDLNNGLDDPKLISKISKHLP------------------------
----SDFE----------------------------------------SLNQEGADITRD
LYKI------QQDAIEK----PKL---------------------------------RRH
KSC-DSA-TSSLGLSRSRAGSFNVPGGFRREYLIHQHESQQQQQQQQQQQQQQQRLLSLS
LHPRLRRTLMLSTHPSVFNNGANVYNNLKHFADDSFRTM-TPNFLTRNFIEFLTMYGHFA
GEELED-DDNIINH---Y----------------KFNLS---D---EQTPLL--A-----
------SREQGEIPNYNPK-GTATDRKAYFLLLKAFVGTGVLFLPRAFANGGLLFSIGTL
VGFAILSWWCYLILVYSKITTRVSGFAEIGLKLYGPWMQKLILSSIVISQIGFVAAYIVF
TSENLRAFIVNVS--SFKTLELNIIWFIGFQVLLITPMSLVRDITKLSIVAVLANLFILT
GLATILYFIFYEWLVLNDSQFGPNVEYFFNESEFSLFIGTAIFAFEGIGLIIPIQESMIH
PLNFPKVLAQVITTIAITFIVIGTLGYVTFGEDVQTVILLNLPQTSPMVILTQFLYSLAI
LLLTPLQLFPAIRLIESKIF-NF-----------------------RSGKLSLGVKWLKN
LFRTLFVLLTAYIAFIGGQNLDKFVSFVGCFACIPLVYMYPPMLHYRSCCKIT--PNLT-
--DNEKRRRYWLGNLDFLLVLIGGVAMIYTTAQIVAT-------------------
>XP_007375706_Spathaspora_passalidarum
----------------------------------------------MTEPQNI-E-----
-----------------SS-KR-RRSIALLTKPPLSQSPY-SSS---PYSPSPPPHRGS-
----MSV--------------SNSYVA-NAQFMR---------GGS-GGD----------
--------D---TDSVAMEIDSSKS--SSHTNIAI-----------PSN------DSLVP
PQPELES--------VDFKAGIDDPNLIKRVSKHLP------------------------
----QD-D----------------------------------------SLSQEGADITRD
LYKI------SHG---Q----PKL---------------------------------KRS
QSY-GSM---S--SRRSSASSFNVPGGFRREFLLQ------QSAKEE-------------
----------------------------------SLRTR-TPNFLTRNFIEFLSIYGHFA
GEDLED-DENIANH---Y----------------KYLLP---S---EELPLI--------
------DE------NINPK-GTATDKKAYLLLLKAFVGTGVLFLPKAFANGGLLFSILTL
VFFAALSYWCYLILVYTKIATKLSSFAEIGLKLYGNWLQRLILFSIVISQIGFVAAYIVF
TSQNLRAFISNVS--SFNMEDLNMLWFILFQLAIIVPLSLIRDITKLSLSATLANFFIFS
GLLTILYFIVYQLFMEGTGE---NIEYMFNQSEFSLFIGTAIFAFEGIGLIIPIQESMIY
PNNFPKVLAQVIATIALIFIVIGTLGYMTFGDQIQTVILLNLPQDSPMIIMTQLLYSFAI
LLSTPLQLFPAIRLVESKLF--F-----------------------TSGKRSVGVKWLKN
LFRTLFVVLTAYIALIGGKNLDKFVSFVGCFACIPLVYMYPPILHLKSCCKIH--NGLS-
--EAEKRSRYWLAVLDYILVFIGGVAMIYTTYQILA--------------------
>XP_043050585_Scheffersomyces_spartinae
------------------------------------------MLENSSEPAGQES-----
----------------EHS-KR-RRSIALLTRPALLTLPN-ISG-----KSTP----GSV
---------------------SNSYS--NSLFLRDPLFLTRNAGNSVVLKEALNRTSGVV
SRENSASPERSLSEEVVLEDDNDDN--NNQQQLHI-----------SQDYDVGSNDN---
---------------KDFASGLDNPNMLLQLSKHFP------------------------
----ENID----------------------------------------PITLHGGDITRD
LYKL------GQDSKLK------L---------------------------------KRS
VSL-SSS-DFETSRRGSTASSLNVPGGFRREFLVN-------------------------
-----------------------------KFNKRNIQTK-KPSILTRNFVEFLLVYGHFA
GEELED-EDDIACH---Y-------------------QPFGDKIDDEESPLLLSHKIKPT
LAELAEPE------YINPA-GTATDNKAYFLLLKAFVGTGVLFLPKAFSNGGLLFSTLTL
FFFGILSYWCYLILVYAKIATKVSSFAEIGYKLYGRWLQQLILSSIILSQIGFVAAYIVF
TGENFRAFVSNVS--SYKVEDLKIEWFVVFQVLVLIPLSLIRDITKLLLAALLANVFIMF
GLLTIIYYVGLDLVVYS---LGDDIEYLFNSEKFSLFIGVAIFAFEGIGLIIPIQESMIK
PNHFPVVLFKVVATISLIFIFIGSLGYLTYGNDIKTVIILNLPQDSLLIIMVQLLYAFAI
LLSTPIQLFPAIRLTELKLFPKL-----------------------KSGKQSGTIKWLKN
LFRSSFVIFTALVAMFGGQNLDRFVSFVGCFACIPLVYMYPPILHLRSCCKIE--SGMS-
--AQEVSKREKLTLLNYLLIAIGAIALVYTTYEILAV-------------------
>XP_001387115_Scheffersomyces_stipitis
----------------------------------------------MSEPQDI-S-----
-----------------HS-TR-RRSIALLTRPPMSQSPV----------PVP---VGSP
GNRIQSA--------------SNSYVA-NAPFLR---------PDSTSRDELH-------
--------H---NEEVLESPESSKE--SSTLNLHS-----------QVR------SAHI-
SSENVDS--------NDFSVGIEDPRLLSSVARIVP------------------------
----QD-Q----------------------------------------EMDSEGADITRD
LYKL------TQEVSRP----PSL---------------------------------RRV
KSYSSSI-ESTSRERRETASSINVPGGFRREFMVQ-------------------------
----------------------------KAFHSDQLRTK-TPNFLTRNFVEFLSIYGHFA
GEELED-EEDIACH---Y----------------KAFSP---VKVDEEAPLLLGA-----
------AEPGPEYNSINTR-GTATDTKAYFLLLKAFVGTGVLFLPKAFSNGGLLFSVLVL
LFFGVLSLWCYLTLVYSKIAAKVSSFAELGLKLYGNWLQRLILFSIVISQIGFVAAYIVF
TSENLRAFVSTVS--GYDVGDFDIVWFIIFQVIVLVPLSLIRDITKLSLSAVLANFFILI
GLVTILYFIFYELLVENHGSMGPNIEFFFNKNEFSLFIGVAIFAFEGIGLIIPIQESMVY
PNHFPKVLCQVIATISLIFVSMGVLGYTTFGSDIKTVIILNLPQKSPLIVLIQLLYSFAI
LLSTPLQLFPAIRLLESKLF-FR-----------------------KTGKNSLTVKWLKN
IFRLIFVLLVAYVAFVGGQNLDKFVSFVGCFACIPLVYMYPPILHLKSCCNID--DNMS-
--EKEKRKRFWLGVADYVLVVIGAIAMVYTTYDILIN-------------------
>XP_020063051_Suhomyces_tanzawaensis
----------------------------------------------MSLPQPI-H-----
-----------------HH-NR-RQSIAKLTRSPMSSSPM---------ASLP-----S-
---------------------RMGLLANNASFVA--------------------------
-----------------VSGSSSPV-----------------------------------
PDEHALD--------DNFSQGIDDPRMINQVAKHLA------------------------
----G--L----------------------------------------DYSHEGADITWD
IHKL------NQDGLRK----P-----------------------------------RRS
RSW-SSK-DMDARRRGSTASSLNVPGGFRRAFLVN-------------------------
--------------------------------NSPLRTV-QPSFLTKNFIEFLSIYGHFA
GEDLED-EDNIACH---Y-QHPA-----------KYDEE---TFSGEETPLL--------
---------RSDYDHYNPN-GTANDTKTYFLLIKAFIGTGVLFLPKSFSNGGLLFSVLTL
VFFGFLSYWCYLTLIFSKIATRVSSFSEIGAKLYGRWFQQLILFSIVISQIGFVSAYIVF
TAENLRAFISTVF--GW---QLSIAWMITGQFFILVPLSLIRDITKLSLSSVMANGFILI
GLLTIIYYLFYELLITNKGVFGPQIEYIFNSGEFSLFIGVAIFAFEGIGLIIPIQESMIH
PNHFPKVLGQVMLTISTVFIFMGTLGYLTFGSTIQTVILLNLPQGDIMIILIQLLYSFAI
LLSTPLQLFPAIRLVESKLI--K-----------------------KTGKDSTRVKWLKN
CFRFFFVLLTSYIALVGGQNLDRFISFVGCFACIPLVYMYPPILHIKSCCNEQ--EGLS-
--KGEINQRYWLKVLDYILIAIGGVAMVYTTYDILK--------------------
>XP_020078815_Hyphopichia_burtonii
----------------------------------------------MSSPRSIHSG----
--------------GDHAA-SR-RKSIAKLTRSPLSASPH--------MSNSPN-RFGSK
---------------------SNSFSM-NAPFLK--------------------------
---KSLGSK---YDDDALETESSHE--STKGGQN---------------------LIGFH
TDEE-GD--------TDFASGIDDPKMLEQINKHLQ------------------------
--NDSGKN----------------------------------------PLEVEGGDITRD
LYRL------GNESMKP----V-----------------------------------KRS
RSLSSSD-WERSSRRGSFASSLNVPGGFRREFIVN-------------------------
------------------------------NNGNNFQTK-NPNFLTKNFVEFLSIYGHFA
GENLED-DDYIACH---Y----------------KDYVT---DIVDEESPLL--------
--------GSNKDTK-NPR-GTASDAKAFFLLLKAFIGTGVLFLPKAFSNGGLLFSTGVL
AFFGLLSFWCYLILVYAKIATKVSGFGEIGLKLYGKNFQRLILFSIVISQIGFVAAYIIF
TAENLRAF---------SNLDYHIFWFILFQVIILVPLSLIRDITKLSIAALLANIFIFV
GLLTIIYFTLDQLIFKDKFQLGNNVEFIFNQSGFSLFIGVAIFAFEGIGLIIPIQESMIY
PLHFPKVLFKVIATISFIFILIGALGYITFGEDIQTVIILNLPHESPFIMMIQILYAFAI
LLSTPIQLFPAIRLIEQKLFPPS-----------------------KSGKRSLVVKWLKN
LGRCFFVLMTASIALVGGQNLDKFVSFVGCFACIPLVYMYPPILHLKSCCNYS--NDTD-
--SNEIRKKYYLGLLDYFLVFIGSIAFCYTTYQILCT-------------------
>XP_015469929_Debaryomyces_fabryi
----------------------------------------------MSEPRGIQQ-----
--------------PKSSS-SR-RLSIAKLARSPISESP----------ITSPSIRNGIN
---------------------SHSLPG-NSPFLK--------------------------
---EHL-MR---NDNECIESSSSKS--SSKYNGS---------------------EI-FH
VGEESGD----RGMETDFSTGIDDPKIIKQVHRHLQ------------------------
---EEKVN----------------------------------------ALQAEGGDITRD
LYKI------ADQEHRP----KAP---------------------------------KRS
RSLSSSE-LE-NTRRGSTASSLNVPGGFRRQFIMN-------------------------
---------------------------------NTFRTK-NPNFLTRNFVEFLSIYGHFA
GEDLEDQNDLIACH---Y----------------KANVPSHYDIVDEESLLL--------
--------PNQESVKINPK-GTATDKKAYFLLLKAFVGTGVLFLPKAFSNGGLMFSSLVL
AFFGLLSFWCYLILIHAKLATKVSSFGDIGLKLYGKWLQQLILTSIVISQIGFVAAYIVF
TSENLKAFVGSVT--SIDTSDIHIMYFIFIQLIIFLPLSLIRDITKLSLLALLANVFILV
GLVTILYYSFYELLVVNHGVFGQNIEYIFNKEDFSLFIGVSIFAFEGIGLIIPIQESMIY
PNNFPKVLFQVIATISAIFVGIGCLGYLTFGKDVKTVIILNLPQGSPFVIMIQLLYAFAI
LLSTPLQLFPAIRLIELKLF--T-----------------------KTGKYSLKVKWLKN
FFRFGFVLLTAVVALVGGQNLDRFVSFVGCFACIPLVYMYPPILHLKSCCKYS--DTFN-
--KTENRKRFWLGCLDYVLVIIGGIAMIYTTYQIVVG-------------------
>XP_002770786_Debaryomyces_hansenii
----------------------------------------------MSGPRKIQE-----
--------------STGSS-SR-RLSIAKLARSPISESP----------ITSPSIRNGIH
---------------------SHSFTA-NSPFLK--------------------------
---EDS-SR---NYNECIESSSSKS--SSKYNGS---------------------EV-FH
SGNEVADIPTSNGVETDFSTGMDDPKIIKQVHKHLK------------------------
---DQKVN----------------------------------------ALQMEGGDITRD
LYKI------ADQEYRP----KAP---------------------------------KRS
RSLSSSE-ME-TRRRGSTASSLNVPGGFRRQFIMN-------------------------
---------------------------------NTLRTR-NPNFLTKNFVEFLSIYGHFA
GEDLEDQNDLIACH---Y----------------KAHIPNFDDSIDEESLLL--------
--------PNQESVKINAK-GTATDKKAYFLLLKAFIGTGVLFLPKAFSNGGLMFSSLVL
AFFGLLSFWCYLILIHAKLATKVSSFGDIGLKLYGKWLQQLILTSIIISQIGFVAAYIVF
TSENLKAFVGSVT--SINTSDIHIMYFILIQLIIFLPLSLIRDITKLSLSALLANIFILI
GLVTILYYSFYELLFLNHGAFGKDIEFFFNKESFSLFIGVSIFAFEGIGLIIPIQESMIY
PNNFPRVLFSVIATISTIFIGIGSLGYLTFGKYVKTVIILNLPQDSPFVIMVQLLYAFAI
LLSTPLQLFPAIRLVESKLF--T-----------------------KTGKYSLRVKWLKN
FFRFGFVLLTAVVALVGGQNLDRFVSFVGCFACIPLVYMYPPILHLKSCCKYS--DTFN-
--QAENRKRFWLGCLDCILVVIGGVAMIYTTYQIVVG-------------------
>XP_006689770_Yamadazyma_tenuis
----------------------------------------------MKRAED--SA----
--------------VDSGS-SH-SSSKDDLT-----------------------------
---------------------DKVYTA-GSPRLK--------------------------
-------QL---SDDVFLQSDDD-------------------------------------
----------------------DHSKTIGHINRYLH------------------------
------TD----------------------------------------QIQSQGGDITRD
IYKL------VDNKTQR----P-----------------------------------GRT
RSL-SST-ELETSRRGSMASSINTPGGFRREFILN-------------------------
-------------------------------KKNSANTR-QASLFTRNFVEFLSIYGHFA
GEDLES-DDDIACH---Y----------------EPNLPRKYRGVDEEAPLL--------
----SHEDDGVSYSLINPK-GTATDTKAYFLLVKAFVGTGVLFLPRGFSNGGLVFSIVTL
MFFGVLSYWCYLILVHSKQATRLPSFGDMGLKLYGEWLQQLIFTSIVISQVGFIATYIVF
TSQNIQAFLRN----AIGLDNLDIKWFILGQLFVLIPLSLVRDITKLSLVAVLANFLILF
GLVTIIYFILIDLFIENSGAVGDGIQFLFNKKEFSMFIGIAIFAFEGIGLIIPIQESMIY
PNHFPKVLFQVILTISVIMIGVGTLGYVTYGQHIETVILLNLPQDSVFVISIQLLYSLAI
LLSTPLQIFPAIRLIESKLF--V-----------------------RTGKNSLTIKWLKN
LFRASFVIGTAIIALYGGKNLDKFVSFVGCFACIPLVYMYPPMLHLRSCCVIG--EGLS-
--PAEIRRRIVLAYSNYGLLVIGACALSYTTYDILAS-------------------
>XP_001486193_Meyerozyma_guilliermondii
----------------------------------------------MSLPRNIAPS----
--------------TTEADPDR-RRSLAKLTRSPLSISPN---------YNSGSRAGSF-
---------------------SNSFKN-NQ-FLH--------------------------
------------NK-----SPLGDGMPREGSPGS--------------------------
NEVAIEDIGPEEPNPEDFSYGLQDPKLMGTAYRHVG------------------------
---SD-------------------------------------------PLKHEGGDISHG
IYKF------AKDK-------P-------------------------------------R
RSHSFLS-LQSYERRGSSASSLNVPGGFRRNYVLS-------------------------
-------------------------------HQHGTIARQTPSVFTRNFIEFLSIYGHFA
GEDLED-DDAVICH---Y----------------EYNKT----TMDEESALL--------
---------LDTAE-FNPR-GTATDRKAYFLLLKAFVGTGVLFLPKAFSNGGLLFSIVVL
STFGFLSYWCYLILVLAKRAVRVSSFADIGLKLYGPWLQNLILTSIVISQIGFVAAYIVF
TAENLRAFLTNVF--GYQNLD--IKWIIILQLVFLMPVSLVRDITKLSLLSVLANVFIFT
GLIVIVYFTLFSLVFENQLTPGEGIYYLVNKDEFSLFIGVAIFAFEGIGLIIPIEESMIQ
PSHFPAVLAKVLATVSVIMVCIASLGYMTFGAHTRTVILLNLPQSSIFIIATQLLYSIAI
LLSTPLQLFPAIRLIELKIF--I-----------------------RKGKYSLSIKWGKN
MFRWAFILIVALIALFGGKNLDKFVSFVGCFACIPLVYMYPPILHLKSCCDYK--NATD-
--PQDKNRKFWMSIVNYILTILGGLLFLYTTYDILT--------------------
>XP_018711485_Metschnikowia_bicuspidata
----------------------------------------------MSLPRDIASS----
--------------------QR-RSSMAKIARSPWAASPG---------GLVPRHSPSV-
---------------------ASLLHG-NTLFMK--------------------------
------------NDASSVASKTAEPHSKSTSPSS--------------------------
E----QDVPDAARRP-------LDAKIAELVQRHLR------------------------
---PDAEL----------------------------------------ALAAEGADVTRH
IYRF------GTDK-------PPL---------------------------------QRS
KSMSLVT-GQDESRRGSSASSLNVPGGFRRQYVLA-------------------------
-------------------------------HS----GKRRPTLLTRNFVEFLSIYGHFA
GEDLED-DDAVACHYSPY----------------KYDAG----S-DEETPLV--------
---------PRTPDSYNPA-GTASDAKAYFLLVKAFVGTGVLFLPKAFASGGLVFLAAML
FLFGLLSYWCYVVLVYAKLALRVSGFSEMGRVCYGTWFQQLILLSIVLSQVGFVATYIVF
TAENLRAFLVNVS--SYETADWNIVWFIALEACVLTPLSLVRDITRLSLLALLANVFIMV
GLVTIVCFTAMELL-GNSLQPGPGVHYLFNKDEFSLFVGVAIFAFEGIGLIIPIQESMIY
PDHFPRVLRSVVLTISTIFVFVGGLGYLTFGDKIDTVILLNLPQNSPFVILVQLFYAFAI
LLSTPIQIFPAVRLIELRVFPPS-----------------------YSGKASSGVKCMKN
LLRLAFVILTSAVAFYGGKNLDKFVSFVGCFACIPLVYMYPPMLHLKTCCDYQ--NAT--
---SNRRKMFLMAMVDYTMIVLGGIALVYTTYDLLTH-------------------
>XP_002616244_Clavispora_lusitaniae
----------------------------------------------MSSPLDIGT-----
---------------------R-RASIAKLT------------------SPSPRG-----
-----------------------SFGS-NARFLR--------------------------
-T-------MSPHEDVPSAISSS--------PD--------------TDS----------
---------------ADFSAGLHDPKLIESVSRHLK------------------------
----SHDK----------------------------------------TLDSEGADITRE
LYLL------GDAP-R-----PTV---------------------------------MRS
RS--WSS-CDSAARRGSSASALNVPGGFRRHYVLA-------------------------
-------------------------------------HKRAPNLLTKNFVEFLSIYGHFA
GESLED-DVDVACH---F----------------SPVPP----KDADESTAL--------
------------VKSANPS-GTASDTKAYFLLLKAFVGTGVLFLPRAFASGGLAFSIVTL
LIFGLLSFWCYLILVQAKTASGVSTFADMGLHCYGAWLQRLILSSIVLSQVGFVAAYIVF
TAENLRAFVANVS--GVQG---DIFWFILLQAAVLAPLSLIRDITRLSLSALF-------
---------------------GKWIHF---------------------------------
------------------------------------------------------------
------------------------------------------------------------
----------RRVAHY-------------------LILYFP-------------------
--------------------------------------------------------
>XP_025344101_Candida_haemuloni
----------------------------------------------MSKPREITG-----
---------------------R-RDSIAKLTRSSFNSR-----------QNSPRSYSA--
---------------------SNSFQR-NALFLN--------------------------
-P-NGTPISSLSSEDVIEDSSNGGRGNSPTEPD--------------NDE----------
---------------PNLASGMTDPKVLENVAKHLK------------------------
---TSERD----------------------------------------GLAAEGGDITRA
IYKL------GNENAK-----PNL---------------------------------KRS
KS--DPS-IEARSRRGSCASSLNVPGGFRRQFVLN-------------------------
------------------------------------RNKRTPSLVTRNFVEFLSIYGHFA
GENLED-DDDVACH---Y----------------EPYTP----FGED-TPLL--------
------------PADINPN-GTASDKKAYFLLLKAFVGTGVLFLPKAFSSGGLLFSALTL
FFFGLLSFWCYYILVQSKVATKVTGFAEIGLKTYGVTLQRLILFSIIISQVGFVAAYIVF
TAENLRAFVVNVS--SYKTEDIDIFWFVVFQAIVLAPLSLIRDITRLSLSALVANVFIFA
GLVTILYYTIRQFQ-QNNFVPGEGIYYFFNKSESSLFIGVAIFAFEGIGLIIPIQESMIY
PKNFPKVLFSVIMTISSIFVFIGSIGYLTYGKDIHTVILLNLPQGSPTVIMTQVLYACAI
LLSTPIQIFPAVRLIESKCFSPH-----------------------KSGRNSSRVKWQKN
LLRCTFVFTTATIALYGGKNLDKFVSFVGCFACIPLVYMYPPMLHLKTCCQQECDDCFSV
KPDPHATKKKWLARLDYALIALGSLAVVYTTYDILAH-------------------
>XP_024713830_Candida_pseudohaemulonis
----------------------------------------------MSKPREITG-----
---------------------R-RDSIAKLTRSLFNSR-----------QNSPRSYSA--
---------------------SNLYQR-NAPFLN--------------------------
-L-NGTPV-LLSSENVLEDSSSDGH-----EPE--------------HNE----------
---------------PNLALGMKDPKVLENVAKHLK------------------------
---DSERE----------------------------------------GLTSEGGDITRA
IYKL------GNEN-K-----PGL---------------------------------KRS
KS--DTL-IEARSRRGSCASSLNVPGGFRRQFVIA-------------------------
------------------------------------NRKRTPNLVTRNFVEFLSIYGHFA
GENLED-DDDVACH---Y----------------EAYTP----FGED-TPLL--------
------------PDGINPN-GTASDKKAYFLLLKAFVGTGVLFLPKAFSSGGLVFSALTL
FFFGLLSFWCYYILVQSKVATKVTGFAEIGLKTYGVTLQRLILFLIIISQVGFVAAYIVF
TAENLRAFCVNIS--SYKTEDLDIFWFVLLQAIVLAPLSLIRDITRLSLSALVANVFIFA
GLVTILYYTIRQFI-QNNLVPGEGIHFFFNKSESSLFIGVAIFAFEGIGLIIPIQESMIY
PKNFPKVLFSVILTISSIFVFIGSIGYLTYGKDIDTVILLNLPQKSPTVIMTQVLYASAI
LLSTPIQIFPAVRLIELKCFLPH-----------------------KSGRTSSSIKWQKN
LLRVLFVFTTATIALYGGKNLDKFVSFVGCFACIPLVYMYPPMLHLKTCCQQECDDCFII
KPDPEATKKKWLARLDYTLIILGLLAVVYTTYDILTH-------------------
>XP_025336423_Candida_duobushaemulonis
----------------------------------------------MSKPREITG-----
---------------------R-RDSIAKLTRSSFNSR-----------QNSPRSYSA--
---------------------SNSYQR-NTTFLN--------------------------
-S-NGTPV-SLSSENVLEDSSSDGH-----EPE--------------HNE----------
---------------PDLASGMKDPKVLENVAKHLK------------------------
---TSERE----------------------------------------GLTSEGGDITRA
IYKL------GSEN-K-----PGL---------------------------------KRS
KS--DTS-VEARSRRASCASSLNVPGGFRRQFVIA-------------------------
------------------------------------NRKRTPNLVTRNFVEFLSIYGHFA
GENLED-DDDVACH---Y----------------EAYTP----FGED-TPLL--------
------------PDGINPN-GTASNKKAYFLLLKAFVGTGVLFLPKAFSSGGLVFSALTL
FFFGLLSFWCYYILVQSKVATKVTGFAEIGLKTYGVTLQRLILFSIIISQVGFVAAYIVF
TAENLRAFCVNIS--SYKTEDLDIFWFVSLQAIVLAPLSLIRDITRLSLSALVANVFIFA
GLATILYYTMRQFI-QNNFAPGEGIHFLFNKSESSLFIGVAIFAFEGIGLIIPIQESMIY
PRTF-----------QNIFVFIGSIGYLTYGKDIDTVILLNLPQKSPTVIMTQVLYASAI
LLSTPIQIFPAVRLIESKCFSPH-----------------------KSGRTSSNIKWQKN
LLRVLFVFTTATIALYGGKNLDKFVSFVGCFACIPLVYMYPPMLHLKTCCQQECEDCFII
KPDPEATKKKWLARLDYTLIFLGALAVVYTTYDILTH-------------------
>XP_028892003_Candida_auris
----------------------------------------------MTQPRAITG-----
---------------------R-RDSIAKLTRSSFNSK-----------TNSPRSYSA--
---------------------SNSYKR-NASFLN--------------------------
-QIGGTPSSLHSSENVIEDSSHSGRSNSPNIEERD-----------GEDE----------
---------------PDLTSGIKDPKVLQTVAKHLN------------------------
---NSHED----------------------------------------GLAAEGADITRA
LYKL------SNDS-R-----PGL---------------------------------KRS
KS--DSS-LEPGSRRGSTASHLRVPGGFRRHFILA-------------------------
------------------------------------KNKRTPSLITRNFVEFLSIYGHFA
GEDLED-EEDLACH---Y----------------EPYLP----YGED-TPLL--------
------------PSDVNPN-GTASDTKAYFLLLKAFVGTGVLFLPKAFSSGGLLFSAVVL
FLFGLLSFWCYYILVQSKVATKVSGFAEIGLKTYGVNLQRLILFSIIISQIGFVAAYIVF
TAENLRAFLVNIS--SYQTRDLDIFWFILFQAVILTPLSMIRDITRLSLSALLANIFIFA
GLVTILYYTIRQYF-QNHLIPGEGIHFFFNKSESSLFIGVAIFAFEGIGLIIPIQESMIY
PSHFPKVLLSVILTISSIFVFVGSIGYLTYGKKIHTVILLNLPQESPTVIMTQVLYACAI
LLSTPIQIFPAVRLIESKFFSPH-----------------------KSGRYSARVKWQKN
LLRCLFVLTTATIALYGGKNLDKFVSFVGCFACIPLVYMYPPMLHLKTCCQTDCEDCFTV
KPDRDATKKRWLAHLDYFLILLGALAVVYTTYDILAH-------------------
>NP_014298_Saccharomyces_cerevisiae
---------------------MVTNNGDGEHLGIRRNGNLRHPSNNMKIP--R--R----
-------AQSTVLNS-NPFYSR-KYSM--ST---LT-------------PR-DIC-----
------RSVDS-----------RVFVDMSSPNFQ--------------------------
------------------------------------------------------------
-----------------TLEDPHRDEIINSVRLNYL-NSS-KRSSVS-HGNEAIPRVNPT
KNSSA--STIAAANVDSD----------------------DDET----NLSSAGGDITHD
IYKL------VKAEDP-----KRL---------------------------------RRP
RSMENVTPKIEHHTKLSSASGLNVPGGFRREFIVN----------------KKRQEHQLN
DSASSDFTSHESDSINQSSP--SSNQ------DI-----DKVPFLTRNFLEFLYVFGHFA
GESFED-D-----------FIPD-----------SSNMMIRGE--DERSALL----SRPD
H----------MKVLPSAK-GTTSTKKVFLILLKSFIGTGVLFLPNAFHNGGLFFSVSML
AFFGIYSYWCYYILVQAKSSCGVSSFGDIGLKLYGPWMRIIILFSLVITQVGFSGAYMIF
TAKNLQAFLDNV---FHVGV-LPLSYLMVFQTIIFIPLSFIRNISKLSLPSLLANFFIMA
GLVIVIIFTAKRLFFDLMGTPAMGVVYGLNADRWTLFIGTAIFAFEGIGLIIPVQDSMRN
PEKFPLVLALVILTATILFISIATLGYLAYGSNVQTVILLNLPQSNIFVNLIQLFYSIAI
MLSTPLQLFPAIKIIENKFFPKFTKIYVK----HDDLTTR-VELRPNSGKLNWKIKWLKN
FIRSIIVIIVVSIAYFGSDNLDKFVSVIGSLACIPLVYIYPSMLHLRGNSLPE-------
TKG-EFW--RFKPMLDTILIFFGIASMLYTSYQSIFGV------------------
>XP_018219775_Saccharomyces_eubayanus
---------------------MTNNNEDDEHLGGRRQGNLRHASNNMKIP--G--R----
-------SQSTVLNS-NPFSSR-KYSM--CT---LT-------------PK-DIC-----
------RSVDS-----------RVFVDIASPNFQ--------------------------
------------------------------------------------------------
-----------------TLEDPHKDEIINSVRLNYLNNNS-KRNSISLHGQEEKARADRT
KNSSGSFSTRTAANIDSE----------------------DDET----NLNSAGGDITHD
IYKM------VKAENP-----QRL---------------------------------RRL
HSMEDVNSKIEHHTKLSSASGLNVPGGFRREFIVN----------------KKRQEHQLN
BSASSDFHSQESDSINQPSS--SSKQ------DI-----DKVPFLTRNFLEFLYVFGHFA
GESFED-D-----------FISD-----------SSNLLLQGE--DERSALL----SRPD
H----------MKVLPSAK-GTTSTRKVFLILLKSFIGTGVLFLPNAFHNGGLFFSVSML
TFFGIYSYWCYYILVQAKSSCGVSSFGDIGLKLYGPWMKIIILFSLVITQVGFSGAYMIF
TAKNLQAFLGNV---FHVGA-LPLSYLMAFQTVIFIPLSFIRNISKLSLPSLLANFFIMA
GLVIVIIFTSKRLFFDLKAIPAMGVVYGLNTDRWTLFIGTAIFAFEGIGLIIPVQDSMRN
PEKFPLVLGLVILTATVLFISIATLGYLAYGSDVKTVILLNLPQSNIFVNLIQLFYSIAI
MLSTPLQLFPAIKIIENKFFPKFTKIYVK----HDDLTTR-VELRPNSGKLNWKIKWLKN
FIRSIIVIIVVSIAYFGSDNLDKFVSVIGSLACIPLVYIYPSMLHLRGNSLPE-------
AKG-NFW--KFKPILDTILIFFGITSMLYTSYQSIFGV------------------
>XP_033768840_Saccharomyces_paradoxus
---------------------MIKNNGDGEHLGVRRNGNLRHPSNNMKIP--R--R----
-------AQSTVLNS-NPFSGR-KYSM--ST---LT-------------PR-DIC-----
------RSVDS-----------RVFVDMSSPNFQ--------------------------
------------------------------------------------------------
-----------------TLEDPHRDEIINSVRLNYL-NSS-KRSSVS-HGHEVNPRVNPA
KNSSA--STIAAANIDSD----------------------EDES----NLNSAGGDITHD
IYKL------VKAEDP-----KRL---------------------------------RRP
RSMENVTSKIEHHTKLSSASGLNVPGGFRREFIVN----------------KKRQEHQLN
DSASSDFTSHESDSINQPSS--SSDQ------DI-----DKVPFLTRNFLEFLYVFGHFA
GESFED-D-----------FIPD-----------SSNMMIRGE--DERSALL----SRPD
H----------MKVLPSAK-GTTSTKKVFLILLKSFIGTGVLFLPNAFHNGGLFFSVSML
AFFGVYSYWCYYILVQAKSSCGVSSFGDIGLKLYGPWMKIIILFSLVITQVGFSGAYMIF
TAKNLQAFLNNV---FHVGV-LPLSYLMVFQTIIFIPLSFIRNISKLSLPSLLANFFIMA
GLVIVIIFTAKRLFFDLKATPAMGVVYGLNVDRWTLFIGTAIFAFEGIGLIIPVQDSMRN
PEKFPLVLALVILTATILFISIATLGYLAYGSNVKTVILLNLPQSNIFVNLIQLFYSIAI
MLSTPLQLFPAIKIIENKFFPKFTKIYVK----HDDLTTR-VELRPNSGKLNWKIKWLKN
FIRSIIVIIVVAIAYFGSDNLDKFVSVIGSLACIPLVYIYPSMLHLRGNSLPE-------
TKG-EFW--RFKPMLDTILIFFGIASMLYTSYQSIFGV------------------
>XP_003677502_Naumovozyma_castellii
---------------------MNNQS----K-------TQSSSSRNVAIP--V--I----
-------KCTSEQNGLGTSINR-KSSM--AQSLKP-----------------SLA-----
------ASVDS-----------HVLIDINSPNFR--------------------------
------------------------------------------------------------
-----------------TGKNIKEDEIINSLRTSYLSNHF-TESSDT---SQKEPTS---
---SSYVTALDRIPSNNI----------------------ELDP----NLQKSGGDITRE
IYRF------ASSNEP-----QKM---------------------------------KLA
KSLEDVTLSSESRRRESSASGIRIPGGFRREFIVN----------------KIRQGHHQV
ELKTKDGSASSRDLFYGLNNLENAISDDDNISNI-----DKVPFLTRNFLEFLYLYGHFA
GESFED-D-----------FLPE-----------DEGGF-VD----ERTSLL------PS
QSRLS------RKAIASAR-GTASDSKTFLLLLKSFIGTGVLFLPGAFHNGGLTFSICML
LFFGIYSYWCYIILTKAKVVTGVSSFGDIGLKLYGPWMKAIILFSLVVTQIGFSAAYMIF
TAKNLSPFVENF---LRIPD-LDLAYLMGLQLLVFIPLSFVRKVSKLSFPSLLANSFIMF
GLLIVLFFVNKHLFIDLGMRPADGVILGVNYERWTLFVGTAIFSFEGIGLIIPIQDSMKN
PEKFPLVLGLVLITATILFISIATIGYLSYGSSIDVVILLNLPQSNIFVNLIQLFYSLAI
MLSTPLQMFPAIKIIESKLFPKFIKVYAK----DGNSPGS-YELSLNSGKLNWKVKWLKN
FVRSIIVTLVVLIAYLEVENLDKVVSIIGSLACIPLVYIYPPLLHLRSHSIPF-------
SVN-QKV--KWRVLFDYLLVGFGTVSMFYTSYQSIFSN------------------
>XP_003670827_Naumovozyma_dairenensis
---------------------MENNSTSDAR-------RSSGISRDIRIP--C--R----
-------K-LSTANG-SSSFSR-KGSM--AQSLRP-----------------SLQ-----
------KSVDS-----------HVMIDIRSPNFK--------------------------
------------------------------------------------------------
-----------------MNESGNEDDIIHSLRASYLTDHF-QQDQNV---TPSDPSKRGV
SSPSVYLTPSEKISNIDG----------------------HIDSVDDHNIGKIGADITRD
IYKI------ATSNNC-----KNN---------------------------------IMV
KSTEDIVLAMENKRRQSTASGLNVPGGFRREFIVN----------------KVRQEQQQ-
QNHLRPTSSN-----FSINS--DALS--DGAENF-----DKIPFLTRNFLEFLYIYGHFA
GESFED-D-----------FLQD-----------DNEYL-LST--TERTPLL------PS
QSRLS------KAAIHSAR-GTTSTAKTFLLLLKSFMGTGILFLPAAFHNGGLLFSIIML
FFFGIYSYWCYYILTKAKVATGQSSFGDIGLKLYGPSMKFIILFSLVLTQLGFSAAYMIF
TAKNLNAFCQNF---FLLED-INFIYLMGFQLFFSSHYHLSRKVSKLSLPSLIANVFVMT
GLAIVLFFLVRHLFLELHLHPAAGVIPGLNSDRWTMFIGTAIFAFEGIGLIIPIQDSMKN
PEKFPLVLGFVLIAATFLFITIASIGYLSYGSSTEVVILLNLPQDSIFVISIQLFYSLAI
MLSTPLQMFPAIKIIENKVFPRFTKIYVE----GDGDRCD-VEFRLNSGKANWKVKWLKN
FVRSIIVSFVIIFAYYEVDNLDKVVSLIGSFACIPLVYIYPPLLHLRSRSRSQ-------
SPSGDPS--KWKLVLDHILVVFGGISMIYTSYQSMFGT------------------
>XP_003956982_Kazachstania_africana
------------MSANTWKTGEDSENDLQPNGANNS------KKKYIRIP-----K----
-------HRDCSFLP-SSSNTR-KLSP--SKSSM------IIPS-SS-------------
------TNLDS-----------HVFIDIKSPSFK--------------------------
------------------------------------------------------------
-----------------SHIREEEG-IINSLRNDFLNERF-TTKPNSYDSNLSAHTSSSY
VTSV-PSE--------------------------------KSN------LSVVGGDITRD
IYKL------AQSNEEK----GLR---------------------------------KV-
KSFEDLASISSRAPNDTSASSINVPGGFRREFIVK----------------KMRNSNQN-
------SRRNSNKRQES-----NVSSFTSSVESDGDNLIDKVPFLTRNFLEFLYLYGHFA
GESFED-D-----------FFDE-----------DDNYNESLTFEEERSPLV--------
-TGLTLPDSVTRANVETIK-GTTSTRKAFLLLLKSFVGTGVLFLPDAFHNGGLAFSIIVL
TLVGLYSYWCYYILVQTKVKVKACSFGDIGSQLYGKWMKSVILVAIFVSQLGFSAAYMIF
TAKNLGAFLQNI---FHLKD-FNLGYIMIIQLIFFVPLSFIRNISKLSLPSLIANVFIML
GLLIILIFASKHLFLDLGVHPAAGVEYGIDPRRWTLFVGTAIFSFEGIGLIIPVQDSMKR
PEKFSLVLKLVMITTTIIFITIATVGYLAYGSEIQTVVLLNLPQGNLFVNLIQFLYSLAI
MLSTPLQLFPAIKILEGKVFYRYNKKVSRQLSGEANESTKGGSY---SGKSNMKIKWLKN
LLRSTIVVGAILIAYLGMDSLDKVVSIIGSFCCLPLVFILPPLLHMKSCMDSS-------
RDDNKHT--ILV---DRVLIACGIVAMFYTSYQSLFT-------------------
>XP_022466227_Kazachstania_naganishii
------------MVEATPLSYQDPRADKSSLTGNSNLVSSSVRSSNINIPNGS--R----
-------RRPSAIIR-QSLASR-RGSI--LRASVTSGDQNILDSVSG-------------
------RSFQA-----------STMVNMRSPNFR--------------------------
------------------------------------------------------------
-----------------TQDENDENEIINSVRENYLNPSS-SIALETSDRGNDLQRPVPD
VNSLTPSS--------------------------------SADP----HLSKAGGDITRD
IYRL------TANSTKS----GDT---------------------------------KVP
QTMEDVEFTAERKRRQSAASGINVPGGFRREYIVN----------------KLRNDQSQR
SYGSGLTKQRSHPSREL-----TPVSLESNTHSDA---MDNVPFLTRNFLEFLYIYGNFA
GESFDD-D-----------FYSD-----------DQDGPLRASINED-NPL---------
-----LPVASVKALVSEVR-GTASTGKVFLLLLKSFIGTGVLFLPSGFANGGLLFSIAML
VFFGVYSYWCYYILIESKIATKVKSFGDIGLKLYGPWLKFVILFAIVSTQVGFSGAYMIF
TAKNLSAFVENV---FHVSD-INLPMIMLFQLVVYVPLSFVRNISKLSLPSLVANFFIMA
GLVIVLFFTAKQLFIDSGMKVAEGIIFGVNHERWSLFIGTAIFAFEGIGLIIPVQDTMRH
PEKFPLVLKLVILTATCLFISVATIGYLAYGSSVQTVILLNLPQGNVFVLLIQLFYSMAI
MLSTPLQLYPAIKIIENKVFPQFIKIYER----DSQAQTTRVRYRPNSGKLSWRVKWLKN
LVRSAIVFLVVLFAYCGIDYLDKVVAVIGSLCCLPLVYVIPPMLHLKCCTRGS-------
TKPQGSM--MLLATFDKLLIVFGTLATVYTSYQSIVAS------------------
>XP_446648_Candida_glabrata
------------------------MGSSEEHKGLLHPEYTTVGPREIRQS-----Q----
-------RRDNDSTSNYSGSFR-RGSM--SMALTPTAAKNINIPVS--------------
------SSMDN----------RHVMVDIGSPDFK--------------------------
------------------------------------------------------------
-----------------TLHPQKEKQIVNSLRKNYLNTYM-TGSISSSYTERRRPSSVSQ
AGRLGNVNTGPSVRPKDDSELRTGTPDL------------SYDP----NLSTAGGDITRD
IYKV------ATKAMP-----TPV---------------------------------KRM
QSTDDVMSVASSQRRQSTASSLNVPGGFRREFIVT----------------KKRKEKLLN
KSNDNVDSSTTP----------NNSSPSINEALTDDEEDDKMPFLTKNFLEFLYMYGHFA
GESFED-D-----------FYSV-------------DGMPYAL--DESSHLL----SQ--
----------TTKAKGPPK-GTTSTRKVFFLLLKSFIGTGVLFLPNAFNNGGLFFSIFML
AFFGLYSYLCYYLLISSKIAAQVRSFGGIGLKLYGPTMKYLILFSLVITQLGFSSVYVIF
TARNLKAIGEHV---FKLPN-VSITFLMISQLLLFIPLSFVRKISKLSLPSLFANVFILV
GLVIVVFFSMKHLFYDLSGSPADGVIFGINNSRWTLFIGTAIFSFEGIGLVIPVQDSMRK
PEKFPLVLGLVIICTTVVFIIVATIGYLAYGSEVDTVILLNLPQKNILVSLIQLLYSIAI
MLSTPLQMFPAIRIIESGLFKQYDR-WVN----RSDREGHATEHNTSSGKSSWKVKWMKN
AVRSSIVILVVAIACVGADNLDKFLSIIGSFACIPLVYMYPPMLHLKSTSLPR-------
SNG-KIM--SRRVIIDIVLIIFGGISMVYTSYQSIFVTD-----------------
>XP_004179880_Tetrapisispora_blattae
-----------------MVNSRNIPNRNNVRSGYSTGDVTGSPKKGININRATQSN----
-------SQNINIRDMPSSNSL-KINRGLSGSLK---------------IKPTMG-----
------MQISN----------SKVLIDISSPNFQ--------------------------
------------------------------------------------------------
-----------------TPNDADHEEIINSLRTNYMNDFF-KINKGVNNGCSKPDDEAVI
DDDYRSIDAQSATLNKEM----------------------SVEETFDAAIGSVGGDITRE
IYKL------AAGNGRS----DSISSHIKFGNNTNNNNNTNSNVSIHSGNDVNSLKHKKS
LVLEDIRLSDERSRRKSVAGGLQVPGGFRREYIVN----------------KRRNYDSIR
GNSSS-----------------NLNSYNNAVERRNEEESETIPFLTRNFMEFLYIYGHFA
GESFED-D-----------FIEP------EEGSLEQEGNIEDL---ETGQLL----IPIR
N----------EQILNRAK-GKTSTKKAFFLLLKSFIGTGILFLPNAFSKGGLIFSNVLI
IIFGFYSYYCYMLLIKCKRYSQVSSFGEMGNKLYGPLMQKIILFSIMISQIGFSCAYIIF
TSTNLNYFFQQ----YPLTEKLDFNFFLIFQLILFIPLSFVRNISKLSVPSLVANLMIII
GLMIVIYYCVKQFTVDMGFHMANGVEIFFNRQDWSIFVGTAIFAFEGIGLLIPIEESMAK
PEEFGKVLGGVIGCVTSLFILIGSMGYVTYGEDINTVILINLPNDKVTVQSIQLLYSIAI
MLSIPLQIFPAIKIIENFII-------------NYGVSGGDYR---RSGKYNVYYKWLKN
CLRSIIIVIIILISKEFINQLDKFVSIIGSVACIPLVYIYPSLLHLRCGGN---------
---------KFR---NWVMILLGLAVMVFTTMF-----------------------
>XP_003684404_Tetrapisispora_phaffii
---------------------------------MDGNSSKFSNVRSLNIP-----N----
-------SNSSRNKCPSSITTP-KGSF-GGRSMRTD-------------NGEPLN-----
----------------------YALIDIQTPNFK--------------------------
------------------------------------------------------------
-----------------TVHPNREGVIINSLRDNYLNTSTFSRKFSKSSHSGSDYKSANG
SQLNFHSEQNDETSPKIQ-NVNNNISLNNIYLRNDDSVLLDHDS----NMHSEGGDITRD
FYNI-VKKTDPESVHNS----HVL---------------------------------QRT
KSSPNIAPSSIAANEKISASGINIPGGFRREYIVN----------------KLRSKQKLK
DTFVNKRHIQDRCDGQLSSL--ELSGYGSIEESEDYN--NKVPFLTRNFLEFLYVYGHFA
GESFED-D-----------FISEIDKQYLTGTPGQIEEV----------PLL----SRKG
ISRVTSGVRVSKPMIQTAK-GKTPTTKAFLLLLKSFIGTGILFLPNAFSKGGLLFSIGML
LFFGLYSYWCYFILIRSKQITKVSSFGDIGLILYGRWMKTIILCSLVLTQIGFSAAYVIF
CAKNLRAFIINV---FNFPD-FNISYLMIFQLIVFIPLSFVRNVSKLSLTSLMANFMIMG
GLLIVLFFCIKHLFIDLQMKPEAGVIYGFNPDLWSVFIGTAIFAFEGIGLIIPVQDSMKH
PEHFPFVLFLVILTATVLFILIGTIGYLAYGKYIETVILMNLSQSNVFVNLVQLFYSVAI
LLSTPLQLFPAIKIIENRMFTSFR-----------STDNGSSQFLSNSGKLNWRIKWRKN
CLRSIIVSCVILIAYLGYNNLDKFVSLIGSFACIPLVYMYPPMLHLKSYSIPS-------
LKQHKF---NFTVIFDFSLIVLGGISMLYTSYRSIMDS------------------
>XP_001643091_Vanderwaltozyma_polyspora
MNHSSGTRNDDKLTDSNAITVDKFNSNIINIRRGDRNLSSSTNSKSIQIP-----N----
-------SAHNH-----SINSK-YLSV-SGKN-SWN-------------KFTPVNNNINN
NSSNLVKSLDA-----------RVLVDLSSPNFK--------------------------
------------------------------------------------------------
-----------------TLDSEHHDLIVNSLRNNYINR-----------------RSSID
TNETIHSGGISTKSVKTEANLNSNITA----IDDDDDCDNRIER----NISTQGGDITRD
IYKLAISKRHGGSFSKS----NSL---------------------------------RHS
KSLENLTAAEDRSRKHSRASHLNVPGGFRREYIVQ----------------KMRQDYAIR
DYGSQRRQ---------SNY--SLAG-NSLNSDANSNETDKVPFLTRNFLEFLYIYGNFA
GESFED-D-----------FITE-----------EIEQADVER--DERRPLL----Y-GG
PSHLVSESVVTKPMIQSVV-GNTPTIKAFFLLLKSFIGTGILFLPRAFDNGGLIFSICML
LFFGIYSYWCYYILIRSKNITQVTSFGDIGYKLYGRWMKFVILFSLVLTQLGFAGAYVIF
TAKNLKAFVENV---FRVPD-FDLKYLMIFQLFIFTPLSYVRNVSKLSFPSLVANFFIMS
GLAIVIVFTMKHLFYDLNMRPEEGVIYGFNSNGWTLFIGTAIFAFEGIGLIIPIQDSMKH
PEHFPLVLGLVIMTATVLFVTIATIGYLAYGKLIETVILLNLPKSNIFVNLIQLFYSMAI
MLSTPLQLFPAIKIIENKVFPKFTKYYVK----IDQTREG-VRLRQNSGKLDWRVKWRKN
FLRSVIVLIVILMAYYGYDDLDRFVSIIGSFACIPLVYMYPPMLHLRSYSIPS-------
SEGLKI---KYRVILDYILIAFGGVSMLYTSYQSLMSN------------------
>XP_003682154_Torulaspora_delbrueckii
-------------------MTYSKSSSSID--------SPSAPKAAITIP--N--G----
-------KRTSFLQA-SSLATR-RSSL--SRSFQMM-------------PG-KPG-----
------KSFDS-----------HVLVDVVSPNFK--------------------------
------------------------------------------------------------
-----------------TQRPEEETEIINSLRKTFLSDNL-KRDSSSSVGSPDENTARSM
VTD---VNTAATTESIDK----------------------SLTP----TIARAGGDITRD
IYKF------ATTNGE-----NGG---------------------------------KGP
KSMEDVSLAMESRRRQSTASGLNVPGGFRREYIVS----------------KVRQQQQNL
PT---DYGTSHPSSPNSSL----LPSPALPAEDI-----DKVPFLTRNFLEFLYVYGHFA
GESFED-D-----------FLSE-----------DGNLP-KSL--GERSNLM------LE
E-GRGGR---LGTSLQSVK-GNTPTMTAFFLLLKSFIGTGVLFLPNAFSNGGLSFSIVML
SFFGAYSYWCYFILIRAKKITGVTSFGDIGLRLFGPWMKFVILFSLVLTQIGFSGAYVIF
TAENLKAFTKNV---FLVSD-VPISYFMIIQLIVFIPLSFIRNVSKLSLPSLLANFFVMA
GLAIVLFFSTKHLVIDLGMRAADGVIVGFNQSRWSMFVGTAIFAFEGIGLIIPVQDSMRH
PEKFPMVLALVIGSSTVLFITIASIGYLAYGSAIETVILLNLPQKNVFVNLIQFFYSLAI
MLSTPLQLFPAIKIIENKVFPKFTKIYVK----KDDDTTD-IQLRPNSGKLNWKVKWLKN
SVRAIIVALVILMAYYGADKLDKFVSIIGSFACIPLVYMYPPMLHLQSYSRPR-------
SAG-QKF--PWRSIVDCVLIVFGGVSMCYTSYQSIFAS------------------
>XP_037142082_Zygotorulaspora_mrakii
-------------------MFVPNSHASGDQ-------QPLVPKAAITIPRNR--S----
-------RKPSALMA-ASFTTSGKESF--SRSLHMT-------------AA-RAS-----
------KSFDS-----------HVLVDVESPNFK--------------------------
------------------------------------------------------------
-----------------TQLPEEQDEILNSLRKNYLVDHY-KRDSRSLGESHDMTNTDSL
DVD---KGTSVTSDISDH----------------------TLTP----NLSRAGGDITRD
IYKY------ATN--E-----NNP---------------------------------RIS
RSLEDIALADENRRRRSTASGLNVPGGFRREFIVK----------------KVRKQQNQQ
KSNSNDYASSAPSSSFSSVS--KSPSPINPS-DI-----EQVPFLTRNFMEFLYIYGHFA
GESFED-D-----------FLSD-----------ESDLE-RNA--AEGSLLI------PD
E-GRA------MNAVDSVK-GTTPTSKAFLLLLKSFIGTGVLFLPHAFSNGGLLFSIAML
AFFGLYSYWCYYILIVSKNLTGVSSFGDIGYKLYGSWMKFIILLSLVLTQFGFSGAYVIF
TAENLKAFTKNI---FLIPD-ISIVYFIILQLIIFIPLSFIRNVSKLSLPCLFANFFIMA
GLVIVFVFSFAHLS-DLDLRPAEGTIIGFNSNHWTVFIGTAIFAFEGIGLIIPVQDSMRN
PEKFPLVLGLVIMTATVLFILIGTIGYMAYGSTIETVILLNLPQKNIFVNLIQFFYSLAI
MLSTPLQLFPAIKIVENKVFPKFTKIYVK----RPDNTTN-VEVRLNSGKLSWKLKWLKN
FVRAIMVSLVCSVAYFGADHLDKFVSIIGSFACIPLVYMYPPMLHLQSCSRPN-------
AKG-KRI--PWASLLDYGLIVFGGVAMLYTSYQSIFSG------------------
>XP_002495364_Zygosaccharomyces_rouxii
---------------------MSSRRRSMEE-------PLLVPKTAITIP--N--G----
-------RRSSALVA-GSLQGR-KTSL--SRSIPVA-------------QGSKLG-----
------KSIDS-----------HAMIDIDSPNFK--------------------------
------------------------------------------------------------
-----------------IEHPEKNEEILNSFRKNYLTNNM-GKDSRTSTRSQSATSG-TV
VMDHRSNHSNSDTESVGK----------------------SQDG----KLSCAGGDIVRD
IYKL------ANKDCD-----KTS---------------------------------KGA
KSMEDVPLESERQRRQSTASGLNVPGGFRREFIVN----------------KMRQQQQQP
R----DYGSQPNSSMSSPIE--DLEDGLAGENDI-----DQIPFLTRNFLEFLYVYGHFA
GESFED-D-----------FLPE-----------DVKLP-KNM--GERASLL------LE
ENGHAA-----TSATAAVKVGITPTSKAFLLLLKSFIGTGVLFLPHAFSNGGLFFSIVML
LFFGLYSFWCYYILIRAKEVVGVTSFGDIGLRLYGPWVKFIILFSLVFTQLGFSGAYVIF
TAENLKAFCSNV---LHFSENIPILYFMLAQFAIFIPLSFIRNVSKLSLPSLLANFFVMG
GLVIVLFFSLKQLALESHMKPAEGVVLLFNTNRWTMFIGTAIFAFEGIGLVIPVQDSMRH
PEKFPLVLGMVIITSTVLFITIGSIGYLAYGYKIKTVILLNLPQANISVNLIQFFYSLAI
MLSTPLQLFPAIKIIENKVFPKFIKIYVK----KDDNTTG-VEMRPNSGKLNWKVKWLKN
FVRSLIVGSVILMAYFGADQLDKFVALIGSFACIPLVYMYPPMLHLRSCSLPN-------
HKG-GRI--NWSAGLDYVLIIFGAISMIYTSYQSVTQ-------------------
>XP_003646979_Eremothecium_cymbalariae
-----------------------MEPNEND--------KLEGASSNIAIPFLP--R----
-------RRQSTSIMSESVLSR-KSSAVMGASYRSGPVMKRFTAPG---QSPPVG-----
-----ARSVES-----------RVLVDIGSPNFK--------------------------
------------------------------------------------------------
-----------------TIEQKQQDEIVNSLRNYYLNDYM-SSKRKSSTTSMNSVPTSTL
DNEDAIEDSGNSQDDFIL----------------------HKDP----HLNTVGGDITRE
LYRI------GSKNGQ-----KRK---------------------------------TKN
RSYDDLTLVLEPRR-GSTASALNVPGGFRREFIVS----------------KIRK-----
-----------DVGILSEGR--TAVESSYTYNNI-----DKVPFLTRNFLEFLYVDGHFA
GESFDE-E-----------FDLV------------QTYS-KVI--DETTP-L----LSGD
TER-------LH--PITVR-VKTSTFKAFLLLIKSFVGTGVLFLPNAFSNGGLAFSIIML
FIFSGYSYWCYYILVRTKVSTGVSSFGDIGAMLYGPWMKYIILFSLVFAQLGFSSAYVVF
TSKNLIAFIQNV---FHYPD-IPMAYMLLLQLIIFIPLSFVRNVSKLSLSSLLANFLIIC
GLFIVVLYSAKHLIVDLSFKPEEGVIFLFNSKKWTLFVGTAIFAYEGIGLIIPVQDSMAH
PEKFPMVLGWVIITTTALFVLVGSLGYLAYGKYIQSVILLNLPQKSLSVNLIQFFYSMAI
LLSTPLQLFPAIAIIENKIFPKFTKINVK----PQG-LPS-YSLIPYSGRLNWKIKWTKN
LVRSIIVIFIITLAYVGADDLDLFVSVIGCFACIPLVYMYPPLLHLRSCSKPQ-------
HIANPTYRTLFAVILDYFLIFFGGVSACYTTYQCLAG-------------------
>NP_985236_Eremothecium_gossypii
-----------------------MSSYQGD--------RIGGGSSNIAIPLQQ--Q----
-------RRQSNAHVTESLASR-RSSMLLGTSHVSGKLLKRQGTLG---QSSPVA-----
-----DKNIES-----------RVFIDIDSPNFK--------------------------
------------------------------------------------------------
-----------------TVEQKQHEEIVNSLRNYYLNDYV-QSKRKLSSTSVNTASMSNM
EDEEASDDGKSSADDSGL----------------------RHDS----HLNSVGGDITRE
FYWI------GSRGDQ-----MRR---------------------------------TKN
RSCDDLSLACGQRR-GSTASALNVPGGFRREYIVS----------------KIRK-----
-----------DVSSVNEDQ--TAVDNSLFF--------DKVPFLTRNFLEFLYVEGHFA
GESFDE-E-----------FALV-----------PPTYA-TGV--DEHTPLL----LNTD
PEQ-------QQQVPAHLR-VKTSTFKAFLLMIKSFIGTGVLFLPNAFSNGGLAFSISML
FFFSAYSYWCYYILVRSKDATGVSSFGDIGGILFGSWMKFIILFSLVLTQMGFAGAYVVF
TAKNLIAFLDNV---FNWPD-IPVKYLLLTQLFIFIPLSFVRNVSKLSITSLFANFFIIS
GLIIVVYYTACRWMYDLSFKPAEGVIMVFNPNRWSLFIGTAIFAFEGIGLIIPVQESMRH
PEEFPKVLGLVIITTTVLFITIGTLGYLAYGSQIQSVILLNLPQDALSVNMIQLFYSMAI
LLSTPLQLFPAIGIIENKFFPRFTKVDIK----GQD-SAD-FQLQQNSGRANWRVKWSKN
LVRSIIVLLVIILAYFGADNLDLFVSIVGCLACIPLVYIYPPMLHLRSCSTPD-------
HEKSNTWKTRCSVLIDYILIIFGFVSMCYTSYQCFAG-------------------
>XP_452792_Kluyveromyces_lactis
---------------------MAGELDADS----------NSRASGITIPANGQ-R----
-------RRQSIMMLSESVKSR-RSLK--SHS--------RVIPAA---ATPPLG-----
------KSIES-----------NALIDVGSPSFK--------------------------
------------------------------------------------------------
-----------------SPNLEHEAEIIQSLKQNYLRDNI------NKSSSFSQLSKKSH
SSTLQDSDAPSETAISIP----------------------EHDS----NLNTEGGDILRD
LYKL------SSNLDNN----VKK---------------------------------NRN
KSADDLSISGAHRRKGSTASALNVPGGFRREYIVQ----------------KIRNELPRQ
NCTTDSESHHTTPSYGS-----VTSS-NLEDQTN---VADKVPFLTRNFLEFLYVYGHFA
GETFND-D-----------FAVD-----------EDDEF-NES--EV--PLL----NASD
RERLGHN---KRVIARPSQ-VKTSTFKAFLLMLKSFIGTGVLFLPSAFANGGLIFSVLML
SFFGMYSYWCYYILIRSKVATGVSSFGDIGIKLYGPWMRYAILASLILTQLGFSAAYVVF
TCKNLLAFFQNV---FHLHS-LRIEHLLILQTIIFIPLAFIRNVSKLSLTSLLANFFTMA
GLIIIVFFVVKHLVIDLDLKPEAGIIYGFNSSKWSLFIGTAIFAFEGIGLIIPVQDSMRK
PEKFPLVLGLVILTATVLFISIAALGYLAFGRYIETVILLNLPQDNIFVNLVQFFYSLAI
LLSTPLQLFPAIGIIESKLVPKFRKT-VS----PTN-KND-VQLSPNSGKLDWKVKWTKN
FLRSIIVIFVICLAYFGSSKLDVFVSFIGCFACIPLVYMYPPLLHLKSCSQPA-------
YKQNQTLKNRLMITMDYGLVIFGGVSMLYTSYQCIMG-------------------
>XP_022678285_Kluyveromyces_marxianus
---------------------MANPVDNRN----------VGDSSGILIPAADK-R----
-------RRQSMMLLSESAKSR-RSMA--SRS--------KSVAVG---GSPPLG-----
------KSTDS-----------RTFIDVGSPSFK--------------------------
------------------------------------------------------------
-----------------LPNVEKEAEIIHSLKQNYLRDNF------TKSNSFSQLSKKSH
SSVTGESDIPSETEVSIP----------------------EHDT----NLNTEGGDMIRD
FYKL------TSPLEQS----VKK---------------------------------GKN
KSADDLSFADAHRRKGSTASALNVPGGFRREYIVQ----------------KIRNEMPKM
NGNNDLSSHNTTPSYGS-----VISSNNNESQSI---SGEKVPFLTRNFLEFLYVYGHFA
GETFND-D-----------FAVG-----------EDDDA-FDD--DVDRPLL----NRAG
MEDYGFP---KSPAARPSQ-VKTTTFKAFLLMLKSFIGTGVLFLPSAFANGGLTFSIIML
SFFGVYSYWCYYILIKSKVATGVSSFGDIGTKLYGPWMRYTILASLILTQLGFSAAYVVF
TSKNLLAFFDNV---FRLPN-LRIEHFLVLQTIIFIPLAFIRNVSKLSLTSLLANFFTMA
GLMIIVFFIFKHLVFDLNLHPAEGIVYGFNPSKWSLFIGTAIFAFEGIGLIIPVQDSMRK
PEKFPMVLGLVIITATVLFISIATLGYLAYGKYIETVILLNLPQDNIFVNLVQFFYSLAI
LLSTPLQLFPAIGIIESKLIPKFKKT-VS----PTN-SNE-VQYYPNSGKLNWKVKWSKN
FLRSIIVIFVIGLAYFGSAKLDVFVSFIGCFACIPLVYMYPPMLHLKSCSQPN-------
FETNKTLQNKLMILLDYVLIIFGGISMLYTSYQCIMG-------------------
>XP_022630114_Lachancea_lanzarotensis
---------------------MAGSFGPNS--------HVGTLSTNISIPQQQDHR----
-------RRQSILLLSESIVSR-RSS----KISRDVGLALKLDSTG---QSPRPG-----
------SSMES-----------RVLIDAGSPNFR--------------------------
------------------------------------------------------------
-----------------TRKRDQQEEIINSLRANYLNDYMLPRKVETGSTSSDHPAQGEE
SPLIDTID--SQETPEIP----------------------ERDL----NLESQGGHITRE
LYRM------TSAS-------KTL---------------------------------KKT
LSASDLDINDQDSRPGTTASALNVPGGFRREFIVQ----------------QHKN-----
-------CKDSKPSIGSENG--TYLSDDIESQGTDPNNMDKVPFLTRNFLEFLYVYGHFA
GETFKD-D-----------LYPD-----------DKSGP-LDI--DERSPLL----VRG-
-ENEASP---KRLAPESTK-GTTSTAKAFLLMIKSFIGTGVLFLPAAFANGGLIFSAVML
TFFGCYSFWCYYILIQSKVAARVASFGDIGQSLYGPWMKFIILLSLVLTQLGFSGAYIIF
TAKNLLSFIDSV---FHWPQ-VTILHLLMLQLIIFVPLSFIRSISKLSLPSLAANFFVMG
GILIVIGLTGKHLFVDLGCKPADGITMIFDPNRWTLFAGTAIFAFEGIGLIIPVQSSMKH
PEKFPMVLGSVIITATVLFLTVATLGYLSYGKDIQTVILLNLPQDSILVNLIQFFYCLAI
MLSTPLQLFPAFAIVESKVFPKFTKIYVR----NND-RTN-VQYKQNSGKLDWRVKWLKN
SVRSIIVAATIMAAYCGADNLDQFVSIVGSFACIPLVYIYPPLLHLRSCSKPK-------
CQNAKRFWQKWPVLLDYTLIVFGLVGMIYTSYQSIMT-------------------
>XP_002553104_Lachancea_thermotolerans
---------------------MKPKTKKSD--------GIDSLSSNISIPQQQD-R----
-------RRHSILLLSESVASR-RSSY--TRALRDS----KWRKSGTFSKSPQLG-----
------RSVDS-----------RIFIDRASPSFK--------------------------
------------------------------------------------------------
-----------------TPKQQHQEEILNSVRTNYLNDYM-SRK--ASQTSLSLKGQNES
S------D--TEQGPELL----------------------DRDP----NLESQGGHITRE
LYRM------TSPAAFG----KAV---------------------------------KKT
RSADDLTLEEQHS--ASNASALNVPGGFRREFILQ----------------KHNK-----
-------GKTIDTALSSESE--TLHSSSVSGESV-PDSSEKVPFLTRNFLEFLYVYGHFA
GESFED-E-----------FYTD-----------QESEE-QAV--DETSPLL----ARA-
-EAGTGK---KILVPKSAK-GTTSTTKAFLLMIKSFVGTGVLFLPGAFSNGGLFFSLAML
VFFGIYSYWCYYILTKSKIATKVSSFGDIGLTLYGPWMKFIILFSLVMTQLGFSGAYVVF
TAKNLLAFVENV---FYWPG-VTIVHLLALQLVVFIPLSFIRNIAKLSFSSLVANFLVMG
GIVIVIGFTAKHLFFDLNCKPAEGIVTGFNSQSWTLFVGTAIFAFEGIGLIIPIQSSMKH
PEKFPLVMALVIITATVLFVSVATLGYLSYGAETQTVILLNLPQDSILVNLIQFFYSSAI
LLSTPLQLFPAIAIIENKVFPKFTKIYVK----RSD-HTK-IQYKPNSGKLDWRIKWLKN
FVRSLIVSSVVIAAYFGANHLDAFVAIVGSLACIPLVYIYPPMLHLRSCSKPR-------
FAGEKSVWRKWPILLDYVLVVFGAIGMVYTSYQSIFG-------------------
>XP_020060168_Aspergillus_aculeatus
---------------------------MSSPKAFDNGEGSSSLRPRSSSPISTSAM----
-------RSRSPATD--A-SVR-HASIARLA-SPIPSPSNHSYS--SRQVPVPVQ-----
SASGTVEDYRK-VDH------SSSIPGPGHSMIS------------------------SA
LQE-YMGKSPPARVGTPPRQTASPALLN----QPI-----------RSNYGSFD---GR-
-----------EDSEYSA-GPYEDPEVVK---RHLVQPQN-GEGRDYYFSGDAAS-----
N-ADDEFS----------------------------------------SLQLQGGDITRQ
VYRW------AEDAEAGNSL-RKP---------------------------------QRS
RSF-SHN-RPLPQDETMNINSIRVPGGFRRDYLRR-------------------------
-------AVG---P-----------GDSEDSGLQVPVSQ--PQFPTSSFLEFLTLYGHFA
GEELEE-DDEVLGP-DEY-FSSD-----------TYDEV-EGREPGEDSALL--------
-RPDTAGRRKR--KPRGGT-GNNTVTGAALLLLKSFVGTGVLFLPRAFLNGGMLFSSLVL
LAVSLLSFYCFILLVNTRLKVD-GSFGDIGGHLYGKHMRRIILGSIVLSQLGFVSAYIVF
TAENLQAFVLAV---SNCKSFIDIKFMVLLQLVIFLPLSLIRDISKLGFTALVADLFILL
GLIYLFYYDFLTISNQG----GISDIISFNPSTWTLFIGTAIFTYEGIGLIIPIQESMKE
PHRFPGVLAGVMVIITIVFLSAGAVSYAAYGSATKTVVILNLPQDDKFVNAVQFLYSLAI
LLSTPLQLFPAIRIMENELF--T-----------------------RSGKYNPWIKWKKN
CFRFFLVMICAFVAWGGAEDLDKFVSLVGSFACVPLIYVYPPLLHLKACAQSR-------
----------RQQIADIALAIFGVLSCLYTTSLTLSNWI-NGGDVKPPGYCDS---
>XP_001271670_Aspergillus_clavatus
--------------------------------------------------MTSP------
--------------D--G-EDK-QCKF------PVPSLST-SFS--SRQAPVPIQ-----
ATSGNVQDLRR-VDN------PASLPGPGQSMIA------------------------SA
LQE-NLGRSPP-RLGTPPRRTESPALLS----QPV-----------RSNYGSFDNKLGR-
-----------EGSIHST-APFEDPEVVR---RHLVQPQNVADSNNI---GDVAS-----
N-ADEDFS----------------------------------------SLQLQGGDITRQ
VYRW------AEDAESGSSV-RKP---------------------------------LRS
KSF-SLS-RPTPEQETMDINSIRIPGGFRRDFIRR-------------------------
-------TVGSPHP-----------ENSNSR-VRAPTTH--NPLHTSSFLEFLTLYGHFA
GEELED-DDEVLGP-DEY-FSSE-----------PWDET-EDREPGEESALL--------
-RPETPGRRKR--KPRGGT-GTNTVTGAALLLLKSFVGTGVLFLPRAFLNGGMLFSSLVL
LAVSLLSFYCFILLVNTRLKIE-GSFGDIGGALFGKHMRRIILGSIVLSQLGFVSAYIVF
TAENLQAFVLAV---SKCKSFIDIKFMVLMQLVIFLPLSLIRDIGKLGFTALVADVFILL
GLIYLYYYDVHTIVSQG----GISDIKAFNPSTWTLFIGTAIFTYEGIGLIIPIQESMKQ
PHRFPGVLAGVMVLITIVFLSAGALSYAAYGSATQTVVILNLPQDDKFVNAVQFLYSLAI
LLSTPLQLFPAIRIMENELF--T-----------------------RSGKYNPGIKWKKN
CFRFFLVMICAFVAWGGADDLDKFVSLVGSFACVPLIYVYPPLLHLKACAQSR-------
----------RQQIADIALACLGVVSCIYTTTLTIYNWV-GADDTKPPGYCDSGSV
>XP_001267245_Aspergillus_fischeri
---------------------------MASSARTDNGEGPSYQPNR-STPMSTPAK----
-------RSESPAAD--I-GSR-HASIARLA-SPVPSLST-SYS--SRQVPIPNQ-----
STTGNGQELGQ-VDN------PASLPGPGQSMIA------------------------SA
LQE-SLGRSPP-RLGTPPRRTDSPALLS----QPV-----------RSNYGSFDNKIGR-
-----------EGSIYSN-APYEDPEVVK---RHLVQPQNAVESNNF---RDMAS-----
N-ADDEFS----------------------------------------SLQLQGGDITRQ
VYRW------AEDAEAGNSV-RKH---------------------------------LRS
KSF-SLS-RPMPEEETMDINTIRVPGGFRRDFIRR-------------------------
-------TAGSPHP-----------GSTDGR-AGAPATH--HQLHTSSFLEFLTLYGHFA
GEELEE-DDEVLGP-DEY-FSSE-----------PWDEA-EDREPGEDSALL--------
-RPETPGRRKRKPKPRGGT-GTNTTTGAALLLLKSFVGTGVLFLPRAFLNGGMLFSSLVL
LAVSILSFYCFILLVNTRLKIE-GSFGDIGGALFGKHMRRIILGSIVLSQLGFVSAYIVF
TAENLQAFVLAV---SKCKSFIDIKFMVLMQLVIFLPLSLIRDIGKLGFTALVADVFILL
GLIYLYYYDVATIVSQG----GVSDIKAFNPSTWTLFIGTAIFTYEGIGLIIPIQESMKE
PRRFPGVLAGVMVLITIVFLSAGALSYAAYGSATQTVVILNLPQDDKFVNAVQFLYSLAI
LLSTPLQLFPAIRIMENELF--T-----------------------RSGKYNPGIKWKKN
CFRFFLVMICAFVAWGGADDLDKFVSLVGSFACVPLIYVYPPLLHLRACAQSR-------
----------RQQIADIALSCFGVISCIYTTSLTLHNWV-NSDNTKPPGYCDS---
>XP_041144547_Aspergillus_flavus
---------------------------MSSPAHPDNGEGSSSQPRQ-SPPLSTSAL----
-------RPGSPSAD--A-SSR-QISIARLA-SPVPSPSS-SYPHATRQLPVPIQ-----
PVTGTDEDIRK-VDN------LSSLPGPGQSMIA------------------------SA
LQE-SLGRSPP-RLGTPPRRTASPALHQ--A-QPI-----------RSNYGSFDNKPGW-
-----------EGSEYSA-GPYEDPEVVK---RHLVLPQNTVESRDDAASGDA-A-----
N--DEEFS----------------------------------------SLQLQGGDITRQ
VYRW------AEGAEAGSPS-RF----------------------------------NRS
KSF-SIN-RPTPQDETMNINSIRIPGGFRRDYIRR-------------------------
-------TVASNVP-----------ESPNSQGPQPPLPQ--PQLPTSSFLEFLTLFGHFA
GEELEE-DDEVLGP-DEY-F-SD-----------AWEE--DGREPGERSALL--------
-RPETPGRRKR--KPRGGT-GNNTRTGAALLLLKSFVGTGVLFLPRAFLNGGMLFSSLVL
LGVSLLSFYAFILLVNTRLKID-GSFGDIGGILYGKHMRRIILGSIVLSQLGFVSAYIVF
TAENLQAFVLAV---SNCKSFIDIKFMVLIQLVIFLPLSLIRDISKLGFTALIADVFILL
GLIYLYYYDILTISAQG----GVSDIISFNPSTWTLFIGTAIFTYEGIGLIIPIQESMKR
PQQFPGVLAGVMVIITIVFLSAGALSYAAYGSATKTVVILNLPQDDKFVNGVQFLYSLAI
LLSTPLQLFPAIRIMENELF--T-----------------------RSGKYNPRIKWQKN
CFRFFLVMICAFVGWGGADDLDKFVSLVGSFACVPLIYVYPPLLHLKACAHSR-------
----------KQQIADIALTIFGVISCLYTTSLTLANWV-GGGAPPSPGYCDSKSG
>XP_752049_Aspergillus_fumigatus
---------------------------MASSARRDNGEGPSYQPNR-STPMSTPAK----
-------RSESPAAD--I-GSR-QASIARLA-SPVPSLST-SYS--SRQVPIPNQ-----
STTGNGQEFGR-VDN------PASLPGPGQSMIA------------------------SA
LQE-SLGRSPP-RLGTPPRRTDSPALLY----QPV-----------RSNYGSFDNKIGK-
-----------EGSIYSN-APYEDPEVVK---RHLVQPQNAVESNNF---RDLAS-----
N-ADDEFS----------------------------------------SLQLQGGDITRQ
VYRW------AEDAEAGNSV-RKH---------------------------------LRS
KSF-SLS-RPAPEEEIMNINTIRVPGGFRRDFIRR-------------------------
-------TAGSPHP-----------GSTDGR-TGAPATH--HQLHTSSFLEFLTLYGHFA
GEELEE-DDEVLGP-DEY-FSSE-----------PWDEA-EDREPGEDSALL--------
-RPETPGRRKRKPKPRGGM-GTNTMTGAALLLLKSFVGTGVLFLPRAFLNGGMLFSSLVL
LAVSILSFYCFILLVNTRLKIE-GSFGDIGGALFGKHMRRVILGSIVLSQLGFVSAYIVF
TAENLQAFVLAV---SKCKSFIDIKFMVVMQLVIFLPLSLIRDIGKLGFTALVADVFILL
GLIYLYYYDVTTIVSQG----GVSDIKAFNPSTWTLFIGTAIFTYEGIGLIIPIQESMKE
PRRFPGVLAGVMVLITIVFLSAGALSYAAYGSATQTVVILNLPQDDKFVNAVQFLYSLAI
LLSTPLQLFPAIRIMENELF--T-----------------------RSGKYNPGIKWKKN
CFRFFLVMICAFVAWGGADDLDKFVSLVGSFACVPLIYVYPPLLHLRACAQSR-------
----------RQQIADIALSCFGVISCIYTTSLTLHNWV-SSDNTKPPGYCDS---
>XP_662081_Aspergillus_nidulans
---------------------------MASPGRYDNGEGSSTPKLG-SSPIATSAH----
-------RSRSPAPD----SVR-HASIARLA-SPVPSISN-SVS--SRQIPVPV------
-SVGESQDLSR-VDN------LSSLPGPGQSMIA------------------------SA
LQD-SLGRSPP-RFGTPPRRTESPVSNQ--N-PQI-----------RSNYGSFDQKPWR-
-----------EGSEYSA-APYEDPEIVK---RHLVQP---LESRDTQSSGYGTD-----
N-ADDEFS----------------------------------------SLRLQGGDITRQ
VYRW------AEDAEEGGSV-RKP---------------------------------QRS
RSF-HLN-RPTPEEDTMNINSIRVPGGFRRDYLRR-------------------------
-------AVGSPRP-----------GQSDAGDGASPAP---RQLPTSSFLEFLTLYGHFA
GEELEE-DDEVLGP-HEY-FSSD-----------TWDEA-EEREPGEDSALL--------
-HPEAPGKRRR--KPRGGT-GTNTRTGAALLLLKSFVGTGVLFLPRAFLNGGMLFSSLVL
LAVSLLSFYCFVLLVNARLKIE-GSFGDIGGALYGKNMRRIILGSIVLSQLGFVSAYIVF
TAENLQAFVLAV---SNCKSFIDIKFMVLMQLIIFLPLSLIRDISKLGFTALIADLFILL
GLVYLFYYDFLTISTQ-----GVAEIASFNPSTWTLFIGTAIFTYEGVGLIIPIQESMKH
PKQFTGVLAGVMVIITIIFLAAGAVSYAAYGHATKTVILLNLPQDDKLVNAVQFLYSLAI
LLSTPLQLFPAIRIMENELF--T-----------------------RSGKYNPGIKWKKN
GFRFFLVMICAFVAWGGADDLDKFVSLVGSFACVPLIYVYPPLLHLKACAETK-------
----------RQKLADIALTVLGVVSCIYTTALTLNNWV-NGNNSKAPGYCDS---
>XP_001401583_Aspergillus_niger
---------------------------MSSSRMSDNGEGSSSQRNRSSSPISTSAM----
-------RSGSPAGDVSS-SYR-HASIARLA-SPIPSPSN-SYS--SRQVPLPIQ-----
PTAATNQDLRR-VDN------PSSLPGPGQSMIA------------------------SA
LQD-YLGRSPPPRAGTPPRRTASPALLN----QPV-----------RSNYGSFDNKAGR-
-----------EGSIYSA-GPYEDPEVVK---RHLVQPQNVVENRDIHSSGGAQS-----
N-AEDEFS----------------------------------------SLQLQGGDITRQ
VYRW------AEDAEAGSSL-RKP---------------------------------NRS
RSF-SHA-RPAPEDETTNINSIRVPGGFRRDYLRR-------------------------
-------AVGPNLP-----------GDLDGSGAQASAAQ--PQLPTSSFLEFLTLYGHFA
GEELEE-DDEVLGP-DEY-FSSD-----------TYDEA-EGREPGEDSALL--------
-RPDTAGRRKR--KPRGGT-GTNTRTGAALLLLKSFVGTGVLFLPRAFLNGGMLFSSMVL
LGVSLLSFYCFILLVNTRLKID-GSFGDIGGALYGKHMRRIILGSIVLSQLGFVSAYIVF
TAENLQAFVLAV---SKCKSFIDIKFMVLLQLVIFLPLSLIRDISKLGFTALIADLFIML
GLVYLFYYDFLTISNQG----GVSDIISFNPSTWTLFIGTAIFTYEGIGLIIPIQESMKH
PQKFPGVLAMVMVIITVIFLSAGAFSYAAYGSATKTVVILNMPQDDKFVNAVQFLYSLAI
LLSTPLQLFPAIRILENELF--T-----------------------RSGKYNPSIKWKKN
CFRFFLVMICAFIAWGGAEDLDKFVSLVGSFACVPLIYVYPPLLHLKACAQSR-------
----------RQQIADIALSVFGVLSCLYTTALTLNNWI-NGSDVKAPGYCDS---
>XP_015411701_Aspergillus_nomiae
---------------------------MASPTHADNGEGSSSQPPQ-STPLSTSAL----
-------RPGSPSAE--A-SSR-QISIARLA-SPVPSPAS-SYPHATRQLPVPIQ-----
PATSTGEDIRK-VDN------LASLPGPGQSMIA------------------------SA
LQE-SLGRSPP-RHGTPPRRTDSPALQQ--A-QPI-----------RSNYGSFDNKTGW-
-----------EGSEYSA-GPYEDPEVVK---RHLVLPQNTVESRDDAASGDV-T-----
N--DEEFS----------------------------------------SLQLQGGDITRQ
VYRW------AEGAEAGSPS-RF----------------------------------NRS
KSF-SIN-RPTPQDETMNINSIRIPGGFRRDYIRR-------------------------
-------TVASNLP-----------GSSDGPGPQPPLPQ--HQLPTSSFLEFLTLFGHFA
GEELEE-DDEVLGP-DEY-F-SD-----------AWEE--DGREPGERSALL--------
-RPETPGRRKR--KPRGGT-GTNTRTGAALLLLKSFVGTGVLFLPRAFLNGGMLFSSLVL
LGVSLLSFYAFILLVNTRLKID-GSFGDIGGILYGKHMRRIILGSIVLSQLGFVSAYIVF
TAENLQAFVLAV---SKCKSFIDIKFMVLIQLVIFLPLSLIRDISKLGFTALIADVFILL
GLIYLYYYDILTISAQG----GVSDIISFNPSTWTLFIGTAIFTYEGIGLIIPIQESMKR
PQQFPGVLAGVMVIITIIFLSAGALSYAAYGSATKTVVILNLPQDDKFVNGVQFLYSLAI
LLSTPLQLFPAIRIMENELF--T-----------------------RSGKYNPRIKWQKN
CFRFFLVMICAFVGWGGADDLDKFVSLVGSFACVPLIYVYPPLLHLRACAHSR-------
----------KQQIADIALTIFGVVSCIYTTSLTLANWV-GGGAPQSPGYCDSKSG
>XP_001821300_Aspergillus_oryzae
---------------------------MSSPAHPDNGEGSSSQPRQ-STPLSTSAL----
-------RPGSPSAD--A-SSR-QISIARLA-SPVPSPSS-SYPHATRQLPVPIQ-----
PVTGTDEDIRK-VDN------LSSLPGPGQSMIA------------------------SA
LQE-SLGRSPP-RLGTPPRRTASPALHQ--A-QPI-----------RSNYGSFDNKPGW-
-----------EGSEYSA-GPYEDPEVVK---RHLVLPQNTVESRDDAASGDA-A-----
N--DEEFS----------------------------------------SLQLQGGDITRQ
VYRW------AEGAEAGSPS-RF----------------------------------NRS
KSF-SIN-RPTPQDETMNINSIRIPGGFRRDYIRR-------------------------
-------TVASNVP-----------ESPDGQGPQPPLPQ--PQLPTSSFLEFLTLFGHFA
GEELEE-DDEVLGP-DEY-F-SD-----------AWEE--DGREPGERSALL--------
-RPETPGRRKR--KPRGGT-GNNTRTGAALLLLKSFVGTGVLFLPRAFLNGGMLFSSLVL
LGVSLLSFYAFILLVNTRLKID-GSFGDIGGILYGKHMRRIILGSIVLSQLGFVSAYIVF
TAENLQAFVLAV---SNCKSFIDIKFMLLIQLVIFLPLSLIRDISKLGFTALIADVFILL
GLIYLYYYDILTISAQG----GVSDIISFNPSTWTLFIGTAIFTYEGIGLIIPIQESMKR
PQQFPGVLAGVMVIITIVFLSAGALSYAAYGSATKTVVILNLPQDDKFVNGVQFLYSLAI
LLSTPLQLFPAIRIMENELF--T-----------------------RSGKYNPRIKWQKN
CFRFFLVMICAFVGWGGADDLDKFVSLVGSFACVPLIYVYPPLLHLKACAHSR-------
----------KQQIADIALTIFGVISCLYTTSLTLANWV-GGGAPPSPGYCDLKSG
>XP_040638583_Aspergillus_ruber
-----------------------------MAQSLDNGEGSSRQPRS-ITPVPISEM----
-------RSGSPSVN--G-RPR-QSSMARLA-SGIPSSPGSSPARHPPSHPLP-------
--TGPDPDLQR-VEN------QSSLPGPGQSMIA------------------------SG
LQD-IPGRSSP-RLETQIGRTASPAL------RPV-----------KSIYGSFDNRSNT-
-----------DSPSHAG-APVEDPEVVK---RHLVQPHQGSPSRPASSWQDSTS-----
N-GDDEFS----------------------------------------SLKLQGGDVTRQ
IYKW------AQQAEEGDLP-GKP---------------------------------HRS
KSF-SHT-RPLPDAETMDINTIRVPGGFRRDHIRR-------------------------
-------TVGYPYE-----------ESISGSSARPAPAQ--PHLPTSNFLEFLTLYGHFA
GEELEE-DDEVLGP-NEY-FGSD-----------TWDEG-EGGEIGEETALL--------
QRRDAAGKRVR--KPRGVT-GTNDRWGAAMLLLKAFMGTGVLFLPKAFFNGGMLFSSLVL
LGVSLLSYYCFVLLVNTRLRVD-GSFGDMGGILYGKQFRHIILSSIVISQLGFVAAYTVF
TAENLQAFILAV---SKCKSFIDVKWLILLQVLFFLPLSLFRDISKLGFTALIADVFIML
GLVYLYYYDATHIVSQG----GVADMKNFNSSSWTLFIGTAIFTFEGIGLILPIQESMRR
PEQFPGVLALIMIIITTIFLSAGALSYAAFGSETRTVVLLNMPQDNKFVNAVQLLYSMAI
LLSTPLQLFPAIRIMENGMF--T-----------------------RSGKYNPRIKWQKN
CFRFFLVLFCAVIAWGGAADLDKFVSVVGSFACVPLVYVYPPLLHLRGCARSH-------
----------RQKILDITLACFGIIGCIYTTTLTLSNWV-SGEVEKTPGYCDS---
>XP_040697034_Aspergillus_sydowii
---------------------------MASPGRYDNGEGSSSQNPR-SSPIATSLR----
-------RSGSPTPD--A-SVR-HASIARLA-SPVPSAPN-SVS--TRQIPVPV------
-PADETQDLGK-VDD------LSSLPGPGQSMIA------------------------SG
LQD-SLSRSPP-RFGASPRHTESPLFNQ--N-VQV-----------RSNYGSFDQEPWK-
-----------EGSEYSA-APYEDPEIVK---RHLVQP---VEGRHGQYSGDGTN-----
N-ADDEFS----------------------------------------SLQLQGGDITRQ
VYRW------AEEAEEGGSI-RKH---------------------------------QRS
RSF-HFN-RPTPEEDTMNINSIRVPGGFRRDYLRR-------------------------
-------TAGSPYP-----------GDPDARAGASPAP---PQLPTTSFLEFLTLYGHFA
GEELEE-DDEVLGP-DEY-FSSD-----------AWDES-EEREPGEDSALL--------
-RPETPGKRRR--KPRGGT-GTNTRTGAALLLLKSFVGTGVLFLPRAFLNGGMLFSSLVL
LAVSLLSFYCFILLVNTRLKIE-GSFGDIGGALFGKHMRRVILFSIVLSQLGFVSAYIVF
TAENLQAFVLAV---SSCKSFIDIKFMVLMQLVIFLPLSLIRDISKLGFTALIADLFILL
GLVYLFYYDILTISAQG----GVADIISFNPSTWTLFIGTAIFTYEGVGLIIPIQESMKH
PKQFTGVLGGIMVIITIIFLSAGAISYAAYGTATKTVILLNLPQDDKLVNAVQFLYSLAI
LLSTPLQLFPAIRIMENELF--T-----------------------RSGKYNPGIKWKKN
GFRFFLVMICAFVAWGGADDLDKFVSLVGSFACVPLIYVYPPLLHYRACARSR-------
----------RQKIADIVLACFGVVSCIYTTALTLNNWV-HGDNTKAPGYCDP---
>XP_001214605_Aspergillus_terreus
---------------------------MASPGVPDNGEGSSTQQYR-STPISTGGL----
-------RSGSPATD--V-STR-QASIARLA-SPIPSPSS-SYP--SRQLPVPVQ-----
PGPVTEQDLRR-VDD------PSSLPGPGQSMIA------------------------SA
LQE-SLGRSPP-RFGTPPRRTASPALHS----QHI-----------RSNYGSFDNKAGR-
-----------EGSEYSV-GPYEDPEVVK---RHLVQPQNAIESRDIHSSGHA-S-----
N-TEDHFS----------------------------------------SLQLQGGDITRQ
VYRW------AEEADP-ESG-RYH---------------------------------NRS
KSF-SLS-RPTPEDETMNINSIRVPGGFRRDYIRR-------------------------
-------AAA---P-----------GAPDGPGPQAPPAQ--PQLPTSSFLEFLTLYGHFA
GEELEE-DDEVLGP-DEY-FSSE-----------TWEE--EAREVGEESALL--------
-RPETPGRRKR--KPRGGT-GNTTRTGAALLLLKSFVGTGVLFLPRAFLNGGMLFSSLVL
LGVSLLSYYCFILLVNTRLKVE-GSFGDIGGVLYGKHMRRIILGSIVLSQLGFVSAYIVF
TAENLQAFVLAV---SKCKSFIDIKFMVLMQLVIFLPLSLIRDISKLGFTALIADLFIML
GLIYLYYYDFLTIASQG----GIADIKPFNPSTWTLFIGTAIFTYEGIGLIIPIQESMKR
PQQFAGVLAGVMVIITVIFLSAGALSYAAYGSATKTVVILNLPQDDKFVNVVQFLYSLAI
LLSTPLQLFPAIRIMENELF--T-----------------------RSGKYNPMIKWKKN
CFRFFLVMICAFIAWGGAEDLDKFVSLVGSFACVPLIYVYPPLLHLRSCAQSR-------
----------RQQIADIGLSCFGVICCLYTTALTLANWV-QGGDVKAPGYCDSQ--
>XP_022484134_Penicillium_arizonense
--------------------------------MADNGEGSSLTPAQ-SVPIA-SSV----
-------RSRSPAPE--L-GTR-QASIARLA-SPVPSPSF-GTSLSSRQG-IPASRPI--
T-TNTEQDFSKSFAH------AASLPGPGQSIIA------------------------SQ
LQE-SLGRSPP-RFGTPVRNTGSPALH--LDPRPI-----------ASQYGSFDTKNER-
-----------QSPGPGM-APYEDPEVIK---RHLVTDQGDGQSDIATSM----------
--GDEQFS----------------------------------------SLQLQGGDITRQ
VYRW------AEDAEAEAAG-RF----------------------------------MRS
KSF-SVS-RPRPEHETEDIDTIRVPGGFRRDYLRR-------------------------
-------AAGSPHR-----------GSAQGSTSGAPHAHGPPQLPTTSFLEFLTLYGHFA
GEELEE-DDEVLGP-DEY-FSSD-----------AWDEPEEGRESGEDAALL--------
-QPDTPGRKKRKHKQRSPA-GNTTTTGAVMLLLKSFVGTGILFLPRAFLNGGMLFSSMVL
LGVSILSYYAFILLVNTRMKID-GSFGDIGGILYGKHMRRIILGSIVLSQLGFVSAYIVF
VSQNLQAFVLAV---SKCVTFIDIKYMVLLQLVIFLPLSLIRDISKLGFTALIADVFILL
GLLYIYYYDVTTLVNQG----GISDVISFNPTTWSMFIGTAIFTYEGIGLIIPIQESMKQ
PHRFPGVLAGVMVVITFIFLSAGALSYAAYGSTTKTVILLNLPQDDKFVNVVQFLYSLAI
LLSTPLQLFPAIRIMENELF--T-----------------------RSGKYNPYIKWKKN
GFRFFLVMICAIVAWGGADDLDKFVSLVGSFACVPLIYVYPPLLHLRACARSK-------
----------RQAIADVTLAAFGAICCVYTTSLTIGNWL-GPEVPQSPGYCDSH--
>XP_014537783_Penicillium_digitatum
--------------------------------MADNGEGSSLNPSR-SVPIASSSV----
-------RSRSPAPE--F-GNR-KASIARLA-SPVPSPSL-GTSLSSRQG-IAASRPV--
TNISTEQDFSRSIPN------PSSIPGPGHSIIA------------------------SQ
LQE-SLGRSPP-RFGTPSRHNGSPAVHSTLDNRPL-----------ASQYGSFDTKNGA-
-----------DS--PGM-APYEDPEVVK---RHLVTEHTDNQSETATSLG---------
--GGDNFS----------------------------------------SLRLQGGDITRQ
VYRW------AEDAEAEAAG-RF----------------------------------LRS
KSF-SVS-RPRPEADTEDIDTIRVPGGFRRDYLRR-------------------------
-------AAGSPHR-----------GSR--STTAAPHGYSAPQLPTTSFLEFLTLYGHFA
GEELEE-DDEVLGP-DEY-FSSD-----------TWDEPEEGRESGEDAALL--------
-PSETPGRKKRKHKQRSPA-GTTTATGAVLLLLKSFVGTGILFLPRAFLNGGMLFSSMVL
LGVSILSYYAFILLVNTRMKIE-GSFGDIGGILYGKHMRRIILGSIVLSQLGFVAAYIVF
VSQNLQAFVLAV---SKCATFIDIKYMVLLQLVIFLPLSLIRDISKLGFTALIADVFILL
GLLYIYYYDISTLVGQG----GISDVISFNPTTWSMFIGTAIFTYEGIGLIIPIQESMKQ
PNRFPGVLAGVMVVITFIFLSAGALSYAAYGSATKTVILLNLPQDDKFVNVVQFLYSLAI
LLSTPLQLFPAIRIMENELF--T-----------------------RSGKYNPYIKWKKN
GFRFFLVMVCAVIAWCGANDLDKFVSLVGSFACVPLIYVYPPLLHLRACARSK-------
----------RQVIADIALAVFGAICCVYTTYLTLMSWM-GPEVPQSPGYCDSH--
>XP_016601356_Penicillium_expansum
--------------------------------MADNGEGSSLNPTR-SVPIVSSSV----
-------RSRSPAPE--F-GNR-QASMARLA-SPVPSPSF-GTSLSSRQG-IAASRPV--
TNISTEQEFSRSIAN------PSSIPGPGHSILA------------------------SQ
LQE-SLGRSPP-RFGTPSRHNGSPAVHSTLDNRPL-----------ASQYGSFDTKNGA-
-----------DS--PGM-APYEDPEVIK---RHLVTEHTDTQSEIATSLG---------
--GEDNFS----------------------------------------SLQLQGGDITRQ
VYRW------AEDAEAEAAG-RF----------------------------------LRS
KSF-SVS-RPRPEADTEDIDTIRVPGGFRRDYLRR-------------------------
-------AAGSPHR-----------GSANGSTTGAPHGYGAPQLPTTSFLEFLTLYGHFA
GEELEE-DDEVLGP-DEY-FSSD-----------AWDEPEEGRESGEDAALL--------
-PAETPGRKKRKHKQRSPA-GTTTATGAVLLLLKSFVGTGILFLPRAFLNGGMLFSSMVL
LGVSILSYYAFILLVNTRMKIE-GSFGDIGGILYGKHMRRIILGSIVLSQLGFVAAYIVF
VSQNLQAFVLAV---SKCVTFIDIKYMVLLQLIIFLPLSLIRDISKLGFTALIADVFILL
GLLYIYYYDISTLVDQG----GIADVVSFNPATWSMFIGTAIFTYEGIGLIIPIQESMKQ
PNRFPGVLAGVMVVITFIFLSAGALSYAAYGSATKTVILLNLPQDDKFVNVVQFLYSLAI
LLSTPLQLFPAIRIMENELF--T-----------------------RSGKYNPYIKWKKN
GFRFFLVMVCAVIAWCGANDLDKFVSLVGSFACVPLIYVYPPLLHLRACARSK-------
----------RQAIADITLAVFGAICCVYTTYLTLMSWM-GPEVPQSPGYCDSL--
>XP_040652324_Penicillium_griseofulvum
--------------------------------MADNGEGSSLNPAR-SMPIASSSV----
-------RSRSPAPE--F-GSR-QASMARLA-SPVPSPSL-GTSLSSRQG-IPASRPV--
TN-TTGQEFSRSIAN------PSSIPGPGHSIIA------------------------SQ
LQE-SLGRSPP-RFGTPSRHNGSPAVQSTLDNRPL-----------ASQYGSFDTKNGS-
-----------DS--PGM-APYEDPEVIK---RHLVTEHTDNQSEIATSLG---------
--GEDNFS----------------------------------------SLQLQGGDITRQ
VYRW------AEDAEAEAAG-RF----------------------------------LRS
KSF-SVS-RPRPEADTEDIDTIRVPGGFRRDYLRR-------------------------
-------AAGSPHR-----------GSVHGSNTGAPHGHGAPQLPTSSFLEFLTLYGHFA
GEELEE-DDEVLGP-DEY-FSSD-----------TWDDPEEGRESGEDAALL--------
-QPETPGRKKRKHKQRSPP-GTTTTTGAVLLLLKSFVGTGILFLPRAFLNGGMLFSSMVL
LGVSILSYYAFILLVNTRMKIE-GSFGDIGGILYGKHMRRIILGSIVLSQIGFVAAYIVF
VSQNLQAFVLAV---SKCVTFIDVKYMVLLQLVIFLPLSLIRDISKLGFTALIADVFILL
GLLYIYYYDISTLVDQG----GISDVVSFNPATWSMFIGTAIFTYEGIGLIIPIQESMKQ
PNRFPGVLAGVMVLITFIFLSAGALSYAAYGSATKTVILLNLPQDDKFVNVVQFLYSLAI
LLSTPLQLFPAIRIMENELF--T-----------------------RSGKYNPYIKWKKN
GFRFFLVMVCALIAWCGANDLDKFVSLVGSFACVPLIYVYPPLLHLRACARSK-------
----------RQAIADVTLAVFGAVCCVYTTYLTLMSWM-GPEIPQSPGYCDSH--
>XP_038925685_Penicillium_roqueforti
--------------------------------MADNGEGPSLNPAR-SVPIASSSA----
-------RSRSPAPE--F-GSR-QASMARLA-SPVPSPSL-GTSLSSRQG-IPASRPV--
TNTTTEQEFSRSIAN------PSSIPGPGHSILA------------------------SQ
LQE-SLGRSPP-RFGTPSRHNGSPAVHSTLDNRPL-----------ASQYGSFDTKNGV-
-----------DS--SSI-APVEDPEVIK---RHLVTEHTDNQSEIATSLG---------
--GEDTFS----------------------------------------SLQLQGGDITRQ
VYRW------AEDAEAEAAG-RF----------------------------------LRS
KSF-SVS-RPRPETDTEDIDTIRVPGGFRRDYLRR-------------------------
-------AAGSPHR-----------GDAHGSNVGPPHGHGAPQLPTTSFLEFLTLYGHFA
GEELEE-DDEVLGP-DEY-FSSD-----------AWDEPDDGRESGEDAALL--------
-PPETPGRKKRKHKQRSPV-GTTTTTGAVLLLLKSFVGTGILFLPRAFLNGGMLFSSMVL
LGVSILSYYAFILLVNTRTKIE-GSFGDIGGILYGKHMRRIILGSIVLSQLGFVAAYIVF
VSQNLQAFVLAV---SRCATFIDIKYMVLLQLVIFLPLSLIRDISKLGFTALIADVFILL
GLLYIYYYDISTLVDQG----GISDIVSFNPTTWSMFIGTAIFTYEGIGLIIPIQESMKQ
PNRFPGVLAGVMVLITFIFLSAGALSYAAYGSATKTVILLNLPQDDKFVNVVQFLYSLAI
LLSTPLQLFPAIRIMENELF--T-----------------------RSGKYNPYIKWKKN
GFRFFLVMVCALIAWCGANDLDKFVSLVGSFACVPLIYVYPPLLHLRACAASK-------
----------RQAVADVTLAVFGAICCVYTTYLTLMSWM-GPDVPQSPGYCDSL--
>XP_002559147_Penicillium_rubens
--------------------------------MADNGEGSSLNPAR-SVPIASSSV----
-------RSRSPAPE--F-GSR-QASMARLA-SPVPSPSL-GTSLSSRQG-IPASRPV--
TNTTTEQEFSRSIGN------PSSVPGPGHSIIT------------------------SQ
LQE-SLGRSPP-RFGTPSRHNGSPAVHSTLDNRPL-----------ASQYGSFDTKNGA-
-----------DS--PGM-VPYEDPEVIK---RHLVTEHTDNQSELATSLG---------
--GEDNFS----------------------------------------SLQLQGGDITRQ
VYRW------AEDAEAEAAG-RF----------------------------------LRS
KSF-SVS-RPRPEADTEDIDTIRVPGGFRRDYLRR-------------------------
-------AAGSPQR-----------GSAHGSTTGAPLGNGAPQLPTSSFLEFLTLYGHFA
GEELEE-DDEVLGP-DEY-FSSD-----------AWDEPEEGRESGEDAALL--------
-PPETPGRKKRKHKQRSPA-GTTTATGAVLLLLKSFVGTGILFLPRAFLNGGMLFSSMVL
LGVSILSYYAFILLVNTRLKIE-GSFGDIGGILYGKHMRRIILGSIVLSQLGFVSAYIVF
VSQNLQAFVLAV---SKCVTLIDIKYMVLLQLVIFLPLSLIRDISKLGFTALIADVFILL
GLLYIYYYDISTLVDQG----GISDIISFNPATWSMFIGTAIFTYEGIGLIIPIQESMKQ
PKRFPGVLAGVMVVITFIFLSAGALSYAAYGSATKTVILLNLPQDDRFVNVVQFLYSLAI
LLSTPLQLFPAIRIMENELF--T-----------------------RSGKYNPYIKWKKN
GFRFFLVMVCALVAWCGANDLDKFVSLVGSFACVPLIYVYPPLLHLRACARSK-------
----------RQAIADVALAVFGAICCVYTTYLTLMSWM-GPDVPQSPGYCDSH--
>XP_040817349_Penicillium_solitum
--------------------------------MTDNGEGSSLNPAR-SVPIASSSV----
-------RSRSPAPE--F-GNR-QASMARLA-SPVPSPSL-GTSLSSRQG-IPASRPV--
TNISTEQEFSKSIAN------PSSIPGPGHSILA------------------------SQ
LQE-SLGRSPP-RFGTPSRHNGSPAVQSTLDTRPL-----------ASQYGSFDTKNGT-
-----------DS--PGM-APYEDPEVIK---RHLVTEHTDNQSEIATSLG---------
--GEDNFS----------------------------------------SLQLQGGDITRQ
VYRW------AEDAEAEAAG-RF----------------------------------LRS
KSF-SVS-RPRPEADTEDIDTIRVPGGFRRDYLRR-------------------------
-------SAGSPHR-----------GSVHGSNTGAPHGHGAPQLPTTSFLEFLTLYGHFA
GEELEE-DDEVLGP-DEY-FSSD-----------AWDEAEEGRESGEDAALL--------
-QPETPGRKKRKHKQRSPP-GTTTTTGAVLLLLKSFVGTGILFLPRAFLNGGILFSSMVL
LGVSILSYYAFILLVNTRMKIE-GSFGDIGGILYGKHMRRIILGSIVLSQLGFVAAYIVF
VSQNLQAFVLAV---SKCVTFIDIKYMVLLQLVIFLPLSLIRDISKLGFTALIADAFILL
GLLYIYYYDISTLVDQG----GLSDVVSFNPANWSMFIGTAIFTYEGIGLIIPIQESMKQ
PNRFPGVLAGVMVVITFIFLSAGALSYAAYGSATKTVILLNLPQDDKFVNVVQFLYSLAI
LLSTPLQLFPAIRIMENELF--T-----------------------RSGKYNPYIKWKKN
GFRFFLVMVCAVIAWCGANDLDKFVSLVGSFACVPLIYVYPPLLHLRACARSK-------
----------RQAIADVTLAVFGAICCVYTTYLTLMSWM-GPDVPQSPGYCDSL--
>XP_022579163_Penicilliopsis_zonata
--------------------------------MADNGEGSSSQASL-AVPIATSLG----
-------RSGSPAAD--S-YSR-RASIARLA-SPIPSPSNTGTSFTSRQGLAPPSHSIPG
SGAGSGQDLRR-VDN------PSSLPGPGNSMIA------------------------SA
LQD-NLGRSPP-RFGTPPRRADSPAMLSHLD-KPV-----------GSIYGSFDNKGGR-
-----------EGSEYSSVGPYEDPEIVK---RHLVQPQNVTDGLDPTASADVEP-----
SLADDEFS----------------------------------------SLQLQGGDITRQ
VYRW------AEDAEAEASG-RKP---------------------------------LRS
KSF-SIS-RPQPE-----------------NYIRR-------------------------
-------TAGSPHP-----------SANGSRNPMP--TQ--PHLPTTSFLEFLTLYGHFA
GEQLEE-DDEVLGP-DEY-FSSD-----------TYDEG-ESREVSEESALL--------
-RPETPGRKKRKPKPRGGT-GTNTTTGAALLLLKSFVGTGVLFLPRAFLNGGMLFSTLVL
LFVSILSYYCFIQLVSVRTRIE-ASFGDMGGILFGKYMRIIILGSIVLSQLGFVSAYIVF
TSENLQAFVLAV---SKCKSFIDIKFMVLIQLIIFLPLSLIRDISKLGFTALIADAFIML
GLIYLYYYDISTIVDLG----GISDVKSFNPSDWTLFIGTAIFTFEGIGLIIPIQESMKH
PQKFPAVLAFVMVIITVIFLSAGALSYAAYGSATKTVILLNLPQDDKFVNAVQFLYSLAI
LLSTPLQLFPAIRIMENELF--T-----------------------RSGKYNPGIKWKKN
CFRFFLVMLCAFVAWGGAEDLDKFVSLVGSFACVPLVYVYPPLLHLKACAQSR-------
----------KQQIADIALAVFGVISCIYTTTLTITNWV-GGDNTKPPGYCDSY--
>XP_016623224_Cladophialophora_bantiana
---------------------------------------MSSTASR-IRPVDIRPS--SP
----------TG-SS--P-HSR-NASIARLC-SPVPSQR--LSTPPVQQVPTPQQIA---
ADNN-DSTLPK-LDQ------SGSLPGPGRSALS------------------------TA
LAD-TMNRTPP-RIRTPPVPANDSSPRQSLLIATG--GVGAHDRLPRSNYGSF-NPREV-
-----------AGSP----APTEDPEVVK---RHLVQPDQGSSR-GRTLRLDLNE--PGP
GLDSDEFS----------------------------------------SLRLQGGDITRA
VYRW------AEEQEGNQPG-KA----------------------------------QRS
KSF-SMP-RPEPESDTLDIQNIRVPGGFRRNFLRR-------------------------
-------AAESPAPTGRAWKSYSA-AEGQDGMPSGSDVQ--PRLFTNNFLEFLTLYGHFA
GEDLEE-DDEVLEP-DEY-FSAD-----------AY-DEASDREPLEDSALL--------
-TPG--GLRRRRHKERGPT-GTGSSFNAALLLLKSFVGTGVLFLPRAFLNGGMLFSSLVL
LGVALLSYYCFILLISTRNKVE-ASFGDIGGILYGKWMRAMILFSIVLSQIGFVSAYTVF
TSENLQAFVLAV---SKCRTFIDIKFMVLMQLVIFLPLSLIRDIGKLGFTALIADAFILV
GLIYLYYYDIATIVENR----GPSDITLFSPSTWTLFIGTAIFTFEGVGLIIPIQESMKR
PKDFPGVLATVMVIITILFSSIGALSYAAYGSKTKTVVILNLPQDSKIVNSVQFLYSLAI
LLSTPLQLFPAIRIMENELF--S-----------------------RSGKYNPYIKWQKN
VFRFFLVCVCALIAWGGAGDLDKFVALVGSFACIPLVYCYPPLLHLRAVAKTN-------
----------LQRWLDYLMFAFGLASCMYTTVLTIQQWA-GSSGGKSPRYCDS---
>XP_008722834_Cladophialophora_carrionii
---------------------------------------MSSVRST-SRSVDVDSR--SP
----------TGAGS--L-HSR-HASIARLS-SPIPSGR--LNTPPVQQVPTPQQIA---
ADYD-DANLPK-LDQ------SGSLPGPGPSALS------------------------SA
LAD-ARNHSPP-QAQTPS-PT--PTPRQPLLNTAA--GLGGHDRLPRSNYGSF-SAREM-
-----------AGSP----APTEDPEVVK---RHLVQPEQGSTRYGRSLRLDLTD---GS
GLDPDEFS----------------------------------------SLRLQGGDVTRA
VYRW------AEEQESNQPG-KA----------------------------------QRS
KSF-NIA-RPDPESETTDIQNIRVPGGFRRHFLRR-------------------------
-------AAESPARAGETANGSAA-TGRNSRIPSTGNAP--PRLFTNNFLEFLTLYGHFA
GEDLEE-DDEVLEP-DEY-FSSD-----------AYDDEGSDREAMEDSALL--------
-TPG--GLRRRKHKERAPT-GTGSSFNAALLLLKSFVGTGVLFLPRAFLNGGMLFSSLVL
LGVAILSYYCFILLISTRGRVE-ASFGDMGGILYGKWMRAAILFSIVLSQVGFVAAYTVF
TSENLQAFVLAV---SKCKSFIDIKFMVLMQLVIFLPLSLIRDIGKLGFTALVADAFILI
GLIYLYYYDIATIVDNK----GISDITLFNPSTWTLFIGTAIFTFEGVGLIIPIQESMRK
PQNFPGVLATVMVIITLLFTSMGALSYAAYGSKTKTVVLLNLPQDNKMVNAVQFLYSLAI
LLSTPLQLFPAIRIMENELF--S-----------------------RSGKYNPWIKWQKN
VFRFFLCFVCALIAWGGAGDLDKFVALVGSFACIPLVYIYPPMLHLKAVSKTR-------
----------WQRGLDYAMCIFGVASCAYTTVLTVQQWA-GGSGAKEPGYCDS---
>XP_016250874_Cladophialophora_immunda
---------------------------------------MSSTTSR-TSPVDIRPS--SP
----------AG-GS--A-HSR-NTSIARLC-SPVPSQR--LNTPPVQQVPTPQQIA---
ADNN-DSALPK-LDQ------SGSLPGPGRSALS------------------------TA
LAD-TGNRTPP-RTRTPPVPANDSSPRQPLLSAAA--GLGSHDRLPRSNYGSF-NPREV-
-----------AGSP----GPTEDPEVVK---RHLVQPDQGSSR-GRPLRLDLSE--PGS
GLDSPEFS----------------------------------------SLRLQGGDMTRA
VYRW------AEEQEGNQPG-KA----------------------------------QRS
KSF-TMP-RPEPESDTLDIQNIRVPGGFRRNFLRR-------------------------
-------AAESPTPSGRAWKGSPA-AHGQD--ASASDAQ--PRLFTNNFLEFLTLYGHFA
GEDLEE-DDEVLEP-DEY-FSSD-----------AY-DEGSDREPLEDSALL--------
-TPG--GLRRRRHKERPPT-GTGSSLNAALLLLKSFVGTGVLFLPRAFLNGGMLFSSLVL
LAVAVLSYHCFILLISTRNKVE-ASFGDIGGILYGKWMRAMILFSIVLSQIGFVSAYTVF
TSENLQAFVLAV---SKCRTFIDIKFMVLMQLVIFLPLSLIRDIGKLGFTALIADAFILV
GLIYLYYYDIATIVDNK----GPSDITLFNPSTWTLFIGTAIFTFEGVGLIIPIQESMKR
PRDFPGVLATVMVVITILFTSIGALSYAAYGSKTKTVVILNLPQDSKMVNAVQFLYSLAI
LLSTPLQLFPAIRIMENELF--S-----------------------RSGKYNPYIKWQKN
IFRFFLVCVCSLIAWGGAGDLDKFVALVGSFACIPLVYCYPPLLHLKAVAKTD-------
----------LQRWLDYLMFAFGLASCVYTTVLTIQQWA-GSSGGKSPGYCDS---
>XP_007750600_Cladophialophora_psammophila
---------------------------------------MSSTASR-TRPVDIRSS--SP
----------SG-GS--P-HSR-NASIARLC-SPVPSQR--LSTPPVQQVPTPQRIA---
ADNN-DSTLPK-LDQ------SGSLPGPGRSALS------------------------TA
LAD-TMNRTPP-RIRTPPVPANDPSPRQPLLSATG--GVGAHDRLPRTDYGSF-NPREM-
-----------AGSP----APTEDPEVVK---RHLVQPDQGSSR-GRTLRLDLNE--PGP
CLESDEFS----------------------------------------SLRLQGGDMTRA
VYRW------AEEQEGNQPG-KA----------------------------------QRS
KSF-SMP-RPEPESDTLDIQNIRVPGGFRRNFLRR-------------------------
-------AAESPTPTGRTWKSYSA-ADGQDGMTSGSDVR--PRLFTNNFLEFLTLYGHFA
GEDLEE-DDEVLEP-DEY-FSSD-----------AY-DEASDREPLEDSALL--------
-TPG--GLRRRRHRERGPT-GTGTSFNAALLLLKSFVGTGVLFLPRAFLNGGMLFSSLVL
LGVALLSYYCFILLISTRNRVE-ASFGDIGGILYGKWMRAMILFSIVLSQIGFVSAYTVF
TSENLQAFVLAV---SKCRTFIDIKFMVLMQLVIFLPLSLIRDIGKLGFTALIADAFILV
GLIYLYYYDIATIVENR----GPSDITLFDPSTWTLFIGTAIFTFEGVGLIIPIQESMKR
PKDFPGVLATVMVIITILFTSIGALSYAAYGSKTKTVVILNLPQDSKIVNAVQFLYSLAI
LLSTPLQLFPAIRIMENELF--S-----------------------RSGKYNPYIKWQKN
VFRFFLVCVCALIAWGGAGDLDKFVALVGSFACIPLVYCYPPLLHLRAVAKTN-------
----------LQRWLDYLMFAFGLASCVYTTVLTIQQWA-GSSGGKSPGYCDS---
>XP_018695875_Fonsecaea_erecta
---------------------------------------MSSPTSR-SSPLDIRSS--SP
----------AG-GS--L-HSR-NASIARLC-SPVPSQR--PITPPVQQVPTPQQIA---
ADHD-DSTLPK-LDQ------SGSLPGPGRSALS------------------------TA
LAD-TGHRTPP-GTRTPPVPANDPTSRQPLLSASGVVGLGSHDRLPRSNYGSF-NPREM-
-----------AGSP----GPTEDPEVVK---RHLVQPDQGSSR-GRPLRIDLNE--QSS
GLDSPEFS----------------------------------------SLRLQGGDMTRA
VYRW------AEEQEGNQTG-KA----------------------------------QRS
KSF-TMP-RPEPESDTLDIQNIRVPGGFRRNFLRR-------------------------
-------AAESPTPSGRAWKTSSA-ADGQD--LSTRDIR--PRLFTNNFLEFLTLYGHFA
GEDLEE-DDEVLEP-DEY-FSSD-----------AY-DEGSDREPLEDSALL--------
-TPG--GLRRRRHKERPPT-GTGSSFNAALLLLKSFVGTGVLFLPRAFLNGGMLFSSLVL
LAVAALSYHCFILLISTRNKVE-ASFGDIGGILYGKWMRVMILFSIVLSQVGFVSAYTVF
TSENLQAFVLAV---SKCRTFIDIKFMVLMQLVIFLPLSLIRDIGKLGFTALIADAFILV
GLIYLYYYDIATIVDNK----GPSDITLFNPSTWTLFIGTAIFTFEGVGLIIPIQESMKR
PRDFPGVLATVMVIITILFTSIGALSYAAYGSKTKTVVILNLPQDSKMVNAVQFLYSLAI
LLSTPLQLFPAIRIMENELF--S-----------------------RSGKYNPYIKWQKN
IFRFFLVCMCALIAWGGAGDLDKFVALVGSFACIPLVYCYPPLLHLKAVAKTN-------
----------LQRWLDYLMFAFGLTSCVYTTVLTIQQWA-GSSGSKSPGYCDS---
>XP_022507544_Fonsecaea_monophora
-------------------------------------------MSR-TSPVDIRSS--SP
----------AG-RS--S-HSR-NASIARLS-SPVPSHR--LNTPPIPQVPTPQQIA---
ADSN-DSALPK-LDQ------SGSLPGPGRSALS------------------------TA
LAD-TGNRSPP-GSRTPPVPANDPSPRQPLLNTSA--GLGSHDRLPRSNYGSF-NPREV-
-----------AGSP----GPTEDPEVVK---RHLVQPDQGLSR-GRPLRLDLNE--PTT
GSDSGEFS----------------------------------------SLRLQGGDMTRA
VYRW------AEEQEGNQPG-KA----------------------------------QRS
KSF-TMP-RPEPESDTLDIQNIRVPGGFRRNFLRR-------------------------
-------AAESPTPSGRGWKGSPA-AHGQD--PSTSDVR--PRLFTNNFLEFLTLYGHFA
GEDLEE-DDEVLEP-DEY-FSSD-----------AY-DEGSDREPMEDSALL--------
-TPG--GLRRRRHRERPPT-GTGSSFNASLLLLKSFVGTGVLFLPRAFLNGGMLFSSLVL
LGVAALSYHCFILLISTRNKVE-ASFGDIGGILYGKWMRAMILFSIVLSQIGFVSAYTVF
TSENLQAFVLAV---SKCRTFIDIKFMVLMQLVIFLPLSLIRDIGKLGFTALIADAFILV
GLIYLYYYDIATIVDNR----GPSDITMFNPSTWTLFIGTAIFTFEGVGLIIPIQESMKR
PQDFPGVLATVMVIITILFTSIGALSYAAYGSKTKTVVILNLPQDSKMVNAVQFLYSLAI
LLSTPLQLFPAIRIMENELF--T-----------------------RSGKYNPYIKWQKN
IFRFFLVAVCALIAWGGAGDLDKFVALVGSFACIPLVYCYPPLLHLKAVATTK-------
----------LQKWLDYLMFVFGLASCVYTTILTIQQWA-GSSGGKSPGYCDS---
>XP_016627423_Fonsecaea_multimorphosa
---------------------------------------MSSTTSR-TSPVDIRSS--SP
----------AR-GS--P-HSR-NASIARLA-SPVPSQR--LNTPPVQQVPTPQQIA---
ADNN-DSALPK-LDQ------SGSLPGPGRSALS------------------------TA
LAD-TGNQTPP-RSHTPPVPAHDPSPRQPLLSTAG--GLGSHDRLPRSNYGSF-NPRDM-
-----------EGSP----GPTEDPEVVK---RHLVQPDQGSSR-GRPLRIDLNE--PGT
GLDSAEFS----------------------------------------SLRLQGGDMTRA
VYRW------AEEQEGNQPG-KA----------------------------------QRS
KSF-TMP-RPEPESDTLDIQNIRVPGGFRRNFLRR-------------------------
-------AAESPTPSGRAWKSSPA-ADGQD--ASASDTR--PRLFTNNFLEFLTLYGHFA
GEDLEE-DDEVLEP-DEY-FSSD-----------AY-DEGSDREPLEDSALL--------
-TPG--GLRRRRHRERPPT-GTGSSFNAALLLLKSFVGTGVLFLPRAFLNGGMLFSSLVL
LAVAVLSYHCFVLLISTRNKVE-ASFGDIGGILYGKWMRAMILFSIVLSQVGFVSAYTVF
TSENLQAFVLAV---SKCRTFIDIKFMILMQLVIFLPLSLIRDIGKLGFTALIADAFILV
GLIYLYYYDIATIVDNK----GPSDITMFNPSTWTLFIGTAIFTFEGVGLIIPIQESMKR
PRDFPGVLATVMVIITILFTSIGALSYAAYGSKTKTVVILNLPQDSKMVNAVQFLYSLAI
LLSTPLQLFPAIRIMENELF--S-----------------------RSGKYNPYIKWQKN
IFRFFLVCVCALIAWGGAGDLDKFVALVGSFACIPLVYCYPPLLHLKAVAKTN-------
----------LQRWLDYLMFAFGLASCVYTTVLTIQQWA-GSSGGKSPGYCDS---
>XP_022496267_Fonsecaea_nubica
-------------------------------------------MSK-TSPVDIRSS--SP
----------AG-GS--S-HSR-NASMARLS-SPVPSHR--LNTPPIQQVPTPQQIA---
ADNN-DSALPK-LDQ------SGSLPGPGRSALS------------------------TA
LAD-TGNRSPP-GSRTPPVPANDPFPRQPLLNTSA--GLGSHDRLPRSNYGSF-NPREV-
-----------AGSP----GPTEDPEVVK---RHLVQPDQGSSR-GRPLRFDLNE--PAT
GSDSAEFS----------------------------------------SLRLQGGDMTRA
VYRW------AEEQEGNQPG-KA----------------------------------QRS
KSF-TMP-RPEPESDTLDIQNIRVPGGFRRNFLRR-------------------------
-------AAESPTPSGRGWKGSPA-AHGQD--PSTSDVR--PRLFTNNFLEFLTLYGHFA
GEDLEE-DDEVLEP-DEY-FSSD-----------AY-DEGSDREPMEDSALL--------
-TPG--GLRRRRHRERPPT-GTGSSFNASLLLLKSFVGTGVLFLPRAFLNGGMLFSSLVL
LGVAALSYHCFILLISTRNKVE-ASFGDIGGILYGKWMRAMILFSIVLSQIGFVSAYTVF
TSENLQAFVLAV---SKCRTFIDIKFMVLMQLVIFLPLSLIRDIGKLGFTALIADAFILV
GLIYLYYYDIATIVDNR----GPSDITMFNPSTWTLFIGTAIFTFEGVGLIIPIQESMKR
PQDFPGVLATVMVIITILFTSIGALSYAAYGSKTKTVVILNLPQDSKMVNAVQFLYSLAI
LLSTPLQLFPAIRIMENELF--T-----------------------RSGKYNPYIKWQKN
IFRFFLVAVCALIAWGGAGDLDKFVALVGSFACIPLVYCYPPLLHLKAVATTK-------
----------LQKWLDYLMFVFGLASCVYTTVLTIQQWA-GSSGGKSPGYCDS---
>XP_013288389_Fonsecaea_pedrosoi
-------------------------------------------MSR-TSPVDIRSS--SP
----------AG-RS--S-HSR-NASIARLS-SPVPSHR--LNTPPIPQVPTPQQIA---
ADSN-DSALPK-LDQ------SGSLPGPGRSALS------------------------TA
LAD-TGNRSPP-GSRTPPVPANDPSPRQPLLNASA--GLGSHDRLPRSNYGSF-TPREV-
-----------AGSP----GPTEDPEVVK---RHLVQPDQGLSR-GRPLRLDLNE--PAT
GSDSGEFS----------------------------------------SLRLQGGDMTRA
VYRW------AEEQEGNQPG-KA----------------------------------QRS
KSF-TMP-RPEPESDTLDIQNIRVPGGFRRNFLRR-------------------------
-------AAESPTPSGRGWKGSPA-AHGQD--PSTSDVR--PRLFTNNFLEFLTLYGHFA
GEDLEE-DDEVLEP-DEY-FSSD-----------AY-DEGSDREPMEDSALL--------
-TPG--GLRRRRHRERPPT-GTGSSFNASLLLLKSFVGTGVLFLPRAFLNGGMLFSSLVL
LGVAALSYHCFILLISTRNKVE-ASFGDIGGILYGKWMRAMILFSIVLSQIGFVSAYTVF
TSENLQAFVLAV---SKCRTFIDIKFMVLMQLVIFLPLSLIRDIGKLGFTALIADAFILV
GLIYLYYYDIATIVDNR----GPSDITMFNPSTWTLFIGTAIFTFEGVGLIIPIQESMKR
PQDFPGVLATVMVIITILFTSIGALSYAAYGSKTKTVVILNLPQDSKMVNAVQFLYSLAI
LLSTPLQLFPAIRIMENELF--T-----------------------RSGKYNPYIKWQKN
IFRFFLVAVCALIAWGGAGDLDKFVALVGSFACIPLVYCYPPLLHLKAVATTK-------
----------LQKWLDYLMFVFGLASCVYTTILTIQQWA-GSSGGKSPGYCDS---
>XP_007753381_Cladophialophora_yegresii
---------------------------------------MSSVRST-STPVDVGSR--SP
----------AAVGS--L-HSR-HASIARLS-SPVPSGR--LNTPPVQQVPTPQQIA---
ADYD-DANLPK-LDQ------SGSLPGPGPSALS------------------------SA
LAD-ARNHIPP-QAQTPP-PA--STPKQPLLTTGA--GLGGHDRLPRSNYGSF-SARDM-
-----------AGSP----APTEDPEVVK---RHLVQPEQGSTRYGRSLRLDLTD---GS
GLDANEFS----------------------------------------SLRLQGGDVTRA
VYRW------AEEQATNQPG-KA----------------------------------QRS
KSF-TIA-RPDPESETTDIQNIRVPGGFRRHFLRK-------------------------
-------AAESPAREGQRANGSAA-TGRNPRTPSTGNGP--PRLFTNNFLEFLTLYGHFA
GEDLEE-DDEVLEP-DEY-FSSD-----------AYDDEGSDREATEDSALL--------
-TPG--GLRKRKHKERAPT-GTGSSFNAALLLLKSFVGTGVLFLPRAFLNGGMLFSSLVL
LGVAMLSYYCFLLLISTRSRVE-ASFGDMGGILYGKWMRAAILFSIVLSQVGFVAAYTVF
TSENLQAFVLAV---SKCKTFIDIKFMVLMQLVIFLPLSLIRDIGKLGFTALVADAFILV
GLIYLYYYDIATIVDNK----GISDITLFNPATWTLFIGTAIFTFEGVGLIIPIQESMRK
PQNFPGVLATVMVIITLLFTSMGALSYAAYGSKTKTVVLLNLPQDNKMVNGVQFLYSLAI
LLSTPLQLFPAIRIMENELF--S-----------------------RSGKYNPWIKWQKN
VFRFFLCFVCALIAWGGAGDLDKFVALVGSFACIPLVYIYPPMLHLKAVSKTR-------
----------WQRGLDYAMCIFGVASCAYTTVLTVQQWA-GGSGAKEPGYCDS---
>XP_016238095_Exophiala_spinifera
---------------------------------------MGSPTPK---PLDIRARR-SP
STTS---AAASPNLS--T-HSR-HASMARLS-SPVPSHR--LNTPPVGQVPTPQQMA---
ADKL-DNALPK-LDN------AGSFPGPGQSALS------------------------TA
LA--SSLQTPP-RIQTPHI--DEQPPRPSGSGAAA--ASGSHDRVPRSNYGSFIDGRDM-
-----------AGSP----APTENAEVVK---RHLVQPDQGSNRYKGSLRLDLNE--PGA
GLDEEEFS----------------------------------------SLRLQGGDITRA
VYRW------AEEQEDSQLG-RG----------------------------------KRS
KSF-SYA-RPEPESEILDIQNIKVPGGFRRHFLRQ-------------------------
-------AAESPESSNRVMDVDGS-ADDRGRTQANGKSKAKPQLFTNNFLEFLTLYGHFA
GEELEE-DDEVLEP-DEY-FSSD-----------AW-EEGSDREPGEDSALL--------
-TPGTPGRRRRKHKERKTG-GTNSSFNAALLLLKSFVGTGVLFLPRAFLNGGMLFSSLVL
LGVALLSFHCFILLVNTRNVVE-ASFGDIGGVLYGKWMRALILFSIVISQLGFVSAYTVF
TSENLQAFVLAV---SKCKSFIDIKFMILMQLIIFLPFSLIREIGKLGFTALIADAFILL
GLVYLYYYDIATIVFNR----GVSDITQFNPSTWTLFIGTAIFTFEGVGLIIPIQESMKK
PHKFPEVLGIVMVIITVLFTSIGALSYAAYGSKTKTVVILNLPQDSKMVNVVQFLYSLAI
LLSTPLQLFPAIRIMENELF--T-----------------------RSGKYNPYIKWQKN
IFRFFLVCVCSLVAWGGAGDLDKFVALVGSFACIPLVYIYPPMLHLKAVAKRP-------
----------WQRGLDYAVCIFGVAGCVYTTVLTVQQWAGGGGSAKTPGYCDS---
>XP_016257345_Exophiala_oligosperma
---------------------------------------MASPAPK---PLDIRARRSSP
SITP---AAASPNPS--T-HSR-HTSMARLS-SPVPSHR--LNSPPVGQVPTPQQMA---
SDKL-DNVLPK-LDN------FGSLPGPGQSALS------------------------TA
LA--SSSKSPP-RIHTPPM--LETTPRHSSAGAAA--VSGSHDRVPRSNYGSLLEGRDM-
-----------AGSP----APTEDAEVVK---RHLVQPDQGSSRYKGSLRMDLNE--RGA
GMDEEEFS----------------------------------------SLRLQGGDITRA
VYRW------AEEQEDSQLG-RG----------------------------------KRS
KSF-SYA-RPEPESEILDIQNIKVPGGFRRHFLRR-------------------------
-------AAESPDPSNRVSNVAGP-AEDLIRTQANGKSKPNPQLFTNNFLEFLTLYGHFA
GEELEE-DDEVLEP-DEY-FSSD-----------AW-EEGSDREPGEDSALL--------
-TPGTGGLRKRRHKERKTG-GTNSSFNAALLLLKSFVGTGVLFLPRAFLNGGMLFSSLVL
LGVALLSFHCFILLVNTRNVVE-ASFGDIGGVLYGKWMRALILFSIVISQLGFVSAYTVF
TSENLQAFVLAV---SKCKSFIDIKFMILMQLIIFLPLSLIREIGKLGFTALIADAFIML
GLIYLYYYDIATIVFNR----GVSDITQFNPSTWTLFIGTAIFTFEGVGLIIPIQESMKK
PHKFPEVLGIVMVIITVLFTSIGALSYAAYGSKTKTVVILNLPQDSKMVNAVQFLYSLAI
LLSTPLQLFPAIRIMENELF--T-----------------------RSGKYNPYIKWQKN
VFRFFLVCVCSLIAWGGAGDLDKFVALVGSFACIPLVYIYPPMLHLKAVARGP-------
----------WQRGLDYVVCVFGVAGCVYTTVLTVQQWA-GGSSGKAPGYCDS---
>XP_013322687_Exophiala_xenobiotica
---------------------------------------MASPESR---PLNIRSSR-SP
SSTPAAIAAASPNPS--I-HSR-HASMARLS-SPVPSHR--LNSPPVGQVPTPQQIA---
SDKT-DIALPK-LDS------TGSLPGPGQSALS------------------------SG
LA--SSARTPP-NLST--------TPRQSSASAAA--GLGSHDRLPRSNYGSFGDGRDM-
-----------AGSP----VPTENAEVVK---RHLVQPDQGSGRYKAALRMDLND--PGA
GLDYQDFS----------------------------------------SLRLQGGDMTRA
VYRW------AEEQEENQPG-RG----------------------------------KRS
KSF-SHA-RQEPESEVLDIQNIKVPGGFRRNFIRR-------------------------
-------AAESPDPSGRILNLDGT-AETWGRPLPNGKAKAKPQLFTNNFLEFLTLYGHFA
GEELEE-DDEVLEP-DEY-FSSD-----------AW-EGASDRDPGEDSALL--------
-TPGTPGLRKRKHKERRTG-GTNSSFNAALLLLKSFVGTGVLFLPRAFLNGGMLFSSLVL
LVVAALSFHCFILLVNTRNVIE-ASFGDIGGVLYGKWMRALILFSIVISQIGFVSAYTVF
TSENLQAFVLAV---SKCKSFIDIKFMILMQLIIFLPFSLIREIGKLGFTALIADAFILL
GLIYLYYYDIATIVFNR----GVSDITQFNPSTWTLFIGTAIFTFEGVGLIIPIQESMRK
PHKFPEVLGIVMIIITVLFTSIGALSYAAYGSKTRTVVILNLPQDSKMVNAVQFLYSLAI
LLSTPLQLFPAIRIMENELF--T-----------------------RSGKYNPYIKWQKN
IFRFFLVCVCALIAWGGAGDLDKFVALVGSFACIPLVYIYPPMLHLKAVAKGP-------
----------WQRGLDYVVCVFGVGFCVYTTVLTVQQWA-AGGSTKAPGYCDS---
>XP_007720715_Capronia_coronata
---------------------------------------MSSQASR---PLEIRPR--SR
GSSP---ATSSPVPS--SQHSR-QASIARLS-SPVP-HR--LNTPSVQQVPTPQQIA---
ADHHPDSNLPK-LDS------AGSLPGPGQSALS------------------------TA
LAD-KNNRTPP-RGRTPPVPSTESTSRQSSATARG--GLGNHERIPRSNYGSF-DAREP-
-----------SGSP----APTEDPEVVK---RHLVQPDQGSARHGRALRLDLNE--PGT
GLGPDEFS----------------------------------------SLRLQGGDMTRA
VYRW------AEDQAGNPPG-RS----------------------------------QRS
KSF-SAP-RPEPESEVLDIQNIRVPGGFRRHYLRR-------------------------
-------AVQSPGAGGEDQDAEAS-AGQGDGAGSTRNAK--PKLFTNNFLEFLTLYGHFA
GEELEE-DDEALGP-DEY-FSSD-----------AW-DEGSDQEAGEDSALL--------
-ASSTHTLRKRKHKERPSG-GNNSSFNAALLLLKSFVGTGVLFLPRAFLNGGMLFSSLVL
LGVAALSFHCFILLINTRNKVE-ASFGEMGGILYGKWMRKLILSSIVLSQIGFVSAYIVF
TAENLQAFVLAV---SKCKSFIDIKYMVLMQLIIFLPLSLIRDISKLGFTALIADAFIML
GLIYLYYYDISEIVYQG----GVADIALFNPSTWTLFIGTAIFTFEGVGLIIPIQESMRN
PQKFPGVLAIVMVIVTILFTSIGALSYAAYGSKTKTVVILNLPQDSKIVNVVQFLYSVAI
LLSTPLQLFPAVRIMENELF--S-----------------------RSGKYNPYIKWQKN
VFRFFLVCLCALVGWCGAGDLDKFVALVGSFACVPLVYVYPPMLHLRAVARKP-------
----------WQRGLDYVVCIFGLVGCLYTTVLTVQQWA-AGGSAKAPGYCD----
>XP_007736742_Capronia_epimyces
---------------------------------------MSSPASR---PLEIRPT--SR
GLSP---AAGSSVHS--SHHSR-HASIARLS-SPVPSHR--LNTPPVQQVPTPQQIA---
ADQSSDSTLPK-LDS------AGSLPGPGQSALS------------------------AA
LAD-GALRTP-------PGTSTDTTPRPSSSNAKT--GLGNHDRIPRSNYGSF-DTREI-
-----------PGSP----VPTEDPEVVK---RHLVQPDQGSARHGRSLRLDLNE--PGT
GLGPDEFS----------------------------------------SLRLQGGDITRA
VYRW------AEDQSGNPPG-RT----------------------------------QRS
KSF-NVQ-RPEPENEVLDIHHIRVPGGFRRHYIRR-------------------------
-------AAGSPSTAARASDAEEA-GGHSGRVVSAGHAK--PMLFTNNFLEFLTLYGHFA
GEDLEE-DDEALGP-DEY-FSSD-----------AW-DEGSDEEPGEDSALL--------
-TASTHTLRKRKHKERASQ-GNNGSLNAALLLLKSFVGTGVLFLPRAFLNGGMLFSSLVL
LAVAALSFHCFILLINTRNKVE-ASFGEMGGILYGKWLRTLILCSIVLSQVGFVSAYIVF
TSENLQAFVLAV---SKCKSFIDIKFMVLMQLVIFLPLSLIRDISKLGFTALIADAFIML
GLLYLYYYDISEIVHHG----GVADITLFNPSTWTLFIGTAIFTFEGVGLIIPIQESMKK
PQKFPGVLAIVMVVMTVLFTSIGALSYAAYGSKTKTVVILNLPQDSKIVNAVQFLYSLAI
LLSTPLQLFPAVRIMENELF--S-----------------------RSGKYNPYIKWQKN
VFRFFLVCVCALIAWGGAGDLDKFVALVGSFACVPLVYVYPPMLHLKAVARGP-------
----------WQRGLDYVVCIFGFVGCVYTTALTVQQWA-AGSSPKAPGYCDS---
>XP_009152266_Exophiala_dermatitidis
---------------------------------------MSSPASR---PLEIRST--SR
GHSP---AAASPHAS--SHHSR-HASIARLS-SPVPSHR--LTTPPVPQVPVPQQVA---
ADHNGNSTLPK-LDS------AGSLPGPGQSALS------------------------SA
LADQSGQKTPT-RVKT-PTPSIDSTPKPPSTTLRG--GLGSHDRIPRSNYGSF-EPPVM-
-----------AGSP----APTEDPEVVK---RHLVQPDQGSGRNAGSIRLDLNE--PGT
GLGPDEFS----------------------------------------SLRLQGGDMTRA
IYRW------AEDQTGNAPG-RT----------------------------------QRS
KSF-FVP-RPEPEAE--DIQNIRVPGGFRRNYIRR-------------------------
-------AVQNPGSTAGGSDAEAA-EGHRGRTRSAGTTQ--PKFFTNNFLEFLTLYGHFA
GEDLEE-DDEALGP-DEY-FSSD-----------AW-DEGSDQEPGEDSALL--------
-AGSTHTLRKRKHKERPPT-GNNSSMNAALLLLKSFVGTGVLFLPRAFLNGGMLFSSLVL
IGVAALSFHCFILLTNTRNKVE-ASFGEMGGILYGKWLRTLILFSIVLSQIGFVSAYIVF
TAENLQAFVLAV---SKCKSFIDIKFMVMMQLVIFLPLSLIRDISKLGFTALIADAFIML
GLLYLYYYDISEIVYQG----GVADITLFNPSSWTLFIGTAIFTFEGVGLIIPIQESMRK
PEKFPGVLGIVMIAMTILFTSIGAMSYAAYGSKTKTVVILNLPQDNKVVNAVQFLYSLAI
LLSTPLQLFPAVRIMENELF--S-----------------------RSGKYNPWIKWQKN
VFRFCLVCVCALIAWGGAGDLDKFVALVGSFACVPLVYVYPPMLHLKAVAKGP-------
----------WQRGLDYVVCVFGFVGCVYTTVLTVQQWA-AGGSTKTPGYCDS---
>XP_013254495_Exophiala_aquamarina
---------------------------------------MASPSSD---PVDIRRR--SP
APIA---AAGSPLPG--S-HSR-HVSINRLS-SPVPSSRGNLNTPPVAQVPTPQQLA---
VDSHNTSALPK-IEH------GTSLPGPGQSALS------------------------TA
LAG-SSSRTPP-SARTPDGPS---TPKQPFLNASV--GLGSHDR--SNNYGSFG-ARDM-
-----------ASSP----APTEDPDIIR---RHLVQPDHPPTRLGRSRGLDSDEADHDP
G--SDEFS----------------------------------------SLRLQGGDITRA
VYRW------AEEQDANGPG-RA----------------------------------QRS
KSF-HVQ-RPDPESEVLDINSIRVPGGFRRNFLRR-------------------------
-------AGESPAPVGRSA--DGP-SQT-GVHRSDASNTRPPPLFTNNFLEFLTLYGHFA
GEDLEE-DDEVLEP-DEY-FSSD-----------AYDDEGSDREPGETSTLL--------
-TPGTPGLRKRKHKERAPT-GNNSRLNAALLLLKSFVGTGVLFLPRAFLNGGMLFSSLVL
LGVAILSFHCFILLVNTRLRVE-ASFGEIGGILYGRWLRGLILFSIVISQIGFVAAYTVF
TSENLQAFVLAV---SKCKTFIDIKFMVLMQLIVFLPLSLVRDISKLGFTALVADAFILL
GLIYLYYYDTHTIIEYG----GIADITLFNPSTWTLFIGTAIFTFEGVGLIIPIQETMKE
PKAFPGVLAMVMVIITVLFTSIGALSYAAFGSQTKTVILLNLAQDNKMVNGVQLIYSLAI
LLSTPLQLFPAIRIMENELF--T-----------------------RSGKYNPYIKWKKN
IFRFFLVVVCALIAWGGAGDLDKFVALVGSFACIPLVYIYPPMLHLKAVARTP-------
----------WQRGLDYTVCAFGVVACVYTTILTIQQWV-QGGATKPPGYCDS---
>XP_016226628_Exophiala_mesophila
---------------------------------------MASPSTN---PVNIKPK--SP
AASS---GATSPLPGSYS-HTR-HASIARLS-SPVPSNRLSIGTPPVQQVPTPQQLA---
ADS-NTSNLPK-LEP------GTSLPGPGPSALS------------------------SA
LAG-ASSQTPP-RTTSPAASS---TPRHSILNATP--S-DARDR--QHNYGSFDPVRHV-
-----------AGSP----APTEDPEIIK---RHLVQPEQNTSRFGRSLRLDLDR--DGP
GLTSDEFS----------------------------------------SLRLQGGDVTRA
VYRW------AEDQEAHNNA-RT----------------------------------QRS
KSF-NLN-RPDPEDEVMDIQSIRVPGGFRRHFLRR-------------------------
-------TGESPAPSAKNTLRGGP-SQNPALPRS--TPARP---FTNNFLEFLTLYGHFA
GEDLEE-DDEVLEP-DEY-FSSD-----------AYDAD-SDREPGEDSALL--------
-TPGTPGLRRRKHKERAPT-GTGGRLNAALLLLKSFVGTGVLFLPRAFLNGGMLFSSLVL
LFVAVLSFHCFILLTNTRLKVE-ASFGEIGGILYGKWMRAAILFSIVISQIGFVSAYTVF
TSENLQAFVLAV---SKCKTFIDIKFMVLMQLIIFLPLSLIRDISKLGFTALIADAFILL
GLIYLYYFDIFTIVDYG----GVADITLFNPSTWTLFIGTAIFTFEGVGLIIPIQETMRE
PNKFPSVLGIVMIIITVIFTSAGALSYAAFGSQTKTVILLNMPQDDKMVNAVQFLYSLAI
LLSTPLQLFPAIRIMENELF--S-----------------------RSGKYNPYIKWQKN
VFRFFLVVVCALIAWGGAGDLDKFVALVGSFACIPLVYIYPPMLHLKAVARTH-------
----------WQRTLDYVVAIFGLVACVYTTVLTVQQWV-EGSAAKAPGYCDS---
>XP_013267275_Rhinocladiella_mackenziei
---------------------------------------MSSPASR-SP--DICSR--SP
GTSP---AAVSQFPS--S-PSR-HASIARLS-SPVPSYR--LNTPPVQQVPISQQNT---
ADPT-GSTLPK-IDN------AASLPKPGPSALS------------------------TA
LAG-SSSRTPP-RTQTPPVPSVDNALRQPLLNASA--GLGSHD---RSNYGSF-DTREM-
-----------AGSP----APTEDPEVVK---RHLVQPDQGSGRYGRSLRLDLNE--PGD
GLGPDEFS----------------------------------------SLRLQGGDMTRA
VYRW------AEEQEGNQPG-RT----------------------------------QRS
KSF-SVA-RPEPESEVLDIQNIRVPGGFRRNFLRR-------------------------
-------AAESPDPSGRPRDVDGAVVKGQDSHVSVAKPR--PQLFTNNFLEFLTLYGHFA
GEDLEE-DDEVLEP-DEY-FSSD-----------AW-DEGSDREPGEDSVLL--------
-TPGSPGLRRRKHKERAPS-GNNSSFNAALLLLKSFVGTGVLFLPRAFLNGGMLFSSLVL
LGVAVLSFHCFILLVNTRNKIE-ASFGEIGGILYGKWMRALILFSIVLSQIGFVSAYIVF
TSENLQAFVLAV---SKCKSFIDIKFMVLMQLIIFLPLSLIRDISKLGFTALVADAFIML
GLLYLYYFDIATIVDNG----GISDITLFNPSTWTLFIGTAIFTFEGVGLIIPIQESMKM
PRRFPGVLAIVMVTITVLFTSIGALSYAAYGSKTKTVVILNLPQNSKLVNAVQFLYSLAI
LLSTPLQLFPAIRIMENELF--S-----------------------RSGKYNPYIKWQKN
VFRFFLVVLCALIAWGGAGDLDKFVSLVGSFACVPLVYVYPPMLHLKAVATGP-------
----------WERGVDYAVCVLGCVGCVYTTVLTVQQWA-GDNSGKAPGYCDS---
>XP_018006026_Phialophora_attinorum
------------------------------------------------------------
------------------------------------------------------------
------------------------------------------------------------
------------------------------------------------------------
----------------------------------MAQEAQNSVR----------------
------------------------------------------------------------
-------------------G-RP----------------------------------ARS
QSF-AVV-RPEPEDESENIQNIKVPGGFRRDFLRR-------------------------
-------TAESPAPDSRQ-------TGSRTASAVSKAVKPPPQLFTNNFIEFLTLYGHFA
GEELEE-DDEVLEP-DEY-FSSD-----------AYGDADDEEEFGESSALL--------
---GTPGRRKRKHKTAAGK-GTSSAMNAALLLLKSFVGTGVLFLPRAFLNGGMLFSSLVL
LGMASISYLCFILLGETKKHID-ASFGDIGGVLYGKWMRAAILGSLVLSQVGFVSAYTVF
TAENLQAFVLAV---TNCRTYIDIKWMILMQIIVFLPLSLIRDISKLGFTALIADAFILL
GLIYLFYYDIYTIAAPN----FKLDITLFNPSSWTLLIGTAIFTFEGVGLIIPIQDGMKH
PQKFPFVLFVVMIIITVLFSAAGIVSYAAYGSKTKTVVLLNLPQDDRTVNGVQFLYSVAI
LLSTPLQLFPAIRILETSLF--S-----------------------RSGKYNPYIKWQKN
AFRFFLVFVCALIAWGGAGDLDKFVSLVGSFACVPLVYVYPPMLHLKAVARTT-------
----------RQRVIDYLIIVFGAVGCVYTTVLTVQQWA--GGSVHEPGYCDA---
>NP_593551_Schizosaccharomyces_pombe
--------------------------------------MSNSQSIKIKKP----------
-------RSNENFASGSYSSRR-SQQIHRLSHSPM-------------------------
AEGFHKPKLNI---------------SPSESNLP------------------------NN
VAE-NTTDTPV-------------------------------------NYGSIRDENHNS
RKGKDVTLNSDEAHSENVPSTSEDPDVVR---RHL----------------------GGQ
AADDDNFS----------------------------------------SLQLQGGDMHRQ
VYRW------QQEVDQNKQI-RR----------------------------------GRS
RSF-SAK-VSDPNLHLRSVQDMKQAGGMRRDFLRN-------------------------
-------RASSISM--------------------SSNAHGNPNFLNRNFIEFLSVYGHFA
GEELSE-EDEDEDT-DDFAMPRD-----------VNPSLIHSTVPSEQEPLI--------
-------SRHGRYKLQTP--GNASNGKAVLLLLKSFVGTGVLFLPKAFKLGGLVFSSATL
LIVGVLSHICFLLLIQTRMKVP-GSFGDIGGTLYGPHMRFAILASIVVSQIGFSSAYISF
VASTLQACVKVI---STTHREYHLAVFIFIQFLVFVPLSLVRKISKLSATALIADVFILL
GILYLYFWDVITLATK-----GIADVAMFNKTDFSLFIGVAIFTYEGICLILPIQEQMAK
PKNLPKLLTGVMAAISLLFISIGLLSYAAFGSKVKTVVILNMPE-STFTVIIQFLYAIAI
LLSTPLQLFPAIAIIEQGIF--T-----------------------RSGKRNRKIKWRKN
YLRVLIVILAILISWAGSSRLDLFVSMVGSVCCIPLIYMYPPMLHYKACANNW-------
----------ILRTLDIFMFTIGAFAMAFTTYMTFF--------------------
```
