## Supplementary material for "Coding Sequence Insertions in Fungal Genomes are Intrinsically Disordered and can Impart Functionally-Important Properties on the Host Protein": MAFFT_MSAs: XP_713016.1_blasthits_MAFFT.txt

```
>XP_713016_Candida_albicans
------------------------------------------------------------
------------------------------------------------------------
------------------------------------------------------------
------------------------------------------------------------
------------------------------------MTITGKATTYSAP-GSDLPNVLQQ
TTFVIDEAAIQPNDVVVKTLATPINPSDVAQIFGGYNDAVPST-RLGSDTTP-QPLSVGG
NEGVFKVIQI-----GSNV-KN-YEVGDVVIPKLPGFGTWRTHAVVDITQDS-----DLT
PFIKV------------NDL-TIDQAATISINPSTAYQLLHQFVKDW---KSG--DWIIQ
NAGNSQASKYLTQLAK-LINVNVLSIVRDGKP-Q--E---LYDELYE-LGATKVLSESEF
LHPE-F---NIEDVTKGEGNVRLALNSI-GGETVGGLVKGLSRNGV-------LATYGVL
GGG-KISYDGRIQLFKNISTRAYWLTANTKANPQSKVDTVEAVSKLFKEGKLKVAA--YN
KVKFD-ST-----GDLKATILNTIGKSK--SGKQVVIYE----
>XP_002417742_Candida_dubliniensis
------------------------------------------------------------
------------------------------------------------------------
------------------------------------------------------------
------------------------------------------------------------
------------------------------------MTITGKATTYTAS-GSDLPNVLQQ
TIFEIDEAAIQPNDVVVKTLATPINPSDIAQIFGGYNDVVPST-RLGSDTTP-QKLSVGG
NEGVFKVIQI-----GSNV-KN-YQVGDVVIPKLPGFGTWRTHAVVDITQDN-----ELT
PFIKV------------NEL-AVDQAATISINPSTAYQLLHQFIKDW---KSG--DWIIQ
NAGNSQASKYLTQLAR-LINVNVLSIIRDGKP-Q--E---LYDDLYN-LGATKILSESEF
LHPE-F---KIEDVTNGKGNVRLALNSL-GGKTVGGLVKSLSRNGV-------LVTYGVL
GGG-EITYDGRIQLFKNISTRAYWLTANTKANPQSKINTVEAVSKLFKEGRIKVVS--YN
TVKFD-PT-----SDLKTTILSAINKSK--TGKQVVIYE----
>XP_002549177_Candida_tropicalis
------------------------------------------------------------
------------------------------------------------------------
------------------------------------------------------------
------------------------------------------------------------
------------------------------------MSIIGKAATYVTPWDDDLSKLLLE
SEFEIIESDLQTNDVVLQTLATPINPSDISQILGGYNKPIANL-RLGTEES--HPVHIGG
NEGVFKIIKI-----GEEI-KN-YEIGDIVIPKLPGFGTWRTFALVTINEND-----P-E
PFIKL------------NDLKNIDQASIISINPCTAFQLLNQFINDWN--ENN--DWIIQ
NAGTSQASKYLTQLAN-LKGIKVISIIRDKNY-K-PE---IIEELTS-FHAHKIITESEF
LNDN-F---KIENLTN-GGNVRLALNSL-GGKTVPGLMKSLSQNGI-------MVTYGVL
AGG-HVEYDGKLQLFKNLTTKAYWLTENTKKNPQSKIETVNELIKLFNEGLIKLVP--YN
KVKYD-PKL---IPNYTKFVVDTIANSK--SEKQVIIYE----
>XP_003866283_Candida_orthopsilosis
------------------------------------------------------------
------------------------------------------------------------
------------------------------------------------------------
------------------------------------------------------------
------------------------------------MTIEGSAVTYTEY-GSDIPKLLGT
TDFKINPNDIKPDQVVIKALATPLNPADLMQLRGGYNASPEI--QLGT--EPNSPLHVGG
NEGVYKVVKP-----GSNV-SG-FKEGDLVIPKLPSFGTWRSYAIADADN----------
-LIVV------------NGL-SVDQAATISINPATAYQLLNNYVSDWQ---KG--DYVIQ
NSGTSQVSRYVTQIAK-LYGIKTISIVRDGKS-K--E---EIDELKK-FGAEHVISHSEF
NDEN-F---DIEKYTK-GANVRLALNGS-CDNTVANLVKSLSSKGQ-------LISYGFL
GGA-EIKYSAQQQFAKDLVTRRYWLTANTVANPQGKVDTIKHLIELYHTGKIQDVP--YN
KLHYK-QGG---NEEISKVLLQGLSNFKGGKGKQVLFYE----
>XP_001527830_Lodderomyces_elongisporus
------------------------------------------------------------
------------------------------------------------------------
------------------------------------------------------------
-----------------------------------------------------MLIFKNL
LKNPINNPLLLTSRVNTYITRYTLTYIRTNFTQAKMSTVEGTAATYTTP-GSDFANVLKP
TNFKIDFDAVKPSQLVLKALASPINPADLSQIVGGYNEPKRFT-DLGT--TPNDPVSVGG
NEGVFKVVHV-----GSDAGSE-FKVGDHVIPLLPSFGTWRSYATAEPKD----------
-LIKV------------NGI-SVDQASTISINPSTAYQILNQYVTDWD--TKGGNDWIVQ
NSGNSQVSKFVIQLAKALYNVNVISVIRDGKP-Q--E---VTDELIK-LGAKHVINESEF
TKED-F---DITKYTN-GGNVRLALNGS-SDPTVPSLVKSLSKNGT-------LVSFGVV
GGT-KIEYDARLQLFKNLSTRSFWLTANTYANPDLKKDTVEKLVEIYKTGKISDVP--YN
KVSYK-AG-----QDLAKLVVDAIAESK-KSGKQVIFYE----
>XP_007375957_Spathaspora_passalidarum
------------------------------------------------------------
------------------------------------------------------------
------------------------------------------------------------
------------------------------------------------------------
-------------------------------------MVQGKAVTYAEH-GKDLATVLND
TSFTI-TTPIQANQVLLRTLATPINPSDIHQIFGGYNVARNIT-DLGS--TPNEPLHVGG
NEGVYEVVEV-----GKSV-QG-YEVGDHVIPLLPGFGTWRTDVLVTIEGDE-----K--
PFVKV------------NGL-TLEQAATISINPSTAYQILEQYVKDW---QAG--DWIVQ
NAGNSQVSKYLTQLAR-LRGLKVVSVIRDDKS-Q--D---VIDELYD-LGATKVIKESEF
LSET-F---DITKVTD-NGNVRLALNSL-GGDSVGALVKSLSVNGF-------LVTYGIV
AGT-DIVYDGRIQLFKNITTTAYWLTANTKRNPQSKVETIGKLVELYKQNKIKDVP--FD
KVVYS-RN-----DDLKLAVLQAIAKTK--GGKQVIVYK----
>XP_043050452_Scheffersomyces_spartinae
MSLSRYNKQYLGYLNKYPLLTKSLTSAVFCGLNETVATFLAGESKTSNVLGIPIPHAILS
KLFTMIFYGAFIVTPISHKMYGVLNRVFGTKLTPKMKIVQLLTSLSTITPSLVAVYTTWL
SLINGYRPVAGNTLSQEISRAFEAVKLGMKRTYPQLLKLSIVTSLFTLSIAQNFIAPDLW
VVWNMISSTKAGLLRTSTKYLTTRRTMITA------------------------------
-----------------------------------------QAVVYSQHG--EPKDVLTT
HTYEIDETKLESNQIVAKTLASPVNPSDINQIQGVYPSKPEKTTDLGT----TEPLAPCG
NEGLFQVLHV-----GSGV-SD-LQPGDWCVPRNVNFGTWRTHALGT----------AE-
DFFKIPNPEQSKANGKRNGL-SINQGATLCVNPPTALLMLTHYV----KLGPN--DWFIQ
NGGNSAVGKYAIQVAR-ILGFNSLSVIRDRPDLD--K---LKDQL-TLLGATKVITEEEN
LSKE-FGATIKDWTKD--GEIKLALNCV-GGKNATGIARKLAKNGI-------MLTYGGM
SFQ-PVIIPTSLHIFKNITSAGFWVTELLSSNFDLKQKSFNQIIEWYEDGQLVDSP----
----SIESSFDGSKPLHEVYQEAVLNSK--NGKQLVVY-----
>XP_001386886_Scheffersomyces_stipitis
------------------------------------------------------------
------------------------------------------------------------
------------------------------------------------------------
------------------------------------------------------------
------------------------------------MSIQAQAVTFTDF-GKDLPNVLKQ
TKFVIDPANLKSNQLVLKALANSVNPSDIHEIFGGYRIPRTQY-L-----NPDEPLYVGG
NEGVFRVVEV-----GSDV--K-FKKGDWLIAKLPGFGTWRSYALATIEADD-----P-E
PFIKISSDDD-------DSL-SVEQAATISINPPTALQLLNQFVKDWA--DDG-NDWVIQ
NAGNSSVSKFVTQLAK-LKNVKTISIVRDGKS-D--E---EIKELQD-FHATKVLTESEF
LAED-FLSKTLPALIGPKGKVRLALNSIGGGEAVTQLANSLSHDGF-------LVTFGVI
GGG-QISIDPRIQLFKNITTAAYWLTANTKKNPQSKVDTVQTLLEYYKQGKIVDTP--LN
KIQFK-EN-----ENIQKVFVNAIVNSK--DGKQVIFYE----
>XP_020063053_Suhomyces_tanzawaensis
------------------------------------------------------------
------------------------------------------------------------
------------------------------------------------------------
------------------------------------------------------------
------------------------------------MSIAASAVTFLGQ-QADLSN-LKL
ANYTIDPSAIGAKEVVLRAIAAPINPSDVLQARGGYVPPPYLH-DLD---ANTKQVYVGG
NEGVFEVTHV-----GSDV-TS-VQPGDRVIPSLSGFGTWRTALVAAIDDPRKTAGGKVD
AFVKVPAD-----------L-KEAEAATLTINPATAYQIFHNYHKL----EAG--DWIVQ
NAGTSQVSQYITQLAK-SRGVKTLSVVRDGKS---KA---ELDKLYE-LGATSVIDESTL
LSSD-F-AAKLKEIVG-DGHVRLALNSV-GGATASALFGAVGQDGY-------FISYGAS
SGDPQVTINTSQQLVNNISVVPYWLTGNSKRDPQSRIDTVKEVIKLYEQGVFRIPD--VQ
EIKLD--------GDIASFFVKAIQS----PGKKVVLFD----
>XP_020078817_Hyphopichia_burtonii
------------------------------------------------------------
------------------------------------------------------------
------------------------------------------------------------
------------------------------------------------------------
------------------------------------MSIQASAVTYTKA-GPDLAKVLTN
TKFDIDLSKIKPTQVVVKALGTPINPSDVVQVLGVYPSPPKFQ-QLGN--DSDVKYAIGG
NEGVFKVVAV-----GNDV-AD-YKVGDWVIPKLPSFGTWRTHAIADVTED---------
PFIKVSSDDD-------SAI-DLNEAATISINPSTAFQLIETY-NDW---KQG--DWIIA
NAGNSQVNQYLIQIAK-IYSINTILIIRSGKQNE-TE---LKNELKK-LGATLVFNDEEI
KAPN-F-IKELPELTS-NGNVRLALNSV-GDETVAILIDALSQDGT-------LITYGAS
GGNKKISYDSTAQLFKNITTKAYWLTKNTKANPQLKVDTINKLLKLYQNKVIQSPT--FN
KAKFD-QS-----QDLAQLVLHSISST---TGKQVIVYE----
>XP_015469927_Debaryomyces_fabryi
------------------------------------------------------------
------------------------------------------------------------
------------------------------------------------------------
------------------------------------------------------------
-----------------------------------MVQINASAITYTK--GGDISKILLG
TAFSIDTQALGPRQVVIQALATPINPSDLNQLSGTYASKPNYTSELGT----SVPVAIGG
NEGLYKVIEV-----GKDV-DT-YKTGDWVIPKLPSFGTWRTHALVTLDNTE-----NPD
PFIKVSSDDD-------KSI-DLAQAATISINPSTAYQLIDQFIKDWD--PNG-NDWIIQ
NGGNSQVGKFVVQIAK-TRNIKTISVIRDGKPDQ-DE---IVKELLD-LGGTKVITDKEA
ESEE-YISNIVPGWVS-GGKVILALNCV-CGKSGATLVSHLTGNHLTDYRSPHLVTYGGM
LGQ-PLMYSSSESLFKNVTSKAYWLTANTKRNPQSKVETVKKVLDLYKSGDLKPVP--FN
GKEYNIKSS---SDEYVKLFLEGIAESK--NGKQVIIYN----
>XP_002770788_Debaryomyces_hansenii
------------------------------------------------------------
------------------------------------------------------------
------------------------------------------------------------
------------------------------------------------------------
-----------------------------------MVKINASAITYTK--GGEISKILSG
TGFSIDTETLGPKQVVIQALATPINPSDLNQLAGTYASKPNFTSELDT----PVPVAIGG
NEGLYKVIEV-----GSDV-TS-YKNGDWVIPKMPSFGTWRTHALVTLDKPE-----NPD
PFIKVSSEDD-------KSI-DLTQAATVSINPSTAYQLIDQFIKDWD--PKG-NDWIIQ
NGGNSQVGKFVVQIAK-IRNIKTISVIRDGKPDQ-DQ---IVKELLD-LGATKVITDKEA
ESEE-YINKIVPGWVN-EGKVILALNCV-CGKSGSALVSHLTGNHLADYRSPHLVTYGGM
SGQ-PLMYSSSESLFKNVTSKAYWLTANTKRNPQSKVDTVKKVLALYKSGDIKPVP--FN
GKEFNIKST---SDDYIKLFLKGIAESK--TGKQVIVYN----
>XP_006687653_Yamadazyma_tenuis
------------------------------------------------------------
------------------------------------------------------------
------------------------------------------------------------
--------------------------MITS------------------------------
-----------------------------------------HAVMIRQHG--EPADVLFT
QSYTIDDEHLAPNAVIVKVLASPINPSDINQIQGVYPSQPQKTTQYGT----SFPSFVCG
NEGLFEVVKV-----GASV-TS-VAPGDWALPLRVCSGTWRTYAEFS----------DD-
VLFKIPSPAQSTARGKTP-L-TLQQGAALTVNPLSAYLMLTHFV----EPKPG--NWFIQ
NGGNSAVGKFASQMGR-LLGLNSISVIRDRPNLD--E---VKQQLHDTYGATHVITEEEN
NSRE-FSGVVKKWLSESGGSLQLGLNCV-GGKSSTGVARKLQDNGI-------MLTYGGM
SFQ-PVILPTSLHIFKNITSAGFWCTRIVEENLQLKKEILEKIISWYEDGELLEAA----
----STASEYTGGD-LASFYSERIADSK--SGKQVVVNAVE--
>XP_001486191_Meyerozyma_guilliermondii
------------------------------------------------------------
------------------------------------------------------------
------------------------------------------------------------
------------------------------------------------------------
----------------------------------------MSAITYGDH-TKDVED-LEV
TKFTV-PSAVELNQILLKTLATPINPSDLLLIRGVYGAFPPKV-KLS---ETDPVVHVAG
NEGVFEVTKV-----GKNI-KG-YSEGDWVILTSGRLGTWRTHVLVDYPEG------GPE
PLFKVKSAGE-------GGL-KKIEGATLSVNPPTAYQLVHNYVKDWN--SDG-KDWIVQ
NAGGSHVAQFLTQFAR-LLNVNVLSVIRGGKPNH-DE---IVSELKL-LGATAVITEEQA
QSEQ-FRNNELKSIFN-GGNVRLAINCL-GGALATALFLMLSPDGA-------MVTYGAL
TND-PITYPLRWQQYNNLTTHGYFLTGNTKRNPQLKIDTLNAVIKLYKLGKLQVPP--AT
LLEFK-------DGNLLDLYLQVIKSGK----KGIVKYESN--
>XP_018710856_Metschnikowia_bicuspidata
------------------------------------------------------------
------------------------------------------------------------
------------------------------------------------------------
------------------------------------------------------------
-------------------------------------MYHVSAAAFTET-NPDLSKALFN
ATSTIDAAKLAENEVLIAALGVPVNPSDRLQVAGSYKTPINFQ-HLGQD-STEKKVAVGG
NEGCFCVVAV-----GQDV-SS-YKVGDWVILKLTSFGTWRSHAIVPLTPDN-----P-D
PLIVVLSDGE-------NNI-SMDEASTISTNPCTAYQLFHNYVSDW---QEN--DWIVM
NAGNSFVNKYLYQLAK-HHGVKTLGIVRRKPD--FAE---VAKELRG-LGATEIVAEDKF
LAED-FVSATLPKLVGETARVRLALDSV-AGPTTPNLVAALSNDQT-------FVNYGGM
SGG-MVQYSPGVQLAKNITLKSYWLTRNTRQNPQLKVDTIRSLLPLYKSGVFQPVK--FT
HIPWD-GT-----GSLRDAFVQAIDESH--LGKRVVTFPGNVV
>XP_002619729_Clavispora_lusitaniae
------------------------------------------------------------
------------------------------------------------------------
------------------------------------------------------------
-MFQFANVSKKTLLSNSAFAA---RRMLTA------------------------------
-----------------------------------------QAVVFTEHG--EPKDVLST
QTYTIDENNLAATEVVVRTLGAPVNPSDINQIQGVYPSQPEKTTALGT----SAPSAVAG
NEGLFEVLHV-----GKDV-TG-FAPGDWAVPTSVNMGTWRTHALWD----------EE-
QIMKVPNPAQSQERGKTP-L-TIAQGATLSVNPLTAYLMLTNYV----KLRPG-KDWFIQ
NGGNSAVGKFASQMAK-LLGFNSLSVIRDRPNLE--E---VATELREKYGATKVITEEQN
SSRE-FSAEVKSWLKETGGEIRLAMNCV-GGKSSTAVARKLSPNGI-------MLTYGGM
SYQ-PVILPTSLHIFKNITSAGFWVTQLLKGNPELKRDTMDRVIAWYEAGELVDSP----
----SIEKKY-EGD-LAETFKRAVADSK--DGKQIVTF-----
>XP_025339979_Candida_haemuloni
------------------------------------------------------------
------------------------------------------------------------
------------------------------------------------------------
------------------------------------------------------------
-------------------------------------MVKLSAAAFIET-NPDVSKALFN
ATATIDESKLEKNEILITALALPINPSDIFQVQGSYKTPILKQ-KLGND-PDEAEVAVGG
NEGLFRITAV-----GSQD-LG-YAVGDWVILKLTSFGTWRSHAIVRVTEDN-----K-D
PLIVVSGD-S-------GKI-SIDDASTISTNPSTAYQLINNYIKDW---NAG--EWIIT
NAGNSFVSKYLFQLAR-YYKLNTLAIIRKKSEEHFKD---TANELLS-LGATKVISDKEF
EESS-FVTEKLPQIVGN-DPIRLALDSL-GGPTTPNLVASLSPDNY-------FVNYGGL
AGG-FVSFDPRVQLAKNVTLKSYWLTRNTRNNPQSKVETVKALIKLFEEGVFGPVK--YN
KVPFK-AG-----DNLRDIFVQAIQNSS--TGKQVVTFEEHFP
>XP_024713275_Candida_pseudohaemulonis
------------------------------------------------------------
------------------------------------------------------------
------------------------------------------------------------
------------------------------------------------------------
-------------------------------------MVKLSAAAFTET-NPDVSKALFN
ATASIDEAKLQKNEILITALALPINPSDIFQVQGSYKTPILKQ-ELGNE-GDEPEVAVGG
NEGLFRVTAI-----GSPD-LG-YSEGDWVILKLTSFGTWRSHAIVRVTDDN-----K-D
PLIVVLGD-H-------GSV-PIGDAATILTNPSTAYQLIHNYIKDW---SAG--EWIVT
NAGNSFVSKYLFQLAK-HYKLNTLAIIRKKLEEQYKN---TVEELLG-LGATKVITDTEF
TEES-FVAEKLPKIVGD-APVRLALDSL-GGPTTPNLVASLSPNNY-------FVNYGGL
AGG-LVSFDPRIQLAKNVTLKSYWLTRNTRENPQTKVDTVKALIELFKQGVFKPVH--YN
KVPFK-SG-----DNLRDLFVKAIQDSS--NGKQVVTFEEHYL
>XP_025335185_Candida_duobushaemulonis
------------------------------------------------------------
------------------------------------------------------------
------------------------------------------------------------
------------------------------------------------------------
-------------------------------------MVKLSAAAFTET-NPDVSKALFN
ATASIDEAKLQKNEILITALALPINPSDILQVQGSYKTPILKQ-KLGNE-DDEPEVAVGG
NEGLFRVTAV-----GSSD-LG-YSEGDWVILKLTSFGTWRSHAIVRVTDDN-----K-D
PLIVVSGD-H-------GSI-PIGDAATISTNPSTAYQLIHNYIKDW---NAG--EWIVT
NAGNSFVSKYLFQLAK-HYKLNTLAIIRKKSEEQFKD---TVEELLD-LGATKVISDTEF
TEES-FVAEKLPKIVRD-APVRLALDSL-GGPTTPNLVASLSPNNY-------FVNYGGL
AGG-LVSFDPRIQLAKNVTLKSYWLTRNTRENPQTKVDTVKALIELFKQGVFKPVY--YN
KVPFK-SG-----DNLRDLFVKAIQDSS--NGKQVVTFEEHYP
>XP_028888110_Candida_auris
------------------------------------------------------------
------------------------------------------------------------
------------------------------------------------------------
-MF-VPTVAGKRFLTNQLRKSPQFTRMLTS------------------------------
-----------------------------------------HAVIFSSHG--EPKDVLKT
HTYEIDENNIKPNEIVLKTLGAPVNPSDINQVQGVYPSQPEKTTQLGT----SEPSAVGG
NEGLFEIIKI-----GSDV-KG-FQVGDWAIPTSVNFGTWRSHALCE----------EG-
KMMKVPNPEQSKQAGKKQGL-TINQGATLSVNPLTAYLMLTHYV----KLTPG-KDWFIQ
NGGNSAVGKFASQIGK-LLGIHSISVVRDRPEIE--E---LKKELKEVCGATQVITEEQN
NSKD-FGPQVKQWVKETGGEIKLALNCV-GGKSSAGVARKLAPNGL-------MLTYGGM
SFQ-PVTLPTSLHIFKNVTSAGFWVTELLKSDPNLKRETVDKIVEWYTSGELLDAP----
----SKENQWGDQD-LAQVFIDAVANSK--SGKQLVKF-----
>NP_009582_Saccharomyces_cerevisiae
------------------------------------------------------------
------------------------------------------------------------
-------------------------------ML---------------------------
--------------------PTFKRYMSSSAHQIPKH-----------------------
----------------------------------------FKSLIYSTHEVEDCTKVLSV
KNYTPKQD--LSQSIVLKTLAFPINPSDINQLQGVYPSRPEKTYDYST----DEPAAIAG
NEGVFEVVSL-PSGSSKGD----LKLGDRVIPLQANQGTWSNYRVFS----------SSS
DLIKV------------NDL-DLFSAATVSVNGCTGFQLVSDYI-DWN--SNG-NEWIIQ
NAGTSSVSKIVTQVAK-AKGIKTLSVIRDRDNFD--E---VAKVLEDKYGATKVISESQN
NDKT-FAKEVLSKILGENARVRLALNSV-GGKSSASIARKLENNAL-------MLTYGGM
SKQ-PVTLPTSLHIFKGLTSKGYWVTEKNKKNPQSKIDTISDFIKMYNYGHIISPR--DE
IETLTWNTNTTTDEQLLELVKKGI-TGK--GKKKMVVLEW---
>XP_018223582_Saccharomyces_eubayanus
------------------------------------------------------------
------------------------------------------------------------
-------------------------------ML---------------------------
--------------------PTLKRFMSSSGHQIPKQ-----------------------
----------------------------------------FKSIIYSTHEVEDCTKVLSV
KNYTPKQD--LSQSIVLKTLAFPINPSDINQLQGVYPSRPEKTFDYST----DEPAAIAG
NEGVFEVVSL-PLDSSKGG----LKLGDRVIPLQANQGTWSNYRVFS----------DSS
ELIKV------------NDL-DLFSAATVSVNGCTGFQLVSDFI-DXN--KGG-NEWIIQ
NAGTSGVSKIVSQVAK-AKGIKTLSVIRDRDNFD--E---VAKVLEDKYGATKVISESQN
NDKA-FAKEVLSKVLGENARVKLALNSV-GGKSSASIARKLEKNAL-------MLTYGGM
SKQ-PVTLPTSLHIFKGLTSKGYWVTEKNKENPQSKIDTINDFIKLYNEGKIISPK--DE
IQTLTWNINTMTDEQLLDIVKKGI-TDK--GKKKLIVLEW---
>XP_033764623_Saccharomyces_paradoxus
------------------------------------------------------------
------------------------------------------------------------
-------------------------------ML---------------------------
--------------------PTLKRFMSSSAHQIPKQ-----------------------
----------------------------------------FKSVIYSTHEVEDCAKVLSV
KNYTPKQD--LSQSIVLKTLAFPINPSDINQLQGVYPSRPEKTYDYST----DEPAAIAG
NEGVFEVVSL-PSGSSKGN----LKLGDRVIPLQANQGTWSNYRVFS----------NSS
ELIKV------------NDL-DLFSAATVSVNGCTGFQLVSDYI-SWN--NGG-NEWIIQ
NAGTSSVSKIVSQVAK-AKGIKTLSVIRDRNNFD--E---VAKVLEDKYGATKVISESQN
NDKT-FAKEVLAKVLGENARVRLALNSV-GGKSSASIARKLENNAL-------MLTYGGM
SKQ-PVTLPTSLHIFKGLTSKGYWVTEKNKKNPQSKIDTISDFIKMYNDGHIISPR--DE
IETLIWNTNTTTDEQLLELVKKGI-TEK--GKKKMVVLEW---
>XP_003673967_Naumovozyma_castellii
------------------------------------------------------------
------------------------------------------------------------
-------------------------------MI---------------------------
--------------------PTFKRMMSSK-PTIPKQ-----------------------
----------------------------------------FKSLVYSSHSVEDPTSVLTL
QRYTPKED--LTKSIVLRSLAFPINPSDINQLQGVYPSLPEKTLDYST----KAPSAIAG
NEGVFEVVSI-PEGET-----D-LVQGDWVIPLEANQGTWSDYRVFA----------NSS
DLIKV------------NDL-DLYTAATISVNGCTAYQLVKNYV-NWDVQSLG-NEWLVQ
NAGTSGVSKMVSQIAK-ANGIKTLSVIRDRDDFD--E---VASTLEKKYGATKVISETQN
NDKQ-FNKEELPKILGSHARVRLALNSV-GGKSSSAIARKLENDAL-------MLTYGGM
SKQ-PVTLPTSLHIFKGLTSKGFWITKNVKERPQDKIDAVQNITEMYKDGTFLSPR--DE
IEKLQWDVRRASDNDILELVKAGI-RGK--GKKKVVALQW---
>XP_003668117_Naumovozyma_dairenensis
------------------------------------------------------------
------------------------------------------------------------
------------------------------------------------------------
--------------------------MSTK---IPKT-----------------------
----------------------------------------FKSVIYSTHSVEDCASVLSI
HEYTPKED--LSKSIVLKSLAFPINPSDINQLQGVYPSLPPKTLEYST----NEPAAIAG
NEGVFEVVSIPPEMNTNSI-ND-LNEGDWVIPLYANQGTWSNYRVFK----------DPK
ELVRV------------NGL-DLYTAATVAVNGVTAYQLVKNFI-SWDIESTG-NEWLIQ
NAGTSGVSKMVTQIAK-INGIKTLSVIRDRDDFD--E---VAETLEKTFGATKVISESQN
NDKV-FNKEVLPKILGENARVRLALNSV-GGKSSSSIARKLENDAL-------MLTYGGM
SKQ-PVTLPTSLHIFKGLTSQGYWSTKHNKENPSQKIDAIDAIVDMYKEGDFISPK--NE
LDILEWDVNNASDTEVLDMIKYGI-TGK--GKKRLIKLNW---
>XP_003957967_Kazachstania_africana
------------------------------------------------------------
------------------------------------------------------------
------------------------------------------------------------
-----------------MSLNFLKRSMSTN---IPKK-----------------------
----------------------------------------IKSIIYSSHNVDDCTSVLSV
LNHSVKNV--NENSIVLRTLAFPINPSDINQLQGVYPSLPEKTLDLGT----KEPSAIAG
NEAVFEVIKV-PE---KKE-SK-LSIGDWVIPLHSNQGTWTNFKILE----------NEN
NVIKV------------NGL-DLYTASTVSVNGVTAYQLVNKYI-NWG-ERAG-NEWIIQ
NAGTSNVSKLVTQIAK-AKGIKTLSVIRDRDNFQ--E---VANDLEVKYGATKVISESQN
SDKT-FNKSELPKILGDEGTIKLALNSV-GGKSSSSIARKLEKGGL-------MLTYGGM
SKQ-PVTLPTSLHIFKGITSAGFWVTENNKKDPDEKRANVAEFIKLYETNKIISSE--NE
LEIVNWNVNEDSDEEFLNLVKKGI-TSS--GKKKLVVLKWH--
>XP_022466769_Kazachstania_naganishii
------------------------------------------------------------
------------------------------------------------------------
----------------------------------------MGEAVSPYLHLYIYISISSV
LIGICGIVIFAGKPIPSMLPHTFRRTMATK---IPTS-----------------------
----------------------------------------FKSIIYSTHNVDDCSSVLSL
HNYTAAED--LNSSIVVRTLAFPINPSDVNQLQGVYPSLPLKTMNYST----EVPSAIAG
NEAVFEVIHT-PRNSSGN-----LKKGDWVIPLQANQGTWSNYRVFP----------DSS
HLIKV------------NGL-DLFSAATVSVNGVTAYQLVNNFV-KWN--KGQ-NEWLIQ
NAGTSGVSKLVTQIAK-ANGIKTLSVIRDRDNFA--D---VASVLEQKFGATKVISETEN
NDKI-FGKEKLPEILGPDARVRLALNSV-GGKSSSSIARKLEKNAL-------MLTYGGM
SKQ-PVTLPTSLHIFKGLTSAGYWVTELNKKSPETKIKTVQEFIELYKSDKIVSPK--NE
IETVEWDVEKDSDDDVLGMVKNAI-NKK--GKKQMVVLKWD--
>XP_445158_Candida_glabrata
------------------------------------------------------------
------------------------------------------------------------
------------------------MWCLALLMLLVRLHCFFKRYTYIYITCCVSISPVAA
NTKNNIVFAMSGLRAASVFSPVFKR-MASS---IPSQ-----------------------
----------------------------------------FKSIIYNSHSLEDCTGVLSV
HNYKPKQD--LNKSVVLRTLAFPINPSDINQLQGVYPSLPEKTLDYST----EKPSAIAG
NEGLFEVVSL-PEHGDHGE----LKVGDWVIPVQANQGTWSNYRVFD----------KAS
DLIKV------------NGL-DLYSAATVSVNGCTAYQLVNNYV-DWN--ADG-NEWLIQ
NAGTSGVSKFVTQIAK-ARGVKTLSVIRDRDNFE--E---VAEVLEQKFGATKVISESQN
NDKD-FGKKELPKVLGDKARVRLALNSV-GGKSSSAIARKLERDAL-------MLTYGGM
SKQ-PVTIPTSLHIFKGLTSKGYWVTENNKRDPTDKVNTIKGFIDLYKQGKIISPE--EE
IETMEWDANNGDDQQLLELVKRGI-TEK--GKKKMVLLKW---
>XP_004181744_Tetrapisispora_blattae
------------------------------------------------------------
------------------------------------------------------------
------------------------------------------------------------
-----------------MSGVRITKRMASK---LPTT-----------------------
----------------------------------------FKSIIYSNHNLEDCSSVLSL
QNYQPKQN--LSKSIVVRTLAFPINPSDINQLQGVYPSLPDKTYDYST----SEPSAIAG
NEGVFEVISL-PENKSSS-----FKIGDWVIPIRSNQGTWSNYRLFD----------RDN
ELVKV------------NGL-DIYTAATVGVNGCTAYQLVNDYIKDWN--PKE-NDWLVQ
NAGTSGVSKFVTQIAK-AKGINSLSVIRDRDNFE--E---VAKTLEEKFGATKVISESQN
YDKE-FNKTILPKFLGPNPNIKLALNSV-GGKSSGAIARKLQRDGL-------MLTYGGM
SKQ-PVTLPTSLHIFKGLTSKGFWITDNVKRNPESKIEAVHEFVKLYTNGDIISPK--DE
IIPLTWDVKKFTDEQVLDLVKDGI-NST--GKKKLVVLNWD--
>XP_003688068_Tetrapisispora_phaffii
------------------------------------------------------------
------------------------------------------------------------
------------------------------------------------------------
--------MLQKYLFCSQRLVSTKRAMST----IPKT-----------------------
----------------------------------------FKSIIYSRHDVEDCTGVLKL
HNYEPKQS--IEDNIVLRTLAFPVNPSDINQLQGVYPSIPDKTLEYGT----EEPSAIAG
NEGVFEVVHV-PQ--DGNA-QE-FAVGDLVIPLRSNQGTWTNYKIIE----------DPK
EIIKV------------NGL-DLLTGATVSVNGCTAMQLVNDYV-DWSSSPSE-NQWIVQ
NAGTSGVSKLVTQIAK-AKGIKTLSVIRDRDDFE--E---VAEDLTNKYGATRVISETEN
NDKA-FNKTELPKLLGNDYAIRLALNSV-GGKSSTAIARKLAKDSL-------MLTYGGM
SKQ-PVTLPTSLFIFKNLDSKGFWITENYKKDPFKKQKDVAAFIKLYNDNKIVKPDETKD
FQITNWDTQNDDDITLLNKIKNAI-KAK--GKKQMIVVN----
>XP_001647151_Vanderwaltozyma_polyspora
------------------------------------------------------------
------------------------------------------------------------
------------------------------------------------------------
-------MFRYSVPIKNIMGTPTGRSIAT----LPKS-----------------------
----------------------------------------FKSLIYSKHDVDNCSEVLSV
KEYVPKEN--LKESIVLRTLAFPINPSDINQLQGVYPSIPEKTLDFST----DEPAAVAG
NEGLFEVIHV-PT---KAS-DK-FKVGDWVIPLKSNQGTWTDYKAIT----------NPS
DLIKV------------NGL-DLLSAATVSVNGCTAYQLVNNYI-KWDSTGSN-NEWIIQ
NAGTSGVSKLVTQIAK-ARGIKTLSVIRDRDNFD--E---VAQELENKYGATKVISETMN
NDKT-FGKQDLPKILGPNGTIKLALNSV-GGKSSSSIARKLEKNAL-------MLTYGGM
SKQ-PVSLPTSLYIFKGLTSKGYWITENTKKNPSEKVETVEGFIKLYQEGHIETPNLSRD
FNHIEWDVS--NDKDILEKVKEGI-NAK--GKKQIVLLKWK--
>XP_003681191_Torulaspora_delbrueckii
------------------------------------------------------------
------------------------------------------------------------
-------------------------------ML---------------------------
--------------------HSFKRLMSTK---VPRQ-----------------------
----------------------------------------FKSVVYSSHNLEDCTSVLSI
QNYTPKED--LAKSIVLRSLAFPINPSDINQLQGVYPSKPEKTLNYST----KEPAAIAG
NEGVFEVISV-PE----GE-SS-LTEGDWVIPVQANQGTWSNYRVFT----------KAS
DLIKV------------NGL-DLHSAATVSVNGCTAYQLVNNYV-DWN--HNA-NEWLVQ
NAGTSGVSKVVTQIAK-AKGIKTLSVIRDREGFE--D---VARNLENKYGATKVISETEN
GDKQ-FGKEQLPQILGPDAKVRLALNSV-GGKSSSAIARKLGKDAL-------MLTYGGM
SKQ-PVTLPTSLHIFKGLTSKGFWITENYKRNPEEKPANVADFIKLYKEGKIVSPK--DD
ISSVEWDVNSATDEQLLDLIKSSI-NAK--GKKQLVVLKW---
>XP_037143588_Zygotorulaspora_mrakii
------------------------------------------------------------
------------------------------------------------------------
-------------------------------ML---------------------------
--------------------PAFRRLMSTK---IPTH-----------------------
----------------------------------------FKSVVYSAESLEECTSVLSI
QNYKPRED--LEKSIVLRTLAFPINPSDINQLQGVYPSKPEKTLDYST----HEPAAIAG
NEGVFEVMSV-PK----GE-TS-LTAGDWVIPVQANNGTWSNYRVFS----------KAT
DLIKV------------NGL-DLYSAATVSVNGCTAYQLVNNYV-AWN--KGS-NEWLVQ
NAGTSSVSKIVTQIAK-AKGIKTLSVIRDRDNFD--S---VAQVLQDKFGATKVISESQN
NDKS-FNKETLPKLLGPDARIRLALNSV-GGKSSSAIARKLEKNAL-------MLTYGGM
SKQ-PVTLPTSLHIFKGLTSKGFWITENNKKNPQEKVENIKDFIQLYRDGKIISPK--EE
INTVDWDVHSTNDEQLLEMIKNAI-DGT--GKKQMVVLKW---
>XP_002494541_Zygosaccharomyces_rouxii
------------------------------------------------------------
------------------------------------------------------------
------------------------------------------------------------
-------------------MQAFKRFASS----VPSQ-----------------------
----------------------------------------FRSVIYSSHSLEDVTSVLSV
HRYTPKES--LENSVVVRTLAFPINPSDVNQLQGVYPSKPEKTLDYGT----KDPAAIAG
NEGVFEVLSV-PS----NE-NS-LKAGDWVIPLYANQGTWSDHRVFK----------NAS
DLIKV------------NGL-DLHTAATIGVNGVTAYQLVHDYI-KWT--PGG-NEWLIQ
NAGTSGVSKIVTQVAK-AAGINTLSVIRDRDNFD--Q---VAKKLENQLGATKVISESQN
NDKL-FGKQVLPTILGSNARVRLALNSV-GGKSSAAIARKLEKDAL-------MLTYGGM
SKQ-PVTLPTSLHIFKGLTSKGFWVTENCRREPNKKLDAVNALVKLYKEGKLISPK--DE
IVTTDVNAN-GSDQDLLEAVKKGI-SAS--G-KQLVVFKW---
>XP_003645835_Eremothecium_cymbalariae
------------------------------------------------------------
------------------------------------------------------------
------------------------------------------------------------
---------------MQAFSSTFRRLMSSK--QLPKS-----------------------
----------------------------------------FKSVIYSAHDIADCTQVLKV
QNYVPKER--LEESILLRTLAFPINPSDINQLQGVYPSKPEKVLDYST----KEPSAIAG
NEGVFEVLSV-PR----EE-SS-LKVGDWVIPLHSNTGTWSNYRTFM----------DSK
SLIKV------------NGL-DLYSAATISVNGCTAYQLVNDYI-DWD--PKG-NEWLIQ
NAGTSGVSKIVTQIAK-ANGIKTLSVIRDRDNFE--E---VAKELEQRYGATKVISESQN
SDKH-FSASELPQILGPNAKIRLALNSV-GGKSSASIARKLSPNST-------MLTYGGM
SKQ-PVTLPTSLFIFNGLKSLGYWITENTKKEPDSKVATVKKILKLYENGHLVSPE--PD
VNVLEWDVDEFSDEQLLNLVKKGI-KDS--G-KNVVVLKW---
>NP_984780_Eremothecium_gossypii
------------------------------------------------------------
------------------------------------------------------------
------------------------------------------------------------
---------------MQALNTT-KRLMSTK--QFP-L-----------------------
----------------------------------------FKSLLYSSHDPADCTQVLKV
HSYTPKVG--ADESILLRTLAFPINPSDINQLQGVYPSVPEKTLDYST----EKPAAIAG
NEGVFEVMSV-PQ----GE-RR-LAVGDWVIPLYSNTGTWTNYQTCR----------DAG
TLVKV------------NGL-DLYTAATIAVNGCTAYQLVNDYV-QWD--PSG-NEWIVQ
NAGTSAVSKIVTQVAQ-ARGVKTLSVIRDRENFA--E---VAKELEERYGATKVISETQN
NDKD-FSKDELPVILGPNARVRLALNSV-GGKSSGAIARKLERDGT-------MLTYGGM
SRQ-PVTVPTTLLIFNGLKSLGYWITENTKRNPQSKIDTISALMRMYGDGQLQPPE--AD
IKKIEWDVQKMNDEQLLEAVKNGI-QSN--G-KSVVVLKW---
>XP_456173_Kluyveromyces_lactis
------------------------------------------------------------
------------------------------------------------------------
------------------------------------------------------------
----------MSSFLSKRFLSFSQRAMSQ----ESLK-----------------------
----------------------------------------FKSLIYSSHDSQDCTKVLKV
HNYKPKKG--SETSIVLKTLAFPINPSDINQLEGVYPSKPDKVTDYST----DEPSAIAG
NEGVFEVVSV-PS----SV-ST-LKPGDKVIPLQANFGTWSTYRTCD----------KES
DLIKI------------EGV-DIYTAATVAVNGCTAYQLVNDYI-NWD--PKG-NDWLVQ
NAGTSSVSKIVTQIAK-AKNINTLSVIRDRENFE--E---VAEILEKKYGATKVISETEN
GEKE-FGKEVLPKVLGSNAQVKLALNSV-GGKSCANIARKLSKDGL-------MLTYGGM
SKQ-PLTFPTGLFIFKGLKSHGFWVTENSKRDPENKIKTVNEVIELYRDGKIISPK--ED
IRALEWDVNNASDEEVLQLITDGI-KTK--GTKNMVILKW---
>XP_022677345_Kluyveromyces_marxianus
------------------------------------------------------------
------------------------------------------------------------
------------------------------------------------------------
----------MSSFLSKRFISTTQRAMSQ----LP-K-----------------------
----------------------------------------AKSLIYSSHD-QDVSKILKV
HTYQPKGS--AESSILLKTLAFPINPSDINQLEGVYPSKPEKVLDYST----EEPSAIAG
NEGLFEVVSV-PS----GV-KN-LKAGDRVIPLQANFGTWSTYRTCE----------SEN
DLIKI------------EGV-DLYTAATIAVNGCTAYQMVNDYI-EWD--PSG-NDWLVQ
NAGTSSVSKIVTQIAK-DKGIKTLSVVRDRDNFD--E---VAEKLEKKYGATKVISESQN
GERE-FGNEVLPKILGPNAQVKLALNSV-GGKSCTNIARKLSPNGL-------MLTYGGM
SKQ-PVTLPTGLFIFNSIRSHGFWVTANSKRDPENKRKTVDAVVKLYRDGKIISPK--ED
IRTLEWDVNNLSDEGVLDLVNRGI-ATK--GAKNMVVLKW---
>XP_022627487_Lachancea_lanzarotensis
------------------------------------------------------------
------------------------------------------------------------
------------------------------------------------------------
------MYLTSVKPSFTKFIAGTAGIAARRTMGTTTT-----------------------
----------------------------------------FKSFVYSTHDAADATKVLSV
HQYQPKN---LDKLVILRTLAFPVNPSDINQLEGVYPSKPEKTLELGT----KDPSAIAG
NEGVFEVVHV-PS----NV-KD-LTRGDIVIPLQANFGTWSSYRTCT----------DAS
QVVKV------------EGC-DKFAAASIAVNGCTAYQMLSNYV-NWD--PNG-NDWLVQ
NAGTSWVSRLVTQMAK-LQNIKTLSIIRDRDNFE--E---VAHELESRFGATKVISESQN
NDRE-FSQNELPKILGPDAHVKLGLNSV-GGKSSTQLARKLDVNAT-------MLTYGGM
AKQ-PITLPPSLHIFKGLKSLGFWVTKNSIEDPENKRETVETVARLYAEGKLISPE--EK
VTKLEWDPVSTPDDKALELIKQGI-THK--GNKNVVVLKW---
>XP_002552616_Lachancea_thermotolerans
------------------------------------------------------------
------------------------------------------------------------
------------------------------------------------------------
-----------MKP----FISGKRFLSGK----VPAS-----------------------
----------------------------------------FKSLVYSSHDAEDCTKVLSL
HQYAAKAP--SESSIVLRTLAFPINPSDINQLEGVYPSKPKKTLELGT----KEPSAIAG
NEGVFEVVHL-PQ----GV-RG-LSVGDMVIPLQANFGTWSTFRTCQ----------DAS
QLVKI------------EAC-DKLAAATIAVNGCTAYQLLNNYV-KWD--KNG-NEWLVQ
NAGTSSVSKIVTQLAR-LQNIKTLSVIRDRDNFE--E---VARDLETKFGATKVISESQN
NDKV-FGKETLPSILGPEARVKLALNSV-GGKSSSSIARKLETDAT-------MLTYGGM
SKM-PVVLPTSLHIFKGLKSLGFWVTRNSLLDPENKRQTVECVAKLYADGKLLSPK--EE
ARVLEWDVHNMSDQEVLELIKKGI-KEK--GKKNIVCLKW---
>XP_020055227_Aspergillus_aculeatus
------------------------------------------------------------
------------------------------------------------------------
------------------------------------------------------------
-------------------MLSN-SLVRSAFG-ASRS---RVGGLSCRVRVSAS-LTAPT
QNQW------QGFNCRHSLESKRWISVY------GYTQ--AKALVYSRYG--EPKDVLQL
HKHSISAP--HGTQVNLRLLAAPLNPADVNQIQGVYPSKPPFETSLGT----QAPCAVAG
NEGAFEVIAT-----GSHV-TS-LSKGDWVVMKQTGRGTWRTHAQM-----------DES
QLIRIENK---------EGL-TPLQISTVSVNPVTAYRMIKDFC-DWDWMRAG-EEWLVQ
NGANSGVGRATIQLAR-EWGIKTLNVVRERKTPE--ETEKLKQELRD-LGATAVVTEAEL
LSGE-FKNLVHDLTRKGREPIRLALNCV-GGKSATALAKTLAPGSR-------LVTYGAM
SKQ-PVALPSGLLIFKDLAFHGFWVSKWGDKNPQLKENTINDVLQLTRTGKFKDIP--VE
ELKWRWDTE---CAELVGGVQETLSGFR--SGKGLLRYEAEE-
>XP_001273535_Aspergillus_clavatus
------------------------------------------------------------
------------------------------------------------------------
------------------------------------------------------------
-------------------MLTR-SVLRSATG-PS-C---TVASLASKARISPLWASSAP
QGQY------KNPLCSAIPTGKRFVSAY------GYTQ--SKALVYSKYG--EPKDVLRL
HKHSISPP--HGTQVTLRLLAAPLNPADVNQIQGVYPSKPPFQTALGT----EEPSAVAG
NEGAFEVIAT-----GSNV-KN-LAKGDWVVMKQTGQGTWRTHAQM-----------DES
QLIKIENK---------DGL-SPLQISTVSVNPVTAYRMIKDFC-DWDWMRAG-EEWLIQ
NGANSGVGRAAIQLAR-EWGIKTLNVVRERETPE--ETEALKKELYD-LGATAVVTESEL
LSGE-FRNTVKELTRQGKEPIRLALNCV-GGKSATALAKTLAPGSH-------LVTYGAM
SKQ-PVALPSGLLIFKDLVFNGFWVSRWGDKHPELKESTIKDVLELTRLGKFKDIP--VE
YLKWTWDTE---GSELAAGVQETLSGFR--KGKGLLKYEGDE-
>XP_001259173_Aspergillus_fischeri
------------------------------------------------------------
------------------------------------------------------------
------------------------------------------------------------
-------------------MLSR-TVVRSATR-SS-S---AGVSLALRGRASPL-RFPAP
SGQH------QVLLPDTRLGQTRFISAY------GYTQ--SKALVYSRYG--EPKDVLRL
HKHSISPP--HGTQVTLRLLAAPLNPADVNQIQGVYPSKPPFQTTLGT----MEPSAVAG
NEGAFEVIAT-----GSNV-KN-LAKGDWVVMKQTGQGTWRTHAQL-----------DES
QVIKVENK---------EGL-SPLQVSTVSVNPVTAYRMIKDFC-DWDWMRAG-EEWLIQ
NGANSGVGRAAIQLAR-EWGIKTINVVRERKTPE--ETDALKKELYD-LGANAVVTESEL
LSGE-FKNMVREFTRQGKEPIRLALNCV-GGKSATALAKTLAPGSH-------LVTYGAM
SKQ-PVALPSGLLIFKNLVFDGFWVSRWGDKHPGLKESTINDVLKLTRAGKFKDIP--VE
YIRWTWETE---GAELAAGVQDTLSGFR--KGKGLLKYEGDE-
>XP_041147825_Aspergillus_flavus
------------------------------------------------------------
------------------------------------------------------------
------------------------------------------------------------
-------------------MVNP-------------------------------------
------------------------------------------------------------
-----------------KMFYAPLNPADVNQIQGVYPSKPPFQTTLGT----QDPCAVGG
NEGAFEVIAT-----GSNV-KN-LSKGDWVVMKQTGQGTWRTHAQM-----------DES
QLIKIENK---------DGL-SPLQISTVSVNPVTAYRMIKDFC-EWDWMRSG-EEWLIQ
NGANSGVGRAAIQLAR-EWGIKTINVIRERKTPE--DTEVLKAELHE-LGATAVVTEAEL
LSGD-FKNVVSGLTRNGREPIRLALNCV-GGRNATALAKTLAPGSH-------LVTYGAM
SKQ-PVSLPSGLLIFKNLVFDGFWVSKWGDKHPQLKENTINDVLQLTRAGKFKDIP--VE
EIKWAWDTD---GAALTSGVQETLSGYR--SGKGLLKYEGGD-
>XP_748732_Aspergillus_fumigatus
------------------------------------------------------------
------------------------------------------------------------
------------------------------------------------------------
-------------------MISR-TVVKSATR-SS-G---AGVSLAFKSRASPL-RFPAP
SDHH------QVPLPNTRLGQTRFISVY------GYTQ--SKALVYSQYG--EPKDVLRL
HKHSISPP--HGTQVTLRLLAAPLNPADVNQIQGVYPSKPPFQTTLGT----VEPSAVAG
NEGAFEVIAT-----GSNV-KN-LAKGDWVVMKQTGQGTWRTHAQL-----------DES
QVIRIENK---------EGL-SPLQVSTVSVNPVTAYRMIKDFC-DWDWMRAG-EEWLIQ
NGANSGVGRAAIQLAR-EWGIKTINVVRERRTPE--ETDALKRELYD-LGANAVVTESEL
LSGE-FKSMVNEFTRQGKEPIRLALNCV-GGKSATALAKTLAPGSH-------LVTYGAM
SKQ-PVTLPSGLLIFKNLVFDGFWVSRWGDKHPELKENTINDVLKLTRAGRFKDIP--VE
YIRWTWETE---AAELVAGVQETLSGFR--KGKGLLKYEGDE-
>XP_682670_Aspergillus_nidulans
------------------------------------------------------------
------------------------------------------------------------
------------------------------------------------------------
-------------------MFSR-CVVRSATA-TS-----PIQTSFLRTRLSSF-VGSTT
ARQC------RSPISSPQIDGRSCSASIIDLFLTGVSR--RR-----------------L
HTHSISAP--NGTQVNLRLIAAPLNPADVNQIQGVYPSKPPFETKLGT----LEPSAIAG
NEGAFEVIAT-----GAAV-KG-LKKGDWVIMKRTGQGTWRTHAQM-----------DES
QLIKIEDQ---------TGL-SPLQVSTVSVNPVTAYRMIKDFC-DWDWLRAG-EEWLIQ
NGANSGVGRAAIQLGR-EWGIKTINVVRERKTPE--ETEALKQELKD-LGATVVVTETEL
LSGD-FKNIVKEVTKQGKEPIRLALNCV-GGKNATALAKVLAPGSH-------MVTYGAM
SKQ-PVALPSGLLIFKDLVFDGFWVSKWGDKNPQLKENTIKDILQLTRAGKFKDIP--VE
EAKWKWDTD---ATELATAVQGTLSGYR--GGKGLLKFEGDD-
>XP_001388464_Aspergillus_niger
------------------------------------------------------------
------------------------------------------------------------
------------------------------------------------------------
-------------------MISG-GMIRSAVR-AS-G---SHTACSIRIGAASQ-LASVS
KRQL------RGLYPDTQVGDRRWISVY------GYTQ--SKALIYSRYG--EPKDVLQL
HKHSISAP--HGTQVNLRLLAAPLNPADVNQIQGVYPSKPPFQSTLGT----QEPAAVAG
NEGAFEVLST-----GSGV-KT-LSKGDWVVMKQTGQGTWRTHAQL-----------DES
QLIKIENK---------DGL-TPLQISTVSVNPVTAYRMIKDFC-DWDWMRAG-EHWLIQ
NGANSGVGRAAIQLAR-EWGIKTLNVVRERKTPE--ETEALKKELTD-LGATAVVTEAEL
LSGE-FRNVVHELTRKGQEPIRLALNCV-GGKSATALAKTLAPGSH-------LVTYGAM
SKQ-PVSLPSGLLIFKNLVFDGFWVSKWGDKNPQLKENTINDVLQLTRAGRFKDIP--VE
EFKWKWDTE---GSELVAGVQETLSGYR--SGKGLLRYEEQE-
>XP_015405655_Aspergillus_nomiae
------------------------------------------------------------
------------------------------------------------------------
------------------------------------------------------------
-------------------MFSH-GVVRSISR-SH-------GSLFWKAYGAAS-VPAIA
-RPC------IGALPRSWTGSKRYISVY------GYTQ--SKALVYSRYG--EPKDVLRL
HKHSISPP--HGSQVTLRLLAAPLNPADVNQIQGVYPSKPPFQTTLGT----QDPCAVGG
NEGAFEVIAT-----GSNV-KN-LSKGDWVVMKQTGQGTWRTHAQM-----------DES
QLIKIENK---------EGL-SPLQISTVSVNPVTAYRMIKDFC-EWDWMRSG-EEWLIQ
NGANSGVGRAAIQLAR-EWGIKTINVVRERKTPE--ETELLKAELHE-LGATAVVTEAEL
LSGD-FKNVVSGLTRNGREPIRLALNCV-GGKNATALAKTLAPGSH-------LVTYGAM
SKQ-PVSLPSGLLIFKNLVFDGFWVSKWGDKHPQLKENTINDVLQLTRAGKFKDIP--VE
EIKWTWDTD---GAALTSGVQETLSGYR--SGKGLLKYEGGD-
>XP_023092375_Aspergillus_oryzae
------------------------------------------------------------
------------------------------------------------------------
------------------------------------------------------------
-------------------MSTPVCSVRSLSR-SH-------GPLIWKAYGAAP-VPAVT
-RQC------IGTPPRSWTGSKRYISVY------GYTQ--SKALVYSRYG--EPKDVLRL
HKHSISPP--HGSQVTLRLLAAPLNPADVNQIQGVYPSKPPFQTTLGT----QDPCAVGG
NEGAFEVIAT-----GSNV-KN-LSKGDWVVMKQTGQGTWRTHAQM-----------DES
QLIKIENK---------DGL-SPLQISTVSVNPVTAYRMIKDFC-EWDWMRSG-EEWLIQ
NGANSGVGRAAIQLAR-EWGIKTINVIRERKTPE--DTEVLKAELHE-LGATAVVTEAEL
LSGD-FKNVVSGLTRNGREPIRLALNCV-GGRNATALAKTLAPGSH-------LVTYGAM
SKQ-PVSLPSGLLIFKNLVFDGFWVSKWGDKHPQLKENTINDVLQLTRAGKFKDIP--VE
EIKWAWDTD---GAALTSGVQETLSGYR--SGKGLLKYEGGD-
>XP_040637021_Aspergillus_ruber
------------------------------------------------------------
------------------------------------------------------------
------------------------------------------------------------
-------------------MFSR-AMLRSSTVNASRG---NGAALALKARA----STPLA
ANPC------RTPFIHS-LEARRYISVY------GYTQ--SKALVYSKYG--EPKDVLRL
HKHSISAP--HGTQVNLRLLTAPLNPADINQIQGVYPSKPPFESTLGT----GEPSAVAG
NEGAFEVIST-----GSGV-QN-LNKGDWVIMKRTGQGTWRTHAQM-----------DES
QLIKIENK---------DGL-TPLQVGTVSVNPVTAYRMIKDFC-EWDWLRAG-EEWLIQ
NGANSGVGRAAIQLAR-EWGIKTLNIIRDRKTPE--ETESMKKELVD-LGATAVVTESEL
LSAE-FKKTVKELTHQGKEPIRLALNCV-GGKNATALAKVLAPGSH-------MVTYGAM
SKQ-PVALPSGLLIFKNLAFDGFWVSKWGDKNPQLKENTIKDVLELTRAGKFKDIP--SE
DVKWSWDTQ---GPELADSVQGTLSGFR--SGKGVLKYEGGDE
>XP_040696798_Aspergillus_sydowii
------------------------------------------------------------
------------------------------------------------------------
------------------------------------------------------------
-------------------MFSR-CVIQFAAR-SS-----LIRTPFLQTRISA--PPSVI
AHRC------QNSITSPRVDGRRCISAY------GYTQ--AKALVYSRYG--EPKDVLQL
HKHSISAP--NGTQVNLRLIAAPLNPADVNQIQGVYPSKPPFLTTLGT----LEPSAIGG
NEGAFEVIGT-----GSEV-KG-LSKGDWVIMKRTGQGTWRTHAQL-----------DES
QLIKIEDQ---------TGL-SPLQVSTVSVNPVTAYRMIKDFC-DWDWMRAG-EEWLVQ
NGANSGVGRAAIQLGR-EWGIKTLNIVRERQTPE--ETEALKQELKD-LGATAVVTEAEL
LSGE-FRNIVKELTRQGKEPIRLALNCV-GGKNATALAKILAPGSH-------MVTYGAM
SKQ-PVALPSGLLIFKNLVFDGFWVSKWGDRNPHLKENTIKDILQLTRAGKFKDIP--VE
EAKWSWDTE---ASELATAVQGTLSGYR--GGKGLLKFEGDD-
>XP_001213442_Aspergillus_terreus
------------------------------------------------------------
------------------------------------------------------------
------------------------------------------------------------
-------------------MFTR-GVARSAAA-TSRG---NASSLFLRLRGSAS-PLPL-
-------------------GGRRYISVY------GYTQ--SKALIYSKYG--EPKDVLRL
HSHSISAP--HGTQVNLRLLAAPLNPADVNQIQGVYPSKPPFLNTLGT----QEPSAVGG
NEGAFEVIAT-----GSGV-KN-LSKGDWVVMKKTGQGTWRTHAQL-----------DES
QLIKIENK---------EGL-TPLQISTVSVNPVTAYRMIKDFC-QWDWMRSG-EEWLIQ
NGANSGVGRAAIQLAR-EWGIKTLNVVRERKTPE--ETEALKKEMLD-LGGTAVVTEAEL
LSGE-FRNMVNEFTRQGKEPIRLALNCV-GGKNATALAKTLAPGSH-------MVTYGAM
SKQ-PVALPSGLLIFKNLVFEGFWVSKWGDKHPQLKENTINDVLELTRAGKFKDIP--VE
EIKWSWETE---GPELAAGVQETMSGFR--SGKGLLKYVGGD-
>XP_022490484_Penicillium_arizonense
------------------------------------------------------------
------------------------------------------------------------
------------------------------------------------------------
-------------------MFSR-SALRA----AAQG---TRPAGPVRVAP----IPVLS
G---------KAPMGH----GRRYISVY------GYTQ--AKALMYSKYG--EPKDVLRL
HKHSISAP--HATQVNLRLMTAPMNPADVNQIQGVYPSKPPFVTTLGN----TEPAAVGG
NEGAFEVLST-----GAGV-KN-LTKGDWVIMKRTGQGTWRTHAQM-----------DES
ELIKIENK---------DGL-TPLQVGTVSVNPVTAYRMIRDFC-AWDMLRMG-EEWLIQ
NGANSGVGRAAIQLGR-EWGIKTLNVVRQRKTPE--ETEALKQELKE-LGANAVVTEEEM
LNGG-FRDMVHEITRQGREPIRLALNCV-GGKNATALAKTLAPDSH-------MVTYGAM
SKQ-PVALPSGLLIFKNLSFDGFWVSKWGDKNPELKENTIKDVLQLTRTGKFQDIP--VE
DVKWNWDSE---GPELAESVQGTLGGYR--SGKGVFTFTGGDE
>XP_014530943_Penicillium_digitatum
------------------------------------------------------------
------------------------------------------------------------
------------------------------------------------------------
-------------------MFSR-SVSQT----ATRT---ARPAS---ARA----VPQVL
G---------QDSF------GRRYVSVY------GYTQ--AKALIYSKYG--EPKDVLRL
HKHSISAP--HATQVNLRLLTAPMNPADVNQIQGVYPSKPPFQTDLGN----AEPAAVGG
NEGAFEVLST-----GAGV-KS-LSKGDWVIMKRTGQGTWRTHAQL-----------DES
QLIKIENK---------EGL-TPLQVGTVSVNPVTAYRMLRDFC-EWDWMRAG-EEWMIQ
NGANSGVGRAAIQLGR-EWGIKTLNVVRQRQTPE--ETEALKKELRD-LGATVVITEEEM
LTGN-FRDMVHEFTRQGREPIRLALNCV-GGKNATALAKTLAPDSH-------MVTYGAM
SKQ-PVALPSGLLIFKNLAFDGFWVSKWGDKNPQLKESTIKDVLQLTRSGKFRDIP--VD
EVKWNWESE---GPELAESVQGTLGGYR--SGKGVFTFNGGD-
>XP_016592882_Penicillium_expansum
------------------------------------------------------------
------------------------------------------------------------
------------------------------------------------------------
-------------------MFSR-SILQT----ATRS---ARPAS---ARA----VPQVL
G---------QAPF------GRRYVSVY------GYTQ--AKALIYSKYG--EPKDVLRL
HKHSISAP--HATQVNLRLLTAPMNPADVNQIQGVYPSKPPFQTDLGN----AEPAAVGG
NEGAFEVLST-----GAGV-KN-LSKGDWVIMKRTGLGTWRTHAQL-----------DES
QLIKIENK---------EGL-TPLQVGTVSVNPVTAYRMLRDFC-EWDWMRAG-EEWMIQ
NGANSGVGRAAIQLGR-EWGIKTLNVVRQRKTPE--ETEALKKELRD-LGATVVITEEEM
LTGN-FRDMVHEFTRQGREPIRLALNCV-GGKNATALAKTLAPDSH-------MVTYGAM
SKQ-PVALPSGLLIFKNLAFDGFWVSKWGDKNPQLKESTIKDVLQLTRSGKFRDIP--VD
EVKWNWESE---GPELAESVQGTLGGYR--SGKGVFTFNGGD-
>XP_040643945_Penicillium_griseofulvum
------------------------------------------------------------
------------------------------------------------------------
------------------------------------------------------------
-------------------MFSR-SVLQT----ATRS---ARPAS---ARA----VPQVL
G---------KAPF------GRRYISVY------GYTQ--AKALIYSKYG--EPKDVLRL
HKHSISAP--HATQVNLRLLTAPMNPADVNQIQGVYPSKPPFQTNLGN----AEPAAVGG
NEGAFEVLST-----GAGV-KN-LSKGDWVIMKRTGLGTWRTHAQL-----------DES
QLIKIENK---------EGL-TPLQVGTVSVNPVTAYRMLRDFC-EWDWMRAG-EEWMIQ
NGANSGVGRAAIQLGR-EWGIKTLNVVRQRKTPE--ETEALKKELLD-LGATVVITEEEM
LTGN-FRDMVHEFTRQGREPIRLALNCV-GGKNATALAKTLAPDSH-------MVTYGAM
SKQ-PVALPSGLLIFKNLAFDGFWVSKWGDKNPELKESTIRDVLQLTRSGKFRDIP--VD
EVKWNWESE---GAELAESVQGTLGGYR--SGKGVFTFNGGD-
>XP_038928093_Penicillium_roqueforti
------------------------------------------------------------
------------------------------------------------------------
------------------------------------------------------------
-------------------MFSR-SILQT----ANRS---ARQAS---ARA----VPQVL
G---------QAPF------GRRYISVY------GYTQ--AKALIYSKYG--EPKDVLRL
HKHSISAP--HATQVNLRLLAAPMNPADVNQIQGVYPSKPPFQTALGN----AEPAAVGG
NEGAFEVLST-----GAGV-KN-LSKGDWVIMKRTGQGTWRTHAQM-----------EES
QLIKIENK---------EGL-TPLQVGTISVNPVTAYRMLRDFC-EWDWMRAG-EEWVIQ
NGANSGVGRAAIQLGR-EWGIKTLNVIRERKTPE--ETEALKKELLE-LGATVVITEEEM
LTGN-FRDMVKEFTRQGREPIRLALNCV-GGKNATSLAKTLAPDSH-------MVTYGAM
SKQ-PVALPSGLLIFKNLTFDGFWVSKWGDKNPELKENTINDVLQLIRSGKFKDTP--VD
EVKWSWESE---GPELAESVQGTLGGYR--SGKGVFTFSGGD-
>XP_002560061_Penicillium_rubens
------------------------------------------------------------
------------------------------------------------------------
------------------------------------------------------------
-------------------MFSR-SVLQT----ATRS---VRPAS---ARA----VPQ-L
G---------KAPF------GRRYVSVY------GYTQ--AKALIYSKYG--EPKDVLRL
HKHSISAP--HATQVNLRLLTAPMNPADVNQIQGVYPSKPPFQTELGN----VEPAAVGG
NEGAFEVLST-----GAGV-KN-LSKGDWVIMKRTGLGTWRTHAQL-----------DES
QLIKVENK---------EGL-TPLQVGTVSVNPVTAYRMLRDFC-EWDWMRAG-EEWVIQ
NGANSGVGRAAIQLGR-EWGIKTLNVIRQRKTPE--ETEALKQELRD-LGATVVITEEEM
LNGN-FRDMVHEFTRKGREPIRLALNCV-GGKNATALAKTLAPDSH-------MVTYGAM
SKQ-PVALPSGLLIFKNLAFDGFWVSKWGDKNPQLKESTIKDVLQLTRSGKFKDIP--VD
EVKWNWETE---GPELAESVQGTLGGYR--SGKGVFTFSGGD-
>XP_040814355_Penicillium_solitum
------------------------------------------------------------
------------------------------------------------------------
------------------------------------------------------------
-------------------MFSR-SVLQT----ATRS---ARPAS---ARA----VPQVL
G---------QAPF------GRRYVSVY------GYTQ--AKALIYSKYG--EPKDVLRL
HKHSISAP--HATQVNLRLLTAPMNPADVNQIQGVYPSKPPFQTDIGN----AEPAAVGG
NEGAFEVLSA-----GAGV-KN-LSKGDWVIMKRTGLGTWRTHAQL-----------DES
QLIKIENK---------EGL-TPLQVGTVSVNPVTAYRMLRDFC-EWDWMRAG-EEWMIQ
NGANSGVGRAAIQLGR-EWGIKTLNVVRQRKTPE--ETEALKKELRD-LGATVVITEEEM
LTGN-FRDMVHEFTRQGREPIRLALNCV-GGKNATALAKTLAPDSH-------MVTYGAM
SKQ-PVALPSGLLIFKNLAFDGFWVSKWGDKNPQLKESTIKDVLQLTRSGKFQDIP--VD
EVKWNWESE---GPELAESVQGTLGGYR--SGKGVFTFNGGD-
>XP_022580036_Penicilliopsis_zonata
------------------------------------------------------------
------------------------------------------------------------
------------------------------------------------------------
-------------------MFSR-CVLRAAVETPYRQGTFSIQASASKLRAASLRPTAAV
S------------------EGRRFISVY------GYTQ--AKALVYSNYG--EPKDVLSL
HKHSISPP--HGTQVTLRLLAAPLNPADINQIQGVYPSKPPFTSTLGT----AEPSAVGG
NEGAFEVVST-----GSGV-KN-LTKGDWVIMKHTGQGTWRTHAQL-----------DES
QLIKIEDK---------EGL-TPLQVGTVSVNPVTAYRMMKDFC-DWDWMRTG-EEWMIQ
NGANSGVGRAAIQLGK-EWGIKTLNVVRERKTPE--ETEALKKDLYE-LGATAVVTEADL
LSGS-FRDIVKEHTRNGKEPIRLALNCV-GGKSATALAKALAPGSH-------MVTYGAM
SKQ-PVALPSGLLIFKNLVFDGFWVSKWGDKNPGQKEETIKDVLRMTRAGRFKDIP--VD
EFKWKWDTE---ESQIREAVQGTLGGFR--SGKGVLVFEGDE-
>XP_016618314_Cladophialophora_bantiana
------------------------------------------------------------
------------------------------------------------------------
------------------------------------------------------------
-------------------MASP-RYVQKCLGDTSRS------------------LL-SA
SRLI-CR--DCQQPIRSRVDQRRKISSY------GYTQ--AKALVYSKYG--EPQDVLSL
HGHSISPA--SGTNVVLRTLVAPINPADVNQIQGVYPAKPEMTTALGT----SEPSAVAG
NEGAAEVISV-----GSGV-KS-LSKGDWVIMKSTGMGTWRTHMAV-----------DES
KLIKIDNK---------EGL-TPLQVGTVSVNPCTAYRMLLDSA-KWSF--RG-DEWFIQ
NGANSGVGRAAIQLGH-EWGFKSINVIRGRENKE--EEQRLRQELLD-IGATKVITEEEL
QGRE-IRDQIKEWTNGGREEIKVGLNCV-GGKPATALAKFLSPGAT-------MVTYGAM
SKQ-PVILPASLLIFKEITFNGFWVSKWSDRHPDQKKQTVDDVLRLTREGRFKDIP--VQ
ECKWGWKTD---IDILKQAVQGTLGGFR--AGKGVFVFEET--
>XP_008729460_Cladophialophora_carrionii
------------------------------------------------------------
------------------------------------------------------------
------------------------------------------------------------
-------------------MAVP-RSVQGSVKVASRS------------------VF-SP
GRLI-CH--NCEQSFKVPSYQRRRISSY------GYTQ--SKALVYSKYG--EPQDVLSL
HGHSISPA--SGTNVVLRMLVAPINPADVNQIQGVYPAKPEMNTALGT----SEPSAVAG
NEGAAEVISV-----GSGV-KS-LSKGDWVIMKSTGMGTWRTHMAI-----------DES
KLIKIDNK---------EGL-TPLQVGTVSVNPCTAYRMLLDSA-KWSF--RG-DEWFIQ
NGANSGVGRAAIQLGK-EWGFKSINVIRGRENKE--EEQKLRQELYD-IGATKVITEEEL
QGRE-IRDQIKEWTNGGREPIRVGLNCV-GGKPATALAKFLSPGAT-------MVTYGAM
SKQ-PVMLPASLLIFKEINFNGFWVSKWSDRHPDQKKQTVDDVLRLTREGRFKDIP--VQ
ECKWGWKTE---VDILKAAVQGTLGGFR--PGKGVFVFEEP--
>XP_016252902_Cladophialophora_immunda
------------------------------------------------------------
------------------------------------------------------------
------------------------------------------------------------
-------------------MASP-YCVRKCLGETSRS------------------LF-SA
SRSL-CW--DCQQPIKSRIDQRRKISSY------GYTQ--AKALVYSKYG--EPKDVLSL
HGHSISPA--SGSNVVLRMLVAPINPADVNQIQGVYPAKPEMTTALGT----SEPSAVAG
NEGTAEVISV-----GSGV-KT-LSKGDWVIMKSTSMGTWRTHMAI-----------DES
KLIKIDNK---------EGL-SPLQVGTVSVNPCTAYRMLLDSA-KWSF--RG-DEWFIQ
NGANSGVGRAAIQLGR-EWGFKSINVIRGRENKE--EEQKLRQELLD-IGATKVITEEEL
QSRE-IRDQIKEWTNGGREQIRVGLNCV-GGKPATALAKFLSPGAT-------MVTYGAM
SKQ-PLMLPASLLIFKEITFNGFWVSKWSDRHPDQKKQTVEDVLRLTREGRFKDIP--VQ
ECKWGWNTE---IDLLKQAVQGTLGGFR--PGKGVFVFEET--
>XP_007746576_Cladophialophora_psammophila
------------------------------------------------------------
------------------------------------------------------------
------------------------------------------------------------
-------------------MASP-RYVRKCLGDTSRS------------------LL-SA
SRLT-CW--DCQQPLRSRVDQRRKISSY------GYTQ--AKALVYSKYG--EPQDVLSL
HGHSISPA--SGTNVALRMLVAPINPADVNQIQGVYPAKPEMTTALGT----SEPSAVAG
NEGAAEVISV-----GSGV-KS-LSKGDWVIMKSTGMGTWRTHMAI-----------DES
KLIKIDNK---------EGL-TPLQVGTVSVNPCTAYRMLLDSA-KWSF--RG-DEWFIQ
NGANSGVGRAAIQLGH-EWGFKSINVIRGRENKE--EEQKLRQELLD-IGATKVITEEEL
QGRE-IRDQIKEWTNGGREQIKVGLNCV-GGKPATALAKFLSPGAT-------MVTYGAM
SKQ-PVILPASLLIFKEITFNGFWVSKWSDRHPDQKKQTVDDVLRLTREGRFKDIP--VQ
ECKWGWKTD---IDILKQAVQGTLGGFR--AGKGVFVFEET--
>XP_018693492_Fonsecaea_erecta
------------------------------------------------------------
------------------------------------------------------------
------------------------------------------------------------
-------------------MASP-SCVRKCVRETSRT------------------LF-SA
SRSI-CR--DYQQPTRAHLDQRRKISSY------GYTQ--AKALVYSKYG--EPQDVLSL
HSHSISPA--SGSNVVLRMLVAPINPADVNQIQGVYPARPEMTTALGT----SEPSAVAG
NEGAAEVIGV-----GSAV-KG-LSKGDWVIMKSTSLGTWRTHMAI-----------DES
KLIKIDNK---------EGL-TPLQVGTVSVNPCTAYRMLLDSA-KWGF--RG-DEWFIQ
NGANSGVGRAAIQLGR-EWGFKSINVIRGRENKE--EEQKLRQELLD-IGATKVITEEEL
QSRE-IRDQIKEWTNGGREQIKVGLNCV-GGKPATAMAKFLSPGAT-------MVTYGAM
SKQ-PLMLPASLLIFKEISFNGFWVSKWSDRHPDQKKQTVEDVLRLTREGRFKDIP--VQ
ECKWGWKTE---IDLLKQAVQGTLGGFR--PGKGVFVFEET--
>XP_022513119_Fonsecaea_monophora
------------------------------------------------------------
------------------------------------------------------------
------------------------------------------------------------
-------------------MASP-SYARKLLGESSRS------------------LF-SA
RRSI-CW--NCQQPVRSLANRRRKISSY------GYTQ--AKALVYSKYG--EPQDVLSL
HGHSISPA--SGTNVVLRMLVAPINPADVNQIQGVYPAKPEMTTALGT----SEPSAVGG
NEGAAEVISV-----GSGV-KS-LEKGDWVIMKTTSMGTWRTHMAV-----------DES
KLIKIDNK---------EGL-SPLQVGTVSVNPCTAYRMLLDSA-KWSF--RG-DEWFIQ
NGANSGVGRAAIQLGR-EWGFKSINVIRGRENKE--EEQKLRQELLD-IGATKVITEEEL
QGRE-IRDQIKEWTNGGREQIKVGLNCV-GGKPATALAKFLSPGAT-------MVTYGAM
SKQ-PLMLPASLLIFKEISFNGFWVSKWSDRHPDQKKQTVDDVLRLTREGRFKDIP--VQ
ECKWGWNTE---LDLLKQAVQGTLGGFR--PGKGVFVFEET--
>XP_016634871_Fonsecaea_multimorphosa
------------------------------------------------------------
------------------------------------------------------------
------------------------------------------------------------
-------------------MASP-YYVRKCLQETSRN------------------LF-SV
TRSI-SC--DCQHPIRSRIDQRRKISSY------GYTQ--AKALVYSKYG--EPQDVLSL
HGHSISPA--SGSSVVLRMLVAPINPADVNQIQGVYPAKPEMTTALGT----SEPSAVAG
NEGAAEVISV-----GSGV-KN-LSKGDWVIMKTTSMGTWRTHMAI-----------DES
KLIKIDNK---------EGL-TPLQVGTVSVNPCTAYRMLLDSA-KWGF--RG-DEWFIQ
NGANSGVGRAAIQLGR-EWGFKSINVIRGRENKE--EEQKLRQELLD-IGATKVITEDEL
QSRE-IRDQIKEWTNGGREQVKVGLNCV-GGKPATAMAKFLSPGAT-------MVTYGAM
SKQ-PLMLPASLLIFKEITFNGFWVSKWSDRHPDQKKQTVEDVLRLTREGKFKDIP--VQ
ECKWGWKTE---IDLLKKAVQGTLGGFR--PGKGVFVFEET--
>XP_022495118_Fonsecaea_nubica
------------------------------------------------------------
------------------------------------------------------------
------------------------------------------------------------
-------------------MASP-SYTRKLLGESSRS------------------LF-AA
RRSI-CW--NCQQPVRSLANQRRKISSY------GYTQ--AKALVYSKYG--EPQDVLSL
HGHSISPA--SGTNVVLRMLVAPINPADVNQIQGVYPAKPEMTTALGT----SELSAVGG
NEGAAEVISV-----GSGV-KS-LEKGDWVIMKTTSMGTWRTHMAI-----------DES
KLIKIDNK---------EGL-SPLQVGTVSVNPCTAYRMLLDSA-KWSF--RG-DEWFIQ
NGANSGVGRAAIQLGR-EWGFKSINVIRGRENKE--EEQKLRQELLD-IGATKVITEEEL
QGRE-IRDQIKEWTNGGREQIKVGLNCV-GGKPATALAKFLSPGAT-------MVTYGAM
SKQ-PLMLPASLLIFKEISFNGFWVSKWSDRHPDQKKQTVDDVLRLTREGRFKDIP--VQ
ECRWGWNTE---LDLLKQAVQGTLGGFR--PGKGVFVFEET--
>XP_013285069_Fonsecaea_pedrosoi
------------------------------------------------------------
------------------------------------------------------------
------------------------------------------------------------
-------------------MASP-SYARKLLGESSRS------------------LF-SA
RRSI-CW--NCQQPVRSLANQRRKISSY------GYTQ--AKALVYSKYG--EPQDVLSL
HGHSISPA--SGTNVVLRMLVAPINPADVNQIQGVYPAKPEMTTALGT----SEPSAVGG
NEGAAEVISV-----GSGV-KS-LEKGDWVIMKTTSMGTWRTHMAV-----------DES
KLIKIDNK---------EGL-SPLQVGTVSVNPCTAYRMLLDSA-KWSF--RG-DEWFIQ
NGANSGVGRAAIQLGR-EWGFKSINVIRGRENKE--EEQKLRQELLD-IGATKVITEEEL
QGRE-IRDQIKEWTNGGREQIKVGLNCV-GGKPATALAKFLSPGAT-------MVTYGAM
SKQ-PLMLPASLLIFKEISFNGFWVSKWSDRHPDQKKQTVDDVLRLTREGRFKDIP--VQ
ECKWGWNTE---LDLLKQAVQGTLGGFR--PGKGVFVFEET--
>XP_007757806_Cladophialophora_yegresii
------------------------------------------------------------
------------------------------------------------------------
------------------------------------------------------------
-------------------MAGP-RSVQGSVKVASRS------------------IY-AP
GRLV-CR--NCEQSFKIPSYQRRGISSY------GYTQ--SKALVYSKYG--EPQDVLSL
HGHSISPA--SGTNVVLRMLVAPINPADVNQIQGVYPAKPEMNTALGT----SEPSAVAG
NEGAAEVISV-----GSGV-KS-LSKGDWVIMKSTGMGTWRTHMAI-----------DES
KLIKIDNK---------EGL-TALQVGTVSVNPCTAYRMLLDSA-KWGF--RG-DEWFIQ
NGANSGVGRAAIQLGK-EWGFKSINVIRGRENKE--EEQKLRQELYD-IGATKVITEEEL
QGRE-IRDQIKEWTNGGREPIRVGLNCV-GGKPATALAKFLSPGGT-------MVTYGAM
SKQ-PVMLPASLLIFKEITFNGFWVSKWSDRHPDQKKQTVDDVLRLTREGRFKDIP--VQ
ECKWGWKTE---VDILKAAVQGTLGGFR--PGKGVLVFEEQEP
>XP_016237026_Exophiala_spinifera
------------------------------------------------------------
------------------------------------------------------------
------------------------------------------------------------
-------------------MAST-IRVQQPFKAPPRT------------------LI-SH
TRPICCR--SSLRRAEPRLCQRRAISSY------GYEQ--AKALVYSKYG--EPQDVLSL
HGHSISPV--SGTNVVVRMLVAPINPADVNQIQGVYPAKGEMTTALGT----SEPAAVAG
NEGVAEVIST-----GSGV-KT-LSKGDWVIMKSTGLGTWRTHMAI-----------DES
KLLKIDDK---------QGL-TPLQVGTVSVNPCTAYRMLLDSA-KWGF--RG-DEWFIQ
NGANSGVGRAAIQLGK-EWGFKSINVIRGRENKE--EEAKLKQDLYD-IGATKVITEEEL
MSRE-IRDQIKEWTHGGREQIKVGLNCV-GGKPATALAKFLSPGST-------MVTYGAM
SKQ-PLTLPASLLIFKEIAFTGFWVSKWSDRHPDQKKQTVDDVLRLTREGKFKDIP--VQ
ECKWGWKTE---VDTLKAAVQGTLGGFR--PGKGVFVFEET--
>XP_016268143_Exophiala_oligosperma
------------------------------------------------------------
------------------------------------------------------------
------------------------------------------------------------
-------------------MAST-TRVQQPLKAATRT------------------VIVSH
TRPTCCR--SS-RRTQPLNNQQRAVSSY------GYEQ--AKALVYSKYG--EPQDVLSL
HGHSISPA--SGTNVVIRMLVAPINPADVNQIQGVYPAKGEMSTTLGT----SEPSAVAG
NEGVAEVIST-----GSGV-KT-LNKGDWVIMKSTGLGTWRTHMAI-----------DEG
KLLKIDDK---------QGL-SPLQVGTVSVNPCTAYRMLLDSA-KWGF--RG-DEWFIQ
NGANSGVGRAAIQLGK-EWGFKSLNVIRGREDKT--EEAKLKQDLYD-IGATKVITEEEL
MGRE-IRDQIKEWTHGGREQIKVGLNCV-GGKPATALAKFLSPGST-------MVTYGAM
SKQ-PLTLPASLLIFKEIGFSGFWVSKWSDRHPDQKKQTVEDVLRLTREGKFKDIP--VQ
ECKWGWKTE---VDTLKAAVQGTLGGFR--PGKGVFVFEET--
>XP_013316404_Exophiala_xenobiotica
------------------------------------------------------------
------------------------------------------------------------
------------------------------------------------------------
-------------------MVSI-LRSQQPLKAASRT------------------LT-SH
SRPI-CR--SCSRRSTPI-DQRRTISSY------GYEQ--AKALVYSKYG--EPQDVLSL
HGHSISPA--AGTNVVLRMLVAPINPADVNQIQGVYPSKPEMNTALGT----SEPAAVAG
NEGVAEVIST-----GSGV-KT-LSKGDWVIMKSTGMGTWRTHMAI-----------DES
KLLKIDDK---------EGL-TPLQVGTVSVNPCTAYRMLLDSA-KWGF--RG-DEWFIQ
NGANSGVGRAAIQLGK-EWGFKSINVIRGREDKE--EEQKLKQDLYD-IGATKVITEEEL
MSRE-IRDQIKEWTHGGREQIKVGLNCV-GGKPATALAKFLSPEAT-------MVTYGAM
SKQ-PLMLPASLLIFKEISFTGFWVSKWSDRHPDQKKQTVDDVLRLTREGKFKDIP--VQ
ECKWGWKTE---LDTLRSAVQGTLGGFR--PGKGVFVFEKT--
>XP_007723132_Capronia_coronata
------------------------------------------------------------
------------------------------------------------------------
------------------------------------------------------------
-------------------MASS-LPLQASFRTSLPT------------------II-SR
SRPV-CRFGQRQRLAKFAVGSRRTISSY------GYTQ--AKALVYSKYG--EPQDVLSL
HGHSISPA--TGSSVVLRMLVAPINPADVNQIQGVYPAKPEMTIALGT----SEPSAVAG
NEGVAEVVST-----GSGV-KN-LQRGDWVIMKSTGMGTWRTHMAV-----------DES
QLIKIDNK---------DGL-TPLQVGTVSVNPCTAYRMLLDYA-KWGF--RG-DEWFIQ
NGANSGVGRAAIQLGR-EWGLKSINVIRGRENKE--EEQKLRQSLLD-IGATKVITEEEL
LGRE-IKDQIKEWTKGGREQIRVGLNCV-GGKNATALAKFLSPGGT-------MVTYGAM
SKQ-PIALPASLLIFKDITFNGFWVSKWSDQHPDLKKQTVDDVLRLTREGKFKDIP--VQ
ECRWGWKTE---VDTLKSAVQGTLGGFR--PGKGVFVFEET--
>XP_007729797_Capronia_epimyces
------------------------------------------------------------
------------------------------------------------------------
------------------------------------------------------------
-------------------MASS-SCFQSSFRTSLRT------------------II-TQ
SRPL-CL--HSQRLSRYAVGSRRTISSY------GYTQ--AKALVYSKYG--EPQDVLSL
HRHSISPA--AGTSVVLRTLVAPINPADVNQIQGVYPAKPEMTIALGT----SEPSAVAG
NEGVAEVIST-----GSGV-KD-LKRGDWVIMKSTGMGTWRTHMAV-----------DES
QLLKIDNK---------EGL-TPLQVGTVSVNPCTAYRMLLDFA-QWGF--RG-DEWFIQ
NGANSGVGRAAIQLAR-EWGIKSINVIRGRENKE--EEQKLRQDLLD-LGATKVITEEEL
TGRG-IKDQIKEWTQGGREPIKVGLNCV-GGKNATALAKFLSPGAA-------LVTYGAM
SKQ-PLLLPASLLIFKDIRFNGFWVSKWSDRHPDQKKQTVDDVLRLTREGKFKDIP--VQ
ECRWGWKTE---VDTLSKAVQGTLGGFR--PGKGVFVFDEA--
>XP_009161061_Exophiala_dermatitidis
------------------------------------------------------------
------------------------------------------------------------
------------------------------------------------------------
-------------------MASS-SSLQSSLRTSLRT------------------IF-AQ
SRPV-CL--HRQRLSRPAVSSRRAISSY------GYTQ--AKALVYSKYG--EPQDVLSL
HGHSISPA--AGTSVVLRMLVAPINPADVNQIQGVYPAKPEMTIALGT----KEPAAVGG
NEGVAEVIST-----GSGV-KN-LKRGDWVIMKSTGMGTWRTHMAV-----------DES
QLLKIDNK---------EGL-TPLQVGTVSVNPCTAYRMLLDFA-QWGF--RG-DEWFIQ
NGANSGVGRAAIQLGR-EWGIKSINVIRGRENKE--EEQKLRQGLLD-IGATKVITEEEL
MGRE-IKDQIKEWTHGGREQIKVGLNCV-GGKNATALAKFLSPGAT-------MVTYGAM
SKQ-PLSLPASLLIFKDIRFNGFWVSKWSDRHPDQKKQTVDDVLRMTREGKFKDIP--VQ
ECRWGWKTD---LDTLKSAVQGTLGGFR--PGKGVFVFEET--
>XP_013261666_Exophiala_aquamarina
------------------------------------------------------------
------------------------------------------------------------
------------------------------------------------------------
---------------------------MPSFRTATRA------------------LG-PR
TRPI--------LSSEPLVINRRAISSY------GYTQ--AKALVYSKYG--EPRDVLSL
HGHSISPV--SGTNVVVRMLVAPINPADVNQIQGVYPSKPAMSTSLGT----PEPTAVAG
NEGVAEVIST-----GSGV-KS-LSKGDWVIMKYTSQGTWRTHMDI-----------NES
KLLKIDNK---------EGL-TPLQAGTVSVNPCTAYRMLLDSA-KWGF--RG-DEWFIQ
NGANSGVGRAAIQLGK-EWGFKSINVIRGREDKQ--EEQKLRQELLD-IGATKVITEDEL
QGRE-IRDQIKEWTNGGREEVKVGLNCV-GGKPATALAKFLSPGAT-------MVTYGAM
SKQ-PVTLPASLLIFKEISFNGFWVSKWSDRHPDQKKQTVEDVLRLTREGKFRDIP--VQ
ECTWGWGTD---AGTLKEAVQGTLGGFR--AGKGVFVFEES--
>XP_016221960_Exophiala_mesophila
------------------------------------------------------------
------------------------------------------------------------
------------------------------------------------------------
-------------------MTVP-VCARATARAASRS------------------VVCQA
IRPA-TR---TASLSNKVLNQSRAISSY------GYTQ--SKALVYSKYG--EPQDVLSL
HGHSISPV--AGTSVVVRMLVAPINPADVNQIQGVYPSKPELTTSLGT----SEPSAVGG
NEGVGEVISI-----GSGV-KS-LSKGDWVIMKHTSQGTWRTHLEI-----------DES
KLLKIDNK---------DGL-TPLQVGTVSVNPCTAYRMLLDSA-KWDF--RG-GEWFIQ
NGANSGVGRAAIQLGK-EWGFKSINVIRGREDKE--AEQELKQELLD-LGATQVVTEEEL
QGRG-MKDQIKEWTNGGREQVKVGLNCV-GGKPATALAKFLSPGAS-------MVTYGAM
SKQ-PVMLPASLLIFKEISFSGFWVSKWSDRYPDQKKQTVEDVLRLTREGKFKDIP--VQ
ECKWGWKTG---LETLQAAVQGTLGGFR--AGKGVFVFEET--
>XP_013269863_Rhinocladiella_mackenziei
------------------------------------------------------------
------------------------------------------------------------
------------------------------------------------------------
-------------------MATP-LYSQQTLRTALRT------------------IF-SR
SRPI-CR--TCLRPSNTSMDRRRTISSY------GYTQ--AKALVYSKYG--EPEDVLSL
HGHSISPA--AGTSVVVRMLVSPINPADVNQIQGVYPAKPKMTTALGT----SEASVVAG
NEGVGEVVST-----GSGV-KS-LSRGDWVIMKSTGMGTWRTHMAV-----------DES
QLLKIDNK---------EGL-TPLQVGTVSVNPCTAYRMLLDSA-KWGF--RG-DEWFIQ
NGANSGVGRAAIQLGR-EWGFKSINVIRSRENKE--EEQKLRQDLRD-IGATQVITEEEL
MGRE-IKDQIKEWTNGGREEIKVGLNCV-GGKPATALAKFLSPGAT-------MVTYGAM
SKQ-PVILPASLLIFKEINFNGFWVSKWSDRHPDQKKQTVDDVLRLTREGRFMDIP--VQ
ECRWGWKTE---VDTLKKAVQGTLAGFR--PGKGVFVFEET--
>XP_018003794_Phialophora_attinorum
------------------------------------------------------------
------------------------------------------------------------
------------------------------------------------------------
-------------------MTAL-RPLAGGLRVSAAS------------------PA-LR
HRSL----------ATFPLDRRRTITSY------GYTQ--AKSLVYSKYG--EPKDVLSV
HGHSISPP--SGSGVVVRMLTCPINPADVNQIQGVYPSKPEMNTLLGT----TEPAAVGG
NEGVGEVMSV-----GSSV-KG-LQKGDWVVMKYTGMGTWRTHMAV-----------DES
QLHKIEDK---------TGL-SPLQVGTVSVNPCTAYRMLLDFA-TWGF--RG-DEWFIQ
NGANSGVGRAAIQLGR-EWGIKSINVIRGREDKT--EEQKLKDELYG-LGATQVITEEEL
QGKG-MKDQIKEWTRGGREEVKVGLNCV-GGKPGVALAKFLSPGTT-------MVTYGAM
SKQ-PLALPASMLIFKELKFTGFWVSRWSDNHPDLKKQTVDDILQLTRNGKFKDIP--VE
ECSWGWDTE---VSTLSAAVQGTLGGFR--AGKGVFTFEKLDV
>NP_594891_Schizosaccharomyces_pombe
------------------------------------------------------------
------------------------------------------------------------
------------------------------------------------------------
-------------------M----SFFKTAVRRFSST-----------------------
----------------------------------SITRGMAKAIAYSEYG--NPKEVLRA
VSYNVPKC--SKNQVNVRFLASPINPSDINQIQGVYPSKPPFTNDVCS----SKPSAVAG
NEGLVEVVDV-----GDQF-KGTFSPGQWAILGSVNLGSWRTEMNI-----------DGR
SLVPVDKS---------AFP-SIAEAATLSVNPCTAYCLLQHVV-QLN---KG-D-WFIQ
DGANSMVGIATIQLAK-HFGYKSINVVRNRP-----DIEKLKEQLKS-LGATIVITDEEL
MDRKTMKQKVPEWIQGG--EVKLGIDCV-SGRVAAEMAKYMSKGAT-------MATFGGM
SRQ-PLPVPVSLLIFKNLKFHGFWVTKWKSEHPEEFLKIIHKVEDFYRNGTLKTVN--TE
LVSLKEDAD---EKTFLDTFLNAIEGH----GKKIIKFEH---
```
