## Supplementary material for "Coding Sequence Insertions in Fungal Genomes are Intrinsically Disordered and can Impart Functionally-Important Properties on the Host Protein": MAFFT_MSAs: XP_713026.2_blasthits_MAFFT.txt

```
>XP_713026_Candida_albicans
------------------------------------MLSASTKKLLSRLP-IGRSPSRKI
VLHS--S-KLFSTSSKSYKPLQSEKTSGSNPALTFPCLDRLERKNEQLSKG----NLKSS
------------STSLESGPEPSYGNVKTGFH-VYKSKKPIFLDYGGHLPEYEIAYETWG
HLNKEKSNLVLVHTGLSASSHAKSQPENPKNGWWENFIGPG-KYIDTDKYFVVCTNVLGG
CYGSTGPSSIDPANNEQYATRFPILSVNDMVRAQRELVKDQFGINKIHASIGASMGGMQS
LAYGWEF----PDEVEKIISISGCARSHPYSIALRHTQRQVLMSDPNWNRGFYY------
N----KIPPHVGMKLAREIATVTYRSGPEWEYRFGRQRADESRP----------------
-PALCPD-----------------------------------------------------
-------------------------------FLVETYLDHAGEKFCLEYDANSWLYVSKA
MDLFDLGFKSRSKALEARSKAELSYSGKVS-SDIPKL-----------------AIPETP
YQEKST-KAITTV-EEGL-------------LDLKKGMSR-LANKDVLVVGVESDILFPV
WQQREIADVLMEN--S--VSGKVEYFELGNDISSYGHDTFLL---SLNDIGKPVKKFLEE
---------------------------------------
>XP_002417732_Candida_dubliniensis
------------------------------------MLSASTKKLLPKLP-IGCSPSRKI
ILYS--S-KLFSTSSTYYKPLQSEKTTGSNPALTFPCLDKLEHKNEQLSKG----NLKAS
------------STSLESGPEPSYGNVKTGFH-VYKSKKPIFLDHGGHLPEYEIAYETWG
QLNKEKSNLVLVHTGLSASSHAKSQPENQQNGWWENFIGSG-KFIDTDKYFVVCTNVLGG
CYGSTGPSSIDPANNEQYATRFPILSVNDMVRAQRELVRDQFGVDKIHASIGASMGGMQS
LAYGWEF----PDEVEKIITISGCARSHPYSIALRYTQRQVLMSDPNWNRGSYY------
N----KTPPHVGMKLAREIATVTYRSGPEWEYRFGRQRADESQP----------------
-PALCPD-----------------------------------------------------
-------------------------------FLVETYLDHAGEKFCLEYDANSWLYVSKA
MDLFDLGYKSRSKALESRSKAESSYSGKVT-SNIPKL-----------------AIPETP
YQEKST-KAIITV-EEGH-------------LDLKKGMTR-LANKDVLVVGVESDILFPV
WQQREIADVLMEN--N--VSGNVEYFELGNDISNYGHDTFLL---SLNDIGRPVKKFLED
---------------------------------------
>XP_002549188_Candida_tropicalis
------------------------------------MFLKSTRNVIHETSAIRSSPSKKI
FQSPQIS-RCLTSSTRVHKPLQTTKFSGSNPALSFPCLDKLERKNEELSKG----NLSSS
SSSSTTAVKSTTSSSLESGPEPSYGYVKTGFH-LYKSKKPIFLDYGGHLPEYEIAYETWG
KLNKDKSNLILIHTGLSASSHAKSQPENTKKGWWENFIGPG-KYIDTDKYFVVCTNVLGG
CYGSTGPSSIDPANGENYATRFPILSVNDMIRAQRELVRDEFGVKKIHASVGASMGGMQS
LAYGWEF----PDEVEKIISISGCARSHPYSIALRHTQRQVLMSDPNWNRGFYY------
G----KIPPHVGMKLAREIATVTYRSGPEWEYRFGRQRADESRP----------------
-PALCPD-----------------------------------------------------
-------------------------------FLVETYLDHAGEKFCLEYDANSWLYVSKA
MDLFDLGYKNRSKALKARSKSEMEYNGKVS-DEVAKL-----------------TIPAVP
YQEKST-KAMTTV-EEGL-------------MDLKKGMTR-LANKDVLVIGVESDILFPV
WQQREIADVLMEN--N--SSGRVEYFELGTDISNYGHDTFLL---SLNDIGKPVSKFLEN
---------------------------------------
>XP_003869351_Candida_orthopsilosis
-------------------------------------MSKSRRALQSLAKSCVLQP----
AKQLQLG-GARFSSSRV------QDSSASNPQLSFPCLDKREKKTEELSRG----VFNSS
GP----------SSSLKSGPEPSYGFVRTGFQ-TYKSRKPIFLDYGGHLPEYEIAYETWG
KLNKEKSNLILIHTGLSASSHAKSQPNNTKPGWWENFIGSG-KFIDTDKFFVVCTNVLGG
CYGSTGPSSIDPANNERYATRFPILSVNDMVRAQRELVRDEFGVSKVYASVGASMGGMQS
LAYAWEF----PSEVGKIISISGCARSHPYSIALRHTQRQVLMSDPNWNRGFYY------
N----GIPPHVGMKLAREIATVTYRSGPEWEYRFGRARADDSRP----------------
-PALCPD-----------------------------------------------------
-------------------------------FLVETYLDHAGEKFCLEYDANSWLYVSKA
MDLFDLGENTRSRAIEEKQKSEQEYK------------------SASGVSEEYDVVPKEP
YKEKRT-TSKFSV-EESL-------------EDLKRGMQKRLANKDVLVIGVESDILFPV
WQQREIANVLRENKEN--KTGRIEYFELGNDISNYGHDTFLL---SLDDIGKPVKKFLES
CK-------------------------------------
>XP_001525568_Lodderomyces_elongisporus
---------------MKSAMRAASPSSSFHLLKSKLNFSQSKQFLRTSSSNLLQQQQHQH
QQQQQQQ-QCSASTSKP------QSSHASNPQLLFPCLDKREQKTKDLTSG----QLKPI
HS----------ANSLESGPEPSYGFVTTGFK-TYKSKKPIFLDYGGHLPEYEIAYETWG
KLNQDKSNLVLIHTGLSASSHAKSQPDNTKPGWWENFIGPD-KFIDTNKFFVVCTNVLGG
CYGSTGPSSIDPANNERYATSFPILSVNDMVRAQRELVRDEFQVLKIHASVGASMGGMQS
LAYAWEF----PDEVEKVISISGCARSHPYSIALRHTQRQVLMSDPNWNRGFYY------
D----NIPPHVGMKLAREIATVTYRSGPEWEYRFGRFRADESRP----------------
-PALCPD-----------------------------------------------------
-------------------------------FLVETYLDHAGEKFCLEYDANSWLYVSKA
MDLFDLSESTRKKAQEVREKSEQVYKNNAA-DNIRKLKATAQDNSCSG------VVPEVP
YKEKSTHPTKHTV-EESL-------------EDLKRGMRK-MANKDVLVVGVESDILFPV
WQQREIANVLTTNPDN--LTGRIEYFELGTDISNYGHDTFLL---SLNDIGKPVKAFLES
S--------------------------------------
>XP_007375686_Spathaspora_passalidarum
------------MLTRIPKQGSGIIFRAKVFPKTLKFFSTTTLNFKPLVTGSGAN-----
--------------------------AASNPQLTFPCLDKLERKNKELSLGILKKH----
------------ANTLESGPEPAYNFEQTGFK-LYRSEKPIFLDNGGHLPEYEIAYETWG
KLNESKSNLIILQTGLSASSHAKSHPGNPKKGWWENFIGPG-LYIDTNKFFVVCTNVLGG
CYGSTGPSSIDPSNNEQYATRFPIITINDMVRAQRELVRDVFGVQKIHAAVGASMGGMQS
LAYGWEF----PDEVEKVISISGCARSHPYSIALRHTQRQVLMSDPNWNRGFYY------
G----KIPPHVGMKLAREIATVTYRSGPEWEYRFGRNRADESKP----------------
-PALCPD-----------------------------------------------------
-------------------------------FLVETYLDHAGEKFCLEYDANSWLYVSKA
MDLFDLGDQNRAKAVAIRQQAEENYYKNSNYIPQTSS-----------------IVPKKP
YSEKVS-RASITV-EDAL-------------QDLKQGMKK-LSQTDVLVFGVESDILFPV
WQQREIANVLRDN--S--QGGDVEYHELGTDVSNYGHDTFLL---SLNDIGKPVKKFLEA
---------------------------------------
>XP_043051611_Scheffersomyces_spartinae
----------------------------------------MLVRMNTLSTSRRHAITSSR
L--------FSAQLSKSAKTKRATKVQSSNPQMAFPCLDRLEQKSKILSN------ACVS
EDF---------VNSLESGPEPSYSKVRTGFH-LFHSKDPIFFDNGGFLPEYEIAYETWG
KLNEAKDNIILIHTGLSASSHAKSQPRNGKSGWWEEFIGSK-KFIDTDKYFVICTNVLGG
CYGSTGPASKDPADNEHYATRFPIITVNDMVRAQRHLIHKVFGASKIHASVGASMGGMQS
LAYAFEF----PDEVEKVVSISGCARSHPYSIALRHCQRQVLMSDPNWNRGFYY------
N----SVPPHVGMKLAREIATVTYRSGPEWEYRFGRGRADPLRP----------------
-PALCPD-----------------------------------------------------
-------------------------------FLVETYLDHAGEKFCLEYDANSLLYVLKA
MDLFDLGLTNRSRAFKTRTENEKKYINGNFFDDI-DQ-----------------SVPAHP
YKEKVE-KATITP-EESY-------------EDLKMGISR-IAHKDILVVGVESDILFPV
WQQREIANVLKDN--S--KGGDIRYFELGTDVSNYGHDTFLL---SLDHIGPPVKEFLEG
IK-------------------------------------
>XP_001383814_Scheffersomyces_stipitis
------------------------------------------------------------
--------------------------------MAFPCLDKLEKKTQDLSNS----CNI-E
DDN---------ISSLDAGPEPSYSYVQTGFK-LYKSDKPIFLDNGGYLPEYEVAYETWG
QLNAAKDNLVLIHTGLSASSHAKSQPDNTKPGWWEDFIGSG-KYIDTDKYFVVCTNVLGG
CYGSTGPSSRDPANGEIYATRFPIITVNDMVRAQRELIRNVFEVSKIHASVGASMGGMQS
LAYAWEF----PDEVNKIVSISGCARSHPYSIALRHTQRQVLMSDPNWKRGFYY------
G----GVPPHVGMKLAREIATVTYRSGPEWEYRFGRNRADDSRP----------------
-PALCPD-----------------------------------------------------
-------------------------------FLVETYLDHAGEKFCLEYDANSLLYVSKA
MDLFDLSSSNRSKALQKRTATEQSWNSQNNISE--SH-----------------SVPPEP
YKEKVG-SATVTP-EESL-------------EDLRNGISK-ISHKDVLVIGVESDILFPV
WQQREIADVLMQN--N--TTGDIRYFELGTNISNYGHDTFLL---SLDHIGPPVRDFLG-
---------------------------------------
>XP_020065553_Suhomyces_tanzawaensis
-------------------------------------------MFLTLVKLPRVVPNRIS
VLTKAIA-SFRSASHRATAAKSPKH-TSSNPPLAFPCLDKVEKKNEALSQS---------
-----CSPSVSAINSLEGGPEPSYSMVMTGFK-IFKSKKPIFLDFGGFLPEYEIAYETWG
KLNEDKSNLILIHTGLSASSHAKSQPDNLKNGWWEEFIGSG-KYIDTDKYFVVCTNVLGG
CYGSTGPSSKDPANNDYYGTRFPILSVNDMVRAQREFIRGEFGVKKIYASVGASMGGMQS
LAYAWEF----PDEVDKIISISGCARSHPYSIALRHTQRQVLMSDANWNRGFYY------
E----KVPPHVGMKLAREIATVTYRSGPEWEYRFGRNRADELKP----------------
-PALCPD-----------------------------------------------------
-------------------------------FLVETYLDHAGEKFCLEYDANSFLYILKA
MDLFDLRHSNYEKSKSNRKSAQEKYNAAESIEEDL-------------------SIPEKP
YQEQVR-KATVTP-EESY-------------QDLRKGMER-LANNDVLVVGVESDILFPV
WQQREIAKVLGEAKEDIKGKGKIEYFELGNDVSNYGHDTFLL---SLKDIGGPVKQFLG-
---------------------------------------
>XP_020077944_Hyphopichia_burtonii
-----------------------------MMLKSISNTSRSVVKGRIVNTLARFSTKCNR
LYAPSRS-L--------------PTLQSSNPQLSFPCLDKLEERTNQLSSGLNSSSCSNK
DD----------ISSLEAGPEPSYAKIQTGFE-VYKSSKPIFFDYGGYLPEYEIAYETWG
TLNEAKDNLILIHTGLSASSHAKSQPKNTKPGWWENFIGPD-KYLDTNKFFIVCTNVLGG
CYGSTGPSSKDPANNDYYGTRFPIITVNDMVRAQRELIRDVFDVTKIHASIGASMGGMQS
LAYAWEF----PDEVEKIVSISGCARSHPYSIALRHTQRQVLMSDPNWNRGFYY------
E----KIVPHIGMKLAREIATVTYRSGPEWEHRFGRNRADDSRP----------------
-PALCPD-----------------------------------------------------
-------------------------------FLVETYLDHAGEKFCLEYDANSFLYVLKA
MDLFDLSQSTRTKCDSIRAKTERDFYAKSN-EKLSQDSKT--------------TVPAKP
YKEQIN-SATVTP-EESL-------------KDLHEGMKK-ITQKQALVIGVESDILFPV
WQQREIANAFEEQ------GSKSSYYELSNDVSNYGHDTFLI---SFDHIGPPVKEFLLS
---------------------------------------
>XP_015466805_Debaryomyces_fabryi
----------------------------------------MVVNIKPISRIFYGALRANR
IDGILKS-NFSTALVSLAPTPTSKKLQGSNPQLSFPCLDKLEKKTELLSSN----KSC-S
DSN---------LNSLKGGPEPSYSKVLTGFE-VYKSDEPIFFDNGGYLPEYEIAYETWG
KLNEDKSNAILIHTGLSASSHAKSQPDNTKPGWWENFIGPG-KYLDTDKYFIICTNVLGG
CYGSTGPSSKDPANNDYYGTRFPIVTVNDMVRAQRGLIYNELKIKKLYASVGASMGGMQS
LAYGWEF----PDEVNKIISISGCARSHPYSIALRHTQRQVLMSDPNWNRGFYY------
E----KVPPHVGMKLAREIATVTYRSGPEWEYRFGRNRADDSKP----------------
-AALCPD-----------------------------------------------------
-------------------------------FLVETYLDHAGEKFCLEYDANSLLYVLKA
MDLFDLSHSNRQRAHKQREMAEQKYNAAKSDSEVTDT-----------------SIPKVP
YKEKKE-AATTTP-EESL-------------EDLRKGISK-IGHKDILVIGVESDILFPV
WQQREIANVLKDV--N--KGGKIEYFELGTDISNYGHDTFLL---SLDHIGEPVKKFLMH
---------------------------------------
>XP_457805_Debaryomyces_hansenii
----------------------------------------MVVNIRPISRIFQGASRVKR
TDGILRS-NFSTALVGLSPTPTSKKLQGSNPQLSFPCLDKLEKKTELLSSN----KSC-S
DQS---------LNSLKGGPEPSYSKVLTGFK-VYKSDKPIFFDNGGYLPEYEIAYETWG
ELNEDKSNAILIHTGLSASSHAKSQPDNTKPGWWEDFIGPG-KNLDTDKYFVICTNVLGG
CYGSTGPSSKDPANNDYYGTRFPIVTVNDMVRAQRELIYNELKIRKLYASVGASMGGMQS
LAYAWEF----PDEVNKIISISGCARSHPYSIALRHTQRQVLMSDPNWNRGFYY------
E----KVPPHIGMKLAREIATVTYRSGPEWEYRFGRNRADDSKP----------------
-AALCPD-----------------------------------------------------
-------------------------------FLVETYLDHAGEKFCLEYDANSLLYVSKA
MDLFDLSQTNRERARKQREIAEEKYNAAKSGSNETGT-----------------SIPKVP
YQEKKE-AATTTP-EESL-------------EDLRKGISK-IANKDILVIGVESDILFPV
WQQREIANVLRDA--N--SGGKIEYFELGTDVSNYGHDTFLL---SLDHIGEPVKKFLMH
---------------------------------------
>XP_006684964_Yamadazyma_tenuis
------------------------------------------------------------
--------------------------------MAFPCLDKLEKKTQQL-------CS---
-------------NSLEDGPEPSYSKVQTGFH-IYKSGKPIFLDHGGFLPEYEIAYEAWG
TLSPQKDNIVLIHTGLSASSHAKSQPTNPKPGWWEQFIGPG-KYLDTDKYFIICTNVLGG
CYGSTGPSSIDPANGSHYATRFPILTVNDMVRGQRELIRDVFKASKIHASIGASMGGMQS
LAYAMEF----PDEVEKVVSISGCARSHPYSIALRHTQRQVLMSDPNWSRGFYY------
D----KIPPHVGMKLAREIATITYRSGPEWEYRFGRNRADDSKS----------------
-PAFCPD-----------------------------------------------------
-------------------------------FLVETYLDHAGEKFCLEYDANSLLYVSKA
MDLFDLSASNRERAVKNRGAAEAAYFSQQQ-QE--ST-----------------AVPEEP
YEEKVT-SATVTP-EESY-------------DDLKRGLAK-ISHKDVLVVGVESDILFPV
WQQREIFDVLQAN--N--PTGQVKYYELGTDISNYGHDTFLL---SLDHFGPHVQEFMST
---------------------------------------
>XP_001482077_Meyerozyma_guilliermondii
-----------------------------------------MIGARVIKSGFRTPKLAHR
LFATSLR-QYAEKSVPFQNQKSPN--EGSNPQMAFPCLDRLEKKTEELSSG----QSCGP
DSG---------ISSLEGGPEPSYGQVQTGFD-VYKSTEPIYFDHGGYLPEYTIAYETWG
TLNATKSNLVLIHTGLSASSHAKSQPKNTKPGWWENVIGPG-LYLDTDKYFVVCTNVLGG
CYGSTGPSSKDPANNDYYGTRFPIITVNDMVRAQRELIRNVFGVSKVHASVGASMGGMQS
LAYAWEF----PDEVEKVVLISGCARSHPYLIALRHTQRQVLMSDPNWNRGFYY------
N----KIPPHIGMKLAREIATVTYRLGPEWEYRFGRNRADDSKP----------------
-PALCPD-----------------------------------------------------
-------------------------------FLVETYLDHAGEKFCLEYDANSLLYVSKA
MDLFDLSLSNRERASKNRQLTLQ--NGGQS-----PT-----------------PVPEKP
YSEKKS-SSVISP-EEAL-------------DDLRQGLKK-IAHKDILVIGVESDILFPV
WQQREIVSVLKDA--G--ATGDIRYFELGTDISNYGHDTFLL---SLEHIGPPMKLFLG-
---------------------------------------
>XP_018710668_Metschnikowia_bicuspidata
------------------------------------------------------------
----MFL-RARKDLSPERFSSCLMELHGSNPQLAFPCLDRLEQKTKELADAAGT-SESSS
VSVASSESCITEVSSLESGPEPAYSRVSSGFG-LYRNKNPTFFDNGGYLPEYQIAYESWG
TLSPNKDNLVLIHTGLSASSHAKSQPKNTKNGWWENFIGSG-KYIDTDKYFVVCTNVLGG
CYGSTGPSSKDPANNDYYATRFPIVTVNDMVRAQRELVRDVFGVKKLHASVGASMGGMQS
LAYAWEF----PDEVENVISISGCARSHPYSIALRHTQRQVLMSDPNWNRGFYY------
E----KVPPHIGMKLAREIATVTYRSGPEWESRFGRSRADDSKP----------------
-VAFCPD-----------------------------------------------------
-------------------------------FLVETYLDHAGEKFCLEYDANSLLYVSKA
MDLFDLGLANRARAQASRVQAERAFKEKQDDESAGKVDKT--------------NVPDEP
YQEKNT--ANISE-EESL-------------KDLEDGLKK-ISHKNILVVGVESDILFPV
WQQREIASLLRKT-SP--HKNNIEYFEMGTDVSNYGHDTFLL---SLDDFGPHVKNFLAK
---------------------------------------
>XP_002614421_Clavispora_lusitaniae
-------------------------------------MISSRLFPRLVRPSLLVS-----
--------------------FRGVATQSSNPQLKFPCLEHLERKTQQLEKSHLERKAQGA
QGVDADAEACSDINSLEGGPEPAYSKVVTGFE-LYSSNKPIFFDNGGHLPKYQIAYETWG
TLSSAKDNMVLVHTGLSASSHAKSQPKNEKSGWWENFIGPG-RYIDTDKYFVVCTNVLGG
CYGSTGPSSMDPADNKHYGTRFPIITVNDMVRAQRELVRDVFGVEKLHASVGASMGGMQS
LAYAWEF----PDEVDRIVSISGCARSHPYSIALRHTQRQVLMSDPNWNRGFYY------
D----GVPPHIGMKLAREIATVTYRSGPEWESRFGRIRADESKP----------------
-VAFCPD-----------------------------------------------------
-------------------------------FLVETYLDHAGEKFCLEYDANSLLYISKA
MDMFDLGRVSREKALEKRQAAQNAFYDKKN-ENVSE------------------TVPSEP
YQEQIR-NSTVTP-EEAL-------------SDLKEGMRK-ISDKRVLVVGVESDILFPV
WQQREIAEVLKAT-SS--SPDHISYFELGTDVSNYGHDTFLL---SLDHIGPPVKDFLGN
---------------------------------------
>XP_025343241_Candida_haemuloni
-----------------------------------------MRAALPFRAPNQLQGKTIF
AKLAKPT-SCNFSTHRALRKPTEQGIRSSNPQLKFPCLDALERKTEQLNTK---------
----SSSACAAESTSLEGGPEPSYSFVSTGFE-VFKSKKPIFLDNGGYLPEYEIAYETWG
KLSPEKDNLILIHTGLSASSHARSQPKNTKPGWWENFIGPG-KYIDTDKYFVVCTNVLGG
CYGSTGPSSRDPATKDFYATSFPILSVNDMVRAQRELVQNQFGVKKLHASVGASMGGMQS
LAYASEF----PDEVEKIVSISGCARSHPYSIALRHCQRQVLMSDPNWKRGFYY------
N----GVPPHIGMKLAREIATVTYRSGPEWESRFGRNRADDTKP----------------
-AAFCAD-----------------------------------------------------
-------------------------------FLVETYLDHQGEKFCLEYDANSLLYVSKA
MDMFDLGHRSVTKAEKNRQEAEKRYFNQDID-TLE-------------------SVPQTP
YQEKIN-KATTTP-EQAL-------------EDLKKGFEH-IAHKEFLVIGVESDILFPV
WQQREIAEVLNSF-EG--DRDNVQYFELGNNISNYGHDTFLL---SLDHIGPPVKDFLNK
---------------------------------------
>XP_024716317_Candida_pseudohaemulonis
-----------------------------------------MRTALPLRTSCRLQGRALG
LKSSNAS-IIQFSTYQRLRKPTEPN-RSSNPQLKFPCLDALEAKTQKLNTK---------
----SSSACVSELTSLEGGPEPSYSFVSTGFE-IYKSKKPIFLDNGGYLPEYEIAYETWG
KLSPEKDNLILIHTGLSASSHARSQPKNTKPGWWENFIGPG-KYIDTDKYFVVCTNVLGG
CYGSTGPSSRDPANNDFYATRFPILSVNDMVRAQRELVQNQFGVTKVHASVGASMGGMQS
LAYASEF----PDEVEKIVSISGCARSHPYSIALRHCQRQVLMSDPNWKRGFYY------
N----SVPPHIGMKLAREIATVTYRSGPEWESRFGRNRADESKP----------------
-AAFCAD-----------------------------------------------------
-------------------------------FLVETYLDHQGEKFCLEYDANSLLYVLKA
MDMFDLGLKGSRKAQNNRTEAESRYYSQDEDGSIS-------------------SIPEIP
YQERIN-KATVTP-EQAL-------------EDLKKGFEK-IKDKEFLVIGVESDILFPV
WQQREIAEVLNSF-EG--NRDNVTYFELGNNISNYGHDTFFQ---GILK-----------
---------------------------------------
>XP_025338100_Candida_duobushaemulonis
---------------------------------------------MVLVTIDRL------
-----------------LRKPTVSN-RSSNPQLKFPCLDALEAKTQKLNTK---------
----SSSSCVSESTSLEGGPEPSYSFVSTGFE-IYKSKKPIFLDNGGNLPEYEIAYETWG
ELSPEKDNLILIHTGLSASSHARSQPKNTKPGWWENFIGPG-KYIDTDKYFVVCTNVLGG
CYGSTGPSSRDPANNDFYATRFPILSVNDMVRAQRELIQNQFGVKKVHASVGASMGGMQS
LAYASEF----PDEVEKIVSISGCARSHPYSIALRHCQRQVLMSDPNWKRGFYY------
N----SVPPHIGMKLAREIATVTYRSGPEWESRFGRNRADESKP----------------
-AAFCAD-----------------------------------------------------
-------------------------------FLVETYLDHQGEKFCLEYDANSLLYVSKA
MDMFDLGLKSSRKAQNNRTEAESRYYSQDEDGSIS-------------------SIPEIP
YQERIN-KATVTP-EQAF-------------EDLKKGFEK-IKDKEFLVIGVESDILFPV
WQQREIAEVLNSF-EG--NRDNVTYFELGNNISNYGHDTS--------------------
---------------------------------------
>XP_028892361_Candida_auris
-----------------------------------------MRTFTPLKTLQTGPIKRLY
TKFSRAT-VCQFSTQHVLSKPSGATTKSSNPQLKFPCLDALEKKTQQLNSK---------
----TTSACSSDSTSLESGPEPSYSFVSTGFE-VFKSTEPIFLDNGGYLPEYEIAYETWG
ELSPQKDNLIIIHTGLSASSHARSQPKNTKPGWWENFIGPG-KYIDTDKYFVVCTNVLGG
CYGSTGPSSRDPANNDYYATRFPIITVNDMVRAQRELVHREFGVKKIHASVGASMGGMQS
LAYAREF----PNEVDKVVSISGCARSHPYSIALRHCQRQVLMSDPNWKRGFYY------
D----GVPPHIGMKLAREIATVTYRSGPEWESRFGRNRADSTKP----------------
-PAFCAD-----------------------------------------------------
-------------------------------FLVETYLDHQGEKFCLEYDANSLLYVSKA
MDMFDLGYNSFVKAGKNRSEAERRFSDKSIDMPYE-------------------SVPEEP
YQEKIN-KATTTP-QEAL-------------EDLKKGFER-IAHKQFLVIGVESDILFPV
WQQREIADVLKSF-DG--PQDNVTYFELGNDISNYGHDTFLL---SLDHIGPP-------
---------------------------------------
>NP_014122_Saccharomyces_cerevisiae
------------------------------------------------------------
--------MSHTLKSKTLQELDIEEIKETNPLL-------------KLVQG---------
-------------QRIVQVPE-------------------LVLESGVVINNFPIAYKTWG
TLNEAGDNVLVICHALTGSADVAD--------WWGPLLGND-LAFDPSRFFIICLNSMGS
PYGSFSPLTINEETGVRYGPEFPLCTVRDDVRAHRIVL-DSLGVKSIACVIGGSMGGMLS
LEWAAMYG---KEYVKNMVALATSARHSAWCISWSEAQRQSIYSDPNYLDGYYP------
V----EEQPVAGLSAARMSALLTYRTRNSFENKFSRRSPSIAQQQKAQREE---------
-TRKPST---VSEHSLQIHNDGYKTKASTAIAGISGQKG------QSVV---STA--SSS
DSLNSSTSMTSVSS-VT--GEVKDIKPAQTYFSAQSYLRYQGTKFINRFDANCYIAITRK
LDTHDLARDRV-------------------------------------------------
-------------------------------DDITEVLST--IQQPSLIIGIQSDGLFTY
SEQEFLAEHIPKS-------------QLEKIESPEGHDAFLL---EFKLINKLIVQFLKT
NCKAITDAAPRAWG-GDV--GNDETKTSVFGEAEEVTNW
>XP_018219619_Saccharomyces_eubayanus
------------------------------------------------------------
--------MSHTAKSKTLQELDIEDIKETNPLL-------------NLVQG---------
-------------QRIVQVPE-------------------LVLESGVVLNNFPIAYKTWG
TLNEACDNVLVICHALTGSADVAD--------WWGPLLGND-LAFDPSRFFIICLNSMGS
PYGSFSPLTINEQTGTRYGPEFPLCTVRDDVRAHRIVL-DSLGVKSIACVIGGSMGGMLS
LEWTAMYG---NEYVKNMVALATSARHSAWCISWSEAQRQSIYSDPNYLDGYYP------
V----EEQPVAGLSAARMSALLTYRTRNSFENKFSRRSPSIAQQQKAQKAE---------
-VRKPST---VSEHSLQIHNDGYKCKANGAIAGISGQKR------QSVV---STT--SSS
DSLTSQSSMTSVSS-VT--GEVKDIKPAQTYFSAQSYLRYQGTKFINRFDANCYIAITRK
LDTHDLARDRV-------------------------------------------------
-------------------------------EDITKVLSA--IEQPSLIIGIQSDGLFTY
SEQEFLAEYIPNS-------------QLEKIESPEGHDAFLL---EFKLINKLIVNFLKT
NCKNIMDAKPRTWG-GDV--GNDETKTSVFGEAEEVTNW
>XP_033768686_Saccharomyces_paradoxus
------------------------------------------------------------
--------MSHTLKSKTLQELNIEEIKESNPLL-------------KLVQG---------
-------------QRIVQVPE-------------------LVLESGVVINNFPIAYKTWG
TLNEAADNVLVICHALTGSADVAD--------WWGPLLGNN-LAFDPSRFFIICLNSMGS
PYGSFSPLTINEETGVRYGPEFPLCTVRDDVKAHRIVL-DSLGVKSIACVIGGSMGGMLS
LEWAAMYG---KGYVKNMVALATSARHSAWCISWSEAQRQSIYSDPNYLDGYYP------
V----EEQPVAGLSAARMSALLTYRTRNSFENKFSRRSPSIAQQQKAQREE---------
-TRKPSS---VSEHSLQIHNDGYKTKASAAITGISGQKR------QSVV---STV--SSS
DSLNSSTSMTSVSS-VT--GEVKDIKPAQTYFSAQSYLRYQGTKFINRFDANCYIAITRK
LDTHDLARDRV-------------------------------------------------
-------------------------------DDITEVLST--IEQPSLIIGIQSDGLFTY
SEQEFLAEHIPRS-------------RLEKIESPEGHDAFLL---EFKLINKLIVEFLKT
NCKSITDAPPRAWG-GDV--GNDETKTSVFGEAEEVTNW
>XP_003673005_Naumovozyma_castellii
------------------------------------------------------------
--------MTFN-----LRKLDVEEIKRENPFT-------------KLVQG---------
-------------QTIVEIPS-------------------LQLESGLTINNFPIAYKTWG
TLNEKRDNVLVICHALTGSADVAD--------WWGPLLGDN-LAFDPSRFFIICLNSMGS
PYGSFSPLSINEETNERYGPEFPLCTVRDDVRAHKIVL-DSLGVSSIACVIGGSMGGMLA
LEWTVMYG---KDYVRNLVALATSARHSAWCISWSEAQRQSIYSDPKYQDGFYP------
L----EDPPLAGLSAARMAALLTYRSRNSFESKFARRTPSLLQQQKAQRVE---------
-SRPAST---VNEKSIQIHNDGYVGR----C-------R------PLVVDRQSSV--SSS
ESLHSVSSVTSLSS-VS--GEVKELNPAQTFFSAQSYLRYQGTKFVNRFDANCYIAITRK
LDTHDLARDRVEY-------------E---------------------------------
-------------------------------DDLSEVLEV--VQQPTLVIGISSDGLFTY
SEQEFLAEHIPNS-------------HLEKIESPEGHDAFLL---EFKLINEMIVNFLKK
NAKEITDSEPRPWG-TDS--INNGLKDSVFGEAEEVTNW
>XP_003670988_Naumovozyma_dairenensis
------------------------------------------------------------
--------MSISLK-QPLKKLDVEQIKLENPLT-------------KLVHN---------
-------------QTIVEIPE-------------------LELESGLTIKNFPIAYKTWG
SLNENADNCLVICHALTGSSDVAD--------WWGPLLGDN-LAFDPSRFFIVCLNSMGS
PYGSFSPLSINESTGERYGPEFPLCTVRDDVRAHRIVL-DSLGVKSIACVIGGSMGGMLA
LEWTAMYG---KEYVRNLVALATSARHSAWCISWSEAQRQSIYSDPKYMDGYYS------
L----EDPPVAGLSAARMSALLTYRSRNSFENKFARRTPSIQQQQKSLQQQQQQSQRYFD
ISRPTST---INEKSIQIHNDGYVPRYDSNCS----SKR------LNSISTTSST--GSQ
ESLHSVSSVTSLSS-VTLNGEVKGINPAQTYFSAQSYLRYQGTKFVNRFDANCYIAITRK
LDTHDLARDRVSE-------------EAGN------------------------------
-------------------------------DGIEKVLED--IKQPSLIIGIKSDGLFTY
SEQEFLAKYIPNS-------------RLEKIESPEGHDAFLL---EFKLINELIVGFLKK
NCKDIMQSEPRRWG-TDSNNINDGLKESVFGEAEEVTNW
>XP_003957183_Kazachstania_africana
------------------------------------------------------------
--------MSRTLKCESLKELDVNELARENPFI-------------KLVNN---------
-------------QRIVEVPE-------------------LILESGLKIRNFPIAYKTWG
QLNATGDNVLVICHALTGSSDVSD--------WWGPLLGND-LAFDPSRFFIICLNSMGS
PYGSFSPLSYDEETNEPYGPEFPLCTVRDDVRAHRLVL-DSLGVKAIACVIGGSMGGMLA
LEWSTIYG---EDYVKNLVALATSARHSAWCISWSEAQRQSIYSDPKYLDGYYP------
L----DDPPLSGLSAARMSALLTYRSRNSFEKKFARKTPSPWQKEKSRQVK---------
--RAAHS---ISEKSLQIHNDGHISSE---------SKR------PGSISTTSSLNDSND
ESITSYGSTTSLSS-VT--GELKEVKPAQTYFSAQSYLRYQGTKFIHRFDANSYIAITRK
LDTHDLARDRMEY-------------D---------------------------------
-------------------------------EDIEKVLNS--IKQPTLVIGISSDGLFTF
SEQEFLADHIPNS-------------RLEKIQSPEGHDAFLL---EFKLINELIKNFLKE
NCKTITESSPVKWDCSDL--NNEEIKNSVFGEAEEVTNW
>XP_022464957_Kazachstania_naganishii
------------------------------------------------------------
---------MNTLKCKTLRELDIEQIQAVNPLA-------------KLVHE---------
-------------QRVVEIPE-------------------LVLESGITIHNFPIAYKTWG
SLNEARNNVLVICHALTGSSDVAD--------WWGPLLGDD-RAFDPSRFFIICLNSMGS
PYGSFSPLCINEETGERYGPEFPLCTVRDDVRAHRLVL-DSLGVESIACVIGGSMGGMLA
LEWTCMFG---KEYVRNTVALATSARHSAWCISWSEAQRQSIYSDPNYLDGYYD------
L----ENPPVVGLSAARMSALLTYRTRNSFENKFARRGPSAEQQKKATSNAPTQCTTR--
-PEQPRT---LSEVSVQIHNDGITASSCVNLRNLSINSQLQSRATPTSRNNSTTSTESTV
DSVNSMSSSTSLSSAVT--GGVKETKPAQTYFSAQSYLRYQGTKFVNRFDANCYIAITRK
LDTHDLARDRSQF-------------H---------------------------------
-------------------------------DDMVEVLES--IEQPSLIIGVSSDGLFTY
SEQEFLAEHIRGA-------------KLEKIQSPEGHDAFLL---EFKLINELIKKFLVE
HVPEITSAEPKQWT-GAS--GNDAAKESLFGEAEEVTNW
>XP_448070_Candida_glabrata
------------------------------------------------------------
--------MGRRAT-NMLKEVDIAELSKTNPFV-------------KLVKG---------
-------------QKIVEVPE-------------------LVLESGVVLNNFPIAYKTWG
HLNSRGDNCMVICHALTGSSDVSD--------WWGPMLGND-LGFDPSRFFIVCLNSMGS
PYGSFSPLTINEETGRPYGPEFPLCTVRDDVRAHKIVL-ESLGVKSVACVIGGSMGGMLA
LEWASLYGHGPEKYVHNLVALATSARHSAWCISWSEAQRQSIYSDPKYMDGYYT------
F----DEPPVTGLSAARMSALLTYRSRNSFENKFSRRKPSIEQAQKSNRKASAGEGQE--
-ATIPSS---VSEQSLRIHNDGYRSSTPQPRIEFNRNGR------NGSV--VSDV--SSA
ESIKSASSLTSVSS-VT--GEAKEVKPAQTYFSAQSYLRYQGAKFVNRFDANCYIAITRK
LDTHDLARDRPEY-------------D---------------------------------
-------------------------------EDIERVLES--IDIPSLIIGIKSDGLFTY
SEQEFLAEYLPNS-------------RLEKIESPEGHDAFLL---EFKLINQLILEFLNK
NVKDIMTAPPRQWT-GEI--GQDEHAGSVFGEAEEVTNW
>XP_004177843_Tetrapisispora_blattae
------------------------------------------------------------
--------------MSVLRELDIEQVKQENPFA-------------KLVNN---------
-------------QTIVEVSE-------------------LKLESGITIHNFPIAYKTWG
KLNSTKDNVLIVCHALTGSADVAD--------WWGPLLGSN-LAFDPSRFFVICLNSMGS
PYGSFSPLTINAQTGLPWGPEFPLCTVRDDTRAHRIVL-DYLGVTSVAAVIGGSMGGMLA
LEWATTFG---KDYIHNLVALATSARHSAWCISWSEAQRQSIYSDPKYCDGYYE------
L----DDPPVAGLSAARMAALLTYRSRNSFEKKFSRNTPSLAQRKKSGASINLTNQSRQD
SIRTSLTEVDINIKSLKIHNDGIAHPHSPPNNSFSRNNS----------------TSSSS
DSLKSVSSHTSITSATATINESKDVRFPKTYFSAQSYLRYQGGKFINRFDANCYIAITRK
LDTHDLSRDRFTYSLNSDSESESEQDD---------------------------------
-------------------------------ENIVKVLQS--IEQPSLIIGISSDGLFTY
SEQEFLAQHIPNA-------------KLNEIVSPEGHDAFLL---EFKLINGLIVDFLHE
NAKEITNSKPIQWN-GET--GNDENQTSVFGEAEEVTNW
>XP_003684564_Tetrapisispora_phaffii
---------------------------------------------------------MTT
LSGSHHIDNNLTAKSKTLRELDMLEQKRFNPLL-------------NLVNN---------
-------------QRIVEVPE-------------------LTLESGATIRNFPIAYKTWG
KLNETGDNCIVICHALTGSSDVSD--------WWAPLLGKD-KAFDPSRFFIVCLNSMGS
PYGSFSPLSVNEDTGRPYGPEFPLCTIRDDVRAHRLVL-DSLGVKSLASVIGGSMGGMLA
LEWATLYD---KQYVNNLVALATSARHSAWCISWSEAQRQAIYSDPKYANGYYT------
P----ENPPVSGLSAARMSALLTYRSRNSFETKFSRRSPSLLQQQKSKNAQAVASQLG--
-QSSCPS---INEHSLHIHNDG----------NKNLNND------NNDKNSSIVSPNTPR
GSISSLSSMTSAGS-AAATVEGKLVKPAQTYFSAQSYLRYQGAKFINRFDANCYIAITRK
LDTHDLARDRFEY-------------D---------------------------------
-------------------------------EDITRVLNS--ISQPTLIIGIRSDGLFTF
PEQEFLSEYIPNS-------------TLKEIKSMEGHDAFLL---EFELINNYIVDFLKV
NAKSFMDRAPVQWA-EDI--AGDGINNSVFGEAEEVTNW
>XP_001646968_Vanderwaltozyma_polyspora
------------------------------------------------------------
--MTSSPDYNYTAKSEMFRELDISQINESNPLT-------------KLVHN---------
-------------QRIVEVPE-------------------LELESGITIRNFPIAYKTWG
RLNENGDNCIVICHALTGSSDVSD--------WWNPLLGQD-KAFDPSRFFIICLNSMGS
PYGSFSPLTINEETGTPYGPEFPLCTVRDDVRAHKLVL-DSLGINQIACVIGGSMGGMLA
LEWAAIYG---TSYVKNLVALATSARHSAWCISWSEAQRQAIYSDPKYLDGYYP------
F----DDPPASGLSAARMSALLTYRSRNSFESKFSRRTPSNDQQLKSGSARP--------
-KIQPSS---VSEHSLTIHNDGIMNHTCNGSCKKNKDAS------------SSSPSMSPR
TSVTSISSSTSLSS-TH--AELKEVKPAQTYFSAQSYLRYQGAKFINRFDANCYIAITRK
LDTHDLARDRTEY-------------D---------------------------------
-------------------------------EDITRVLSS--MQQPSLIIGINSDGLFTF
SEQELLADYIPNS-------------SLKKIESPEGHDAFLL---EFNLINDYIKDFLQT
NLPEIVNSAPHQWS-GTL--GEEPVVNSVFGEAEDVTNW
>XP_003681691_Torulaspora_delbrueckii
----------------------------------------------MRS-------TVLL
LAAK----------RLASAGVQRTVGNSTNPAMQFPCLDKLEKISEDLRG----------
-LKPSQETAEVLSEGSGRTRDPIYGKVKSGFQ-LFNSDKPLFLDYGGVLPNFQIAYETWG
KLNKEKSNAILIHTGLSASSHAHSSQANNKPGWWEDFIGPGSVALDTNKWFLICTNVLGG
CYGSTGPSSLDPADGLPYASRFPMLSVHDIIRAQQRLISEHFGIDMLYASVGCSLGGMQS
LCYGQQF----PDQVKKIVSVSGCARSHPSSIAMRHVQRQVLMADRNWNRGFYYPTVDEP
N----RIPPHIGMKLAREIATISYRSGPEWESRFGTERLDDDQA----------------
-PVLCPD-----------------------------------------------------
-------------------------------FLIETYLDHQGEKFSLEYDANSFLYLSKT
MDLFDLSQSHLQRSERRRKKMESLYNSSERYDEKDN------------------IIPNKP
YA-LKR--RRTTTKEEAH-------------ADLATGMRP-LLNKDVLVVGVKSDGLMPY
WQQREIYDMLGGE-----QNDRVKFKALEESDSQYGHDTFLL---DLNHIGGSIGDFLRI
DD-------------------------------------
>XP_037143745_Zygotorulaspora_mrakii
-----------------------------------------------------------M
RALRPMIPLRMVSKRLISKTVNLRVPISTNPAMKFPCLDRLEQISEELKQR--NGERAEL
P--------DSVESGKRGNEDPVYGNVKSGFE-LFHSYEPLFLDYCGVLPNFQIAYETWG
KLNEDKSNAILIHTGLSASSHAHSSPLNKNPGWWEDFIGPNNKALDTNKWFLICTNVLGG
CYGSTGPSSLDPADNLPYATRFPMLSVHDIIRAQNRLIKEKFGISKLYCSLGSSLGGMQS
LCYGQLF----PNEVQRVVSVSGCARSHPTSIAMRHAQRQVLMADPNWNRGFYYNTKEFP
N----RIPPHVGLKLSREIATISYRSGPEWESRFGSERIDDEKS----------------
-PVLCSD-----------------------------------------------------
-------------------------------FLIESYLDHQGQKFALEYDANSMLYLSKA
MDLFDLSQSNLNRSAMKREHARMLFEANKLNTTCEE------------------IL--QP
PK-RKK--SRTTSEDEVR-------------KDLVEGMKS-LRDLNVLIIGVKSDALMPH
WQQRGIYEVLGGD-----NNHKAIHIELQESQSLFGHDTFLL---DQENVGGNIGKFLCN
DL-------------------------------------
>XP_002494664_Zygosaccharomyces_rouxii
----------------------------------------------MRSLMGLIKPNLVL
LRAK----------RFNSSG-------STNPAMMFPCLDKMERVSEELR-----------
-------TTTVGTQGQN---EPVYGKVKSGFE-IFKSNRPFYTDYGGVLPNFQIAYETWG
TLNEDKSNAILIHTGLSASSHAHSTNLNQQPGWWEKFIGPGNVCLDTNKWFLICTNVLGG
CYGSTGPSSPDPADGLPYATRFPMLSVHDMVRAQKRLINEHFGIEKLYASLGSSMGGMQS
LSYAQQF----PSEVNKVISVSACARSHPSSIAMRHAQRQVLMGDPNWNRGFYYPTAAEP
N----KIPPHVGMKLAREIATVTYRSGPEWESRFGTERLDDERS----------------
-PVLCPD-----------------------------------------------------
-------------------------------FLIETYLDHQGEKFSLEYDANSFLYISKT
MDLFDLSLSHKERSIRRRARAKELYESGTLNEAQDP------------------LL-DRT
SD-KKR--HRTSTVEQSY-------------QDLKQGCKP-LLDNDVLVVGVKSDGLMPC
WQQREIYSLLDGD-----TNPNVAHVELQESESYFGHDTFLL---DLEHIGRSIGQFLCK
---------------------------------------
>XP_003648102_Eremothecium_cymbalariae
-----------------------------------------------------------M
FRRTVIIGKRCSSRK--------AVAKSSNPAMPFPCLDKLDIISARLR----QDVSNSM
NDKGLNSKLSRKELGDSKNNVFEYHNISTAYQ-IFHSEKPLFLDYGGMLPNSKIAFETWG
ELNGDKSNAILIHTGLSASSHARSSEFDPTPGWWENFIGPGSKIVDTNKFFVICTNVLGG
CNGSTGPSSIDPADNKHYATRFPMLSIQDIVRAQNRLIREHFGIRKLFASIGSSMGGMQS
LAYGQLF----PEEVENIISISACAKSHPSSIAMRHAQRQVLMSDPNWNRGFYYPSAEHP
D----RIPPHVGMKLAREIATVTYRSGPEWEYRFGNERLDDTKP----------------
-PTLCPD-----------------------------------------------------
-------------------------------FLVETYLDHQGEKFSLEYDANSLLYLSKT
MDLFDLSISHLRRSEVNRRAVFENMEHGYPLCHTTA------------------YEPRKP
-K--KF--SRTTTPQESH-------------EDLALGMEP-LRNKNLLVIGVKSDTLFPY
WQQRHIVDLLGN-------GPNVRHIELDESQSLYGHDTFLL---DTKYIGAGIGNFLER
LS-------------------------------------
>NP_984763_Eremothecium_gossypii
------------------------------------------------------------
MTSFLYSGKRFIA-K--------AAGRSTNPQMSFPCLDKLDALTAKLK----ENRIGSI
NGGSTVGDF----YGTLADNEPVYGNVKSGYQ-LYSCEEPLLLDYGGVLLGFRIAYETWG
TLNAERSNAVLLHTGLSASSHARSSELNGIPGWWEKFIGPGSKILDTNRFFVVCTNVLGG
CYGSTGPSSADPADGEPYATRFPILSIQDIVRAQHKLVRECFGIEKLYASVGSSMGGMQS
LAYGQLF----PSDVEKIVSISACAQSDPSSIALRHAQRQVLMADVNWNRGLYYPSEKYP
D----RIPPHVGMKLAREIATVTYRSGPEWESRFGTERLDPDGT----------------
-PTLCPD-----------------------------------------------------
-------------------------------FLVESYLNHQGEKFSLEYDANSFLYLSKT
MDLFDLSASHLRRSQQKRMEAAVRLKRG-TLSNTSS------------------VYAEPP
TK--KK--SRTISIEENH-------------RDLVEGMAP-LRDKDILIIGVQSDALFPA
AQQRKIVELLGN-------SRGVHYIELTQEQSIFGHDTFLL---DTEHIGLPIGKFLSG
T--------------------------------------
>XP_456042_Kluyveromyces_lactis
------------------------------------------------------MSSAIL
FASKKSFPAAHNAVRTNWTRYSSALNTSTNPAMQFPCLDKLEKKTAKLRGD--DSDPNTP
SSK-MSCSMEEDATSASSKNDPVYGKVRSGFQ-LFKSKQPIFLDYGGVLPNFELAYETWG
TLNEDKSNAILIHTGLSASSHAHSSSSNEKPGWWEDFIGPGNSILDTDKWFIICTNVLGG
CYGSTGPSSLDPGDGKPYATRFPMLSIQDMIRAQKRLI-DCFGITKLKASVGSSMGGMQS
LAYGQLF----PDSVEKIVSVSACARSHPSSIAMRHAQRQVLMADPNWKRGFYYPSEEHP
D----RIPPHVGMKLAREIATVTYRSGPEWESRFGTERLDDDRS----------------
-PVLCPD-----------------------------------------------------
-------------------------------FLIETYLDHQGEKFSLEYDANSFLYISKT
MDLFSLSKSDQERSQKRRLQSQRDFESGVLPSS--R------------------LP-DEP
YKYKKR--RRTTTIEESR-------------KDLEAGMTQ-LLDKDILVIGVKTDSLFPY
WQQREIVELLKG------PNDNVTHVELDENASLYGHDTFLL---DLEIVGSSIGKFLRD
QL-------------------------------------
>XP_022676085_Kluyveromyces_marxianus
------------------------------------------------------MGVALL
STSLRSFGTACSHTRTDWKRCISTAGSPTNPAMQFPCLDRLEQKTAKLRGD--DSEKSSQ
EYKSSSCYMEEDPTSASSKHDPVYGKVKTGFK-IFSSDDPIFLDYGGVLPNFKIAYETWG
NLKEDKSNAILIHTGLSASSHARSSSLNSKPGWWENFIGPGNPIIDTNKWFVICTNVLGG
CYGSTGPSSLDPGDKKPYATRFPMLSIQDMVRAQKRLI-DHFGIKTLKASVGSSMGGMQS
LAYGQLF----PDSVEKIVSVSACAMSHPSSIAMRHAQRQVLMADPNWNRGFYYPSDEHP
N----RIPPHVGMKLAREIATVTYRSGPEWESRFGTERLDDDMP----------------
-PVLCPD-----------------------------------------------------
-------------------------------FLIETYLDHQGEKFSLEYDANSFLYISKT
MDLFSLSYSHKERSEKRRRQTENNFKQGSLPSL--K------------------LP-DEP
YKYRKK--RRTTTVEESR-------------ADLSKGMEP-LQNKEILVIGVKSDSLFPY
WQQREIVKLLNG------PNDKVKHVELDENASLYGHDTFLL---DLDVLGSSIGKFLRD
EL-------------------------------------
>XP_022628564_Lachancea_lanzarotensis
----------------------------------------------------------MN
LFSRSVLGKRIFKNGMHKAVALQASSKSSNPAMQFPCLDKMEELSEQLR-----------
-NKHGTCS-SVDATS-SPNNEPNYGKVRSGFK-LYKSNQPLFLDYGGVLPKFQIAYETWG
NLNKDASNAVLIHTGLSASSHAKSSPDNSQPGWWEQFIGPGNAMLDTNRFFVICTNVLGG
CYGSTGPSSPDPADNLPYATRFPMLSVQDIIRGQQRLVKEQFCIEKLYASVGCSMGGMQS
LAYAQQF----PQAVEKVVTVSACARSHPSSIAMRHAQRQVLMADQHWKRGFYYPSDEEP
N----RILPHVGMKLAREIATVTYRSGPEWESRFGTERLNEDIP----------------
-PVLCPD-----------------------------------------------------
-------------------------------FLIETYLDHQGEKFSLEYDPNSFLYLSKT
MDLFDLSQSHQDRSNRRRAEAQRALEKSDVEDKPPR------------------LC-DEP
YEATKK--RRTTTVEEAR-------------EDLRKGMEP-IIGKELLVVGVKSDGLFPY
WQQREIVDLLGG-------DKNIEHVELDESQSLFGHDTFLL---DLEHVGGSIGRFLKN
DF-------------------------------------
>XP_002553613_Lachancea_thermotolerans
----------------------------------------------------------ML
LKTYPSLIR-----GLHR--SLPRCSRSSNPAMQFPCLDKMEERSAQLK-----------
-KNTISCS-STDLTS-SPNNEPVYGKVRSGFQ-IFKSNSPLFLDYGGVLPNFQIAYETWG
TLNSDRSNAVLVHTGLSASSHAKSSESNLQPGWWEKFIGPGNPVLDTDKLFVICTNILGG
CYGSTGPSSPDPADGAPYATRFPMLSVQDIIRGQQELVKECLGIDKLYASVGSSMGGMQS
LAYAQQF----PEAVEKVVTVSACARSHPSSIAMRHAQRQVLMADPHWSRGFYYPTEAEP
N----KILPHVGMKLAREIATVTYRSGPEWESRFGTERLDDERT----------------
-PVLCPD-----------------------------------------------------
-------------------------------FLIETYLDHQGEKFSLEYDPNSFLYLSKT
MDLFDLSQSHQERSQRRRKEAFEQHRHQQVGNLTAR------------------LS-DEP
YEPVKR--RRTTTVEEAR-------------EDLRVGMES-IRGKNVLVIGVKSDGLFPY
WQQREIVDLLGG-------GPEVEHVELDESQSLYGHDTFLL---DLEHVGGSIGKFLMK
SFD------------------------------------
>XP_020057593_Aspergillus_aculeatus
-----MSPSGMASSVPRVSRVVRSLTQRNSLPTATTT-RPVVRISPLFHS------RALH
QAPQRKS-QPATAQ-SSLRD-------SSNPALSFPCLDAQEAKSAQL-SA---------
-------------RSLESGPEPSYT---TGHHEQFHCEDPILLDWGGVLREFDIAYETWG
QLNADKSNAILLHTGLSASSHAHSTEANPKPGWWEKFIGPG-RPLDTNKHFIICTNVIGG
CYGSTGPSTIDPSDGKRYATRFPILTIEDMVRAQFRLL-DSLGIQKLYASVGSSMGGMQS
LAAGVLF----PERIDKVVSISGCARSHPYSIAMRHTQRQVLMMDPKWARGFYY------
D----SVPPHSGMKLAREIATVTYRSGPEWEMRFGRKRADPSKQ----------------
-PALCPD-----------------------------------------------------
-------------------------------FLIETYLDHAGEKFCLEYDPNSLLYVSKA
MDLFDLGYAHQAETQQRRAANEIKIAEG--GSDAQENNITCSL-----------TLPAKP
YEEQPSQTASTPSMDQAVTD--GGKGPDTPPQDLVRGLAP-LKNHPVLVIGVASDILFPA
WQQREIAETLRAT-----GNQTVEHIELGEDVSHFGHDTFLL---DLKNIGGAVEKFLQ-
---------------------------------------
>XP_001274192_Aspergillus_clavatus
----MSSLQGVVRSAPRRLQVAGMWRQSESVATSFAT-RGQFHINNASSPGS-VKYRELH
SIPKRRL-QTGTAEFSSTRD-------SSNPALSFPCLDAQDAKSALL-IA---------
-------------RSLESGPEPSYT---TGQTENFHCEEPLLLDWGGVLPEFNIAYETWG
QLNADGSNAILLHTGLSASSHAHSTAANPKPGWWEKFIGSG-KPLNTDKYFVICTNVIGG
CYGSTGPSSIDPSDGKRYATRFPILTLDDMVRAQFRLL-DSLGIQKLYASVGSSMGGMQS
LAAGVLF----PDRVGKIVSISGCARSHPYSIAMRHTQRQVLMMDPKWNRGFYY------
D----SIPPHSGMKLAREIATVTYRSGPEWEKRFGRKRADPSKQ----------------
-PALCPD-----------------------------------------------------
-------------------------------FLIETYLDHAGEKFCLEYDPNSLLYVSKA
MDLFDLGRSQQVETKRRRAEFEVHIALG--DKAIGYNDASCSL-----------TLPDTP
YEEQASTE---SSTSESAAG--GE-QPEGPPADLVAGLAP-LKNHPVLVMGVASDILFPA
WQQREIAETLAAA-----GNQNVEHIELGDDISLFGHDTFLL---DLKNIGGAVKRFLR-
---------------------------------------
>XP_001259825_Aspergillus_fischeri
----MSSLRGVARSAPRGLQAVGLWRQNESVAASFTTARNRFQISTLNR-------RLLH
SAPARKI-QTVTAENSSSRD-------SSNPALSFPCLDALDAKSALL-SA---------
-------------RSIESGPEPSYT---TGQHENFHCEEPLLLDWGGVLPEYDIAYETWG
QLNADKSNAILLHTGLSASSHAHSTEANPKPGWWEKFIGSG-KPLNTDKYFVICTNVIGG
CYGSTGPSSIDPSDGKRYATRFPILTLDDMVRAQFRLL-DSLGIQKLYASVGSSMGGMQS
LAAGVLF----PERIGKIVSISGCARSHPYSIAMRHTQRQVLMMDPKWNRGFYY------
D----SIPPHSGMKLAREIATVTYRSGPEWEKRFGRKRADPSKQ----------------
-PALCPD-----------------------------------------------------
-------------------------------FLIETYLDHAGEKFCLEYDPNSLLYVSKA
MDLFDLSRSQQAETKKRRQEFEARIAQG--GKTLRYNDASCSL-----------TLPEKP
YEEQPSTTDSGSSADEAVAT--SE-QPDAPPADLVAGLAP-LKNHPVLVMGVASDILFPA
WQQREIAETLRAA-----GNKNVEHIELGEDISLFGHDTFLL---DLKNIGGAVERFLR-
---------------------------------------
>XP_041148066_Aspergillus_flavus
----MGSIHGVARSAR---SLSALLRH-ESVST-----RNRLAAVCSSTQYA-TARRSLH
NGRPRKS-QSAAAS-N---N-------SSNPALSFPCLDAQDAKSALL-SA---------
-------------RSIESGPEPSYT---TGHHEQFRCEDPLLLDWGGVLPEFDIAYETWG
QLNADKSNAILLHTGLSASSHAHSTEANSKPGWWEKFIGPG-KPLDTNKHFVICTNVIGG
CYGSTGPSSIDPSDGKRYATRFPILTIDDMVRAQFRLL-DSLGIQKLYASVGSSMGGMQS
LAAGVLF----PERVEKIVSISGCARSHPYSIAMRHTQRQVLMMDPKWARGFYY------
D----SIPPHSGMKLAREIATVTYRSGPEWEKRFGRKRADPSKQ----------------
-PALCPD-----------------------------------------------------
-------------------------------FLIETYLDHAGEKFCLEYDPNSLLYVSKA
MDLFDLGQAQQTETKKRRAEYEANIAEG--GKTVDASNIACSL-----------TLPEKP
YEEQPSVAASTPAMDQSVA---G--GAEAPPQDLVAGLAP-LKNHPVLVMGVASDILFPA
WQQREIAETLRAG-----GNEKVQHIELGEDVSMFGHDTFLL---DLKNIGGAVEEFLR-
---------------------------------------
>XP_753777_Aspergillus_fumigatus
----MSSLRGVARSAPRGIQAIGLWRQSESVAANFTTAKSRFQISISNR-------RLLR
SAPARKI-QTVAAENSSSRD-------SSNPALSFPCLDALDAKSALL-SA---------
-------------RSIESGPEPSYT---TGQHENFHCEEPLLLDWGGVLPEFDIAYETWG
QLNADKSNAILLHTGLSASSHAHSTEANPKPGWWEKFIGSG-KPLNTDKYFVICTNVIGG
CYGSTGPSSIDPSDGKRYATRFPILTLDDMVRAQFRLL-DSLGIQKLYASVGSSMGGMQS
LAAGVLF----PERIGKIVSISGCARSHPYSIAMRHTQRQVLMMDPKWNRGFYY------
D----SIPPHSGMKLAREIATVTYRSGPEWEKRFGRKRADPSKQ----------------
-PALCPD-----------------------------------------------------
-------------------------------FLIETYLDHAGEKFCLEYDPNSLLYVSKA
MDLFDLSRSQRAETEKRRREFEARIAQG--GKTLRYNDASCSL-----------TLPEKP
YEEQPSTTDSGSSADEAVAT--GK-QPDTPPADLVAGLAP-LKNHPVLVMGVASDILFPA
WQQREIAETLRAA-----GNKNVEHIELGEDISLFGHDTFLL---DLKNIGGAVERFLR-
---------------------------------------
>XP_681834_Aspergillus_nidulans
----MSPLNGVARSFPRPFQAVT---------------RRPFRVVQPAIACP-SNSRSFN
HSRSLRS-TGSQSPAPSPRD-------SSNPALSFPCLDAQEAKSALL-SA---------
-------------RSLGSGPEPSYT---AGHHERFHSDEPLLLDWGGLLPEFDIAYETWG
QLNEKKDNVILLHTGLSASSHAHSTEANPKPGWWEKFIGPG-KTLDTDKYFVICTNVLGG
CYGSTGPSTVDPSDGKKYATRFPILTIEDMVRAQFRLL-DHLGVRKLYASVGSSMGGMQS
LAAGVLF----PERVGKIVSISGCARSHPYSIAMRHTQRQVLMMDPNWARGFYY------
D----SIPPHSGMKLAREIATVTYRSGPEWEKRFGRKRADPSKQ----------------
-PALCPD-----------------------------------------------------
-------------------------------FLIETYLDHAGEKFCLEYDANSLLYISKA
MDLFDLGLTQQLATKKQRAEAQAKISSG--TNTV--NDASCSL-----------TLPEQP
YQEQPS--ASTS-AEQSAS---A-SETGSAPNDLVAGLAP-LKDHQVLVIGVASDILFPA
WQQREIAETLIQA-----GNKTVEHIELGNDVSLFGHDTFLL---DVKNVGGAVRKFLD-
---------------------------------------
>XP_003188776_Aspergillus_niger
----MMNPSAAGRTLPRALRATRLFNQHTSLSTITGSHRIQA---SLSPSCP-ATYRALH
TTRSQKS-QSVPASNAAARD-------SSNPAMSFPCLDAQDAKSAQL-SA---------
-------------RSLQSGPEPSYT---TGHHQKFHCEQPLLLDWGGILPEFDIAYESWG
QLNSDKSNAILLHTGLSASSHAHSTDANPKPGWWEKFIGPG-KPLDTDKYFVICTNVVGG
CYGSTGPSSIDPSDGKRYATRFPILTIDDMVRAQFCLL-DSLGISKLYASVGSSMGGMQS
LAAGVLF----PEKVGKIISISGCARSHPYSIAMRHTQRQVLMMDPKWARGFYY------
D----SIPPHSGMKLAREIATVTYRSGPEWEMRFGRKRADPNKQ----------------
-PALCPD-----------------------------------------------------
-------------------------------FLIETYLDHAGEKFCLEYDPNSLLYISKA
MDLFDLGHAHQTQTKARRAEFEAKIADG--GKALRESNIACSL-----------TLPEAP
YEEQPSVTASAPAMDQAVGG--GDLGTDAPPQDLVAGLAP-LKNHPVLVMGVASDILFPA
WQQREIAQTLRAT-----GNKNVEHIELGEDVSLFGHDTFLL---DLKNIGGAVAKFL--
---------------------------------------
>XP_015408914_Aspergillus_nomiae
----MGSIHGVARSAR---SLSALLRQ-DTIST-----RNRLAAVCSSTQYP-ATRRPLH
NGRPRNS-QSAAAS-A---S-------SSNPALSFPCLDAQDAKSALL-SA---------
-------------RSLESGPEPSYT---TGNHEQFRCKDPLLLDWGGVLPEFDIAYETWG
QLNADKSNAILLHTGLSASSHAHSTDANSKPGWWEKFIGPG-KPLDTNKHFVICTNVIGG
CYGSTGPSSIDPSDGKRYATRFPILTIDDMVRAQFRLL-DSLGIQKLYASVGSSMGGMQS
LAAGVLF----PERVDKIVSISGCARSHPYSIAMRHTQRQVLMMDPKWARGFYY------
D----SIPPHSGMKLAREIATVTYRSGPEWEKRFGRKRADPSKQ----------------
-PALCPD-----------------------------------------------------
-------------------------------FLIETYLDHAGEKFCLEYDPNSLLYVSKA
MDLFDLGQAHQTETKKRRAEYEANIAEG--GKTVDASNIACSL-----------TLPEKP
YEEQPSVTASTPAMDQAVA---G--GADAPPQDLVAGLAP-LKNHPVLVMGVASDILFPA
WQQREIAETLRAG-----GNEKVQHIELGEDVSMFGHDTFLL---DLKNIGGAVEKFLR-
---------------------------------------
>XP_001823953_Aspergillus_oryzae
----MGSIHGVARSAR---SLSALLRH-ESVST-----RNRLAAVCSSTQYA-TARRSLH
NGRPRKS-QSAAAS-N---N-------SSNPALSFPCLDAQDAKSALL-SA---------
-------------RSIESGPEPSYT---TGHHEQFRCEDPLLLDWGGVLPEFDIAYETWG
QLNADKSNAILLHTGLSASSHAHSTEANSKPGWWEKFIGPG-KPLDTNKHFVICTNVIGG
CYGSTGPSSIDPSDGKRYATRFPILTIDDMVRAQFRLL-DSLGIQKLYASVGSSMGGMQS
LAAGVLF----PERVEKIVSISGCARSHPYSIAMRHTQRQVLMVDPKWARGFYY------
D----SIPPHSGMKLAREIATVTYRSGPEWEKRFGRKRADPSKQ----------------
-PALCPD-----------------------------------------------------
-------------------------------FLIETYLDHAGEKFCLEYDPNSLLYVSKA
MDLFDLGQAQQTETKKRRAEYEANIAEG--GKTVDASNIACSL-----------TLPEKP
YEEQPSVAASTPAMDQSVA---G--GAEAPPQDLVAGLAP-LKNHPVLVMGVASDILFPA
WQQREIAETLRAG-----GNEKVQHIELGEDVSMFGHDTFLL---DLKNIGGAVEEFLR-
---------------------------------------
>XP_040642052_Aspergillus_ruber
----MASFQNAARSASRRL-----VKHCETPTAFAG--RNRFYLSQSSHL------RGLH
SVPPRSSHSTVAAEKQELKD-------ASNPALSFPCLDAQEEKTARL-TA---------
-------------RSLESGPEPSYT---TGHHERFHCEAPLLLDWGGVLPEFDVAYETWG
RLNEDKSNAILLHTGLSASSHAHSTESNPKPGWWEKFIGPG-GPLDTNKYFIICANVLGG
CYGSTGPSSIDPSDGKRYATRFPILTVEDMVRAQFRLL-DALGIQKLYASVGSSMGGMQS
LAAGVLF----PERINKIVSISGCARSHPYSVAMRHTQRQVLMMDPRWERGFYY------
D----SIPPHFGMKLAREIATVTYRSGPEWEKRFGRKRADPSKQ----------------
-PALCAD-----------------------------------------------------
-------------------------------FLIETYLDHAGEKFCLEYDANSLLYVSKA
MDLFDLGYEQQFETRKRRAEYERKITQG--DKQLEQSDPACSL-----------TLPEQP
YEEQPSVTASIPPINESVFGS-GDKSLETPPEDLVRGLAP-LKNHKVLVMGAASDILFPA
WQQREIAATLQAV-----GNKNVEHVELGEDVSHFGHDTFLL---DLKNVGGTVQRFL--
---------------------------------------
>XP_040698256_Aspergillus_sydowii
----MGPLNGLARSLPRPLRAAS---------------RRPL----PA--------RCVL
SSRFLRS-S-SNASAPSPRD-------SSNPALSFPCLDAQDAKSALL-SA---------
-------------RSLRSGPEPSYT---TGHHEQFHCKDPLLLDWGGLLPEFDIAYETWG
QLNANKDNVILLHTGLSASSHARSTESNPKPGWWEKFIGPG-KPVDTDKYFVVCTNVLGG
CYGSTGPSTLDPSDGKRYATRFPILTIEDMVRAQFRLL-DHLGVRKLYASVGSSMGGMQS
LAAGVLF----PDRVGKIVSISGCARSHPYSIAMRHTQRQVLMMDPNWARGFYY------
D----SIPPHSGMKLAREIATVTYRSGPEWEKRFGRKRADPSKQ----------------
-PALCPD-----------------------------------------------------
-------------------------------FLIETYLDHAGEKFCLEYDPNSLLYISKA
MDLFDLGLSQQIATKKQRAD------------NV--NEAACSL-----------TLPDQP
YEEQPG--ALTSAAEQSAG---PESEVESPPKDLVAGLAP-LKDHQVLVIGVASDILFPA
WQQREVAETLVQA-----GNKNVKHLELGEDMSLFGHDTFLL---DLKNIGGAVQKFLD-
---------------------------------------
>XP_001214960_Aspergillus_terreus
MTPVQGAMRPASRSLK---TLGGLLRQGESVAPFAG--RNRFSISLSSTYY--ANRRELH
QGPARKS-QSAAAA-SQLKD-------SSNPALSFPCLDAQEAKSALL-SA---------
-------------RSLESGPEPSYT---TGQHEQYHCEEPLLLDWGGVLPEFDIAYETWG
QLNADKSNAILLHTGLSASSHAHSTAANPKPGWWEKFIGPG-KPLNTDKYFVICTNVVGG
CYGSTGPSSVDPSDGKRYATRFPILTIDDMVRAQFRLL-DSLGVQKLYASVGSSMGGMQS
LAAGVLF----PERVGKIVSISGCARSHPYSIAMRHTQRQVLMMDPKWARGFYY------
D----SIPPHSGMKLAREIATVTYRSGPEWEKRFGRKRADPSKQ----------------
-PALCAD-----------------------------------------------------
-------------------------------FLIETYLDHAGEKFCLEYDPNSLLYVSKA
MDLFDLGHSQQVETRRRRAEYEARIAQG--GKTLRSSNIACSL-----------TLPDKP
YEEQPSVTATTPAMNQSVS---DF-SPEGPPQDLVNGLAP-LKNHPVLVMGVASDILFPA
WQQREIAETLRAG-----GNNNVEHIELGEDVSLFGHDTFLL---DLKNIGGAVEKFLQ-
---------------------------------------
>XP_022492372_Penicillium_arizonense
----MRSIQGAARAASRTLRASP-LRQGQPKINPAGPHR------TLSAQWT-TA-RALH
TVPSRKA-ASASPE-SARKD-------SSNPAMSFPCLDAQEARSAQL-SA---------
-------------RSLESGPEPSYT---TGQHESFHCDQPLLLDWGGVLPEFDVAYETWG
QLNSDKSNAILLHTGLSASSHAHSTASNPKPGWWEKFIGPG-LPLDTDKYFVICTNVLGG
CYGSTGPSSVDPSDGKRYATRFPILTLDDMVRAQFRLL-DGLGIQKLAASVGSSMGGMQS
LAAGVLF----PERVGKIVSISGCARSHPYSIAMRHTQRQVLMMDPNWARGFYY------
D----AIPPHSGMKLAREIATVTYRSGPEWEMRFGRRRADPSKQ----------------
-PALCPD-----------------------------------------------------
-------------------------------FLIETYLDHAGEKFCLEYDPNSLLYVSKA
MDLFDLGHAHQSETLRRRAESEDRIAHG--GISPRVADPSCSL-----------TLPEKP
YEEQPSSTSSVPPLDKSVS---SD-QAEGPPHDLVAGLAP-LKDHPVLVMGVASDILFPA
WQQREIAETLRAG-----GNRNVEHIELGDDVSLFGHDTFLL---DLKNIGGALGKFLR-
---------------------------------------
>XP_014534163_Penicillium_digitatum
------------------------------------------------------------
-MSPRKS-ASVAGE-STERD-------SSNPAMSFPCLDAQEAKSAQL-SA---------
-------------RSLQSGPEPSYT---TGRHESYHCEKPLLLDWGGVLTEFDVAFETWG
QLNCDKSNAILLHTGLSASSHAHSTASNPKPGWWEKFIGPG-LPLNTDKYHIICTNVIGG
CYGSTGPSSLDPSDGKRYATRFPILTLDDMVRAQFQLL-DGLGINKLAASVGSSMGGMQS
LAAGVLF----PERVNKIVSISGCARSHPYSIAMRHTQRQVLMMDPNWARGFYY------
D----GIPPHSGMKLAREIATVTYRSGPEWEMRFGRQRADPSKQ----------------
-PALCPD-----------------------------------------------------
-------------------------------FLIETYLDHAGEKFCLEYDPNSLLYVSKA
MDLFDLGHAHQTATLKRRAESEVRVALG--GDASNASEPSCSL-----------TLPDKP
YEEQPGSTSNATPLDESVS---PD-SVDGPPRDLVAGLAP-LKDHPVLVMGVASDILFPA
WQQREIAETLRAG-----GNKKVEHIELGDDLSLFGHDTFLL---DLKNIGGALGKFLR-
---------------------------------------
>XP_016600499_Penicillium_expansum
----MQSFRGAARAASRTIRTQP-WRQANSPVKSAGPHR------TLSAQWK-IA-RPLH
TVSPRQS-ASVTVE-STERD-------SSNPAMSFPCLDAQEAKSAQL-SA---------
-------------RSLRSGPEPSYT---TGRHESYHCEQPLLLDWGGVLTEFDVAYETWG
QLNGDKSNAILLHTGLSASSHAHSTASNPKPGWWEKFIGPG-LPLDTDKYHIICTNVIGG
CYGSTGPSSLDPSDGKRYATRFPILTLDDMVRAQFRLL-DGLGIKKLAASVGSSMGGMQS
LAAGVLF----PERVNKIVSISGCARSHPYSIAMRHTQRQVLMMDPNWARGFYY------
D----GIPPHSGMKLAREIATVTYRSGPEWEMRFGRQRADPSKQ----------------
-PALCPD-----------------------------------------------------
-------------------------------FLIETYLDHAGEKFCLEYDPNSLLYVSKA
MDLFDLGHAHQTATLKRRAESEDRIAHG--GDAPNTSDPSCSL-----------TLPDKP
YEEQPGSTSNATPLDESVS---PD-PVDGPPRDLVAGLAP-LKDHPVLVMGVASDILFPA
WQQREIAETLRAG-----GNTKVEHIELGDDLSLFGHDTFLL---DLKNIGGALGKFLR-
---------------------------------------
>XP_040648447_Penicillium_griseofulvum
----MRSFGGVARAASRTIRSQP-WRQGNSLVKPAGPHR------TLSAQWT-TA-RPLH
TVSPRKS-AAVAAE-SNERD-------SSNPAMSFPCLDAQEEKSAQL-SA---------
-------------RSLQSGPEPSYT---TGRHETYHCEQPLLLDWGGVLTEFEVAYETWG
KLNSDKSNAILLHTGLSASSHAHSTASNPKPGWWEKFIGPG-LPLDTDKYHIICTNVLGG
CYGSTGPSSLDPSDGKRYATRFPILTLDDMVRAQFRLL-DGLGIKKLAASVGSSMGGMQS
LAAGVLF----PERVGKIVSISGCARSHPYSIAMRHTQRQVLMMDPNWARGFYY------
D----GIPPHSGMKLAREIATVTYRSGPEWEMRFGRQRADPSKQ----------------
-PALCPD-----------------------------------------------------
-------------------------------FLIETYLDHAGEKFCLEYDANSLLYVSKA
MDLFDLGHAHQTATRKRRAESEDRIAHG--GGALNASDSTCSL-----------TLPDKP
YEEQPGLTPK-TPLDESVA---AE-QVDGPPRDLVAGLAP-LKNHPVLVMGVASDILFPA
WQQREIAETLRAG-----GNKNVEHIELGDDLSLFGHDTFLL---DLKNIGGALGKFLR-
---------------------------------------
>XP_038928374_Penicillium_roqueforti
----MQSFRGAARAASRTIRTQP-WRQANSPVNTAGSHR------TLSAPWK-TA-HPLH
TVSPRKS-ASATAE-SSERD-------SSNPAMSFPCLDAQEAKSAQL-SA---------
-------------RSLQSGPEPSYT---TGRHESYHCEQPLLLDWGGVLTEFDIAYETWG
QLNGDKSNAILLHTGLSASSHAHSTASNPKPGWWEKFIGPG-LPLDTNKYHIICTNVLGG
CYGSTGPSSLDPSDGKRYATRFPILTLDDMVRAQFRLL-DGLGIKKLAASVGSSMGGMQS
LAAGVLF----PERVTKIVSISGCARSHPYSIAMRHTQRQVLMMDPNWARGFYY------
D----GIPPHSGMKLAREIATVTYRSGPEWELRFGRQRADPSKQ----------------
-PALCPD-----------------------------------------------------
-------------------------------FLIETYLDHAGEKFCLEYDPNSLLYVSKA
MDLFDLGHAHQSATLKRRAASEERIAHG--GDVPIGSDSACSL-----------TLPDKP
YEEQPGSTSNTTPLDKSVS---AD-SVDGPPRDLVVGLAP-LKDHPVLVMGVASDILFPA
WQQREIAETLRAG-----GNKNVEHIELGDDLSLFGHDTFLL---DLKNIGGALGKFLR-
---------------------------------------
>XP_002565571_Penicillium_rubens
---MPASFRGAARAASRIIRIQP-WRQGNSLVNPAGPHR------TLSTQWK-PT-RPLH
TVSPRKS-ASVAAE-STDRD-------SSNPAMSFPCLDAQEAKSAQL-SA---------
-------------RSLQSGPEPSYT---TGRHESYHCEQPLLLDWGGVLPEFDIAYETWG
QLNSDKSNAILLHTGLSASSHAHSTASNPKPGWWEKFIGPG-LPLDTDKYHIICTNVLGG
CYGSTGPSSLDPSDGKRYATRFPILTLDDMVRAQFRLL-DGLGIKKLAASVGSSMGGMQS
LAAGVLF----PERVNKIVSISGCARSHPYSIAMRHTQRQVLMMDPNWARGFYY------
D----GIPPHSGMKLAREIATVTYRSGPEWEMRFGRQRADPSKQ----------------
-PALCPD-----------------------------------------------------
-------------------------------FLIETYLDHAGEKFCLEYDANSLLYVSKA
MDLFDLGHAHQTATMKRRAESEDRIAHG--GGAPNVSDPACSL-----------TLPDKP
YEEQPGSTSNVVPLDESVS---AD-SVDGPPRDLVAGLAP-LKDHPVLVMGVASDILFPA
WQQREIAETLRAG-----GNKKVEHIELGDDLSLFGHDTFLL---DLKNIGGALGKFLR-
---------------------------------------
>XP_040816597_Penicillium_solitum
----MQSFRGAARAASRGIRTQP-WRQGNSPVKSAGPHR------TLSAQWK-TA-RPLH
AVPPRKS-ASATAG-STERD-------SSNPAMSFPCLDAQEAKSAQL-SA---------
-------------RSLQSGPEPSYT---TGRHESYHCEQPLLLDWGGVLTKFDVAYESWG
QLNGDKSNAILLHTGLSASSHAHSTASNPKPGWWEKFIGPG-LPLDTDKYHIICTNVIGG
CYGSTGPSSLDPSDGKRYATRFPILTLDDMVRAQFRLL-DGLGIKKLAASVGSSMGGMQS
LAAGVLF----PERVNKIVSISGCARSHPYSIAMRHTQRQVLMMDPNWARGFYY------
D----GIPPHSGMKLAREIATVTYRSGPEWEMRFGRQRADPSKQ----------------
-PALCPD-----------------------------------------------------
-------------------------------FLIETYLDHAGEKFCLEYDPNSLLYVSKA
MDLFDLGHAHQTATLKRRAESEDRIAHG--GDAPNASDPACSL-----------TLPDKP
YEEQPGSTSNATPLDESVS---VD-QVEGPPRDLVAGLAP-LKDHPVLVMGVASDILFPA
WQQREIAETLRAG-----GNKKVEHIELGDDLSLFGHDTFLL---DLKNIGGALGKFLR-
---------------------------------------
>XP_022582849_Penicilliopsis_zonata
----MRPVQRATRCVSRSLAAARAARPSSSSLEVGRPLA-----------------KAFH
TVSLRQS-PPSPE--ALLKN-------SSNPALSFPCLDALDAKSALL-SA---------
-------------RSLESGPEPSYT---TGHHEQFHCDEPLLLDWGGVLPQFEIAYETWG
RLNADRSNAILLHTGLSASSHAHSTAANPKPGWWEKFIGPG-CPVDTDKYFVICTNVIGG
CYGSTGPSTIDPSDGKRYATRFPILTLDDMVRAQFRLL-DSLGIQKLYASVGSSMGGMQS
LAAGVLF----PERIGRIVSISGCARSHPYSIAMRHTQRQVLMMDPNWARGFYY------
D----SIPPHSGMKLAREIATVTYRSGPEWEKRFGRKRADSRKQ----------------
-PALCPD-----------------------------------------------------
-------------------------------FLIETYLDHAGEKFCLEYDPNSLLYVSKA
MDLFDLGIEQQTQTKQRRAENEANIARG--TAFLGTSDATCTL-----------TLPAKP
YEEQPSVTNSLPALDQSVADQRGAAHADEPPQDLVAGLSP-LKDHPVLVMGVASDILFPA
WQQREIAECLRAA-----GNTAVQHIELGEDLSLFGHDTFLL---DLKHIGGAVEKFLH-
---------------------------------------
>XP_016625098_Cladophialophora_bantiana
----MAVPRGAQIAARLLSRGSRTLTSN--SSSPIREHKFDRLALKTKPQRI-RN-ASLH
TRAAHRA-QAATAEVQEEEPYEGPE--STNPAMSFPCLDAQEMKTAAL-QN---------
-------------RSLQSGPEPSYT---TGQHMVFHSSQPILLDWGGILPEFNIAHETWG
TLNADKSNAILLHTGLSASSHAHSTEANPKPGWWEKFIGPG-APLDTNKYFVICTNVIGG
CYGSTGPSSIDPSDGRRYATRFPILTMDDMVRAQARLL-DGLHIDKLYASVGASMGGMQS
LAFGVHF----PDRVGKIVSISGCARSHPYSIAMRHTQRQVLMMDPNWNRGFYY------
D---SGIPPHTGMKLAREIATVTYRSGPEWENRFGRQRADPSKQ----------------
-PALCPD-----------------------------------------------------
-------------------------------FLIETYLDHAGEKFSLEYDPNSLLYVSKA
MDLFDLGWAHQESTRIRRQKNQEKLLNFR-GGANIRYDPSCSL-----------MLPSKN
YEEQ----VSTAPMDEVV----APGHKAGPPRDLVQGMAP-LSDHPVLVMGVASDILFPA
WQQREIAETLQAT-----GNNQVTHVELGEDISLFGHDTFLL---DLKYIGGNLGKFLQ-
---------------------------------------
>XP_008727339_Cladophialophora_carrionii
----MAVPRGAQIAARLLSRGSKPLNSN--AAATLK------SPVGGTRWQI-RNAASLH
TRAPRRA-QAASA-VRDEENYEPPV--SSNPAMSFPCLDAQEQKTAAL-QT---------
-------------RSLASGPEPSYT---TGSHMVFHSDEPILLDWGGILPEFDIAHETWG
TLNADKSNAILLHTGLSASSHAHSTEANPKPGWWEKFIGPG-APLDTDKFFVICTNVVGG
CYGSTGPSSTDPSDGQRYATRFPILTMDDMVRAQARLL-DGLGITKLYASVGASMGGMQS
LAFGVHF----PDRVGKIVSISGCARSHPYSIAMRHTQRQVLMMDPNWNRGFYY------
D----GIPPHSGMKLAREIATVTYRSGPEWENRFGRQRADPSKP----------------
-PALCPD-----------------------------------------------------
-------------------------------FLIETYLDHAGEKFSLEYDPNSLLYVSKA
MDLFDLGWAHQEATRVRRLENQAKLSSVRSGATGPQSDPSCSL-----------TLPSKN
YEEQ----VSTAPMDEAV----DAGH-GGPPLDLVRGLAG-LKDHPVLVMGVASDILFPA
WQQREIAETLRAT-----GNQKVTHFELGEDISLFGHDTFLL---DLKHIGGNVGRFLQ-
---------------------------------------
>XP_016246899_Cladophialophora_immunda
----MAVPRGAQIAARLLSRGSRTLTSN--SSLSVREHKFDRFPAKPRTQRI-RN-ASLH
TRATHHA-QAATAAVQEEEPYESPE--STNPAMSFPCLDAQEMKTAAL-QN---------
-------------RSLESGPEPSYT---TGKHMVFHSSEPILLDWGGILPEFNIAHETWG
KLNADKSNAILLHTGLSASSHAHSTEANPKPGWWEKFIGPG-APLDTSKYFVICTNVIGG
CYGSTGPSSIDPSDGQRYATRFPILTMDDMVRAQARLL-DGLGIDKLYASVGASMGGMQS
LAFGVHF----PDRVGKIVSISGCARSHPYSIAMRHTQRQVLMMDPNWNRGFYY------
D---NGIPPHTGMKLAREIATVTYRSGPEWENRFGRQRADPSKQ----------------
-PALCPD-----------------------------------------------------
-------------------------------FLIETYLDHAGEKFSLEYDPNSLLYVSKA
MDLFDLGWAHQESTRTRRQKNQEKVLNFR-GFATIRTDPACSL-----------MLPSKN
YEEQ----VSTAPMDEAV----APGHPAGPPRDLVQGMTP-LSNHPVLVMGVASDILFPA
WQQREIAETLRAT-----GNNRVTHVELGEDISLFGHDTFLL---DLEHIGGNLGKFLQ-
---------------------------------------
>XP_007738901_Cladophialophora_psammophila
----MAVPRGAQIAARLLSRGSRSLTSH--SSSPIREHKFDRFALKTKAQRI-RN-ASLH
TRAAHRA-QAATAEVQEEEPYEGPE--STNPAMSFPCLDAQEMKTAAL-QD---------
-------------RSLQSGPEPSYT---TGQHMVFYSSQPILLDWGGILPEFNIAHETWG
TLNADKSNAILLHTGLSASSHAHSTEANPKPGWWEKFIGPG-APLDTNKYFVICTNVIGG
CYGSTGPSSIDPSDGRRYATRFPILTMDDMVRAQARLL-DGLRIDKLYASVGASMGGMQS
LAFGVHF----PDRVGKIVSISGCARSHPYSIAMRHTQRQVLMMDPNWNRGFYY------
D---SGIPPHTGMKLAREIATVTYRSGPEWENRFGRQRADPSKQ----------------
-PALCPD-----------------------------------------------------
-------------------------------FLIETYLDHAGEKFSLEYDPNSLLYVSKA
MDLFDLGWAHQESTRFRRQKNQEKLLTIR-GEAAIRNDPSCSL-----------MLPSKN
YEEQ----VSTAPLDEAV----APGHNAGPPRDLVQGMAP-LSDHPVLVMGVASDILFPA
WQQREIAETLQAT-----GNNQVTHVELGEDISLFGHDTFLL---DLEHIGGNLGKFLQ-
---------------------------------------
>XP_018690026_Fonsecaea_erecta
----MAVPRGAQIAARLLSRGSRTLNSN--PSLSIREHKFDHSLAKSKTQRI-RN-ASLH
TRASHHA-QAATAAVHEEEPY---E--SSNPAMSFPCLDAQEMKTAAL-QN---------
-------------RSLESGPEPSYT---TGKHMVFHSSDPILLDWGGILPEFNIAHETWG
TLNADKSNAILLHTGLSASSHAHSTGANPKPGWWEKFIGPG-APLDTSKYFVICTNVIGG
CYGSTGPSSIDPSDGQRYATRFPILTMDDMVRAQARLL-DGLGIDKLYASVGASMGGMQS
LAFGVHF----PERVGKVVSISGCARSHPYSIAMRHTQRQVLMMDPKWNRGFYY------
D---S-IPPHTGMKLAREIATVTYRSGPEWENRFGRQRADPSKQ----------------
-PALCPD-----------------------------------------------------
-------------------------------FLIETYLDHAGEKFSLEYDPNSLLYVSKA
MDLFDLGWAHQESTRTRRQKNQEKLLNFR-GAATIRNDPACSL-----------MLPSKN
YEEQ----VSTAPMDEVV----APGHPAGPPKDLVQGMAP-LSDHPVLVMGVASDILFPA
WQQREIAETLRAT-----GNNRVTHVELGEDISLFGHDTFLL---DLEHIGGNLGKFLQ-
---------------------------------------
>XP_022515346_Fonsecaea_monophora
----MAVPRGAQIAARLLSRGSRALTSN--SSSSIREHRFAHSLAKSETQRI-RN-ASLH
TRASHHA-QAAAAAVREEDSFEGSE--STNPAMSFPCLDAQELKTAAL-QN---------
-------------RSLESGPEPSYT---TGKHMVFRSSEPMLLDWGGILPEFDIAHETWG
TLNADKSNAILLHTGLSASSHAHSTEANPKPGWWEKFIGPG-CPLDTNKHFVICTNVIGG
CYGSTGPSSIDPSDGQRYATRFPILTMDDMVRAQARLL-DGLGIDKLYASVGASMGGMQS
LAFGVHF----PDRVGKIVSISGCARSHPYSIAMRHTQRQVLMMDPKWNRGFYY------
D---S-IPPHTGMKLAREIATVTYRSGPEWENRFGRQRADPSKQ----------------
-PALCPD-----------------------------------------------------
-------------------------------FLIETYLDHAGEKFSLEYDPNSLLYVSKA
MDLFDLGWAHQESTRERRQKNQEKLVNFH-GAAAIRNDPACSL-----------TLPSKN
YEEK----VSTAPMDEAV----APGHQ-GPPRDLVQGMAP-LRSHPVLVMGVASDILFPA
WQQREIAETLRAT-----GNNQVTHVELGEDISLFGHDTFLL---DLEHIGGNLGKFLQ-
---------------------------------------
>XP_016628378_Fonsecaea_multimorphosa
----MAVPRGAQIAARLLSRGSRPLTSN--PSLYKRDYRFDRFPAKPKTQRI-RN-ASLH
TRATHHA-QAAAAVVQEEGPYDSPE--STNPAMSFPCLDAQEMKTAAL-QN---------
-------------RSLESGPEPSYT---TGRHMVFHSSEPILLDWGGILPEFKIAYETWG
TLNADKSNAILLHTGLSASSHAHSTGANPKPGWWEKFIGPG-APLDTNKNFVICTNVIGG
CYGSTGPYSIDPSDGQRYATRFPILTMDDMVRAQARLL-DGLRIDKLYASVGASMGGMQS
LAFGVHF----PDRVGKIVSISGCARSHPYSIAMRHTQRQVLMMDPKWNRGFYY------
D---S-IPPHTGMKLAREIATVTYRSGPEWENRFGRQRADPSKQ----------------
-PALCPD-----------------------------------------------------
-------------------------------FLIETYLDHAGEKFSLEYDPNSLLYVSKA
MDLFDLGWAHQESTRTRRQKNQEKLLNFR-GAETIRNDPACSL-----------MLPPKN
YEEQ----VSTAPMDEAV----ATGHQAGPPRDLVQGMAP-LSNHPVLVMGVASDILFPA
WQQREIAETLRAT-----GNNRVTHVELGEDISLFGHDTFLL---DLEHIGGNVGKFLQ-
---------------------------------------
>XP_022498953_Fonsecaea_nubica
----MAVPRGAQIAARLLSRGSRALTSN--SSSSIREHRFAHSLAKSETQRI-RN-ASLH
TRASHHA-QAAAAAVREEDSFEVSE--STNPAMSFPCLDAQELKTAAL-QN---------
-------------RSLESGPEPSYT---TGKHMVFRSSEPMLLDWGGILPEFDIAHETWG
TLNADKSNAILLHTGLSASSHAHSTEANPKPGWWEKFIGPG-CPLDTNKHFVICTNVIGG
CYGSTGPSSIDPSDGQRYATRFPILTMDDMVRAQARLL-DGLGIDKLYASVGASMGGMQS
LAFGVHF----PDRVGKIVSISGCARSHPYSIAMRHTQRQVLMMDPKWNRGFYY------
D---S-IPPHTGMKLAREIATVTYRSGPEWENRFGRQRADPSKQ----------------
-PALCPD-----------------------------------------------------
-------------------------------FLIETYLDHAGEKFSLEYDPNSLLYVSKA
MDLFDLGWAHQESTRERRQKNQEKLVDFH-GAATIRNDPACSL-----------TLPSKN
YEEK----VSTAPMDEAV----TPGNQ-GPPRDLVQGMAP-LRSHPVLVMGVASDILFPA
WQQREIAETLRAT-----GNNQVTHVELGEDISLFGHDTFLL---DLEHIGGNLGKFLQ-
---------------------------------------
>XP_013279249_Fonsecaea_pedrosoi
----MAVPRGAQIAARLLSRGSRALTSN--SSSSIREHRFAHSLAKSETQRR-RN-ASLH
TRASHYA-QAAAAAVREEDSFEGSE--STNPAMSFPCLDAQELKTAAL-QN---------
-------------RSLESGPEPSYT---TGKHMVFRSSEPMLLDWGGILPEFDIAHETWG
ALNADKSNAILLHTGLSASSHAHSTEANPKPGWWEKFIGPG-CPLDTSKHFVICTNVIGG
CYGSTGPSSIDPSDGQRYATRFPILTMDDMVRAQARLL-DGLGIDKLYASVGASMGGMQS
LAFGVHF----PDRVGKIVSISGCARSHPYSIAMRHTQRQVLMMDPKWNRGFYY------
D---S-IPPHTGMKLAREIATVTYRSGPEWENRFGRQRADPSKQ----------------
-PALCPD-----------------------------------------------------
-------------------------------FLIETYLDHAGEKFSLEYDPNSLLYVSKA
MDLFDLGWAHQESTRERRQKNQEKLVNFH-GAAAIRNDPACSL-----------TLPSKN
YEEK----VSTAPMDEAV----TPGHQ-GPPRDLVQGMAP-LRSHPVLVMGVASDILFPA
WQQREIAETLRAT-----GNNQVTHVELGEDISLFGHDTFLL---DLEHIGGNLGKFLQ-
---------------------------------------
>XP_007755805_Cladophialophora_yegresii
----MAVPRGAQIAARLLTRGSKPLNSNTSASATLK------SPVGGPRWQI-RNAASLH
TRASHRA-QAVPA-VRDEENYEPPV--SSNPAMSFPCLDAQEQKTAAL-QT---------
-------------RSLASGPEPSYT---TGSHMVFHSDEPILLDWGGILPEFDIAHETWG
TLNADKSNAILLHTGLSASSHAHSTEANPKPGWWEKFIGPG-APLDTDKFFVICTNVVGG
CYGSTGPSSKDPSDGQRYATRFPILTMDDMVRAQARLL-DGLGITKLYASVGASMGGMQS
LAFGVHF----PDRVGKIVSISGCARSHPYSIAMRHTQRQVLMMDPNWNRGFYY------
DGGGNGIPPHSGMKLAREIATVTYRSGPEWENRFGRQRADPSKP----------------
-PALCPD-----------------------------------------------------
-------------------------------FLIETYLDHAGEKFSLEYDPNSLLYVSKA
MDLFDLGFAHQEATRARRRENQAKLSSVRRGVAEPKSDPSCSL-----------TLPSKK
YEEQ----VSTAPMDEAV----AAGHSSGPPQDLVKGMAV-LKDHPVLVMGVASDILFPA
WQQREIAETLRAT-----GNQKVTHFELGEDISLFGHDTFLL---DLKHIGGNVGRFLQ-
---------------------------------------
>XP_016237153_Exophiala_spinifera
----MSTPRGAQIAARLLRRGSRSLTTNTSPFRHRL-----PRSNAASNSQI-TS-ASLH
TRSRHHA-QATA-R-QEQVVWEPAE--PSNPAMAFPCLDAQEQKTAAL-QS---------
-------------RSLESGPEPSYT---SGTHMLFHSPTPLLLDWGGILPEFDIAHETWG
TLNADKTNAILLHTGLSASSHAHSTETNPKPGWWEKFIGPG-APVDTDKYFVICTNVIGG
CFGSTGPSSIDPSDGQRYATRFPILTMDDMVRAQARLL-DGLGIKKLYASVGASMGGMQS
LAFGVHF----PDRVGKIVSISGCARSHPYSIAMRHTQRQVLMMDPKWNRGFYY------
D----SIPPHSGMKLAREIATVTYRSGPEWENRFGRRRADPSKQ----------------
-PALCPD-----------------------------------------------------
-------------------------------FLIETYLDHAGEKFSLEYDPNSLLYVSKA
MDLFDLGFAHQEQTKLRRQENLEKLKEH--PDTPIRNDLSCSL-----------TLPSKN
YEEQ----ESTAPMDEAT----GSAST-NPPQDLVRGMAS-LRSHPVLVMGVASDILFPA
WQQREIAETLRAT-----GNHQVTHVELGEDLSLFGHDTFLL---DLENIGGNLAIFLS-
---------------------------------------
>XP_016267823_Exophiala_oligosperma
----MATPRGAQIAARLLSRGSKSLTTNTSSFRPKL-----PWSNAVSNRKI-TN-ASLH
TRSQHHA-QAAA-A-QEEVAWEPAE--PSNPAMAFPCLDAQELKTAAL-QS---------
-------------RSLESGPEPSYT---SGTHMVFHSPTPLLLDWGGTLPEFEIAHETWG
TLNADKSNAILIHTGLSASSHARSTDANPKPGWWEKFIGPG-APVDTDKYFVVCTNVIGG
CFGSTGPSSIDPSDGQRYATRFPILTMDDMVRAQARLL-DGLGIKKLYASVGASMGGMQS
LAFGVHF----PDRVEKIVSISGCARSHPYSIAMRHTQRQVLMMDPKWNRGFYY------
D----SIPPHSGMKLAREIATVTYRSGPEWENRFGRRRADPRKQ----------------
-PALCPD-----------------------------------------------------
-------------------------------FLIETYLDHAGEKFSLEYDPNSLLYVSKA
MDLFDLGFAHQEQTKLRRQENLEKMMQR--PDVSIRNDLSCSL-----------TLPSKN
YEEQ----ESTAPMDEAT----SSIGS-EPPQDLVKGMAA-LRSHPVLVMGVASDILFPA
WQQREIAETLRAT-----GNHQVTHVELGEDISLFGHDTFLL---DLKHIGGNLAMFLA-
---------------------------------------
>XP_013317930_Exophiala_xenobiotica
----MAAPRGAQIAARLLTRGSKSMTVKPSPFSPRR-----QHSGVPSKNPI-TN-AYLH
TRSGHHA-QAAAPA-QEEDVWEPAE--PSNPAMVFPCLDAQEQKTAAL-QS---------
-------------RSLESGPEPSYT---TGTHVVFHSPEPLLLDWGGVLPEFEIAHETWG
TLNEDKSNAILLHTGLSASSHAHSTKANTKPGWWEKFIGPG-APIDTNKYFVICTNVIGG
CFGSTGPSSIDPSDGQRYATRFPILTMDDMVRAQARLL-DGLGIKRLYASVGASMGGMQS
LAFGVHF----PDRVGKVVSISGCARSHPYSIAMRHTQRQVLMMDPKWNRGFYY------
D----SIPPHSGMKLAREIATVTYRSGPEWENRFGRRRADPSKQ----------------
-PALCPD-----------------------------------------------------
-------------------------------FLIETYLDHAGEKFSLEYDPNSLLYVSKA
MDLFDLGYAHQDRTRIRRQQNLEKLSQR--GGRPVRNDVSCSL-----------TLPSKK
YEEQ----ELTAPMDEAV----DSVAP-GPPQDLVRGMEA-LRSHPVLVMGVASDILFPA
WQQREIAETLRAT-----GNHQVTHVELGEDISLFGHDTFLL---DLKHIGGNLGTFLEG
---------------------------------------
>XP_007727735_Capronia_coronata
----MAASRGAQIAARLLSRGSKSFSSD---VSLLVDRKFYPRPGHKASKTT-TQ--CLH
TRARHHA-QAAAAAVPREEPWEPSE--PSNPAMAFPCLDAQEMKTAAL-QT---------
-------------RSLESGPEPSYT---TGKHLVFHSSDPFLLDWGGILPEFDIAYETWG
ALNSDKSNAVLLHTGLSASSHAHSTEANPKAGWWEKFIGPG-APVDTNKYFVICTNVIGG
CFGSTGPSSIDPSDGQRYATRFPILTMDDMVRAQTRLL-DHLGIEKLFASVGASMGGMQS
LAFGVHF----PEKVQKIVSISGCARSHPYSIAMRHTQRQVLMMDPKWNRGFYY------
D----SIPPHTGMKLAREIATVTYRSGPEWEMRFGRRRADPRKQ----------------
-PALCPD-----------------------------------------------------
-------------------------------FLIETYLDHAGEKFSLEYDPNSLLYVSKA
MDLFDLGHDHQESVKSRRQQNVGKLTQHR-G-QQIQSDPSCSL-----------TLPSKK
YEEQ----EQTAPMDEAL----VSESAGGPPKDLVKGMGS-LSSHPVLVMGVASDILFPA
WQQREIAETLRAA-----GNGRVTHIELGEDISLFGHDTFLL---DLEHVGGPLGKFLQQ
---------------------------------------
>XP_007736243_Capronia_epimyces
----MAAPRGAQIAARLLSRGSKSVASD---LSSLVDRKLNPHPIGRKWTTT-AP--SLH
TRATHHA-QATAAA--EEQRWETSE--PTNPALAFPCLDAQEMKTAAL-QT---------
-------------RSLESGPEPSYT---TGKHLVFHSSQPVLLDWGGILSEFDIAYETWG
TLNADKSNAILLHTGLSASSHAHSTEANPKPGWWEKFIGPG-APVDTNKYFVICTNVVGG
CFGSTGPSSIDPSDGRRYATRFPILTMDDMVRAQTRLL-DGLGIEKLFASVGASMGGMQS
LAFGVHF----PERVQKIVSISGCARSHPYSIAMRHTQRQVLMMDPKWNRGFYY------
D----SIPPHTGMKLAREIATVTYRSGPEWEKRFGRRRADPSKQ----------------
-PALCPD-----------------------------------------------------
-------------------------------FLIETYLDHAGERFSLEYDPNSLLYVSKA
MDLFDLGHDHQESVKRRRQQNSDKLTQLQ-G-RQIQNDPSCSL-----------TLPAKN
YEEQ----TQTAPMDEVV----VSNAAGGPPEDLVKGMAS-LASHPVLVMGVASDILFPA
WQQREIAETLRAT-----GNGRVTHIELGEDISLFGHDTFLL---DLEHIGGPLGKFLQQ
---------------------------------------
>XP_009157365_Exophiala_dermatitidis
----MAAPRGAQIAARLLRRGSKTLRSD----SSVVERRFNPRPLSKRCQPV-TR--SLY
TRAAHHA-QAAAAPA-QEERWEPPE--PSNPAMAFPCLDAQEKKTAALQQS---------
-------------RSIDSGPEPSYT---TGSHLVFHSSEPILLDWGGILPEFDIAYETWG
TLNADKSNAILLHTGLSASSHAHSTDANPRPGWWEKFIGPG-APVDTEKYFVICTNVIGG
CFGSTGPSSVDPSDGQRYATRFPILTMDDMVRAQARLL-DRLGIEKLFASVGASMGGMQS
LAFGVHF----PERVQRIVSISGCARSHPYSIAMRHTQRQVLMMDPKWNRGFYY------
D----GVPPHSGMKLAREIATVTYRSGPEWEKRFGRRRADPSKQ----------------
-PALCPD-----------------------------------------------------
-------------------------------FLIETYLDHAGEKFSLEYDPNSLLYVSKA
MDLFDLGYEQQESARSRRQQNLAKLAQHR-G-RLPSNDLSCSL-----------TLPSKN
YEEQ----QQAGSMDEAV----VDDRAGGPPTDLVKGMAP-LKTHPVLVMGVASDILFPA
WQQREIAETLQAT-----GNGQVTHIELGEDISLFGHDTFLL---DLEHIGGPLGKFLQ-
---------------------------------------
>XP_013264083_Exophiala_aquamarina
----MAAPRGAQIAARLLSRGSRSLSIRASTTTNLRQGRPDSGSLQAHQSPILARHASLH
TDATRHG-QAAAAV--EEETWEAPADSSSNPALSFPCLDAQEMKTLAL-QR---------
-------------KSHQSGPEPSYT---TGKHLIFQSREPFLLDWGGVLPEFEIAYETWG
TLNQDKSNAILLHTGLSASSHAHSTAANPRPGWWEKFIGPG-LPVDTSKHFVICTNVIGG
CYGSTGPSSIDPSDGQRYATRFPILTMDDMVRAQARLL-DTLGIDRLYASVGASMGGMQS
LAFGVHF----PERVGKIVSISGCARSHPYSIAMRHTQRQVLMMDPKWNRGFYY------
D----GIPPHSGMKLAREIATVTYRSGPEWENRFGRQRADPSKQ----------------
-PALCPD-----------------------------------------------------
-------------------------------FLIETYLDHAGEKFSLEYDPNSLLYVSKA
MDLFDLGHEHQDRTKARREQNRMKVAR-GAG-KGVQNDTSCSL-----------TLPSQK
YEEQ----TASAPMDEVV----AGGALAGPPQDLIAGLAP-LKSHPVLVLGVASDILFPA
WQQREIADTLRAT-----GNKQVTHVELGEDLSLFGHDTFLL---DLEHVGGNVGTFLQ-
---------------------------------------
>XP_016222331_Exophiala_mesophila
----MSAPRGTQIAARLLRRGSKSLAPCASP----RRGLGENIRLLDRQ--FQQRHAAVH
THTARQA-QAAAVM--EEEPWKDVFE-SSNPAMSFPCLDAQERKTAAL-QK---------
-------------KSHESGPEPSYT---TGNHLVFHSREPLLLDWGGVLPSFEIAYETWG
TLNNEKSNVILLHTGLSASSHAHSTAANPKPGWWEKFIGPG-LPIDTSKYFVICTNVIGG
CYGSTGPSSIDPSNGQRYATRFPILTMDDMVRAQARLL-DHLSIQRLYASVGASMGGMQS
LAFGVHF----PERVGKIVSISGCARSHPYSIAMRHTQRQVLMMDPKWNRGFYY------
D----HIPPHSGMKLAREIATVTYRSGPEWENRFGRQRADPNKP----------------
-PALCPD-----------------------------------------------------
-------------------------------FLIETYLDHAGEKFSLEYDPNSLLYVSKA
MDLFDLGHEHQESVRKRRQQNSANFGRLGNG-THMQNDSSCSL-----------TLPSEK
YQEQ----TTTAAMDEIV----T-PVESGPPQDLVQGMSV-LRDHPVLVLGVASDILFPA
WQQREIAETLRAT-----GNRTVKHVELGEDLSLFGHDTFLL---DLDHVGGNVGRFLQ-
---------------------------------------
>XP_013277332_Rhinocladiella_mackenziei
----MATPRGVQIAARLLSRGSKSLPAH--TFPIKR--RFD-CPSIACNSNI-RN-ASLH
TRATHHA-QVAAAV--QEEAWEPPE--PTNPAMAFPCLDAQEMKTAAL-QT---------
-------------RSHQSGPEPSYT---TGKHMVFHCGEPILLDWGGILPEFDIAHETWG
TLNADKSNAILLHTGLSASSHAHSTEANPKPGWWEEFIGPG-GPIDTNKYFVICTNVIGG
CFGSTGPSSIDPSDGQRYATRFPILTMDDMVRAQARLL-DGLGIEKLCASVGASMGGMQS
LAFGVHF----PDRVGRIVSISGCARSHPYSIAMRHTQRQVLMMDPKWNRGFYY------
D---S-IPPHSGMKLAREIATVTYRSGPEWEKRFGRQRADPSQQ----------------
-PALCPD-----------------------------------------------------
-------------------------------FLIETYLDHAGEKFSLEYDPNSLLYVSKA
MDLFDLGHTHQESVKIRRQQNHEKLTRRK-G-SWIGNDLSCSL-----------TLPAKN
YEEK----VSTAPMDEGV----GPESEVGPPKDLVTGMAP-LKSHPVLVMGVASDILFPA
WQQREIAETLRAT-----GNTQVTHIELGEDISLFGHDTFLL---DLEHIGGNIGKFLQ-
---------------------------------------
>XP_018002323_Phialophora_attinorum
------------------------------------------------------------
--------------------------------MSFPCLDAQEEKTATL-QN---------
-------------RSIESGPEPSYT---TGKHLVFKNKEPFLLDWGGTLREFDIAYEAWG
TLNASRDNAILVHTGLSASSHAHSTATNPKPGWWEKFIGPG-KALDTDKYFVICTNVIGG
CYGSTGPSSIDPSDGQRYATRFPILTMDDMVRAQSRLL-DHLSIKKLYASVGASMGGMQS
LAFGVHF----PERVGRIVSISGCARSHPYSIAMRHTQRQVLMMDPKWNRGFYY------
E----SIPPHSGMKLAREIATVTYRSGPEWEQRFGRQRADPSKP----------------
-PALCPD-----------------------------------------------------
-------------------------------FLIETYLDHAGEKFSLEYDPNSLLYVSKA
MDLFDLGAAHQQATRKRRAENEKRLLERT---KAARDDPSCSL-----------SLPAQN
YEET----VTVAPMDEKV----ASAQASGPPADLVEGLKN-LQNHPVLVMGVASDILFPA
WQQREIAEAIRAT-----GNYKVAHHELGEDVSLFGHDTFLL---DVKTMGGEIGKFLAW
KDQPA----------------------------------
>NP_595166_Schizosaccharomyces_pombe
-----------------------------------------------------------M
LRASSKRLQLSWQVFRRFQ--------SSNPQLSFPCVDQAQERSRQFEQS---LQKQQA
CPNSVDPSASITSPSLSSGPEPVYGKIVSGFK-KFYHNKPFLCDHGGILPKFEIAYETWG
TLNKDHSNAILLHTGLSASSHAHSHPENTAPGWWEQFIGPG-KDVDTNKFFVICTNVLGS
CYGSTGPSSVDPGDGKHYATRFPIITVNDMIRAQLLLL-DHLKIEKLYASVGSSLGGMQS
LTLGALA----PHRVGRIASISGGARSHPYSIALRFTQRQILMNDPYWNRGFYY------
D----GVPPHTGMKLAREVATISYRSGPEWEQRFGNRRADPSVS----------------
-PAFCPD-----------------------------------------------------
-------------------------------FLIETYLDHAGEKFCLQYDPNSLLYISKA
MDMHDMSASHQRSLSENRKKNQHKLDKYLSADVSAEEIIKLNEDTS--------VLPDVP
YQEIANEDRAPEP---------------DPETNLIAGLAP-LKDTPVMVMGVESDNLMPV
ECQRETARCLEKA-----GNKQVVYHELDANESFYGHDTFLIYRKDLDLVGGKLKKFLEL
S--------------------------------------
```
