## Supplementary material for "Coding Sequence Insertions in Fungal Genomes are Intrinsically Disordered and can Impart Functionally-Important Properties on the Host Protein": MAFFT_MSAs: XP_713036.1_blasthits_MAFFT.txt

```
>XP_713036_Candida_albicans
----------------------------------------------MDFMKPETVLDLAN
IRQALVRMEDTIVFDLIERSQFFSSPSVYEKN--K-YNIPNFD------GTFLEWALLQL
EVAHSQIRRYEAPDETPFFPDQLKTPILPPI--NYPKILAKYSDE-INVNSEIMKFYVDE
IVPQV------SCGQGDQKENLGSASTCDIECLQAISRRIHFGKFVAEAKYQSDKPLYIK
LILDKDVKGIENSITNSAVEQKILERLIVKAESYGVDPSLKF-GQN---VQSKVKPEVIA
KL---YKDWIIPLTKKVEIDYLLRRLEDEDVELVEKYKK---
>XP_002417721_Candida_dubliniensis
----------------------------------------------MDFMKPETVLDLSN
IRQALVRMEDTIVFDLIERSQFFSSPSVYEKN--K-YNIPNFD------GTFLEWALLQM
EIAHSQIRRYEAPDETPFFPDQLKTPILPPI--NYPKILAKYSDE-INVNSEIMKFYVEE
IVPQV------SCGEGDQKENLGSASTCDIECLQAISRRIHFGKFVAEAKYQSDKPLYIK
LILDKDVKGIENSITNSAVEQKILERLIVKAESYGVDPSLKF-GQN---VQSKVKPEVIA
KL---YKDWIIPLTKKVEIDYLLRRLEDEDVELVEKYKK---
>XP_002549660_Candida_tropicalis
----------------------------------------------MDFMKPETVLDLSN
IRQALVRMEDTIVFDLIERSQFWSSPSVYEKN--K-YQIPNFD------GTFLEWALLQM
EVAHSQIRRYEAPDETPFFPNELKTPILPPI--NYPQILAKYSDE-INVNSDIMKFYVEE
IVPQV------SCKEGDQKENLGSASTCDIECLQAISRRIHFGKFVAEAKYQSDKPLYIK
LILDKDVKGIENSITNSAVEAKILERLVVKAKGYGVDPSLKF-GQN---VQSKVKPEIIA
KL---YKDWIIPLTKKVEIDYLLRRLEDEDPELVEKYRA---
>XP_003866566_Candida_orthopsilosis
----------------------------------------------MDFMKPETVLDLAN
IRQGLVRMEDTIVFDLIERSQFFSSPSVYEKN--K-FSIPNFD------GTFLDWALLQM
EIAHSQIRRYEAPDETPFFPNSIKAPILPPI--NYPKILASYSDE-INVNDEIMKFYVED
IVPKV------SCKKGDQLENLGSASTCDIECLQAISRRIHFGKFVAEAKYVNDKPLYIK
LILARDVKGIEESITNSAVEAKILERLVVKAESYGVDPSLKY-GTN---VQSKVKPEVIA
QL---YKKWIIPLTKKVEVDYLLRRLEDEDPKVVDKYK----
>XP_001528367_Lodderomyces_elongisporus
----------------------------------------------MDFMKPETVLDLGN
IRQALVRMEDTIVFDLIERSQFFKSPSVYEPN--K-FPIPDFK------GNFLEWALLQM
ELVHSQIRRYEAPDETPFFPQQIKKPILPPI--NYPKILASYSDE-INVNLEIMKFYVED
IVPQV------SCGDGDQLENLGSASTCDIECLQAISRRIHFGKFVAEAKYQLDKPLYIK
LILDKDVKGIEDSITNSAVEAKILERLVVKAENYGVDPSMKF-GQN---VKSKVQPEIIA
QL---YKKWIIPLTKKVEVDYLLRRLEDEDEALVKQFQKEGN
>XP_007372562_Spathaspora_passalidarum
----------------------------------------------MDFMKPETVLDLAN
IRQALVRMEDTIVFDLIERSQFYSSPSVYEKN--K-FNIPNFD------GTFLDWALQQM
EIAHSQIRRYEAPDEIPFFPDIILPPILPPI--NYPKILANYSDE-INVNAEIMEFYVKE
IVPQV------SCKVGDQTENLGSVSTCDIETLQAISRRIHFGKFVAEAKYQSDKPGYIK
LILNKDVKGIEDSITNSAVEQKILERLVTKGESYGTDPSLKY-SQK---PQSKVDPKVIA
KI---YKDWIIPLTKKVEIDYLLRRLEDEEPELVEKYRV---
>XP_043048086_Scheffersomyces_spartinae
----------------------------------------------MDFMKPETVLDLNN
IRQALVRMEDTIVFNLIERSQFYLSPLVYKSN--Y-VRIPDFD------GSFLQWTLLQQ
ERIHSQVRRYEAPDEEPFNPTKLLPSLLPPV--NYPKILANYSKE-VNVNEEIYQFYVEN
IVPKI------SCKEGDQLENLGSVAVSDIECLQSISRRIHFGKFVAEAKFQLDKQLYTK
LIKEKDIESIEKSITNSAVEQKILERLVDKSRSYGTDPLMRY-SQN---PQSKVDPEIIV
KL---YKEFIIPVTKKVEVEYLLRRLEDTQ------------
>XP_001385398_Scheffersomyces_stipitis
----------------------------------------------MDFTKPETVLDLNN
IRQALVRMEDSIVFDLIERSQFFSSPSVYEPN--K-FKIPNFN------GSFLDWALLQM
ERAHSQIRRYEAPDETPFFPNDLLPTILPSI--NYPKILANYADE-INVNDNIKKFYVEE
IVPQI------SCKEGEQQENLGSVSTQDIECLQAISRRIHFGKFVAEAKYQNDKPLYIK
LIKEADVDGIEASITNSAVEQKILERLVIKAESYGVDPSLRY-SQN---PQSKINPQVIA
KL---YKDWIIPLTKKVEIDYLLRRLEDEDQSQIEKYV----
>XP_020062688_Suhomyces_tanzawaensis
----------------------------------------------MDFMKPETVLNLDN
IRQALVRMEDTIVFGLIERSQFYLSPSVYEVD--K-FSIPDFH------GSFLDWALLQM
EQTHSQIRRYEAPDETPFFPTKLLKSILPPI--NYPKVLASYSDE-INVNDEIKEFYINQ
IVPQV------SCHSGDQQENLGSVSTSDIESLQAISRRIHFGKFVAEAKYQSNKEMYKK
LILAKDVAGIEASITNSAVEQKILERLIEKGESYGTDPSMKF-SQN---PQSKVKPELIA
QL---YKDWIIPLTKKVEIDYLLRRLEDED------------
>XP_020077970_Hyphopichia_burtonii
----------------------------------------------MDFMKPETVLDLNN
IRQALVRMEDTIVFDLIERSQFFLSPSVYSQS--K-FQLGDFK------GLFLEWLLLQV
EQTHSQVRRYEAPDETPFFPQQLKPSILPPL--KYPKILANYSDE-INVNQEILNFYVQQ
IVPQV------SCNDAEQEENSGSVACCDVECLQALLRRIHFGKFVAEAKYQADPILYKQ
LIENRDIKGIEESITNSAVESKILERLVVKGESYGTDPTLKY-SQN---PQSKVDPKLIA
RL---YKDYVIPLTKKVEVDYLLRRLEDE-------------
>XP_015469801_Debaryomyces_fabryi
----------------------------------------------MDFMKPETVLDLNN
IRQALVRMEDSIVFDLIERSQFYSSPSVYEPN--K-FQIPNFN------GSFLTWSLLQM
EKTHSQVRRYEAPDETPFFPNELLPSFLPSI--KYPKILASYSDE-VTANDQILKTYVEK
IVPQV------SCKTGEQQENLGSVSVCDVSCLQTLSRRIHFGKFVAEAKYQSDKAMYIK
LIRAKDVKGIEASITNSAVEAKILERLIEKGHSYGVDPSLKY-SQN---PQSKIKPEIIA
KI---YKDFVIPLTKVVEVDYLLRRLEDESDEELAKYE----
>XP_002770894_Debaryomyces_hansenii
------------MSRIAGRYFSKSRPQISKLELSSLMKTRLNHIVKMDFMKPETVLDLNN
IRHALMRMEDSIVFDLIERSQFYSSPSVYEPN--K-FQIPNFN------RSFLAWSLLQM
EKTHSQVRRYEAPDETPFFPSELLPSFLPSI--KYPKILASYSDE-VTANDQILKTYVEQ
IVPQI------SCKTGEQQENLGSVSVCDVNCLQTLSRRIHFGKFVAEAKYQSDKAMYIK
LIRAKDVKAIEASITNSAVEAKILDRLIEKGHSYGVDPSLKY-SQN---PQSKIQPEIIA
KI---YKDFVIPLTKVVEVDYLLRRLEDESEEELAKYE----
>XP_006685390_Yamadazyma_tenuis
----------------------------------------------MDFMKPETVLDLNN
IRNALVRMEESIVFALIERSQFYSSPSVYEPK--K-Y-IPNFD------GSMLDWFLLQV
ERTHSQVRRYEAPDESPFFPDDLLPVILPSI--EYPKILAKYSDE-INVNDEIKQFYIND
IVPRV------SCKDGEQLENLGSVSCADIDCLQVISRRIHFGKFVAESKFQNDKETYTQ
LIKNKDVEGIDASITNKAVEDKILERLIVKAEGYGTDPSLRY-SQN---KQSKVDPKVIA
QL---YKDYIIPLTKKVEVEYLMRRLEDDL------------
>XP_001487099_Meyerozyma_guilliermondii
----------------------------------------------MDFTKPETVLDLGN
IRQALIRMEDTIVFFLIERSQFYSSPSVYIKN--K-FPIPNFD------GSFLDWSLQQM
ERTHSQIRRYEAPDEIPFFPEVLLESFLPPI--NYPNILASYHKE-VNHNQTVLNFYVEN
IVPQV------ACEIGEQEENIGSVSVCDIDCLQSLSRRIHFGKFVAEAKYQSDKPKYIK
LILAKDVKGIEDSITNSAVEEKILERLQKKGQSYGTDPTLMY-SQN---PQSKVRPEVIA
QL---YKDHVIPLTKKVEVDYLLRRLEDEDEAVVAKYK----
>XP_018711298_Metschnikowia_bicuspidata
----------------------------------------------MNFREPATVLDLNN
IRASLVRMEETIVFGLIERSQFFSLPSVYQPN--K-YRIEGFN------GSFMEWLLLQT
EKVHSQVRRYEAPDETPFFPDQLLKPLLPSI--EYPKILASYSDD-VNVNKDILDFYVHK
IVPQM------ACEQGDQNENSGSVSVCDVECLQALSRRIHFGKFVAEAKYKADPEMYKK
LILARDVQGIEASITNQAVEDKILLRLKEKCQTYGTDPSLKY-SQR---PQAKVDPELIV
HL---YKQYVIPLTKKVEVEYLLRRLEDDE------------
>XP_002617457_Clavispora_lusitaniae
----------------------------------------------MDFKKPETVLALNN
IREALVRMEDTIVFDFIERSQFYSSPSVYQKN--K-FNIPDFD------GSFMEWLLWQT
ERTHSQVRRYEAPDETPFYPEKLLKPLLPSI--EYPKILASYSDQ-INVNGEILKFYVEH
IVPEV------SCKQGDQEENFGSVSVCDVECLQALSRRIHFGKFVAEAKYQSDKDLYRK
LILAQDAEGIESSITNSAVEQKILERLKEKCETYGTDPSLKY-SQK---MQSKVKPELIV
GL---YRDYVIPLTRKVEVDYLLRRLEDES------------
>XP_025343085_Candida_haemuloni
----------------------------------------------MDFQKAETVLDLDN
IRAALVRMEDTILFALIERSQFFESPSVYEID--K-YKIEGFS------GSFMEWLLLQT
EKTHSQVRRYQAPDEMPFFPDELITPILPPI--KYPRILAYYGDE-INVNKEILQFYVNE
IVPGV------SCNKGDQSENSGSVAVCDVECLQAISRRIHFGKFVAESKFRENRELYTK
LIEARDVKGIEDSITNSAVEQKILDRLREKCQAYGTDPGLRW-LKV---VQLKVKPEVII
DL---YQRYVIPLTKKVEVDYLLRRLEDPL------------
>XP_024712690_Candida_pseudohaemulonis
----------------------------------------------MDFQKEESVLDLNN
IRAALVRMEDTIVFDLIERLQFFELPSVYEIN--K-YLIEGFL------GLFMEWLLLQT
EKMHSQVRRYEAPDETPFFADKLLKPILPSI--KYPQILAHYGDE-VNVNAEILKFYVEE
IVPRV------SCGKGDQSENSGSVAVCDVECLQAISRRIHFGKFVAEAKFRLDRELYTK
LIKERDVEGIEASITNSAVEQKILDRLKEKCEAYGTDPGLRW-SQL---VQLKVQPEVIV
DL---YKRYVIPLTKKVEVDYLLRRLEDPL------------
>XP_025337836_Candida_duobushaemulonis
----------------------------------------------MDFQKEESVLDLNN
IRAALVRMEDTIVFDLIERSQFFESPSVYEIN--K-YSIEDFS------GSFMEWLLLQT
EKMHSQVRRYEAPDETPFFADKLLKPILPSI--KYPQILAHYGDE-VNVNAEILKFYVEE
IVPRV------SCGKGDQSENSGSVAVCDVECLQAISRRIHFGKFVAEAKFRSDRELYTK
LIKERDVEGIEASITNSAVEQKILDRLKEKCEAYGTDPGLRW-SQL---VQSKVKPEVIV
DL---YKRYVIPLTKKVEVDYLLRRLEDPL------------
>XP_028891128_Candida_auris
----------------------------------MRRVHRENRGTNMDFQKVETVLDLSN
IRAALVRMEDTIVFDLIERSQFFESPSVYEVN--K-YQIEGFS------GSFMEWLLLQT
EKTHSQVRRYEAPDETPFFADQILKPILPSI--QYPKILASYSDD-ITVNDEIKKFYVEK
IVPQV------ACGKGDQFENSGSVAVCDVECLQALSRRIHFGKFVAEAKFRQDRELYTK
LIEARDVKGIEASITNSAVEEKILERLKEKCEAYGTDPGLRW-SQL---MQSKVKPEVIV
QL---YKEYVIPLTKRVEVDYLLRRLEDPM------------
>NP_015385_Saccharomyces_cerevisiae
----------------------------------------------MDFTKPETVLNLQN
IRDELVRMEDSIIFKFIERSHFATCPSVYEANHPG-LEIPNFK------GSFLDWALSNL
EIAHSRIRRFESPDETPFFPDKIQKSFLPSI--NYPQILAPYAPE-VNYNDKIKKVYIEK
IIPLI------SKRDGDDKNNFGSVATRDIECLQSLSRRIHFGKFVAEAKFQSDIPLYTK
LIKSKDVEGIMKNITNSAVEEKILERLTKKAEVYGVDPT----NES---GERRITPEYLV
KI---YKEIVIPITKEVEVEYLLRRLEE--------------
>XP_018219078_Saccharomyces_eubayanus
----------------------------------------------MDFTRPETVLNLQN
IRNELVRMEDTIIFKFIERSHFATCPSVYKEQHPG-LTIPNFE------GSFLDWALLNL
EITQSRIRRFESPDETPFFPDKIQKSFLPSV--NYPQILAPYAPE-VNYNDKIKDVYIEK
IIPLI------SRKDGDDSNNFGSVATSDIECLQSLSRRIHFGKFVAEAKFQSDIPLYTK
LIKDKDVERIMENITNSAVEEKILERLTKKAEVYGVDPT----NKK---GERRITPEYLV
KI---YKEIVIPITKEVEVEYLLRRLED--------------
>XP_033769814_Saccharomyces_paradoxus
----------------------------------------------MDFTKPETVLNLQN
IRDELVRMEDSIIFKFIERSHFATCPSVYKANHPG-LEIPNFK------GSFLDWALSNL
EIAHSRIRRFESPDETPFFPDKIQKSFLPSI--NYPQILAPYAPE-VNYNDKIKKVYIEK
IIPLI------SKKDGDDRNNFGSVATRDIECLQSLSRRIHFGKFVAEAKFQSDIPLYTK
LIKSKDVEGIMENITNSAVEEKILERLTKKAEVYGVDPT----NKS---GERRITPEYLV
KI---YKEIVIPITKEVEVEYLLRRLEE--------------
>XP_003674046_Naumovozyma_castellii
----------------------------------------------MDFLKPDTVLNLQN
IRAELVKMEDTIIFQFIERSHFATCSSVYQPNHPG-VSIPNFD------GSFLDWALLHL
EITHSQLRRFESPDETPFFPNEILKPILPSI--NYPPILASYASE-VNYNDKIKKVYIDR
IVPLI------SKYDGDQKENYGSVATRDCEVLQNLSRRIHFGKFVAEAKFQSAKELYIE
LIKNKDVEGIMKHITNSAVEEKILERLTKKAEVYGVDPT----NKE---GERRITPEYLV
KI---YKEIVIPITKEVEVEYLLRRLESDY------------
>XP_003667921_Naumovozyma_dairenensis
------------------------------------------------------------
-------MEDLIIFKFIERSHFATCLPVYQPNHPG-IDIPNFN------GSFLDWALLQM
EITHSQLRRFESPDETPFFPDQILKPILPSI--NYPRVLASYAPE-VNYNDKIKKVYIDK
IVPLI------SKYDGDETDNYGSVATRDVECLQSLSRRIHFGKFVAEAKFQSDIPLYTK
LIQNKDVEGIMRNITNSAVEEKILLRLTKKAEVYGVDPT----SED---SERRITPEYLV
KI---YKEIVIPITKEVEVEYLLRRLEDQ-------------
>XP_003958644_Kazachstania_africana
----------------------------------------------MDFTKPETVLNLQN
IRDELVKMEDSIIFKFIERSHFPTCPGVYLTKNPD-LSIENFD------GSFLDWALLHL
EITHSQLRRFESPDETPFFPDHLLRPILPSI--SYPQVLASYAPQ-VNYNEKIKATYIKQ
MVPLL------SKYDGEQNENYGSVATRDIECLQSLSRRIHFGKFVAEAKFQNDKELYTK
LIKSKDIDGIMKNITNSAVEEKILERLVKKAEVYGVDPT----NKE---GERRITPDYLV
KI---YKEFVIPMTKEVEVEYLLRRLTDDN------------
>XP_022465734_Kazachstania_naganishii
----------------------------------------------MDFTNPASVLDLNN
IRAELVKMEDSIIFKFIERSHFATCPGVYTPNNAH-LHLDDFH------GSFLDWLLVHL
EITQSQIRRYTSPDQTPFFPDKIKESILPAI--DYPQVLGPQASA-VNYNDTIKQVYIDK
MVPLI------SKLEDDDENNYGSVASCDIECLQALSRRIHFGKFVAEAKFRNDVELYTD
LIKRRDIQGIVTSITNSAVEEKILQRLTTKAEVYGVDPT----NKE---GERRITPEYLV
KI---YKEYVIPLTKDVEVEYLLKRLEDVE------------
>XP_448747_Candida_glabrata
----------------------------------------------MDFTKPETVLNLQN
IRDELVKMEDSIIFKFIERSHFPVCAPVYAPNHPD-LNIPDFT------GSFLDWALLQM
EITHSKLRRFDSPDETPFFPNDIQEPILPRI--NYPKILHEKASKPVNYNEKIKSIYIKE
IVPLI------SNSDGDSKENYGSVATRDMECLQSLSRRIHFGKFVAEAKFQSDIDLYTK
MIREKDVDGIMSSITNAAVEEKILERLVRKADVYGVDPTTPVDSSE---KVRRITPEYLV
KI---YKEIVIPITKEVEVDYLLRRLD---------------
>XP_004178604_Tetrapisispora_blattae
------------------------------------------------------------
-------MEDTIIFNFIERSHFPTCPTVYEVNNKE-LNIPNFD------GSFLDWAHVQL
EIAHSQLRRFESPDENPFFPDKLLKPILPRL--EYPPVLDPVASN-INYNSKIKNIYIEH
IIPLV------SKYVGDQPENYGSVATRDIDCLQSLSRRIHFGKFVAEAKFQSNIPLYTE
LIKNKDIAGITENITNSAVEEKILERLTKKAEVYGVDPT----TNS---NETKITPEYLV
KI---YKEFVIPITKEVEIDYLLRRLN---------------
>XP_003688165_Tetrapisispora_phaffii
----------------------------------------------MDFTKPETVLNLQN
IRDELVKMENSIIFKFIERSNFPTCPSIYDPKHSN-LSIPNFE------GSFLDWAILQL
EIAHSQLRRFESPDETPFFPDKILKPILPSI--EYPQILAKYSSE-VNYNNKIKRIYIDE
IVPLI------SKYSGDQAENFGSVATRDIELLQSLSRRIHFGKFVAEAKFQNNVELYTD
LIKRKDVDGIMKNITNSAVEEKILERLTTKAEVYGVDPT----DKE---GERKITPEYLV
KI---YKEIVIPITKEVEVEYLLRRLE---------------
>XP_001642856_Vanderwaltozyma_polyspora
----------------------------------------------MNFTIPETVLDLQN
IRNELVRMEDSIIFKFIERSHFPTCPAVYDPNHEL-LTIPNFE------GSFLDWALMHA
EITQSQLRRFESPDETPFFPDHILDPILPSI--HYPQVLAPYASE-VNYNNKIKHTYIEK
IIPLI------SKYQGDQEENFGSVTGCDIELLQSLSRRIHFGKFVAEAKYQSDIPLYTK
LIKDKDINGIMENITNSAVEEKILERLILKAEVYGVDPA----NKE---GERRITPEYLV
KI---YKEIVIPITKEVEVDYLLRRLEDE-------------
>XP_003680591_Torulaspora_delbrueckii
----------------------------------------------MDFNKPDTVLNLQN
IRDELVKMENTIIFNFIERSHYPTCPSVYKKNHPG-LAIPEFD------GSFLDWALLHM
EMAHSQLRRFESPDETPFSPDKILKPILPSI--NYPQVLATYAPQ-VNYNNKIKHIYESE
IVPLI------SKFDGDQAENYGSVATRDIECLQSLSRRIHFGKFVAEAKFQADKDLYTK
MILEKDVQGIMANITNAAVEEKILLRLTTKAEVYGVDPT----NKE---GERRITPEYLV
KI---YKEIVIPITKEVEVEYLLRRLEVDA------------
>XP_037142025_Zygotorulaspora_mrakii
----------------------------------------------MDFTNPETVLDLRN
IRDELVRMEDTIIFNFIERSRFPTCPPVYEKERPG-LAIPNFN------GSFLDWALLQM
EMVQSQIRRFESPDETPFFPDHILKPILPSV--NYPPILAKFASQ-VNYNGKIKEIYEKE
MVPLI------SKYDGDQPENYGSVATRDIECLNSLSRRIHFGKFVAEAKFQAEEKMFTK
LIQEKDVEGLMKSITNSAVEEKILHRLIRKAEVYGIDPT----NNK---GERRITPEYLV
KI---YKDFVITITKEVEIDYLLRRLSD--------------
>XP_002496339_Zygosaccharomyces_rouxii
-----------------------------MVAKTARLLIRLKSARRMDFTKPETVLDLAN
IRDELVRMEDSIIFKFIERSHFPTCPAVYQKNDPQ-LPLPDFE------GSFLDWALIRM
EITHSQLRRFESPDETPFFPQKIVKPILPSI--NYPRVLAPYSPE-VNYNNKVKTLYEKE
IIPLI------SKRDGNQPENYGSVATNDIEALQSLSRRIHFGKFVAEAKFQDDKPLYTD
LIKRRDIDGITKHITNSAVEEKILQRLTRKAEVYGVDPI----NNQ---SERRITPEYLV
RI---YKDFVIPMTKEVEIDYLLRRLEAPL------------
>XP_003645777_Eremothecium_cymbalariae
----------------------------------------------MDFLKPETVLNLDN
IRRELIRMEDTIIFNFIERSYFPTCPAVYTAKHKA-VPIPGFQ------GSFLDWALLHM
ELVHSQLRRFESPDQTPFFPGEILKPILPPI--DYPQILGDYANG-VNYNETIKANYIEK
IVPLL------SKTDGDSFENLGSVAMCDLDCLQALSRRIHFGKFVAEAKFRANKEKYTQ
LIIDRDIKGIVATITNNAVEQAILNRLKLKAEVYGVDPS----DKN---GDKKVTPEYLV
RI---YKEFVIPLTKEVEVDYLLRRLG---------------
>NP_983770_Eremothecium_gossypii
----------------------------------------------MDFLDPKSVLNLDH
IRHELVRMEDTIIFNFIERSYFPTCPVVYHANHER-LPLPDFD------GSFLDWAHMHM
EMTQSQLRRFEAPDQVPFYPGSILPPILPPV--QYPKLLAPYAPQ-INYNDRIKAIYLDS
VVPLV------SLGEGTSWENLGSVTSCDIDCLQALSRRIHFGKFVAEAKFQLEPEKYTA
LIKNRDVDGIMDSITNKFVEDKILKRLQAKATVYGVDPL----DRN---CSKRVTPEYLA
KI---YKEYVIPITKEVEVEYLLRRLEGEDL-----------
>XP_451906_Kluyveromyces_lactis
----------------------------------------------MDFFKPETVLDLQN
IRDELVKMEDTIIFNFIERSHFATCSSVYESNVPE-IKLPDFD------GSFLDWALMKM
EIVHSQLRRFESPDETPFFPDKILKPIIPSL--NYPKILASYANQ-INYNDKIKSIYIKT
IVPLL------SKRDINTWENFGSVATRDIEALQSLSRRIHFGKFVAEAKFQSEKEKFTK
LILDQDVDGIMTAITNSKVEEKILQRLNVKATVYGVDPT----NEK---GDRKITPEYLV
KI---YKEIVIPITKEVEVDYLLRRLEDSDSK----------
>XP_022678381_Kluyveromyces_marxianus
----------------------------------------------MDFFKPETVLNLQN
IRDELVKMEDTIIFNFIERSHFATCPSVYQNKDPL-VNLPDFD------GSFLDWALMHL
EIVHSQLRRFESPDETPFFPDKILKPIIPSL--NYPKILASYSSQ-INYNDKIKKIYIET
IVPLI------SKREGNTSENFGSVATRDIETLHALSRRIHFGKFVAEAKFQSEKEKYTE
LIRNKDTEGIMKAITNSEVEEKILKRLQVKAEVYGVDPT----NAQ---GDKKITPEYLV
RI---YKEIVIPITKEVEVEYLLRRLEDEEK-----------
>XP_022626304_Lachancea_lanzarotensis
----------------------------------------------MDFLKPETVLDLKN
IRDELVRMEDTIIFKFIERSHFPTCPAVYKERDPG-LRIPDFD------GSFLDWALIKA
EMTQSQIRRFESPDETPFFPDKILKPILPSI--NYPRVLATYSPE-VNFNGEIKDVYINQ
ITHLI------SKYDGECWENLGSVATIDIELLQSLSRRIHFGKFVAEAKFQADRPLYSK
MIRERDIEGIYENITNSAVEEKILERLCVKAEVYGVDPT----DKA---GQRKITPAYLV
KI---YRELVIPLTKKVEVDYLLRRLESE-------------
>XP_002554142_Lachancea_thermotolerans
----------------------------------------------MDFLKPATVLDLKN
IRDELVRMEDTIIFKFIERSHFPTCPTVYSKNDPK-LPIRDFD------GSFLDWALMHS
EITHSRIRRFESPDQTPFFPDSIQEPILPSI--QYPRVLASYSSE-INFNDSIKDVYIKQ
IIPMI------SKYDGESWENFGSVATIDIECLQSLSRRIHFGKFVAEAKFQADRAVYSK
MIQEKDIEGIYQSITNSAVEEKILERLCVKAEVYGVDPT----NKE---GHRKITPEYLV
KI---YKELVIPLTKQVEVDYLLRRLECE-------------
>XP_020057990_Aspergillus_aculeatus
------------------------------------------MDTAIDLSDASKALDLAN
IRFQLIRLEDTITFHLIERVQFPLNKPVYTPG--G-VSIPETD------ISLLDYLLREQ
ERIQSRVRRYQSPDEYPFFPEVLEEPILAPL--QYPRIL--HDND-VNVNGIIKQRYIEN
ILPAVCAQFG-REDRGETQENYGSSATCDVSCLQALSRRIHFGKFVAESKFQKEPERFVK
LIKANDREGIDAAITDAKVEQKVLERLALKAKTYGTDPAFPTE-SG-----PKINVEAVV
AM---YKEYVIPLTKVVEVDYLMQRLKGTQWE----------
>XP_001274591_Aspergillus_clavatus
------------------------------------------MDTAIDLSDASKALDLSN
IRFQLIRLEDTITFHLIERVQFPLNKPIYVPG--G-VNIPGDQ------ISLMDYLLREQ
ERLQSRVRRYESPDEYPFFPNALETPILQPL--EYPKIL--HDND-VNVNETIKKRYIEN
ILPAVCAQFG-REDRGETQENYGSSATCDVSVLQALSRRIHFGKFVAEAKFQKDPETFVR
LIKANDLAGIEAAITDAKVEQKVLERLALKAKTYGTDPAFPSE-SG-----PKINVDAVV
AM---YKEYVIPLTKVVEVEYLMQRLQGTQWE----------
>XP_001259371_Aspergillus_fischeri
------------------------------------------MDAAIDLSDASKALDLAN
IRFQLIRLEDTITFHLIERVQFPLNKTIYIPG--G-VKIPGDE------VSLMDYLLREQ
ERLQSRVRRYESPDEYPFFPEVLEKPILQPL--EYPKIL--HDND-VNVNEIIKKRYIEN
ILPAVCAHFE-REDRGEAKENYGSAATCDVSVLQALSRRIHFGKFVAEAKFQKDPELFVK
LIKANDRAGIDAAITDAKVEQKVLERLGLKAKTYGTDPAFPSE-TG-----PKINVDAVV
AM---YKEYVIPLTKVVEVEYLMQRLKGTQWE----------
>XP_041148267_Aspergillus_flavus
------------------------------------------MDTAIDLSDASKALDLAN
IRFQLIRLEDTITFHLIERVQFPLNKPIYVPG--G-VKIPGDD------IPLMDYLLREQ
ERIQSRVRRYQSPDEYPFFPDVLEEPILAPL--EYPKIL--HDND-VNVNDTIKRRYVED
ILPAVCPQFG-REDRGETQENYGSAATADVSCLQALSRRIHFGKFVAESKFQKEPERFVK
MIKANDRVGIDDAITDAKVERKVLERLALKAKTYGTDPAFPTE-TG-----SKINVEAVV
AM---YKEYVIPLTKVVEVEYLMQRLKGTQWE----------
>XP_753341_Aspergillus_fumigatus
------------------------------------------MDAAIDLSDASKALDLAN
IRFQLIRLEDTITFHLIERVQFPLNKTIYIPG--G-VKIPGDE------VSLMDYLLREQ
ERLQSRVRRYESPDEYPFFPEVLEKPILQPL--EYPKIL--HDND-VNVNEIIKKRYIEN
ILPAVCAHLE-REDRGEAKENYGSSATCDVNVLQALSRRIHFGKFVAEAKFQKDPELFVK
LIKANDRAGIDAAITDAKVEQKVLERLGLKAKTYGTDPAFPSE-TG-----PKINENAVV
AM---YKEYVIPLTKVVEVEYLMQRLKGTQWE----------
>XP_664470_Aspergillus_nidulans
------------------------------------------MDTAIDLSDASKALDLAN
IRFQLIRLEDTITFHLIERVQFPLNKTIYIPG--G-VKIPNEQ------ISLMDYLLRET
ERLQSRVRRYQSPDEYPFFPSALEKPILQPL--DYPKIL--HDND-VNVNETIKTRYVQD
ILPAICPQFGGREDRGETQENYGSAATCDVSCLQALSRRIHFGKFVAESKFQKETEKFVA
LIKAGDRKEIDEAITDAKVEQKVLERLALKAKTYGTDPGFPEQ-SG-----PKIDVQAVQ
DM---YKEYVIPLTKVVEVEYLMQRLKGTQWE----------
>XP_001401224_Aspergillus_niger
MISPKAERFHLAFPVPQSTSTVAALLPATHSTTLSRFPTSLAMDTAIDLSDASKALDLAN
IRFQLIRLEDTITFHLIERAQFPLNKPIYLSG--G-VKIPGTD------LSLLDYFLREQ
ERLESRVRRYQSPDEYPFFPDSLEEPILAPI--KYPKIL--HDND-VNVNSTLKQRYIED
ILPAVCAQFG-REDRGEAQENYGSAATCDVHCLQALSRRIHFGKFVAEAKFQQETERFVK
LIKANDRKGIDDAITKPEVELKVLERLALKAKTYGTDPGFQPE-NG-----PKINVDAVV
AM---YKEYVIPLTKVVEVDYLMQRLKGTQWE----------
>XP_015407630_Aspergillus_nomiae
------------------------------------------MDTAIDLSDASKALDLAN
IRFQLIRLEDTITFHLIERVQFPLNRPIYVPG--G-VKIP-DD------IPLMDYLLREQ
ERIQSRVRRYQSPDEYPFFPDVLEEPILAPL--EYPKIL--HDND-VNVNDIIKQRYIED
ILPAVCPQFG-REDRGETQENYGSAATADVSCLQALSRRIHFGKFVAESKFQKEPERFVK
MIKANDRAGIDDAITDAKVERKVLERLALKAKTYGTDPAFATE-TG-----SKINVEAVV
AM---YKEYVIPLTKVVEVEYLMQRLKGTQWE----------
>XP_001824149_Aspergillus_oryzae
------------------------------------------MDTAIDLSDASKALDLAN
IRFQLIRLEDTITFHLIERVQFPLNKPIYVPG--G-VKIPGDD------IPLMDYLLREQ
ERIQSRVRRYQSPDEYPFFPDVLEEPILAPL--EYPKIL--HDND-VNVNDTIKRRYVED
ILPAVCPQFG-REDRGETQENYGSAATADVSCLQALSRRIHFGKFVAESKFQKEPERFVK
MIKANDRVGIDDAITDAKVERKVLERLALKAKTYGTDPAFPTE-TG-----SKINVEAVV
AM---YKEYVIPLTKVVEVEYLMQRLKGTQWE----------
>XP_040635446_Aspergillus_ruber
------------------------------------------MDAAVSLGDPSKALDLAN
IRFQLIRLEDTITFHLIERVQFPLNKTIYSRG--G-VSIPGSE------LSLLEYLLHEQ
ERLQSRVRRYQSPDEYPFFPDALEVPILQPL--KYPKIL--HEND-VNVNETIKQRYVGE
ILPAICPRSE-LGDRGEAQENYGSAATCDVNCLQALSRRIHFGKFVAESKFQKEPERFVK
MIKENDRAGIDAAITDSKVEQKVLERLGLKARTYGTDPAFPVE-SG-----PKIDTDAVV
SM---YKNCVIPLTKVVEVEYLMQRLKGTQWE----------
>XP_040705660_Aspergillus_sydowii
------------------------------------------MDTAIDLSDASKALDLAN
IRFQLIRLEDTITFHLIERVQFPLNPTIYVPD--G-VSIPNEH------ISLMDYLLREQ
ERLQSRVRRFESPDEYPFFPSALEKPILQPL--SYPRIL--HNND-VNVNEVIKQRYVED
ILPAVCTRFGDRGDRGEKQENYGSAATCDVSCLQALSRRIHFGKFVAESKFQKETEKFVA
LIKAEDRKGIDDAITDAKVEQKVLERLALKAKTYGTDPGFPDQ-SG-----PKIDVNAVQ
AM---YKEYVIPLTKVVEVEYLMQRLKGTQWE----------
>XP_001215375_Aspergillus_terreus
------------------------------------------MDTAIDLSDASKALDLAN
IRFQLIRLEDSITFYLIERVQFPLNKPIYVPG--G-VTIPGDD------HCLMDYLLREQ
ERIQSRVRRYQSPDEYPFFPDVLEEPILQPL--QYPRIL--HEND-VNVNEIIKRRYVED
ILPAICPKFG-REDRGETQENYGSSATCDVNCLQALSRRIHFGKFVAESKFQKDPETFVK
LIKAEDRAGIDAAITNAAVEQKVLERLALKAKTYGTDPAFPTE-AG-----TKIDVDAVV
AM---YKEYVIPLTKVVEVEYLMQRLKGTQWE----------
>XP_022488763_Penicillium_arizonense
------------------------------------------MDTAIDLSDASKALDLAN
IRFQLIRLEDTITFHLIERVQFPVNKTVYVPG--G-VKIPNSE------FSLLDYLLREQ
ERLQSRVRRYQSPDEYAFFPDVLEEPILQPL--EYPHIL--HDND-VCVNDVIKKRYIDE
ILPAVCPKYG-REDRGETQENYGSAATCDVSCLQALSRRIHFGKFVAESKFQKDPETFVR
LIKAGDRAGIDAAITNSAVELKVLERLGLKAKTYGTDPAFPDE-KD-----QKINSDAVV
AM---YKECVIPLTKVVEVEYLMQRLKGTQWE----------
>XP_014533104_Penicillium_digitatum
------------------------------------------MDTAIDLSDALKALDLAN
IRFQLIRLEDTITFHLIERVQFPLNKTVYVPG--G-VKIPNSE------LSLLDYLLREQ
ERIQSRVRRYQSPDEYPFFPDVLEEPILQPL--EYPRIL--HEND-VCVNDVIKERYIRE
VLPAVCPKFG-REDRGETQENYGSSATCDVACLQALSRRIHFGKFVAESKFQKDPETFVR
LIKAEDRAGIDAAITNSAVELKVLERLGLKAKTYGTDPAFPDE-NG-----PKINIDAVV
AM---YKECVIPLTKIVEVEYLMQRLKGTQWE----------
>XP_016598296_Penicillium_expansum
------------------------------------------MDTAIDLSDALKALDLAN
IRFQLIRLEDTITFHLIERVQFPLNKTVYAPG--G-VKIPNSD------LSLLDYLLREQ
ERIQSRVRRYQSPDEYPFFPDVLEEPILQPL--EYPRIL--HEND-VCVNDVIKERYISE
VLPAVCPKFG-REDRGETQENYGSAATCDVACLQALSRRIHFGKFVAESKFQKDPETFVR
LIKAEDRAGIDAAITNSAVEQKVLERLGLKAKTYGTDPALPDE-NG-----PKINIDAVV
SM---YKECVIPLTKIVEVEYLMQRLKGTQWE----------
>XP_040645860_Penicillium_griseofulvum
------------------------------------------MDAAIDLSDASKALDLAN
IRFQLIRMEDTITFHMIERVQFPLNKTIYAPG--G-VKIPNSE------LSLLDYLLREQ
ERVQSRVRRYQSPDEYPFFPDVLEEPILQPL--KYPPIL--HEND-VCVNDVIKERYIKE
VLPTVCPTFG-REDRGETQENYGSAATCDVACLQALSRRIHFGKFVAESKFQKDPETFVR
LIKAEDRAGIDAAITNSAVELKVLERLGLKAKTYGTDPALPDEKNG-----PKINIDAVV
AM---YKECVIPLTKIVEVEYLMQRLKGTQWE----------
>XP_038933285_Penicillium_roqueforti
------------------------------------------MDTAIDLSDALKALDLAN
IRFQLIRLEDTITFHLIERVQFPLNKTIYVPG--G-VKIPNSE------LSLLDYLLREQ
ERIQSRVRRYQSPDEYPFFPEVLEEPILQPL--VYPRIL--HEND-VCVNDVIKERYISE
VLPAVCPKFG-REDRGETQENYGSAATCDVACLQALSRRIHFGKFVAESKFQKDPETFVR
LIKAEDRAGIDAAITNSAVELKVLERLGLKAKTYGTDPALPDE-NG-----PKINIDAVV
AM---YKECVIPLTKIVEVEYLMQRLKGTQWE----------
>XP_002567864_Penicillium_rubens
------------------------------------------MDSAIDLSDATKALDLAN
IRFQLIRLEDTITFHLIERVQFPLNKTVYVPG--G-VKIPNSE------LSLLDYLLREQ
ERIQSRVRRYQSPDEYPFFPDVLEEPILQPL--EYPRIL--HEND-VCVNDVIKERYINE
VLPAVCPGFG-REDRGETQENYGSAATCDVACLQALSRRIHFGKFVAESKFQKDPETFVR
LIKAEDRAGIDAAITNSAVELKVLERLGLKAKTYGTDPAFPDE-NG-----PKINTDAVV
AM---YKECVIPLTKIVEVEYLMQRLKGTQWA----------
>XP_040812692_Penicillium_solitum
------------------------------------------MDTAIDLSDALKALDLAN
IRFQLIRLEDTITFHLIERVQFPLNKTVYAPG--G-VKIPNSE------LSLLDYLLREQ
ERIQSRVRRYQSPDEYPFFPDVLEEPILQPL--EYPRIL--HEND-VCVNDVIKERYISE
VLPAVCPKFG-REDRGETQENYGSAATCDVAVLQALSRRIHFGKFVAESKFQKDPETFVR
LIKAEDRAGIDAAITNSAVELKVLERLGLKAKTYGTDPALPDE-NG-----PKINIDAVV
AM---YKECVIPLTKIVEVEYLMQRLKGTQWE----------
>XP_022585557_Penicilliopsis_zonata
------------------------------------------MDAAIDLSDTSKALDLAN
IRFQLIRLEDTITFHLIERVQFPHNKTIYVPG--G-VKIPGSE------LSLMDFLLYSQ
EQLQSRVRRYESPDEYPFFPDAVEKPILQPL--QYPKIL--HEND-VNVTAVIKERYVQE
ILPAVCPKFG-REDRGETQENYGSSATCDVNVLQALSHRIHFGKFVAESKFREDPETFVK
LIKAGDRAGIDAAITNKMVEEKVLARVALKARTYGTDPAFPDE-TG-----PKIDGEAVL
RM---FKEFVIPLTKVVEVEYLMQRLKGTEWE----------
>XP_016620871_Cladophialophora_bantiana
------------------------------------------MDTAIDLSDASKALDLAN
IRFQLIRLEDTITFHLIERVQFPLNATIYDAG--A-LPIPSSNLALPAQISLCDYLLSET
ERLHSLVRRYDAPDEYPFFPQVLQRPMLKAI--AYPKIL--HDND-VNVNDTIKEKYIKE
VLPEACRKF-GREDRGEAKENYGSAATCDVACLQALSRRIHFGKFVAESKFQAETERFVK
LIKAEDREGIDAAITNEKVEQQVLQRLRLKAKTYGKDPSVTS--NG-VGGEEKINVEAVV
KM---YAQVVIPLTKVVEVEYLMQRLKGTQWE----------
>XP_008729647_Cladophialophora_carrionii
------------------------------------------MDTAIDLSDASKALDLAN
IRFQLIRLEDTITFHLIERVQFPLNATIYDAG--A-LPIPASNLALPANLSLCDYLLSET
ERLHSLVRRYDAPDEYPFFPQVLQRPVLKPI--AYPKIL--HDND-VNVNPEIKDKYINE
VLPEACRKF-GRADRGEAKENYGSAATCDVACLQALSRRIHFGKFVAESKFQSETERFVK
LIKAEDRKGIDAAITNEKVEQQVLERLRLKAKTYGKDPSLTS--NG-VGGEEKINVEAVV
KM---YAQVVIPLTKVVEVEYLMQRLKGTQWE----------
>XP_016254651_Cladophialophora_immunda
-------------------------------------MPLLEMDTAIDLSDASKALDLAN
IRFQLIRLEDTITFHLIERVQFPLNATIYDAA--A-LPIPSSNLALPAQISLCDYLLSET
ERLHSLVRRYDAPDEYPFFPQVLQRPVLKAI--AYPKIL--HDND-VNVNDTIKEKYIKE
VLPEACRKF-GREDRGEAKENYGSAATCDVACLQALSRRIHFGKFVAESKFQAETERFVK
LIKAEDREGLDAAITNEKVELQVLERLRLKAKTYGKDPSVTS--NG-AGGEEKINVEAVV
KM---YAQVVIPLTKVVEVEYLMQRLKGTKWE----------
>XP_007747306_Cladophialophora_psammophila
------------------------------------------MDTAIDLSDASKALDLAN
IRFQLIRLEDTITFHLIERVQFPLNATIYDAG--A-LPIPSSNLALPAQISLCDYLLSET
ERLHSLVRRYDAPDEYPFFPRVLQRPVLKAI--AYPKIL--HDND-VNVNDTIKEKYIKE
VLPEACRKF-GREDRGEAKENYGSAATCDVACLQALSRRIHFGKFVAESKFQAETERFVK
LIKAEDREGIDAAITNEKVEQQVLQRLRLKAKTYGKDPSVTS--NG-VGGEEKINVEAVV
KM---YAQVVIPLTKVVEVEYLMQRLKGTQWE----------
>XP_018698325_Fonsecaea_erecta
------------------------------------------MDTAIDLSDASKALDLAN
IRFQLIRLEDTITFHLIERVQFPLNATIYDAA--A-LPIPSSNLALPAQISLCDYLLSET
ERLHSLIRRYDAPDEYPFFPQVLQRPMLKAI--AYPKIL--HDND-VNVNDTIKEKYIKE
VLPEACRKF-GREDRGETKENYGSAATCDVACLQALSRRIHFGKFVAESKFQAETERFVK
LIKAEDREGIDAAITNEKVEQQVLERLRLKAKTYGKDPSVTS--NG-AGGEEKINVEAVV
KM---YAQT---------------------------------
>XP_022515160_Fonsecaea_monophora
-------------------------------------MPLLDMDTAIDLSDASKALDLAN
IRFQLIRLEDTITFHLIERVQFPLNATIYDAV--A-LPIPSSNLALPAQISLCDYLLSET
ERLHSTIRRYDAPDEYPFFPQVLQRPMLKAI--AYPKIL--HDND-VNVNDTIKEKYIKE
VLPEACRKF-GREDRGETKENYGSAATCDVACLQALSRRIHFGKFVAESKFQAETERFVK
LIKAEDREGIDAAITNEKVEQQVLERLRLKAKTYGKDPSVTT--NG-AGGEEKINVEAVV
KM---YAQVVIPLTKVVEVEYLMQRLKGTQWE----------
>XP_016635991_Fonsecaea_multimorphosa
------------------------------------------MDTAIDLSDASKALDLAN
IRFQLIRLEDTITFHLIERVQFPLNATIYDAA--A-LPIPSSNLALPAQISLCDYLLSET
ERLHSLVRRYDAPDEYPFFPQVLQRPVLKAI--AYPKIL--HDND-VNVNDTIKEKYIKE
VLPEACRKF-GREDRGEAKENYGSAATCDVACLQALSRRIHFGKFVAESKFQAETERFVK
LIKAEDREGIDAAITNEKVEQQVLERLRLKTKTYGKDPSVTS--NG-AGGEEKINVEAVV
KM---YAQVVIPLTKVVEVEYLMQRLKGTQWE----------
>XP_022505530_Fonsecaea_nubica
------------------------------------------MDTAIDLSDASKALDLAN
IRFQLIRLEDTITFHLIERVQFPLNATIYDAV--A-LPIPSSNLALPAQISLCDYLLSET
ERLHSTIRRYDAPDEYPFFPQVLQRPMLKAI--AYPKIL--HDND-VNVNDTIKEKYIKE
VLPEACRKF-GREDRGETKENYGSAATCDVACLQALSRRIHFGKFVAESKFQAETERFVK
LIKAEDREGIDAAITNEKVEQQVLERLRLKAKTYGKDPSVTS--NG-AGAEEKINVEAVV
KIGISYAEA---------------------------------
>XP_013285639_Fonsecaea_pedrosoi
------------------------------------------MDTAIDLSDASKALDLAN
IRFQLIRLEDTITFHLIERVQFPLNATIYDAV--A-LPIPSSNLALPAQISLCDYLLSET
ERLHSTIRRYDAPDEYPFFPQVLQRPMLKAI--AYPKIL--HDND-VNVNDTIKDKYIKE
VLPEACRKF-GREDRGETKENYGSAATCDVACLQALSRRIHFGKFVAESKFQAETERFVK
LIKAEDREGIDAAITNEKVEQQVLERLRLKAKTYGKDPSVTS--NG-AGGEEKINVEAVV
KM---YAQVVIPLTKVVEVEYLMQRLKGTQWE----------
>XP_007760328_Cladophialophora_yegresii
------------------------------------------MDTAIDLSDASKALDLAN
IRFQLIRLEDTITFHLIERVQFPLNATIYDAG--A-LPIPVSNLALPANLSLCDYLLSET
ERVHSLVRRYDAPDEYPFFPQVLQRPVLKPI--AYPKIL--HDND-VNVNPEIKDKYINE
VLPEACRKF-GRADRGEAKENYGSAATCDVACLQALSRRIHFGKFVAESKFQSETERFVK
LIKAEDRKGIDAAITNEKVEQQVLERLRLKAKTYGKDPSLTS--NG-VGGEEKINVEAVV
KM---YAQVVIPLTKVVEVEYLMQRLKGTKWE----------
>XP_016238880_Exophiala_spinifera
------------------------------------------MDTALDLSDASKALDLDN
IRFQLIRLEDTITFHLIERVQFPLNATVYDSS--A-LPIPTTNLALPPVISLLDYLLSET
ERLHSTIRRYDAPDEYAFFPQVLQRPMLQAI--KYPKIL--HDND-VNVNQVIKEKYINE
VLPEACRKF-GREDRGETKENYGSAATCDVACLQALSRRIHFGKFVAESKFQQETERFVK
LIKAEDREGIDAAITNQKVEQQVLERLRLKAKTYGKDPSAAT--NGGASGEEKINVEAVV
KM---YAQVVIPLTKIVEVEYLMQRLKGTPWE----------
>XP_016266414_Exophiala_oligosperma
------------------------------------------MDTALDLSDASKALDLDN
IRFQLIRLEDTITFHLIERVQFPLNATIYDPI--A-LPVPTTNLALPPVISLMDYLLSET
ERLHSTIRRYDAPDEYAFFPEVLQRPMLQSI--KYPKIL--HDND-VNVNQVIKEKYIKE
VLPEACRKF-EREDRGETKENYGSAATCDVACLQALSRRIHFGKFVAESKFQQETERFVK
LIKAEDREGIDAAITNQKVEQQVLERLRLKAKTYGKDPSAAT--KGGASAEEKINVEAVV
KM---YAQVVIPLTKIVEVEYLMQRLKGTQWD----------
>XP_013321491_Exophiala_xenobiotica
------------------------------------------MDTALDLSDASKALDLDN
IRFQLIRLEDTITFHLIERVQFPLNATIYDPT--A-LPIPTINLALPPAISLLDYLLSET
ERLHSTIRRYDAPDEYAFFPQVLQRPMLQAI--KYPKIL--HDND-VNVNQIIKEKYINE
VLPEACREF-GREDRGETKENYGSAATCDVACLQALSRRIHFGKFVAESKFQQETERFVK
LIKAEDRGGIDAAITNQKVEQQVLERLRLKAKTYGKDPSAGT--NGGVGGEEKINVEAVV
KM---YAQVVIPLTKVVEVEYLMQRLKGTKWE----------
>XP_007721562_Capronia_coronata
------------------------------------------MDTAIDLSDASKALDLEN
IRFQLIRLEDTIIFHLIERVQFPLNATIYDPV--A-LPIPTSNLALPPNISLADYLLSET
ERLHSTVRRYDAPDEYPFFPQVLQRPILQQL--KYPKLL--HDND-VNVNDLIKAKYIKE
VLPEACRKF-EREDRGETKENYGSAATCDVACLQALSRRIHFGKFVAESKFQAETERFVK
LIKAEDREGIDAAITNAKVEQKVLERLRLKARTYGKDPSVGS--QGTSSGEEKINVEAVV
QM---YAKVVIPLTKVVEVEYLMQRLKGTQWE----------
>XP_007729216_Capronia_epimyces
------------------------------------------MDTAIDLSDASKALDLDN
IRFQLIRLEDTIIFHLIERVQFPLNASIYDPI--A-LPVPTSNLALPPNISLADYLLSET
ERLHSTVRRYDAPDEYPFFPQVLQRPMLQPI--KYPKLL--HDND-VNVNDIIKEKYIKE
VLPEACRKF-GREDRGETKENYGSAATSDVACLQALSRRIHFGKFVAESKFRAETERFVK
LIKAEDRAGIDAAITNAKVEQLVLERLRLKARTYGKDPSVGS--TNTAGGEEKLDVEAVV
KM---YAQVVIPLTKVVEVEYLMQRLKGTQWE----------
>XP_009154555_Exophiala_dermatitidis
------------------------------------------MDTAIDLSDASKALDLDN
IRFQLIRLEDTIIFHLIERVQFPLNASIYDPV--A-LPVPTSNLALPPNISLADYLLSET
ERLHSTVRRYDAPDEYPFFPQVLQRPILQPI--KYPKLL--HDND-VNVNDVIKEKYIKE
VLPEACRKF-GREDRGETKENYGSAATCDVACLQALSRRIHFGKFVAESKFQAETERFVK
LIKAEDRAGIDAAITNAKVEQQVLERLRLKARTYGQDPSTGS--SGTVNGEGKIDVEAVV
KM---YAQVVIPLTKVVEVEYLMQRLKGTEWE----------
>XP_013257956_Exophiala_aquamarina
------------------------------------------MDTAIDLSDASKALDLAN
IRFQLIRLEDTITFHLIERVQFPLNGTIYDAK--A-FPIPQNNPSLPENLSLADYLLAET
ERLHSLVRRYDAPDEYPFFPQVLLRPRLQPI--EYPKIL--HDND-VNVNAIIKEKYIKE
VLPEACRKF-DRADRGETKENYGSAATCDVACLQALSRRIHFGKFVAESKFQTETERFVR
LIKAGDRAGIDAAITNAKVEQQVLERLRLKAKTYGKDPSVQN--NG-TGGEEKINIEAVV
KM---YAQVVIPLTKVVEVEYLMQRLKGTQWE----------
>XP_016225646_Exophiala_mesophila
-------------------------------------MHLAKMDTAIDLSDASKALDLAN
IRFQLIRLEDTITFHLIERVQFPLNATIYDVK--A-LPIPQTDLHLPPALSLADYLLAET
ERIHSLVRRYDAPDEYPFFPEVLQRPRLQPI--EYPKIL--HDND-VNVNAQIKEKYINQ
VLPEACRKF-DRQDRGETKENYGSAATCDVACLQALSRRIHFGKFVAESKFQAEPERFVK
LIKAEDRQGIDDAITNAKVEQQVLERLRLKAKTYGKDPSLGP--SS-GGGEEKINVEAVV
AM---YAQVVIPLTKVVEVEYLMQRLKGTQWE----------
>XP_013267051_Rhinocladiella_mackenziei
------------------------------------------MDTAIDLSDASKALDLAN
IRFQLIRLEDTIIFHLIERVQFPLNATIYDPG--A-LPIPSSNLALPANISLADYLLSET
ERLHSLVRRYDAPDEYPFFPQVLQRPMLQPI--KYPQIL--HDND-VNVNDIIKERYVKE
VLPEACRKF-GREDRGETKENYGSAATCDVACLQALSRRIHFGKFVAESKFQAETERFVK
LIKAEDREGIDASITNAKVEQQVLDRLRLKAKTYGKDPSVTT--NG-VGGEEKINVEAVV
KM---YAQVVIPLTKVVEVEYLMQRLKGTKWE----------
>XP_017998086_Phialophora_attinorum
------------------------------------------MDSAIDLSDATKALDLAN
IRFQLIRLEDTITFHLIERVQFPLNATIYDPQ--L-LPIPTTNLALPPTLSLMDYMLSST
ETLHSLVRRYDSPDEYPFFPQVLQRPMLSSL--AYPQIL--HPND-VNVNDVIKQRYIAE
ILPEACRHFDGRGDRGEAKENYGSAATCDVACLQALSRRIHFGKFVAESKFRKETERFVK
LIKAEDRKGIDEAITDSKVEAKVLERLGLKAKTYGTDPSIAP--AG-GVEEGKINVDAVV
RM---YKEVVIPLTKVVEVEYLMQRLKGTEWE----------
>NP_594216_Schizosaccharomyces_pombe
----------------------------------------------MSLVNEK--LKLEN
IRSALIRQEDTIIFNFLERAQFPRNEKVYKSGKEGCLNLENYD------GSFLNYLLHEE
EKVYALVRRYASPEEYPF-TDNLPEPILPKFSGKFPL----HPNN-VNVNSEILEYYINE
IVPKI-------SSPGDDFDNYGSTVVCDIRCLQSLSRRIHYGKFVAEAKYLANPEKYKK
LILARDIKGIENEIVDAAQEERVLKRLHYKALNYGRDAADPTKPSD------RINADCVA
SI---YKDYVIPMTKKVEVDYLLARLL---------------
```
