## Supplementary material for "Coding Sequence Insertions in Fungal Genomes are Intrinsically Disordered and can Impart Functionally-Important Properties on the Host Protein": MAFFT_MSAs: XP_713072.2_blasthits_MAFFT.txt

```
>XP_713072_Candida_albicans
------------------------------------------------------------
------------------------------------------------------------
--------------------------MS--NIQVVVRCRGRNSQEIAAKSPIVVELTNDN
Y-------SITEPYITINQGYTR--ATATTTTNNTTTTNSNNTAGATPNTSASSLDTN--
--------SKRTYKFDQIYGSQADQNLIYSQIAHPLLLDFL-RGINVTVLAYGQTGTGKT
YTMSG--------------MDNNNKLDE----NSDIAGIIPRLLGELFQNL-SS-NATSK
NDYMVKISYLEIYNEELIDLLSNNNS-----------------NNRK-LRIHE-------
----------------KT---------N-ANK----------------------------
------------------------------------------------------------
-------------------------V----KSIGIQNLTEYTINNYNQGIKYLKMGLQKK
KTSSTNLNETSSRSHTIFSVQLYQK----ISSSSSSSSENDNEES---VYRISKMNLVDL
AGSENISRSGSI---VKEAGGINQSLLTLGRVINSLNE---KKLS---------------
HIPY-----RESKLTHILQDSLGGNTKTTLIATISPAQVNLSETCSTLDYASKAKNIKNA
PMIGHDSEIIMKKTLVKNLAQELTLLNMDLIATRNK--NGVYLDPENYDQLIQENESLKT
GAKEDRLKLESL----QAKIETLEFTKLEA-------KEEIDNLKQQLQSY---------
---------------QSKLQILETKYHKAVGLNQTNQETICELNNK-------LKQAFEK
SSSSAELLVNLLSNHLHTSIGLVNESRNLQQDNK--------------------------
--------------------------SVDQLTNFQLEFTKNLDEYKQQLETNLQNYQSQ-
------VGNIVNEDLTNYISTFQKN-FDNLLTFQQEFY----------------------
--------------NKTFEVIQDFKIINEKLSGFLKDDYL---HNIE-------------
-------------TNLNSQLGNILGENLPILVDNFK---KIMTKELKTTMNN----VMDK
Y--------------------------------KTVSNEEISKERENVLKMENSWN----
-----------------------------SQINCLLPKLETD----LNNNNKFHHDCQTN
LQKFINNNDICERIN------------KFQQDNNSQLDKINPFDLKPKLT----------
--------SSINGITNDIQQY---------HNQMNNNLTKIN--QEL-------------
-----------------TQIQQFDAN-----TMKI-----------SPIKESSRIPITTA
NMPN-----------------------NQF--------------------KP--------
------------------------------------------------------------
------------------------------------------------------------
----------------------IKLHRSNTACGGGGATGKSPSPTRIP------TLQRSK
--SNVPEDTSPQDS----TTTNNN------------KKRKILQTMDNLL-----------
--------
>XP_002422169_Candida_dubliniensis
------------------------------------------------------------
------------------------------------------------------------
--------------------------MS--NIQVVVRCRGRNSQEIAAKSPIVVELTDDN
F-------SISEPYITINQGYTK--AT-TTTTNVSTTNTTTNTTSATPNTSASSLDTN--
--------SKRTYKFDQIYGSQADQNLIYSQLAHPLLLDFL-RGINVTILAYGQTGTGKT
YTMSG--------------MDNNNKLDE----SSEIAGIIPRLLGELFQNL-LS-NTTT-
TDYMVKISYLEIYNEELIDLLSNNNS-----------------NNRK-LRIHE-------
----------------KI---------N-ANK----------------------------
------------------------------------------------------------
-------------------------V----KSIGIQNLTEYTINNYNQGIKYLKMGLQKK
KTSSTNLNETSSRSHTIFSVQLYQK----ITSLTPSG--NDNEES---VYRISKMNLVDL
AGSENISRSGSI---VKEAGGINQSLLTLGRVINSLNE---KKLS---------------
HIPY-----RESKLTHILQDSLGGNTKTTLIATISPAQVNLSETCSTLDYASKAKNIKNA
PMIGHDSEIIMKKTLVKNLAQELTLLNMDLIATRNK--NGVYLDPENYDQLIQENESLKT
GAKEDRLKLESL----QAKIETLEYTKLEN-------KEEINNMKQQLQSY---------
---------------QSKLQILETKYHKAVGLNQTNQETIYELNNK-------LKRAFEK
SSSSAELLVNLLSNHLHTSIGLVNDSRNLQQDNK--------------------------
--------------------------SVDQLNNFQLEFIKNLDEYKQQLGKNLQDYQLQ-
------VGNIVNEDLTNYISTFQQN-FDNLLSFQQEFY----------------------
--------------TKTFEVIQDFKIINEKLSGFLKDDYL---HNIE-------------
-------------TNLNSKLATILGENLPIVVDNLK---KLMTKELELTMNN----VITK
Y--------------------------------KTVSNEEISKERENVLKMENSWN----
-----------------------------SQINNLLPKLETD----LNNNNKFHQNCQEN
LQNIINSNDICDKIN------------KFQQD-NSQLDILNDFDLKPKLT----------
--------SSINVISNDIQKY---------QDQMNNNLNKIN--EEL-------------
-----------------TQIQQFDAN-----TMKI-----------SPIKECSRIPITSM
NITN-----------------------NQF--------------------KP--------
------------------------------------------------------------
------------------------------------------------------------
----------------------IKLHRSNTTC--GDSNEKSLSPTRIP------TLQRSK
TITNSEDILHDLDSGTPIATATAT------------KKRKILQTMDNLL-----------
--------
>XP_002545837_Candida_tropicalis
------------------------------------------------------------
------------------------------------------------------------
--------------------------MS--NIQVIVRCRGRNSQEITAKSPIVVELSNDN
F-------SITEPYITLNQP-VR--AT------------------------SPSLENG--
--------QKRTYKFDQIYGSQADQSLIYSQIGHPLLSDFL-QGINVTILAYGQTGTGKT
YTMSG--------------LDNNNVLDE----NSDIAGIIPRLLFELFEKL-NKLEHENK
QDYMVKISYLEIYNEELIDLLSNGNG-----------------NNRK-LRIHE-------
----------------KT-----------IGK----------------------------
------------------------------------------------------------
-------------------------S----KSIGIQNLTEFCISDYNQGIKYLKMGLQKK
KTSSTNLNDSSSRSHTIFSVQLFQK----IPS---------DDDS---LYRISKMNLVDL
AGSENISRSGSI---VKEAGGINQSLLTLGRVINSLNE---KKLS---------------
HIPY-----RESKLTHILQDSLGGNTKTTLIATISPAQVNFSETCSTLDYASKAKNVKNT
PRVGHDSEVILKKTLVKNLAQELTQMNMDLIATRNK--NGIYLDAENYDKLIQENNALKT
QEREDKLKIESL----KAKVATLEFTKLEN-------KEEIDSLKQEISGY---------
---------------KTKLNTIEKKYRQAVNTNNDNQATISALNEK-------LKRAFEK
SSSSANMLVNLLSNHLKSSIGYLGDIKKLQTDND--------------------------
--------------------------SVDELTNFESELGKQLHDYQTQIDVQVKEYQKN-
------VGEVMNQDLTNYITTFKQN-FDNLLTFQQDFY----------------------
--------------TRTQEVIQDFGIVNEKLSGFLKDDYL---ANLG-------------
-------------TTLNSRLGSLLVNNFSPLVENFK---NLMMNEIEGTIDT----VMKD
Y--------------------------------REISNEEISKERANALKMENTWN----
-----------------------------DQIKTILPKLEKE----LESNTRIHQDCKTK
LQSISTSDEIFKRMN------------QLK-------------DHKIKLSNHPNF-----
--------SKLSKITTNIKQN---------NEMIETNLDKID--KEL-------------
-----------------NEIQQFDAN-----TVKI-----------SPIKDTSNI-----
---------------------------SQFN-------------------KPS-------
------------------LSPS--------------------------------------
------------------------------------------------------------
--------------------RAVRVHRSAGT-----------SPTRIP------SLQRSK
SET---------------EYSSSA------------KRRKILHTLDNVSN----------
--------
>XP_003869290_Candida_orthopsilosis
------------------------------------------------------------
------------------------------------------------------------
--------------------------MS--NIQVVVRCRGRNQQEVAAKSPIVLDLTDDT
Y-------STTEPYVSINQP-AN--GVLRRTSNSQDVTT-----------------NT--
--------SKKAYKFDQVYGSQADQGLLYSHVALPLLSEFL-EGTNVSILAYGQTGTGKT
YTMCG--------------FNSNNNMDE--LPLPEVAGIIPRTLFELFEKL-EYMG----
DDYMVKVSYLEIYNEELADLLSN--------------------HNKK-LRVHE-------
----------------RV---------NSVSK----------------------------
------------------------------------------------------------
-------------------------VGVSQKSISIQNLSELCINNYSEGVKLLKMGFNKK
KTTATNMNEASSRSHTIFCISLYRK----DP----------NNDS---MYRVSKMNLVDL
AGSENISRSGSV---VKEAGGINQSLLALGRVINALNE---QKLSQ--------------
HIPY-----RESKLTHILQDSLGGGTKTTLIATISPAKINAMETCSTLDYASKAKNIKNT
PQSGHDSEVILKKILVKNLTNEISQLNSDLMATRHK--NGIYLDQKSYKNLISENESLKT
QLRENSLKVESL----NKKCDALEQLRNES-------KEELSFFKSQNENL---------
---------------SQKAGVIESKLQDASSKLSHRDATINSLTAK-------LKSVLEK
SSTSATMLTTLLSNHLNASLNLLRDTITMQSSST--------------------------
--------------------------SVGTVDDFQKKFLKELQCFKDDIQSKLQSYQKN-
------LDEKVNEDLLSTFDSLQEC-MDGLYSLQQRST----------------------
--------------LTIQEAVTDLRVANEKLSGHLMGDYM---TGVE-------------
-------------ETIQRRHEEILRKDFVSLYENLK---STINKEIEKSIQN----AMKS
T--------------------------------GAATHDVLVKEKAHVVTFEKNWK----
-----------------------------TRVNEVVPKIEKE----LKAS---HHALETS
----------AGKLS------------ELHSNGSQSVKSILEEKFSISFDKLPDT-----
--------AQLPKIVKNMKSL---------DDSLSQKLQDIN--ANL-------------
-----------------KHIQQFDAK----RAFEI-----------SPLKSKLEQSPPTE
SGMS-----------------------QQAS-------------------QPV-------
------------------RRRA--------------------------------------
------------------------------------------------------------
--------------------LSLSPVKSSRA----------PTPSKIP------TMKRSN
TNV---------------VDDDQS------------KRRKVLSSVYNVT-----------
--------
>XP_001525505_Lodderomyces_elongisporus
------------------------------------------------------------
------------------------------------------------------------
--------------------------MS--NVQVAVRCRGRNQLEISAKSQIVVELADDN
Y-------SITEPYVTLTHS-----------PTSTPTSTSLGGSSAINKSFQSNSTDA--
--------AKKTYKFDQIYGSQADQCLIYSKLAQPLLKDFL-NGLNVTILAYGQTGTGKT
YTMCGDCDL-----DIEFNFDSDSDFEKNAIVMPENAGIIPRLLWELFGKL-TFEH----
TDFMVRISYLEIYKEELIDLLLQ--------------------QTKK-LRIIE-------
----------------QLVSSATKQTGNPSNR----------------------------
------------------------------------------------------------
------------------------------KKVFVQNLTESCVNNYQEAIQAYKMAQARR
KTSATNMNDKSSRSHAIFGIQLYKK----DP----------RNDV---VYKVSKMNLVDL
AGSENISRSGSM---VKEAGGINQSLLTLGRVINALNDSSGKRSSQ--------------
HIPF-----RDSKLTHILQESLGGNTKTTLIATISPAHINSMETCSTLDYAAKAKNIKNT
PQNGHDSDTVLKRTLLKNMSIEISQLNLELEATRNK--NGIFLEKNRYYDLHQELDSLRN
QLREKDLAIELL----TSKCNNLTQLNLEK-------TSEVKLIMTEVENQ---------
---------------KKELSQLQ----------NSNDALV-ELNKK-------QK---ED
LAHYQSLLHTIKNQYYELS--------HLQMSN---------------------------
-------------------------------------FIKYVKKSRSVFKKYFPAYSTTS
-----GVEEEVESDIERLKKKLYEN-FNALANFDEKNF----------------------
--------------RITYNDVPVAEFINRCIE--MQDTIL---SKVQHKMRAMENTGNEV
LNQLRNHVDLDRSELIRKKRSNVLLRNFAGLKDLLK---LSIDRQVEEQLKK----MTCQ
T--------------------------------DLLHKEDLDLQQQVLENFEKKWK----
-----------------------------QG------SLGSA----LNES----------
------------EIN------------KSTTGASETLQFRN-------------------
---------------QNQTQY---------QEQCRDRDRDIDYGQDI-------------
-----------------SKSTRTDRNHHHQHRMQQ-----------SPIN----------
----------------------------------------------------T-------
------------------RRRT--------------------------------------
------------------------------------------------------------
--------------------MSISPQKS-----------------KIP------TMKRLA
ST----------------LLDDQT------------KRQKVPSS----------------
--------
>XP_007373569_Spathaspora_passalidarum
------------------------------------------------------------
------------------------------------------------------------
--------------------------MS--NIQVVVRCRSRNQREVDARSPIVVEIPNDR
C-------SIDDPYITVNYNHIT--TTNTNTSSSTGSSSPLLS-----------------
--------NQRTYKVDQVYGSQADQSLVFKNVALPLFNEFF-NGFNVTILAYGQTGTGKT
FTMCGNEPDIDKLEECD-----------------ENIGIIPRVLHELFSKL-KDSDC---
-DYVVKCSYLELYNEDLKDLLQEDAR--------------------P-LKIYE-------
----------------Q----------NGKSG----------------------------
------------------------------------------------------------
------------------------------KSIKIQNLCERQITDYKQGFKYLKMGLDKR
KTAATKLNDVSSRSHTIFTINLYKN----H-----GEQDL-SGDS---RYHIAKMNLVDL
AGSENVNRSGSI---VKETGSINQSLLTLGRVINTLSE---QKPNQ--------------
HIPY-----RESKLTRLLQDSIGGNTKTTLIATISPAKVNIDETCSTLDYASKAKNIKNI
PQIGHESDSIMKKTLVKNLSVEIVRLNSDLVATRSK--NGIYLDPENYQDLVQENESLKT
SLKESQLANESI----RFKLQEVK---ESS-------KVEIDKIKSRMNKL---------
---------------DGKNKQLSTDNHALLSETQKMSIENEQLRQK-------LNRVSVQ
MTHSSDKLSKVLFENLNSSITTIKDTITKDSQKH--------------------------
--------------------------NIDDLIQAQLQLTSQLEKYNHDIDLKVKASNDK-
------VRSLVNDGLSNILDNYRLL-SDKISTNQREYI----------------------
--------------ISLQQQISQLKQSNEQLATYLSTDRL--------------------
-----------------ALLSNNLSEQITGITESVF---TEFKNTIIKSIDDNKNKLCNS
Q--------------------------------LQAVRGNVDKESQILQQHMMSWR----
-----------------------------QELSNIFPSIEKE----VGAHDQNVQSSMKS
AAN---------FGK------------QGQERINELLHESNTFSLSDIPQPDIT------
---------KLETISKNLSTD---------HDKLVEDLTHVK--NNL-------------
-----------------GEIELFDAK----NAFKI-----------SPIKIAQSTASPDK
KQST-----------------------PSRR-------------------SP--------
---------------------P--------------------------------------
------------------------------------------------------------
--------------------AQVSRIARAST-IVGSVRNRD--DTKIP------KLNRSK
SFDDK-------------ENRNV-------------KRRKILQLIDNQ------------
--------
>XP_043049169_Scheffersomyces_spartinae
------------------------------------------------------------
------------------------------------------------------------
--------------------------MG--HIRVAVRCRGRTTREKKECSPVVVEMADGD
YNNNAGNTTTNEAYVTMNTNSIG-------------------------------------
--------HGKTYIVDQTFGPEADQQTIFENVAVPMFEDFYRRNINATIFAYGQTGTGKT
YTMCGPAGS--------------------VPEQQSESGIIPRLIRLLFENL----KTSPP
KDHSVTVSYLEIYNEMLTDLLLDENV-------PSTTNMKRSATQMP-LRIVE-------
----------------------------DKQS----------------------------
------------------------------------------------------------
------------------------------RSIRVVNLTEKVVVDSEGAIQSLLQGLRRR
KTASTKLNDHSSRSHTIFTMVLQRK----D-----------PNSD---YFITNKLNLVDL
AGSENINKSGVDSARAKEAGNINQSLLALGRVINSLAS---ANGSDNINPVPIISASASS
HIPY-----RESKLTRILQDSLGGHTLTALIATISPALANSNETSLTLDYASRAKNIQNL
PQSTSESDIVLKTYLVRELCDTISRLEADLRATRRK--NGIFLDEANFESMKKEIQELKI
QLKEASTERSRLLLKHQREMNTLTNEREKL-------NSQAQVLRSELDIS---------
---------------SKEIAQLKAQINLIKQERNADKMLIQDIKKD-------LELARSS
YKKELESSSHLAHKAIDSLIKAVVSESEQKSD----------------------------
---------------------------------MERSMINTLTTFKNVSLKEIDRAQENN
HKILELVLLRMNTRLSGEVDNATTN-----------------------------------
-----------------------IKNQGSTFHTYIQKQFLQQPPSMDNKEII--------
-------------ERLLENVQEQIIENLNQFKSEIYASNENIQSQMKAYHEQEREEVSHR
V--------------------------------DTFTKSSTSEVVSIKKQAQKSILLPHE
---------------------------AFNEFDDSMNSLRQE----TSKLGWNSKANEEN
STTIISDSQIALK-----------------------------------------------
--------------------------------ALRKHINNEE------------------
-----------------DVIQ-------------------------SPSKSKIIT-----
--------------------------------------------------SPLK------
------------------------------------------------------------
------------------------------------------------------------
----------------------LPPPKTPQQQSSSSPKHNLLKRSLIP------QLSKGS
G-----------------------------------KKRKVLQEVENF------------
--------
>XP_001385551_Scheffersomyces_stipitis
------------------------------------------------------------
------------------------------------------------------------
--------------------------MS--NIQVAVRCRGRNDKEVAAKSPIVIDLPNDT
F-------SVTDPYVSINHNYTT--QT-------VSSF----------------------
--------NYKTYKVDQVYGSQADQNLIFEKVALPLFNDFL-QGSNVTILAYGQTGTGKT
FTMCG--------------GEQKNSN--VDYKHSETAGIIPRVLIELFNKL-EPEGAA--
SDYVVKCSFLELYNEDLKDLLNDDEK------------------PAK-LRIYE-------
----------------STVAANGNKKEAGKAS----------------------------
------------------------------------------------------------
------------------------------KTISIQNLREESISSCQDGFQILQKGLLKR
KTASTKLNDVSSRSHTLFTINLYRN----QPGSDGT------GSQ---LFKVSKMNLVDL
AGSENIYRSGAQNQRAKEAGSINQSLLTLGRVINSLSE---LANSSN--------ADNTF
HIPY-----RESKLTRLLQDSIGGCTKTSLIATISPAKINIDETISTLDYACKAKNIKNL
PQSGHDSDLIMKRVLVKNLSQEIAKLNFDLIATRNK--NGIWLNEDNYNAIMEENESLKA
SLKESNLQNESL----NSKISQFEVFKANN-------ENNIKKLREQINKQ---------
---------------VGINEELSNESTSLKSYIVSKDEEIKQLSEQ-------LVKANEK
FSSTTNQLVKVIYRNLDTSINSIQDILSQYNNSA--------------------------
--------------------------NGETLFTFNTQLTGNIENFRKSLEEKIAEINDN-
------LANSLLQDLPYFLEKYNEN-YDKLSTLISSLN----------------------
--------------SQLMQNLSDLKVANDKLSGYIIEDHL--NYNAQ-------------
-------------ELISQLIETKVSSQLTKLHEKMD---KSIATILRDSKQNYKKLFETS
I--------------------------------SQISQELIESERNEISKREKNWS----
-----------------------------TETSRVLNVIDSQ----MYEARQEEVEQSKA
IFD---------SLS------------MSTTERLTDLKNKTTENLSKLTELVSNEENPKV
SLLQRNLPC-LEDISKNIQLN---------DIKIRDSLTTID--KSL-------------
-----------------QDIKQFDAK----QAFKL-----------SPVRGSKQIEIDGL
KRS------------------------PS-R-------------------SPSYSNPPSR
TA----------------SRQ---------------------------------------
------------------------------------------------------------
----------------------ISPIKTAGT-----LA-----RTKIP------QLNRSL
DNKEN-------------QGPSQ-------------KRRRVLQQVDNFLHG---------
--------
>XP_020066333_Suhomyces_tanzawaensis
------------------------------------------------------------
------------------------------------------------------------
--------------------------MS--NIQVVVRCRGRNSREVAAKSPIVIELPNDR
Y-------SVTDPYITINTAHHT--GTNPASASQSASFSGQSSHERGGASVGTGSRRSSG
PSPALPYANYKTYKVDQIYGSQADQGLVFDQVALPLFNDFM-GGFNVTILAYGQTGTGKT
YTMCGDQTGALMTPRVHGKGESPRVSPLVDLRPSKEAGIIPRVLIELFHRL-RRD-----
-DYVVKCSFLELYNEELRDLLEDDTR------------------ASK-LRIYE-------
----------------NVSAQPNPKKPISKSS----------------------------
------------------------------------------------------------
------------------------------KGIIIQNLNEEYISSCNDGLKLLSKGLNKR
KTASTKLNDVSSRSHTIFTINLYRK----K-AQEGTNAGS-GGDE---LFKVSKMNLVDL
AGSENINRSGAVNQRAKEAGLINQSLLTLGRVINCLSE---TSTATP--------AS---
HIPY-----RESKLTRLLQDSIGGSTKTTLIANISPAKINIDETISTLDYASKAKNIKNV
PQAGHDSELVMKKVLVKNLSQEIVKLNSDLLATRTK--NGIWMNEDNYNEMNDENESLKS
SLKESDLRNEGL----TSKVGQLEDQLSER-------DLQILELQAKVTDL---------
---------------TKANSELKLDTDTVKHELAEKNEQVISLNGH-------ITRINER
FNNTSTKLTTVIYENLKKSIESINTITNNYDNAK--------------------------
--------------------------NCDEILKLDNEMVRNINKFKQEVLERIRGINEN-
------VNSSFVKDLPEFLDQYNQS-FNHINDIILSLN----------------------
--------------SNLVTNLSELKSANHSMAEYLTNHHL--EKNAD-------------
-------------KLVTDFINKKLADDVEKLNLHVS---AQVNGLIKDSQAKYQSLIKSS
I--------------------------------NQMATDLINSEKIQLNSFQKDWS----
-----------------------------EITSKALLSIEED----LTSYNSEDVKANNE
HFD---------KLN------------QEAKTTLTTLNEKNSKSLASFVSFIEREEKGAH
SILRKHLPAKLSQISNSIAEN---------DSNINESLSGIS--RSL-------------
-----------------NEIKQFDTK----NGFRV-----------SPVK---------L
MRS------------------------KSFQ-------------------EASNSSIPSP
NK----------------AQRL--------------------------------------
------------------------------------------------------------
--------------------LSLSPTKLKAP-----NGGQESFKSKIP------QLTRTL
ENKEN-------------DGHQS-------------KRRRVEE-----------------
--------
>XP_020075802_Hyphopichia_burtonii
------------------------------------------------------------
------------------------------------------------------------
--------------------------MSDSNIQVIVRCRGRNGREVNAKSPNIIDLPDDI
Y-------SINNPLVTVNQETDS--NSNLNL-----------------------------
--------NSKTFKVDQVYGSQADQSLIFRNVALPLFQDFI-HGFNVTILAYGQTGTGKT
YTMCGQDND-------------------------DNKGIIPRILEELFRSL-NDSE----
-DYLVKCSFIELYKEELKDLLVEENN------------------PSK-LRIIT-------
----------------D-------------SN----------------------------
------------------------------------------------------------
------------------------------SNIITQNLREIPINNHELAFSLLTKSLNKR
KTGSTKLNDQSSRSHTIFTINLYKK----T------------NGN---YFKHSKMNLVDL
AGSEDINKSGAQNQRAKEAGSINQSLLTLGKVINCLSE---GRDSK--------------
HIPY-----RESKLTRLLQDSIGGKTKTSLIATISPAKINYQETLSTLNYASKAKNIKNI
PQIGQDSDLVLKKILVQDLSKEIIKLTKDLMASKDKDSDGIKMSIDNYKEYSKNIKNFEI
ELKEKNSQINSL----NLKL-------SDN-------QFQIKDLNEKIKDL---------
-----------------------------------ESSNINDLNTS-------IVKLTEK
YQLQNLHLSKIVNSNLNEINKLIDTLINEFQSNKLD------------------------
-----------------KNFNDFQIFYKSELINLKNDLNNHELSIQNSITNSSDQIKQI-
------LSQISLKDLNDQLNKSK-------------------------------------
--------------LSLLKDLKELKSNKDDFASFIESNHLINDKENQ-------------
-------------KLLESQIKDQINSN-EILKQKML---KQVIRFIDESFQENNKSVESS
L--------------------------------NSFSNKILDSNKKQISNTNSISN----
-----------------------------SKFDDLHLKITNN----IHNSSDIYKKFDED
LLK---------SLN------------KTANDILKHYNNLINPSISKNIDSINNH-----
-TLIKSVPDKIKSINDLFKDK---------NKLNQQDLVNIN--KEL-------------
-----------------KELQKSIND----VSSVM-----------SPAKNSSSSRSSSR
SSSR-----------------------PPSR-------------------TPTRSPNRSP
IR----------------PPSR--------------------------------------
------------------------------------------------------------
--------------------QARSPIRSSAP-----ALRRNNTYTFPPNNNFHNELTRSV
SSIPN-------------EKPEP-------------NHERKPSLLNSKIPTLFHQNDKEN
LTFKRRRT
>XP_015466421_Debaryomyces_fabryi
------------------------------------------------------------
------------------------------------------------------------
------------------------------------------------------------
------------------------------------------------------------
------------------------------------------------------------
--MCGNCNTEDAVDKLETYIPLLN----------ETAGIIPRTLNELFKSL-ESDSGA--
NDYVVKCSFIELYNEDLKDLLNDDTD-----------------RSSR-LRIFE-------
----------------S----------KKPNS----------------------------
------------------------------------------------------------
------------------------------DTLIIQNLQETYINNAIDGLNILRKGLIKR
KTASTKLNDVSSRSHTIFTVNLYKK----Q------------GNE---FFKVSKMNLVDL
AGSENINRSGAVNQRAKEAGLINQSLLTLGRVINSLSD---RSLSS----------SNTS
HIPY-----RESKLTRLLQDSIGGQTKTALIATISPAKINLDETISTLEYASRAKNIQNK
PQLGQDCDLMLKKILLKDMSKEIAKLNNDLIATRNK--NGIWMDENNYNTLIENNDIIKA
ELKESNSIISGL----NMKLSQLSNLKKTT-------ELNNKNYKNKINEY---------
---------------QLKVKNLENIEVSNKKQISDQESMISMLNDK-------VLKLNEN
YQSSKLQLNQLITNSLKSSISLIESVVNDLNNSKES------------------------
-----------------QNKS-----LNSSIESIQNNLQACKNHLSETISSTNTKLSES-
------ID-----KIPKMMNDINAN-FHEFHDIVSDNE----------------------
--------------AKIKSSMSDLKIANDKFSGYITEEHL-DPHALN-------------
-------------NFIDQIVSERVNKQLSSIKSDMM---TKFATMLDDSHLKHEILFKDS
I--------------------------------NEVSSKFMNSERSTLLERQSNWF----
-----------------------------HESKKFYNSIEKD----ATSFRKQYHDFNDE
NSH---------KLS------------TTTNNISSLITNTINPNLAKINQIIDKN-----
-NLLEDMP-KLKAISDLIIQK---------DDKLCDSLNDIN--QNM-------------
-----------------NTLQHQITS----NEANIIVKSPVRSPYKSPVKHS-------K
QSPL-----------------------KQFN-------------------SPTKEPTSSP
SK-----------RLPSAKSSP--------------------------------------
------------------------------------------------------------
--------------------SKKSPLKRQSS-SIALSVNTDLQRTKIP------QLSRSN
SDKEN-------------LSAVAF------------KRRRIIHDVNTTLNK---------
--------
>XP_459578_Debaryomyces_hansenii
------------------------------------------------------------
------------------------------------------------------------
--------------------------MSS-NIQVVVRCRGRNSREVTAKSPLIVDLPNDT
Y-------SVSNPTITVNQDQQF--STFINSM----------------------------
--------NSKTYTVDQVYGSQADQSLLFDKVAMPLFNDFI-NGFNVTILAYGQTGTGKT
YTMCGNCNTEDAVGKLESYNPSLN----------EMAGIIPRTLNELFKSL-ESDSGA--
NDYVVKCSFIELYNEDLKDLLNDDTD-----------------R-NR-LRMFE-------
----------------S----------KKPNS----------------------------
------------------------------------------------------------
------------------------------DTLIIQNLQETYINSAIDGLNILRKGLIKR
KTASTKLNDVSSRSHTIFTVNLYKK----Q------------GNE---FFKVSKMNLVDL
AGSENINRSGAVNQRAKEAGLINQSLLTLGRVINSLSD---RSLSA----------SNTS
HIPY-----RESKLTRLLQDSIGGQTKTALIATISPAKINLEETVSTLEYASRAKNIQNK
PQLGQDCDLMLKKILLKDMSKEITKLNKDLIATRNK--NGIWMDENNYNTLIENNDLIKA
ELKESNSIINGL----NMKISQLSNLKKTT-------ELNNKNYKSKINEY---------
---------------QLKIKSLENIETNNKKQISDNDTMISTLNDK-------LFKLNEN
YKSSKLQLTQLINNSLNDSISQIENVVTDLNNSKES------------------------
-----------------QNNS-----LNASIKSIQNNLQTCKNSLSETIASTNTELSQS-
------ID-----KIPKMMSDINSN-FHDFNGIVSDNE----------------------
--------------SKIKASMSDLKIANDKFSGYITEEHL-DSQALN-------------
-------------NVINQIVSERVNEQLSSIKSNML---NKFSKLLDDTHLKHESLFKDS
V--------------------------------NEVSSKFINLERNTLLERQSNWF----
-----------------------------HESEKFYNSIDKD----ATSFKKQYHDFNDE
NSH---------KLS------------TTTNNISSLITNTINPNLAKINQIIDKN-----
-NLSDDMP-KLKSISDLIIKK---------DDRVCESLNHVN--QNL-------------
-----------------NSLQYDITS----NEANVIMKSPVRSPNKSPIKHT-------K
PSPF-----------------------KQLN-------------------SPTKESSSSP
SK-----------RLPSAKSSP--------------------------------------
------------------------------------------------------------
--------------------SKKSPLKRQSS-SIALSVNTDLQRTKIP------QLSRSN
SDKEN-------------VSAAAF------------KRRRIIHDVNTTLNK---------
--------
>XP_006688141_Yamadazyma_tenuis
------------------------------------------------------------
------------------------------------------------------------
--------------------------MS--NIQVVVRCRERNQREVKAKSQVVVELASEQ
Y-------SISQPTITINPCQNS--QISQKILNSLDS-----------------------
----------KTYTFDQVYGPLADQELVFKKAVNPIFKEFL-NGFNVSILAYGQTGTGKT
YTMCGKTEI----------------HNKTPIEIDKHSGIIPRVLCELFSHL-NSNND---
-DYFIKCSFIELYNENLRDLLNDDVDDSNFGTNPG----ASSNNKKG-LKIFE-------
----------------N-----------RNGN----------------------------
------------------------------------------------------------
------------------------------SGIYIQNLTEVNINSLNSGFRLLNKGINKR
KVASTKLNDFSSRSHTVFTINLYKK----D---------P-NDSE---TIKHSKINLVDL
AGSENVSKSGSINQRAKEAGSINQSLLTLGRVITSLSE---KSLHGN--------DVNLN
HIPY-----RESKLTRLLQDSIGGKTKTLLISTISPAKINLEETLSTLDYSLKVKNIENK
PQLGQDFDLIMKQILIKDLSNEIIKLNKDLISTRSR--NGIYMDENNYNSLLEENASNKN
ELTELKSKARIL----SSKVQKLEDEIKFK-------EIEEASLK---------------
-----------------------------HSDSEDCLNLIRSITNS-------LALMKAN
FNNNFNQISEDIDESLKSLPNILNDLMKNLSNDE--------------------------
--------------------------LFNKFKNNQNELN---------------------
------------------------------------------------------------
---------------------NKLKNLNDQFQNHLVSYYN--DLDVS-------------
-------------GMIEQFFKESVENQVKELQQSFM---LDLNKVFNSQHSSLNSLYKDS
F--------------------------------NKFTNTLISGSFNNVQQESKNWN----
-----------------------------SHSNEVYKKITSN----MSDYQSNIKNSHIF
NQD---------RLL------------NASTNVKNSLTNCINPTLDAFTKGFTND-----
----------VNKLMNETPKI---------HNMVNSSIGHLT--SNN-------------
-----------------DKFQQIDNL----LGSDNKI---------SPL----------K
ANDQ-----------------------KLNR-------------------SPSKTPNKHM
SA----------------------------------------------------------
------------------------------------------------------------
-------------------------------------------ASKIP----------TL
KDKEN-------------GEVIHN------------LKKRKLE-----------------
--------
>XP_001482548_Meyerozyma_guilliermondii
------------------------------------------------------------
------------------------------------------------------------
--------------------------MS--NIQVVVRCRGRNEREVKANSPVVVEMPVET
Y-------SVTNPTVTLCANSES--PSHLSSSFSQII-----------------------
--------NLKTYSVDQVYGSQADQLMLFHQVALPLFHDFV-AGYNTTVLAYGQTGTGKT
YTMCGDLTH---------------EKHGLSVRLSEEAGIVPRVLTELFTAL-DANNS---
-DYSVRCSFMELYNEEIKDLLGADSG------------------NSK-LRIFD-------
----------------S------TQKRVVGPS----------------------------
------------------------------------------------------------
------------------------------SGIVVQNLIEQVVTSARQAVDLLEKGHKKR
TTASTRMNDVSSRSHSIFTIYLYR-------------MDV-EKNE---MVRISKMNLVDL
AGSENIHKSGAVNQRAKEAGSINQSLLTLGRVINCLSD---KSGPL-------------S
HIPY-----RESKLTRLLQDSLGGNTKTTLITTISPARIDLDETTSTLEYASKAKSIQNK
PQSGDSIDYLAKKILIRDMSNTLRKLQDDLIATRKK--NGIWMDETTYNEFVNETESLKT
QLRESKALITGL----NLKLEKTKQENTAL-------ETKALDNEREKHEM---------
---------------GSLVRESQSKQRDLEADVASRSATIMSMSQK-------MSELENN
YTRASNFLKTTVSEKINEALTTIAGISSELSNSN--------------------------
--------------------------DVKYLQQVQNKVAASLNGFKISLYQVSEKLNSQ-
------FE-HALKVLPGVLEPLGEQ-VSQQHTLREACE----------------------
--------------RKVEHQIDEVRSSNSNFEKYVTEEHL---KAIE-------------
-------------TALLDSIKERITNNLSAMQNTIT---TEIATMLNKTFTQQQGELPRL
L--------------------------------TEDTVSKVQAEKQELQKQATSWL----
-----------------------------ARSLHLHISVVDE----LQSYGKSSKELLEL
MEH---------SID------------SASKTIGETIHQKLNPQLELLKDSINKE--NTA
STIEE-----LESAFGRINSK---------SKQVQKGLVDTT--TTL-------------
-----------------HSIQEFEIN---------------------------------L
PSTS-----------------------TAERVLQE--------------VSPNRA-----
------------------RHTL--------------------------------------
------------------------------------------------------------
--------------------SSGSAVKRPAE-TLLQPL------SKIP------SLSRAN
SDNES-------------VS----------------KKRRTTTKLNMP------------
--------
>XP_018710312_Metschnikowia_bicuspidata
------------------------------------------------------------
------------------------------------------------------------
--------------------------MSD-NIQVVVRCRARNRQEIAAKSPAIVDLPNDE
H-------SADEPFVTITNDTAS-----------TLSGLGRSLPTTG-------------
----------KIFKVDQVYGPNADQALLFDNVAMPLFHDFI-SGLNVTILAYGQTGSGKT
YSMCGDLTG-------------------------ENSGIMPRVLSKLFNSI-DT------
-DYMVKISCVELYKEELHDLINNEFD--------------LAPFKSK-LRL---------
----------------------GPSYTNDKQS----------------------------
------------------------------------------------------------
------------------------------T--VIHNLTEMHIDSCEMGFNILKQCLERR
KTSATKLNDISSRSHTIFSINLFRK----K-------SLP-TGSD---EYIKSTMNLVDL
AGSEDINKSGATNERAREAGSINQSLLALGKVISALSE---GKDSK--------------
HVPY-----RESKLTRILQGSIGGHTKTALIATISPAKINAFETVSTLNYASKAKNIRNL
PQSISDSDVVNKKVLIKDLSSRIARLERDRISAADKD-NHVKISVQTYKDFCNASTEYET
TYKEKDAQITKL----SSKLEAKTIEESMN-------QEIIASLQAQL------------
--------------------------DELRQECALKSSALLKLQEE-------VA-MKET
LTTKREQTFTTAWTNLQSRFEDIIADASSFVAAN--------------------------
--------------------------SSSLTENLESKQNKIVDFWKTSLNKLNEELNIF-
------LSLFGPGWKQDLTQQLKED-LDFSKDAEKIRV----------------------
--------------IDFGSDLSHFKDIEEQVQGQI-ENSL--LLKSH-------------
-------------EGVVNANSEKVAHDYKKLKEGLL---IQMRNALDLTFNAHQDAICNA
I--------------------------------KANATQVLSDCASKTSEAMGKLS----
-----------------------------KGHTELYKSIEAR----ADEHSRNVTTFKNK
LDR---------KMD------------GAGARIYDETKFKINRGVQSLIQSNLEHGTNSV
ELLEECFSETKALMSTSNETF---------KCKLEGAKDKKT--NPL-------------
-----------------SEIKDINIP-------RV-----------SPKR---------K
SSS------------------------ISLR-------------------SPQRYDQLDF
KR----------------KKL---------------------------------------
------------------------------------------------------------
----------------------LALGKTDSE-----IS-----RSQIP------QLQIGR
K-----------------------------------------------------------
--------
>XP_002619464_Clavispora_lusitaniae
------------------------------------------------------------
----------------------------------MYVLLLPDCMDQ--------------
----SKYTITTAISCTAHINNISSSIMSE-NIQVIVRCRARSKREVAANSPPVIELPNDV
F-------SAQEPYVGVSTDQPS-----------LLS--ARSSFPGG-------------
----------KVFKVDQVYGPNADQQLLFENVALPLFDDFV-KGLNVTILAYGQTGSGKT
YSMCGDLEG-------------------------EHAGIIPRVLSRLFSVL-NG------
-DYMVKLSCVELYKEELRDLVNDELD--------------LAPIKSK-LRLVS-------
----------------DTSG-PGPS-----SS----------------------------
------------------------------------------------------------
------------------------------T--IIHNLSQIHIDSSEMGFNILKKCLTKR
RTGSTRVNDLSSRSHAIFTINLYRE----V-------KNA-AGSS---EYRISKMNLVDL
AGSEDINKSGAINERAREAGSINQSLLTLGKVINSLSE---GKEQK--------------
HIPY-----RESKLTRLLQGSIGGKTKTALIATISPAKINVHETISTLNYASKAKNIRNL
PQSSFDSEMILKKVLVSDLS----------------------------------------
------------------------------------------------------------
------------------------------------------------------------
------------------------------------------------------------
------------------------------------------------------------
------------------------------------------------------------
-----------------GPNLSH-------------------------------------
----------------------------------------------DQRFD---------
----------------------------------------------------GKQR----
-----------------------------QG--EWYQ-----------------------
------------------------------------------------------------
---DEC------------------------------------------------------
-----------------------------------------------PE-----------
-----------------------------LR-------------------GTQ-------
------------------------------------------------------------
------------------------------------------------------------
------------------------------------------------------------
------------------------------------------------------------
--------
>XP_025342965_Candida_haemuloni
------------------------------------------------------------
------------------------------------------------------------
--------------------------MSD-KIQVSARVRRRTQAEVASQSPIVVTVPDDF
C-------STDEPYVSVNAAPNT-------------SISNQTNDSSG-------------
----------KVFTLDQVYGANADQELIYKNIARPLLRDFM-AGMNVTILAYGSTGSGKT
YTMLGDLVG-------------------------EHAGIVPRVLQEIFQVA-KD------
-DICVKLSCVELYKEDLHDLINDELE--------------LNSKKPK-LRLLG-------
----------------D----------GSRDG----------------------------
------------------------------------------------------------
------------------------------RGTMIQNLYELDVVDAKSGFEMLQKCLGKR
KMGSTKLNSRSSRSHTIFTITMLKT----V-------MSP-SGQE---VVRSSKMNLVDL
AGSEDIIKSGATDTGAKEAGSINQSLLTLGKVISALSE---GREPR--------------
HIPY-----RESKLTRLLQGSIGGKTKTALIATISPAKSNVMETMSTLNYASKAKNIKNI
PQSTADSELVLKRTKIRDLSAEIARLNRDLLASKGKD-NSIKISVQNYEDFERRIAELMT
ELKEKDTHISGL----NAKL-------SAR-------DSEIDELKLQN------------
-------------------ENVLTQSSQSRSDLAAKNAELQKTTKE-------FMVLRDK
YSSQKERVSTVTGTGVSSIIRDVSEMITNLKDMMQ-------------------------
--------------------------VSSNVKEIPTVVQTHLSLFKKTLEAKLKDVSSK-
------IE----KETSTFESALAK--LDFSLLQSVSQE----------------------
--------------IDVSGQIQELRTQNEQFTEYIDTNHLQEDSINY-------------
-------------KSFDKSYRARMAENYKALKERYM---QQMSQVLDGFVQSSTEANNEA
V--------------------------------REGTLGFMKSERTQLTKQHKEYV----
-----------------------------EHNSEALQAIESN----TQSAASGLNSFKDV
ATK---------EVH------------GALTKMQRETKHVVDGVLGDVTNLSHGH----A
DAIERATNQKAQAVSGAIDKN---------YSDISRDLSHTE--KNL-------------
-----------------KVFYSSLAE------LQR-----------SPAQWK-------R
PASS-----------------------PTSR-------------------SPSRSPV---
-RSPMRVLNGQSMIPESTKRRK--------------------------------------
------------------------------------------------------------
--------------------TDLSPLRGEQT-----LH-----KSRIP------QL----
------------------------------------------------------------
--------
>XP_024713139_Candida_pseudohaemulonis
------------------------------------------------------------
------------------------------------------------------------
--------------------------MSD-KIQVSARVRRRTQAEVTAQLPIVVTVPDDF
C-------STEEPYVSVN---NT-------------SL----NDNTG-------------
----------KVFTLDQVYGANADQELIYRNIARPLLRDFM-AGMNVTILAYGLTGSGKT
YTMLGELVG-------------------------EHAGIVPRVLQEIFQVA-KD------
-DICVKLSCVELYKEELHDLINDELE--------------LNAKKPK-LRLLG-------
----------------D----------SSRDG----------------------------
------------------------------------------------------------
------------------------------RGTMIQNLFELDVLDARLGFEMLQKCLGKR
KMGSTKLNSRSSRSHTIFTITLLKT----V-------MSP-SGQE---VVRLSKMNLVDL
AGSEDIIKSGATDTGAKEAGLINQSLLTLGKVISALSE---GREPR--------------
HIPY-----RESKLTRLLQGSIGGKTKTALIATISPAKLNVMETMLTLNYASKAKNIKNI
PQSTADSELVLKRTKIRDMSAEISRLNRDLLATKGKD-NSIKISVQNYEDFERRIAELRT
ELKEKDTQISGL----NAKL-------LAR-------DSEIEELKLLN------------
-------------------DNILNESSQSRLDLAAKIAELQKTTRD-------FMVLKDK
YSSQKERVSTVTGTGVLSIIRDVNEMIANLKDMMQ-------------------------
--------------------------VLLNVKEIPTVVQTHLGLFKKTLETRLKEVSTK-
------VE----KETSTFELALAK--MDFSLLHKVTQD----------------------
--------------MNVSLQIEEIRSKNESFAEYIDKTHLLEESSLY-------------
-------------KNFDRCYKARMAENYKALKETYM---QQMSRMLDGFVQSSAEANNEA
M--------------------------------KEGTLDFMKSERMQLSKEHKVHV----
-----------------------------QQSSQSLESIQTR----TNNATSSLNSFKDV
ATK---------EVQ------------GAFSRMQQETKHVVDNVLGDITNMSKGH----A
DAIEKATTQKTQAVSGTIDKN---------YLDLSRDLSHTE--KNL-------------
-----------------KVFYLSLAD------LQR-----------SPTQWK-------R
PAST-----------------------PASR-------------------SPLRLPV---
-RLPMRILNGQTMIPDAAKRRR--------------------------------------
------------------------------------------------------------
--------------------TDLSPLRSDQS-----LH-----KSRIP------QL----
------------------------------------------------------------
--------
>XP_025334480_Candida_duobushaemulonis
------------------------------------------------------------
------------------------------------------------------------
--------------------------MSD-KIQVSARVRRRTQAEVTAQSPIVVTVPDDF
C-------STEEPYVSVN---NT-------------SL----NDNTG-------------
----------KVFTLDQVYGANADQELIYRNIARPLLQDFM-AGMNVTILAYGSTGSGKT
YTMLGELVG-------------------------EHAGIVPRVLQEIFQVA-KD------
-DICVKLSCVELYKEELHDLINDELE--------------LNAKKPK-LRLLG-------
----------------D----------SSRDG----------------------------
------------------------------------------------------------
------------------------------RGTMIQNLFELDVSDARSGFEMLQKCLGKR
KMGSTKLNSRSSRSHTIFTITLLKT----V-------MSP-SGQE---VVRSSKMNLVDL
AGSEDIIKSGATDTGAKEAGSINQSLLTLGKVISALSE---GREPR--------------
HIPY-----RESKLTRLLQGSIGGKTKTALIATISPAKSNVMETMSTLNYASKAKNIKNI
PQSTADSELVLKRTKIRDMSAEISRLNRDLLATKGKD-NSIKISVQNYEDFERRIAELRT
ELKEKDTQISGL----NAKV-------LAR-------DSEIEELKSLN------------
-------------------DNILNESSQSRSDLAAKIAELQKTTRD-------FMVLKDK
YSSQKERVSTVTGTGVSSIIRDVNEMIANLKDMMQ-------------------------
--------------------------VSSNVKEIPTVVQTHLGLFKKTLESRLKEVSTK-
------VE----KETSTFESALAK--MDFSLLHKVTQE----------------------
--------------MNVSLQIEEIRSKNESFAEYIDKTHLSEESSLY-------------
-------------KNFDRCYKARMAENYKALKETYM---QQMSRMLDGFVQSSAEANNEA
M--------------------------------KEGTLDLMKSERMQLSKEHKAHV----
-----------------------------QQSSQSLETIQTR----TNNATSSLNSFKDV
ATK---------EVQ------------GAFSRMQQETKHVVDNVLGDITNMSKGH----A
DAIEKATTQKTQAVSGTIDKN---------YSDLSRDLSHTE--KNL-------------
-----------------KVFYSSLAD------LQR-----------SPTQWK-------R
PAST-----------------------PASR-------------------SPSRSPV---
-RSPMRILNGQTMIPDAAKRRR--------------------------------------
------------------------------------------------------------
--------------------TDLSPLRSDQS-----LH-----KSRIP------QL----
------------------------------------------------------------
--------
>XP_028891249_Candida_auris
------------------------------------------------------------
------------------------------------------------------------
--------------------------MSD-KIQVSARVRRRTESEIAAQSPIVVSVPDDF
C-------STDEPYVSVNASPNT-------------SFGSG-SDGSG-------------
----------KVFTLDQVYGANADQELIYKNIARPLLRDFM-AGMNVTILAYGSTGSGKT
YTMLGDLVG-------------------------EHAGIVPRVLQELFQVA-KD------
-DICVKLSCVELYKEELHDLVNDELE--------------LNSKKPK-LRLLG-------
----------------D----------GSRDG----------------------------
------------------------------------------------------------
------------------------------RGTMIQNLYELDVVDAKSGFEMLQKCLGKR
KMGTTKLNSRSSRSHTIFTITLHKT----V-------MSS-SGQE---VVRSSKMNLVDL
AGSEDIIKSGATDASAKEAGSINQSLLTLGKVISALSE---GKEPR--------------
HIPY-----RESKLTRLLQGSIGGRTKTALIATISPAKSNLMETMSTLTYASKAKNIKNI
PQSTADSELVLKRTKIRELSAEISRLNRDLLATKGKD-NSIRISLQNYEDFERKIAELRT
ELKEKDTQITGL----HAKL-------QGR-------DKDIAELKLQI------------
-------------------EQTLSENSKSRSDLAAKDAELHKTTKE-------FMHLKDK
YSSQKERVSNVTGTGISSIIRDVNEVINNLNDLTQ-------------------------
--------------------------VSSNVKEIPTVVQTHLCLFKKTLEGKLNDVSSK-
------VE----KETSAFEQVLANS-MDFSTLHNVCQN----------------------
--------------LDFSSHVAGVNKRNEQLTDYINSTHLSEDSAMY-------------
-------------KAFEKKFKARMAETYEALKEQYM---QQMHLAFDGFVKSSKDANAEA
V--------------------------------RESATEFMQEEKTTLSKEYRAYI----
-----------------------------HQNSQTLQSISTK----TKSVATDLKSFKEV
ATK---------DVQ------------GAFGRLQKETKQVIDNALADITNTSRSQ----A
DSIEKAATQKAHIVSDMIDKN---------YHGISRDLNHTE--KNL-------------
-----------------KIFSQSLSE------LQR-----------SPAQLK-------R
PATS-----------------------PASR-------------------SPSRSPMRSP
SRSPMRQLNGQSMIPD-IKRRR--------------------------------------
------------------------------------------------------------
--------------------TEMSPLRND-------LH-----KSRIP------QL----
------------------------------------------------------------
--------
>NP_009490_Saccharomyces_cerevisiae
---------------------------------------------MARSS----------
-----LPN---RRTAQFEANKRRTIAHAPSP--SLSN-GMHTLTPP-TC-----------
----N--NGAATSDS---------------NIHVYVRCRSRNKREIEEKSSVVISTLG-P
--------QGKEIILSNGSHQSY-------------------------------------
------SSSKKTYQFDQVFGAESDQETVFNATAKNYIKEML-HGYNCTIFAYGQTGTGKT
YTMSGDINI-----------L-GDVQSTDNLLLGEHAGIIPRVLVDLFKEL-SSLNK---
-EYSVKISFLELYNENLKDLLSDSED-----------DDPAVNDPKRQIRIFD-N-----
------------------------------------------------------------
------------------------------------------------------------
--------------------------NNNNSSIMVKGMQEIFINSAHEGLNLLMQGSLKR
KVAATKCNDLSSRSHTVFTITTNIV-----------EQDSKDHGQNKNFVKIGKLNLVDL
AGSENINRSGAENKRAQEAGLINKSLLTLGRVINALVD---HSN----------------
HIPY-----RESKLTRLLQDSLGGMTKTCIIATISPAKISMEETASTLEYATRAKSIKNT
PQVNQ---SLSKDTCLKDYIQEIEKLRNDLKNSRNK--QGIFITQDQLDLY----ESNSI
LIDEQNLKIHNL----REQIKKFKENYLNQLDIN-NL-------------L---------
---------------QSEKEKLIAIIQNFNVDFSNFYSEIQKIHHTNLELMNEVIQQRDF
SLENSQKQYNTNQNMQLKISQQVLQTLNTLQGSLNNYNSKCSEVIKGVTEELTRNVNTHK
AKHDSTLKSLLNITTNL---------LMNQMNELVRSISTSLEIFQSDSTSHYRKDLNEI
YQSHQQFLKNLQNDIKSCLDSIGSSILTSINEISQN-CTTN----------LNSMNVLIE
NQQ-----------SGSSKLIKEQDLEIKKLKNDLINERRISNQF---------------
-------------NQQLAEMKRYFQDHVSRTRSEFH---DELNKCIDNLKDKQSKLDQDI
WQKTASIFNETDIVVNKIHSDSIASL-------AHNAENTLKTVSQNNESFTNDLISLSR
-------------GMNMDISSKLRSLPINEFLNKISQTICETCGDDNTIASNPVLTSIKK
FQNIICSDIALTNEKIMSLIDEIQSQIETISNENNINLIAINENFNSLCNFILTDYDENI
MQISKTQDEVLSEHCEKLQSLKILGMDIFTAHSIEKPLHEHTRP-----------EAS--
VIKALPLLDYPKQFQIYRDAENKSKDDTSNSRTCIPNL---------STNENFP-LSQFS
PKTPVPVPDQPLPKVL----------------------------------IPKSINSAKS
NR----------------------------------------------------------
------------------------------------------------------------
--------------------SKTLP---------------NTEGTGRESQ---NNLKRRF
TTEPILKGEE-------TENNDIL------------QNKKLHQ-----------------
--------
>XP_018223500_Saccharomyces_eubayanus
---------------------------------------------MARSS----------
-----LPN---RRSMLFEANKRKTIAHAPSP--TPSN-GKHPVPPP-IC-----------
----NNSNSNAISES---------------NIHVYVRCRSRNRREIEEKSSVVLSTLG-P
--------QGKEIILSNGSHQSY-------------------------------------
------SSSKKTYQFDQVFGAESDQEMVFHATAKNYIREML-HGYNCTIFAYGQTGTGKT
YTMSGDINI-----------L-GDVQSTENLLLGEHAGIIPRVLVDLFKEL-SSLNK---
-EYSVKVSFLELYNENLKDLLSDNED-----------DDSAANDSKKQIRIFD-N-----
------------------------------------------------------------
------------------------------------------------------------
--------------------------NNNNSSIMVKGMQEIFINSAHEGLNLLMQGSLKR
KVAATKCNDLSSRSHTVFTITTNII-----------EQDSKEHGQNKNFVKIGKLNLVDL
AGSENINRSGAENKRAQEAGLINKSLLTLGRVINALVD---HSN----------------
HIPY-----RESKLTRLLQDSLGGMTKTCIIATVSPAKISMEETASTLEYATRAKSIKNS
PQVNQ---SLSKDTCLKDYIQEIEKLRNDLKNSRNK--QGIFITQDQLDLY----ESNSI
LIDEQNLKIHNL----REQIKKFKEKYLNQLDIN-NF-------------L---------
---------------HSEKEKLVNIIRNFHVDFSNFNLEIRKIHRSNLEVMTEITQQRDL
SQDNSQRQYTTNQNLQLEISNQVLQTLGTLQDSLMNYNSKFSQVISGVTKELSLNVNSHK
VKHDSTVESLFNTTANL---------LTVKMNDLVNSVSHSLESIRNDSLSHYNKDLNEI
YQSHQRFLSKLQNDIKSCLDSIGSSILNSINEISET-CTTN----------LNSMNDLTN
HHQ-----------SVATELIEKQHLQIEKLKNELLNERKISNHF---------------
-------------NKQSTRLKEYFKNHVSRTRTELH---DEFNEFISSLKEKQSKLDQNI
WQKAESIFNETGEEVNAIHSSSINTL-------TENAETILQTVSHNSTIFTKDLTCLSE
-------------EMNINISSKLKSLPIGKFLNKISQTICESCGNNSSTA-DPILISIKN
FQNVILSDIELTNEKTLSLINEILSQTKIISDKNNVDLTIVNENFNSLCSFILNDYKENI
MQISKTQDDVLSGHCENLRSVNRQGMKTITTHNIEKPVNIHLQP-----------EST--
VIKVLPVLEYPKQFQIYRDAEGNNRDDTMKSHLNEPNS---------YAGEDLV-ASQAS
PKTPVPVPDQPLPKVL----------------------------------VPKSINSTKS
KR----------------------------------------------------------
------------------------------------------------------------
--------------------SKTLP---------------TSVDTEQESR---NNLKRRF
TMEPIVKDKE-------IKNDG---------------TKKIHQ-----------------
--------
>XP_033764537_Saccharomyces_paradoxus
---------------------------------------------MARSS----------
-----LPN---RRIAQFEANKRKTIAHAPSP--GPSN-GMHAVTPA-IC-----------
----N--NSATTSDS---------------NIHVYVRCRSRNKREIDEKSSVVISTLG-P
--------QGKEIILSNGSHQSY-------------------------------------
------SSSKKTYQFDQVFGAESDQEMVFNATAKNYIKEML-HGYNCTIFAYGQTGTGKT
YTMSGDINI-----------L-GDVQSTDNLLLGEHAGIIPRVLVDLFKEL-SSLNK---
-EYSVKISFLELYNENLKDLLSDSEN-----------DDPAVNDPKRQIRIFD-N-----
------------------------------------------------------------
------------------------------------------------------------
--------------------------NNNNSSIMVKGMQEIFINSAHEGLNLLMQGSLKR
KVAATKCNDLSSRSHTVFTITTNIV-----------EQDSKDHGQNKNFVKIGKLNLVDL
AGSENINRSGAENKRAQEAGLINKSLLTLGRVINALVD---HSN----------------
HIPY-----RESKLTRLLQDSLGGMTKTCIIATVSPAKISMEETASTLEYATRAKSIKNT
PQVNQ---SLSKDTCLKDYIQEIEKLRNDLKNSRNK--QGIFISQDQLDLY----ESNSI
LIDEQNLKIHNL----REQIKKFKENYLNQLDVN-NF-------------L---------
---------------QSEKEKLITIIRNFNIDFSKFYSEIQKIHHTNLELVNEVTQQRDF
SQEISQKQYTTNHNMQLKISQQVLQTLNTLQSSLSNYNSKCFQVINGVTEELTRSVNTHK
AKHDSTLKSLLNTTTNL---------LMNKMNELVRNISNSLENFRSESTSYYHKDLNKI
YQSHQQFLKDLQNDIKSCLDSIGSSILTSINEISQS-CTKN----------LSSMNVLIE
NHQ-----------SGSSKLIEEKDMEIKKLKNDLINERRISNQF---------------
-------------KQQLNELKEYFQDHVFRTRGEFH---DELSEFISNLKEKQSKLDQDI
WQKTATILNETDTIVNKIHSNSIASL-------AHSTESTLRTVSNNNTSFTKDLISLSR
-------------EMDLDISSKLRSLPIDEFLNKMSQTIRKNCGNDNTTASNPVLNSIKK
FQNTICSDIVLTNEKIMSSIDEIKSQIETISKKNNIDLTVINENFHSLCSFILTDYEENI
MQISKTQDEVLSEHCGQLQSLNEQGMDIITAHSIEKPLREHTRP-----------ESS--
VIKALPLLDYPKQFQIYRDSEDKSKDDTSNSRPCISDP---------STGENFP-LTQFS
PKTPVPVPDQPLPRVL----------------------------------IPKSINSTKS
NR----------------------------------------------------------
------------------------------------------------------------
--------------------SKTLP---------------NTEGTGRESQ---NNLKRRF
TTEPILKAEE-------TENNDIL------------QNKKLHQ-----------------
--------
>XP_003676693_Naumovozyma_castellii
------------------------------------------------------------
-----MPN---NTTITGLSRKASL----PQPSLMSQN---HRMPSS-TTAAARRSAARRR
----TTIPSTTTTTTTTNN-----------NIKVYVRCRSRNEREIQEKSSVVISTLGAP
--------QSTQLLLSNPL-LPL-------------------------------------
------AYAKRTYTFDRVFGAESDQESVFNDAAKNYIHEML-EGYNCTVFAYGQTGTGKT
YTMSGDLNI-----------LGGDLDSNTMVLLGEHAGIIPRVLVELFRWL--DGNE---
-GYSVKVSFLELYNERLKDLLASEQS-----------EE-------ENIRIFD-N-----
------------------------------------------------------------
------------------------------------------------------------
--------------------------VSASSSIMVKGMEEIYINSAHQGLQLLMDGSIKR
KVAATKCNDLSSRSHTVFTITTNIT-----------KLDPVSGEQ---YVKTGKLNLVDL
AGSENINRSGAENKRAQEAGLINKSLLTLGRVINALVD---HTQ----------------
HIPY-----RESKLTRLLQDSLGGKTKTCIIATISPAKISMDETISTLEYATRAKSIKNT
PQVNQ---SMSKDSCINEYVHEIERLRQELKTSRQK--DGISITQDQFDLY----ESNGI
LVDEQKTKIQNM----EEQIQRFKDKYVKQTELNKNLESRLKQNELQTIQL---------
---------------KSQRTQLLSLLENFQSNSNHYIERVTKIHDSNTHLIQQLAQQRSE
LHNGSITYVKSVTEAMSGISDQ-QKELSELRNVLQSYNDKFKHVITGIFTELEDKV---K
DTRKSTLEPLTSMNLRL---------ILDMIGELRDDISTRFEMLKKP----RTEDTTKI
FKAHQDIIETCFSHINEYCDSMEKVLTTSINQFQAHSLPSS----------FDIFQDKTK
KEL-----------DELMNIIKTQKQYAMNLEQQIIEEKKRSKRL---------------
-------------NIHIKELQSYFEEFVTPQRQTMF---QTIIDMIENSRQKQHEVDMTI
LNKSQAILSNMDMESNATNEKNLQKL-------QIQSSNSLNIIDKNLHELPQKFELMYS
-------------KEKLSLQDKLADIPLSSSMRKLTEILEKMSSEETS---KPVSMAIKD
HAQSLETSIFDADAQIKSLVEKLSTMAGRDFTEKRNELQSISQTLDQLYKYILHDYKGNV
TQLYETQSDIMSNHCTGVDKI---------VDSLDVPIKAYSKP----KYPPTLSETT--
-INELPEFQIPENVHIFTDLKKDIQNHSH--------S---------PNQKSIVDVLSNV
PSTPVPIPDQPLPKVL----------------------------------VPKSINS-NT
KR----------------------------------------------------------
------------------------------------------------------------
--------------------AHTLP---------------STFKNKLNKNLALNNLKRRF
TEEP-------------TQDHGIE------------HDKKVKVDTD--------------
--------
>XP_003670490_Naumovozyma_dairenensis
----------------------------------------MSQNHQSRSAMNSTSGSRRT
TSIGPVPNLNRRTTISGINNNTNTNNNSKQP--FSSNFDKHITPSQ-RSLTQRRQQKKQR
LSPINSSPSNSTTSSSETNILSSSSSPSSTNIKVYVRCRSRSEREIKEKSSVVISTLG-P
--------QGNQVILSNPS-SPL-------------------------------------
------SYPKKSYSFDRVFGAESDQETVFNDAAKNYISEML-SGYNCTVFAYGQTGTGKT
YTMSGDLNI-----------L-GNLESKDMILLGEHAGIIPRVLVNLFKML--ALEN---
-DYSVKISFLELYNERLKDLFAQNES-----------EE-------ETIRIFDNN-----
------------------------------------------------------------
------------------------------------------------------------
--------------------------NNASSSIMVKGMEEIYIKSAHEGLQLLMDGSLKR
KVASTKCNDLSSRSHTVFTIATNIT-----------KIDPISGEQ---YIKTGKLNLVDL
AGSENINRSGAENKRAQEAGLINKSLLTLGRVINALVD---HSQ----------------
HIPY-----RESKLTRLLQDSLGGKTKTCIIATISPAKISMEETVSTLEYAIRAKSIKNT
PQINQ---SMSKDTCINEYVSEIERLRLELKTSRQK--DGICITQDQLDLY----ESNGI
LVDEQKTKIHNM----EEQIQKFKEKYVRQTELNKNLESNLKENEQVTKQL---------
---------------RSEKYQLMDLLENYQINSNSFVQRVLQIHESNIALIQNLDKERNR
IHHNSTQYMNNMEETFNQLSIQ-RDELLRLKNSLQSYNINFNDVMQSVFNELETNV---V
ANQKETSNKLGSISLMK---------TFELLQNLELTLAKDLNLLNEP----YLRDTNHF
LISHKTILEECYNNVHSCTKSMEGLISTQLTDLNGY-LSSS----------FKDLEDQTI
EET-----------EDLKQVIISQQKKIQTLEHQFMKEKESTNSL---------------
-------------NENLQSLKSYFQDHVSKERSNIF---KDIKNIINQAEKKQTDLDVDI
LQRSENVLTQFNKGLQERQDKQMSSL-------LMETIASLLSINEHTEKLPFTLKESFD
-------------RNKTSLETRVKEIPIQKSFNEIITTVKDRTNIEVS---NNLEKLITK
FNTELTSGLTSKQISIQNAFKTLHDTITEENQFNENNLESIKSKLSELYHYILNDYKDNT
LQISKSQSDIIIDHCSSVESV---------MASINEPIQQYSQP----NYPILKLEVNNE
IIDELPKLSKPKNFHIYTEMKNSSSSSSSEFFVPNAVS---------PMGHNMVDPTNYI
PSTPVPVPDQPLPKVL----------------------------------VPKSINS-NN
KR----------------------------------------------------------
------------------------------------------------------------
--------------------AVTMPIVTAKNTNAIKNGDDTTSKPGIENQHPVNNLKRRF
TTVPNLRMDNKNNNDDTSNNNNRD------------VSKKARLDK---------------
--------
>XP_003959916_Kazachstania_africana
------------------------------------------------------------
-----MLHFERSTSASAARSKRTLSTEMRRRTIADSTVRRSRTTSA-LS-----------
----NSHPDSPDFESELGS-----------NIQVYVRCRSRNQREIEEKSSVVISTMG-A
--------QGKEVVLSDPS-SVL-------------------------------------
------SHTKKTYIFDQVFGVESDQEVVFNATAQNYIHEML-QGYNCTIFAYGQTGTGKT
YTMSGDINI-----------L-GDLESQDKILLGEHAGIIPRVLVNLFQYL-TREST---
-EYSVKISFLELYNERLKDLLSQSKE-----------TE-------ESIRIFDNH-----
--------IPSGNSKIQ-------------------------------------------
------------------------------------------------------------
----------------------KSSRNNTYSSIMVKGMEEIYIKSAHEGLQLLTEGSLKR
KVASTKCNDLSSRSHTIFTITTNIT-----------KIDPVSGEQ---YVKIGKLNLVDL
AGSENISRSGAENMRAQEAGLINKSLLTLGRVINALVD---HSQ----------------
HIPY-----RESKLTRLLQDSLGGKTKTCIIATVSPAKISMEETISTLEYATRAKSIKNT
PQINQ---SMSKDVCINEYVQEIERLRQELKASRQK--DGVYITQEQFDLY----ESNGI
LVDEQKAKIVNM----EEQIKKFKEKYVNQTAINKELETSLKNSQELSNDL---------
---------------LDKQASLISIFGEYQSNFKLFETEINTIHENNLNLIDLISTERND
LQLSSQKYYDFLVETFRTIENQ-MKFILQSQTTLSSYNIKFKEVIGGVFEELEDNT---I
NFRKKILTETQELDFSS---------TILSIEELDNCLQENIRVLTTP----QKEQMEKI
YSSHTDIIKG----------------------LYKSTIGSSDDIRHSMEQFLQDLNLKTN
DALVLAKTQYLKKIEELKTLVDTQKEQILSLEGKLTEEREKSIKT---------------
-------------DEKIFELEQYFKNYVEKEKESVF---DSISIAILSAKKKHDQIDSGV
LSKCSSIISDT--------LTQINNV-------NDMSLKSLAQ-----QSVNSSKALITQ
FQDVADTIDKTSKTTALQLDQTIQDVPISKSFTLFKQKLLKSCGEEAS---KTLLEILEE
FEQGQRESQLAISNCQSIQLSKLKHIIKEDTNITHTRLEAIKSSTEDLCKYILQGCKDNM
NQISTTQTDIIQDHTNGLTSI---------MNAL---KPYLDKSATLHDCPETKVDAIAS
RMVDLPKFKKPHNYSIYEDLKLSSRVENSTSEVNDAIP----LENRSPSHATYP-AIRFN
PSTPVPVPDQPLPKVL----------------------------------IPRSINS-TA
KR----------------------------------------------------------
------------------------------------------------------------
--------------------IHSFSPPLKYNFNKTPNTT--------------NNLKRRF
TFEGEANTMSKDDEND-RSSNEMG------------DEKEAKK---TRFETESPTKVD--
--------
>XP_022467210_Kazachstania_naganishii
------------------------------------------------------------
------------------------------------------------------------
-----MDTTGLGNDPGGEIGSASAMEKDDINITVAVRCRGRNKREIEAKSPIVVTVPDVT
T-------TPE---VSINTSGGS--GIEAQL-----------------------------
--------QAKTYTVDKVYGPDSSQKLVFEDCAEPLFHDFM-RGYNCTMLVYGMTSTGKT
YTMTGDVEM------------------GAEGDVNGQAGIAPRILVKLFECL----QD---
-DYVVKCSFVELYNEDLRDLLSEGQDDFSNGTENSSKQPESLNASKK-LRIFD-----S-
------------------NNSRSNSPVTNTNN-------------PTHKARSDYLKKKLK
SNRKKSLDDMSLNANAGGKTH---------------------------------------
-------------------------VPPTQTGIYIQNLKDFHISTAKEGLQLLQRGLQRR
QVATTKLNDVSSRSHTIFTITLYKK----F------------KDD---LYRLSKINLVDL
AGSENVNKAGALNLRAKESGSINQSLLTLGRVINSLAD---KSA----------------
HIPF-----RESKLTRLLQDSLGGNTKTVLIATISPAKIAAEETCSTLEYASKAKNIKNK
PQLGS---FIIKDILLKDVSQELIKMRADLWCTKSK--EGIYVSQKNYKEMVDDLDNFKT
ELTELKRTNDSL----VQENELLGKEKKSGAERADSLKSELDNLRSQLKSV---------
---------------TNKLAQTNTQNTKLSEQVTDMNRIQTELKSL-------IEVYQQK
HETSKHKFQRLLKDELATLTAKILSQWDTLKNVNS-------------------------
---------------------------------GNYQIHTHIDSIRGEVMNLLETTKENA
ETLYKSCIDDLLKETPKIFQLISDN-VGDIRGMTEEHY----------------------
--------------TEMARNFSDLSEEFNTFKQYLDGQFF---QNNH-------------
-------------IEMIQTHQDIVASNMQKMSDDLL---QSVQNSIQNYLSTNAQMVTNS
I--------------------------------NDVAMDVINKEMDLFAPKKSKWEESID
---------------------------LINQSDSLSNKFRNN----MTKSVDDIASVIRN
SNESMDRSISTIKKH------------IIENDINSQEQINSNELLTNSFKAIQEKSNNIL
HLVTGDLTVTAQESMDGIQNL---------DRSIRTLIHGD-------------------
-----------------QYIHSTKG---------------------VHIPPQNR------
--------------------------------------------------GP--------
-------------------ELH--------------------------------------
------------------------------------------------------------
--------------------STLIPLKPSSS-----NLNRLSDSTKSS------PRKRSQ
GSED---------------ETHAS------------KIPKLTQ-----------------
--------
>XP_445130_Candida_glabrata
------------------------------------------------------------
----------------------------------------MVVTTE--------------
----AVTSRSERDAEPVQEPLVEKLATEELNILVAVRCRGRNEREIKAKSSVVVDVPDNG
V-------TNE---VSINTTDDV--GIAAKM-----------------------------
--------NSKTYTVDKVFGPSASQKLVYEEIAEPLFQDFI-KGYNCTILVYGMTSTGKT
YTMTGDEKL-------------------HNGELGDAAGIIPRVLFELFDTL-EANKD---
-DYLVKCSFVELYNEELKDLLDSTNT-------------ATNSDNKK-LRIFD-----SN
VNG--------------TSASGSSSRSSSRNN---------SPRSAPD------NSRAQM
LRRKLGRHNTTGNSKISNNNH--------NKFSRFKQTSQESTRAHASNNHQNVHIPNNN
SNNTNQ----------------QQSPIDQSASIYIQNLEEFHITSAMEGLQLLQKGLKQR
QVASTKMNDFSSRSHSIFTITLYKE----Q------------NGE---LFRVSKMNLVDL
AGSENISRSGAMNQRAKEAGSINQSLLTLGRVINSLAD---KSE----------------
HIPF-----RESKLTRLLQDSLGGNTKTALIATISPAKMTSEETCSTLEYASKAKNIKNK
PQLGA---FIMKDILVRSITSELAKIKSDLLSTKSK--EGVYMSHEHYKDLHYDIECYKT
ELEESKRAIESL----TAQNAMLQQERLSLKDDNACYKANIASLKDNVVTL---------
---------------QSSLKEQITKETNIRSLLKDVQGANEEMKKT-------IHLFEFK
QQELQQSISTFISDEISNIRDTLKKHIEYLQNNGDL------------------------
---------------------------------KDTEISGNLMRLEKEVVKVIKAAEEEA
SKSYGECVKMMLKETPRLFESVSGR-LDNISKLAEENH----------------------
--------------SKIAETLSDVSEEYNNLKQYLTNNFF---KNNH-------------
-------------EELLSHHVQNTYAQLEENSAQLM---QNFTMMLDKHIQENKRHMLEN
I--------------------------------LGVTDEVINNELQMFGEQRAKWEKSSA
---------------------------LINQCDSVNHSFHQA----LGSNLVEIRDVVSS
SRDNIGATISSIQ-S------------RTRNRQSIEEMIQGNDVIRQQITRIKQK-NKSL
SLFKEHSTETATTSIGSVNKV---------EGNLKVIMDKVLNDPQLSRGKAEVPD----
-----------------EELHRLEK---------------------IPLGITNK------
------------------------------------------------------------
------------------------------------------------------------
------------------------------------------------------------
------------------------------E-----NVVDLQHRYPAL------QEKRKP
EDE----------------VLLQA------------KLQRRNPD----------------
--------
>XP_004178032_Tetrapisispora_blattae
------------------------------------------------------------
------------------------------------------------------------
-------------------MQKTHTSGEELNITVAVRCRGRNEREVQAKSSVVVSVPDIM
G-------SNE---VSINTSDEV--GIAAHM-----------------------------
--------NSKTYTVDKVFGPSASQDLMFKEIAEPLFEDFI-KGYNCTILVYGMTSTGKT
YTMTGDEKL-------------------YDGELSDSAGIIPRVLFKLFESP-EILND---
-DYIIKCSFVELYNEDLKDLLDDSVD-------------NTY---KK-LRIFDSMSSYSN
STATSNNNTSNNTRNNSRNNSRSNSRNTSRNN---------SPRPSSSTNLSTIALKRRT
ATRPSSLSSLNPTANSSIYSNNTNNKIRFKDQPANQLRLQSKLQAQQNIELQQIHSQNIQ
QQQSQSITSNLQSQENKEQLTNSEKAPDNNNQIYIQNLQEFYINNATDGIKLLQKGLRHR
KVASTKMNDVSSRSHTIFTITLYKE----H------------NGG---LYRVSKMNLVDL
AGSENINKSGAQHQRAKEAGSINQSLLTLGRVINSLAD---KSI----------------
HIPF-----RESKLTRLLQDSLGGNTKTVLISTISPAKINVDETSSTLEYASKAKNIKNK
PHLGS---FIMKDVLLKNITTELNKIKSDLMSTRLK--DGVYMSQQHYKELNNDLESYKT
EVQESKRANERL----ISQNGSLLKDKKASNELNELQRIQIEKKNEKIKEL---------
---------------YEILDEHYKREDILVELIRQLKNVGTSMQST-------IENYRER
DLEIEESTKKILENEFKFLKNELSQILSNINGNIID------------------------
-----------------NLKSSIISNNSSIEAIDSSNFQKNIDIIENTTLKILKQVQEKS
QHIYSSCIERILSDIPNILNKFKIE-INSIDFQYNDQF----------------------
--------------NKITENLSDLSEEYNNFKEYLNNSFL---QNNY-------------
-------------ELILKNHLESGQSQIESFSNNLL---LNINKQINEFKLHNSKLYEEK
L--------------------------------NNIKNDIVKKETESIKPYKEKWVKSIE
---------------------------IINSTDKINNTFHND----MNNRILQINNLILQ
SHNDINNSINDIKVN------------EIRENEAVNEILSSNTEYVNNINELKIK-NMDY
QEKLKCIGKSSENSINYLDST---------KQVIESGLKTR----QIAKHYKAFIDHQDN
VDEDTFLSTKSHTLQFNSLMKQIESS----VLFPTLNRKI------ITPSNNNK------
--------------------------------------------------YPLMDLANHG
KENKENDISPPFFSKYNIPNKS--------------------------------------
------------------------------------------------------------
--------------------LSLSPTQLTKG-----IVNQ---------------NKRSL
TIQDRDDY----------NHPFDT------------SKKRPRIE----------------
--------
>XP_003688036_Tetrapisispora_phaffii
------------------------------------------------------------
------------------------------------------------------------
---------------MSADPQKIEDDTDEMNIMVAVRCRGRNKREIKSKSSVIVSVPDVM
G-------SNE---ISINTSDDIVSGLTAQL-----------------------------
--------NSKTYTVDKVFGPSANQRLIFEEIAEPLFNDFL-RGYNCTVLVYGMTSTGKT
YTMTGDEKL-------------------YKGDLSDSAGIIPRVLFKLFETI-EFQSD---
-NYVIKCSFIELYNEELKDLLIDSN---------------NTKL-KK-LRIFD-----SN
LSK------------------SSNNNNISRQNSHFISGMDL--------RKNPI------
----------------NPINN-----------------------SNDNTAIQNGNAS---
--------------------------------IYIQNLEEFHIKNAREGIQLLQKGLKYR
QVASTKMNDVSSRSHTIFTINLYKE----H------------KGE---IFKISKMNLVDL
AGSENISRSGAQNQRAKEAGSINQSLLTLGRVINSIAD---KNI----------------
HIPF-----RESKLTRLLQDSLGGNTKTALIATISPAKLNAEETCSTLEYATKAKSIKNK
PQLGS---IIMKDVRLKDLNNELAKIKRDLTSTKQK--DGVYMTQNHYKDLTNDLESYKT
EIQECDRIVKSL----ELQNALLLKDKKASNEVNKLQELNLNEMTNTLSNI---------
---------------QTTLEIQHKKEQILVEELAHSREKSLKMKTV-------IKEYSEK
EERIQSNMKSIFNDELIKLKELLIENLNGIAKENLI------------------------
---------------------------------VQTNVKDNIKLIKDDVISIVTESQELS
KKLFLEFSQQIIKETPLILEMFSSD-VKKNQELNETYF----------------------
--------------ANLFENLESIKQQYSKLNEYFSNDFF---KSNH-------------
-------------VTIVNDHVNTTKAIIEKSVSDIF---KQFQQNMEAFAEQNEKLILEN
L--------------------------------KTVSSDLIQNEMNSFKEHKSEWDISFK
---------------------------KINHCDYLNNSYHDQ----MHTYLRNMKGKLQS
SDEIIKKHMNQIK-S------------NVDSLNSTPKLLNTDRAIGDNYNQIISK-RDKL
HDHLQISLNSTQNSLLVFDEI---------CKSIQFAFANYSKT----------------
-----------------N----LQES----ALLKGRLFADIDPLNDTNLNKQES------
--------------------------------------------------LTFD--KGDA
KLTKENNE-DMSSK--DENKLN--------------------------------------
------------------------------------------------------------
------------------------------N-----QNVT------LI------GLKRSH
MDLNDSD------------SPL--------------KSRRIE------------------
--------
>XP_001646272_Vanderwaltozyma_polyspora
------------------------------------------------------------
------------------------------------------------------------
---------------MSLDPDK--GNGDELNIIVAVRCRGRNEREIKAKSSVVVSVPDVA
G-------SSE---IAINTTEDV--GIAGQM-----------------------------
--------NSKTYTVDKVFGPSANQRLIFEEVAEPLFNDFI-RGYNCTVLVYGMTSTGKT
YTMTGDERL-------------------YNGELSDSAGIIPRVLFKLFDAM-EFQND---
-DYIIKCSFIELYNEELKDLLDECQA-------------INSTA-KK-LRIFD-----SN
ASQIRKVSEYNKTNTSTNTGTNNNNNNNNNNNNNNTNGRSTSPSNSSKSRPQPILGNNRI
RSRLSSSNNAFLKPSSSNLNT-----------------------SNDTIASSSSSSSSST
SSAYTS----------------STVSPDKQTGIYIQNLKEFHITSAKEGIELLQRGLQYR
QVASTKMNDFSSRSHTIFTINLYKE----H------------DGK---IFRISKMNLVDL
AGSENISRSGAQNQRAKEAGSINQSLLTLGRVINSLAD---KNI----------------
HIPF-----RESKLTRLLQDSLGGNTKTALIATISPAKLNSEETCSTLEYAAKAKSIKNK
PQLGS---IITKDILVKNIASELAKVKADLLSTKSR--DGVYMSQIHYKELTNDLESYKT
EVQECKRVIDGL----TTQNGLLLKDKKASNEVHNLQKIKLQSMKDSISHL---------
---------------HDSIEKQHRKEQTLVDLILKLKSKSIEMQAT-------IKYHSER
EQVTQAKMKQIFNEELLRLKSLLIENLERINKKIVI------------------------
---------------------------------NNTDLGMNIEKIKDEVKSIIDTTQAEA
NHVYKDCMEQLMKESPILLGSLNDD-IIKMQKISDLYN----------------------
--------------EQLSISISELNIEHNDLKQYLNGSFF---KSDH-------------
-------------EEILNEHIEKTYDNIRRASTGIV---EQLKTGLELYLEESRNIIIDS
L--------------------------------KNTTSDIVKSEMELFAPKKKKWEDSFE
---------------------------MINKCDSLNNKYFGD----ISALLSNMKTSVTS
TSDLVDDHVSQMR-K------------YTDNTSRSTKLTENSKRIGQQFTEMMEK-NSKL
ESHLNESITMNESSINAFDKL---------SESIHSAFEKYNTA----------------
-----------------NTISRLDES--------------------TNLMKQNK------
--------------------------------------------------------DGDI
SLDRVEML-PLSPIFFSENKNN--------------------------------------
------------------------------------------------------------
--------------------HVLSPSKVVVN-----SSAK------KI------QASKYQ
KRLNSTED----------MDPIAT------------KVQKIK------------------
--------
>XP_003683031_Torulaspora_delbrueckii
------------------------------------------------------------
------------------------------------------------------------
---------------MVAMPQASGEDVEELNITVAVRCRGRNEREIKAKSSVVVSVPDVT
G-------SNE---VSINTTGDV--GITAQI-----------------------------
--------NSKTYTVDEVFGPSANQSLVFQKIAEPLFADFI-KGYNCTVLVYGMTSTGKT
YTMTGDEKL-------------------YDGELSESAGIIPRILFKLFETL-ELQKE---
-DYVVKCSFVELYNEELKDLLGDSQE-------------IASS--RK-LRIFD-----SN
TMS-----------AATNSMSTGNSTKNSRNN----------------------------
----------------SPRSS-----------------------SELPTATFLRKRWKTA
PSVTQS----------------HQNSQDQNAGIYIQNLQDFHITNAKEGIKLLQKGLKHR
QVATTKMNDFSSRSHTIFTITLYKE----Y------------NGE---IFRVSKMNLVDL
AGSENISRSGAQHQRAKEAGSINQSLLTLGRVINSLTD---KSL----------------
HVPF-----RESKLTRLLQDSLGGNTKTALIATISPAKINSEETCSTLQYAAKAKNIKNK
PQLGS---VIMKDILVKNITGELAKIKADLLSTKSK--EGIYMSQDNYKELTNDLESYKT
EVKECKRAIETL----TSQNTLLLKDKKASNEVNDLQRIKLQNMRDAMSDL---------
---------------YSKAEKQNKREQNLVATASTLKTTVGTMQSI-------IKEHERR
ERDIESKMGDLFNNEFARVKQTILSNIRDIEQQIDW------------------------
---------------------------------ENIGVQGNIDSIRGEISKLLERAQQQT
DDMYKDCVEKILDETPGHFQLAAEK-VSEVEKLIATCH----------------------
--------------RDLTENLSDVSEEFNNLRQYLNDHFF---KNNH-------------
-------------EEILVSHIDRTYHHIQTSADDLF---QQFKEMMDNHLEKNKDLMLES
L--------------------------------KTATYDVIRKEMQLFEPQKKKWEDSFK
---------------------------YINKCDSINFAFQNG----VKSPLLGIKSTLGS
SQEAINKTITKVK-E------------QMDEHESPASMLSNSRVFSEQFSGILNK-QSLL
HESLKKSVIITSDHADAVDKL---------KEAIDHVVSERGSSMEG--ERVEHVD----
-----------------GILRRMDEQ---------------------NLLYLDR------
--------------------------------------------------SPLR--PANF
KMNK------------SERNSP--------------------------------------
------------------------------------------------------------
--------------------NRSSPCKSVSH-----SPCKQPVCHPRI------NYKRSL
TDLNDGQ------------EEGLN------------KLSRHRCG----------------
--------
>XP_037146542_Zygotorulaspora_mrakii
MPLIDPCVRYFSSTLACCRYIHILQLSYPYFILLAAVARKQKNNIQEKDALSFRLIKKYS
TGRLQITEIFCMSNYNQPVVRRSTYEPLRRRLHSRPSLPRSATQPP--------------
----TDSQQQLGIDGHQDQKHQGQLPVMGSNMRVYVRCRSRNQREIDEKSCVVISTMG-A
--------KGKEVVLSNGP-NTL-------------------------------------
------SQYKKTYMFDQVFGAESDQETLFNSVARSYIHEML-QGYNCTVFAYGQTGTGKT
YTMSGDIVI-----------L-GDLESKDKILLGEHAGIIPRVLVDLFKQL-SEESR---
-EYSVKVSFLELYNEKLKDLLADGDE-----------VE-------EKIRIFDNN-----
----------MGTQYSKQNSSNGNNHSNAANG----------------------------
------------------------------------------------------------
---------------------NGSSFANSSSSIMVKGMEEIYIKSANEGLQLLTTGSLKR
KVAATKCNDLSSRSHTVFTITTNVS-----------KTDPISGEQ---YIKIGKLNLVDL
AGSENINRSGAENKRAQEAGLINKSLLTLGRVINALVD---HSQ----------------
HIPY-----RESKLTRLLQDSLGGKTKTCIIATISPAKICMDETVSTLEYATRARSIKNT
PQINQ---SMSKNSCIVEYIHEIDRLRHELKASRQK--EGMYITEDQYDLY----ESNGI
LVEEQKVRIQNM----EEQIKKFKEKYVEQTDLNKKTEKRLIESELVQSTL---------
---------------QEQKREILHTFNLYQASCKHYAEKVGEIHQRNLRLIHALQLERKN
IHEASIDVSKSISETLQFVNLK-AAELNILNTNLESHTLTFKKASTLILKDIKNAL---C
DGSKTINNELNSIGFSK---------FITQIQEMHTSLSNAIESFKKTP---WNKETDVI
YACHREKILACYETINEYHRLIKSSFVELLKKIQQGSKSSLTNVLQVG---LGDL-----
--------------DIFLNIILEQRKKLDQLEQEISDNKVIIQKS---------------
-------------EAFNQQFYQYFQDRLKTERSNMF---RTIIESIEQTERQQMSSDEEL
LYSATNKIQKYQHELLEHQQDNIKQM-------SHHGSVSLSTLKGQLDHVIGNLHKISR
-------------EETDSLDQLFPYDFISESFRNLEKKISSEFNEDSS---QRLLKLTDG
LESIITSKCRDLESEVTGIVEKTKVGMKRETSNNKDRLQSVTRAVTSIFEHVSKQYNANL
NEVLNKHNSTIKDYSKETREMTGTLQNTEDLGGIPQPNE-------------LSVDVEKD
IAPDLPKLESPRDYRIYED----------KADYQNVMP-------HSPASGRLM----FC
PSTPLPIPDQPLPRVL----------------------------------APRSINS-NA
KR----------------------------------------------------------
------------------------------------------------------------
--------------------SNTVPIEVKKTQLASTTS---------------NDLKRGF
TSEGISA----------LDSNPCI------------GGPQIKKLHVKQLE----------
--------
>XP_002495096_Zygosaccharomyces_rouxii
------------------------------------------------------------
-----MLDQGSGSSWKDTGNGKGL----------------SRPSSGHLS-----------
----SPISSEPHQRHQIGS-----------NIKVYVRCRSRNQREIDEKSSVVVSTMG-R
--------KGKSVILSNPS-SPL-------------------------------------
------SHPKKTYMFDEVFGADSDQESIFTEVAKNYIQEML-EGYNCTVFAYGQTGTGKT
YTMSGDMSI-----------W-GDLDSQDKILLGEHAGIIPRVLVNLFKQL-SKETT---
-EHSVKISFLELYNERLKDLLADNDS-----------DE-------DNIRIFDNNNSNAH
GASNGMSQVKMNKSKVRAPTLSGATVSSSASN----------------------------
------------------------------------------------------------
---------------------SSTSSSSSSSSITVKGMEERYIKSAYEGLQLLTKGSLKR
KVAATKCNDLSSRSHTIFTIVTHVA-----------RTDPVSGEQ---YVKIGKLNLVDL
AGSENINRSGAENMRAQEAGLINKSLLTLGRVINALVE---HSS----------------
HIPY-----RGSKLTRLLQDSLGGKTKTCIIATISPARISMDETVSTLEYATRAKSIKNT
PQVNQ---SLSKDSCIMEYIYEIERLRQELKASRQR--EGMYITQEQYDLY----ESNSL
LVEEQKVVIQNM----GEQIKRFKEKYVEQTKLSKEAHRQFQESQKVCDTL---------
---------------RIQKKFMLETFEKYHTTCKEHAAQIDQIHSDNISLIESLRVERNE
MSTSALDNAGLISKILTTIAER-SEQLTSLKADLEVRISDFERFSSSMLLDFERNA---L
SRINHSRDDLLSLEITD---------SLEQIQAMHNSLNVTLQNIRKP----WKKETEAI
YYTHKNIIENCGNQLYEYVEKLENSLETIWNQLKKTSISEMGELRRYGDQY-------TD
DAL---------------ALVHKERERLQFLENELLKKSQALKES---------------
-------------NEQLESLQSYFKHHLIKERDEIL---QETFKALRNSERRHKSLDDQM
FEKSSVVLARTKEQMHTEYLSGVGGI-------NRQSSDSLTSIDKSLQSFKKEYALLGQ
--------QKTEK-----LDQLVKYRSVKHSFQEFLDKLSKYCNERSS---RNLLQLLKN
LNSQISWGAESLGNEVKSIVSETRQKIQRSVERDESQLKAALLNLENLSNYISDVCREEA
PQHFKEQANILSSHCNNVNSV---------ISGLDGTNEYLSEV----NKPKIKIDVDNK
ITRELPQLESPGDYNVYRN--------------NNDLPKGETWQNEDPLTQN----LVYS
PSTPMPVPDQPLPKVL----------------------------------VPKSINS-SA
KR----------------------------------------------------------
------------------------------------------------------------
--------------------SHTLPIENKKNLTVGGFGP--------------NNLKRRF
TLE-------PPNRND-KEN--IG------------DSRTGKKICNSRNEI---------
--------
>XP_003645354_Eremothecium_cymbalariae
------------------------------------------------------------
------------------------------------------------------------
---------MVYNGLTTKKRTMLDDGNEELNITVAVRCRGRNEREIKAKSAVVVTVPDVT
G-------SNE---VSINTTGDI--GIAGKM-----------------------------
--------NSRTYTVDQVFGPSADQKLIFKNIAEPLFDDFI-KGYNCTVLVYGMTSTGKT
YTMTGDEKL-------------------YDGELSDSAGIIPRVLFRLFDTL-EATES---
-DHLVKCSYIELYNEELKDLLDDTPD-------------YS----KR-LRIFD-----S-
------------------NTIT-NSRAGSQNN---------SPKEQDG------TSSSMA
KRRYT---------HIPTKPK---------------------------------------
-RPSLN----------------KQLLYEQSSAIYIQNLQEFHITNAREGISVLQKGLKHR
QVASTKMNDFSSRSHTIFTIMLYKS----Y------------EGE---LFRISKMNLVDL
AGSENISRSGAQNQRAKEAGSINQSLLTLGRVINSLAD---KSI----------------
HIPF-----RESKLTRLLQDSLGGNTKTALIATISPAKINADETSSTLEYATKAKNIKNR
PQLGS---FMMKDILVKSISSELSKLKSDFLSTKAK--EGIYMSHEHYQEMVNDLENYQT
EIQESKRQVESF----SSQNSLLLKDKKASQQLNELQDMKITRLQNTIEYL---------
---------------CDKIERQHRNEIDLVSTIHKLKEALHTMKGS-------LQNYETH
ELRLQNDIKEVLYQGITSYRESMDQHLETVKTRMLD------------------------
---------------------------------KNLSINHNMDEIRTIFHETLDSVRSAG
SDMCTNIV-KIVKDQPSTSYQQFKEALGDLDTKVQTYS----------------------
--------------VTLTNKLTEMTEENNNMKEYLDEHFL---KNNN-------------
-------------QEMLDLRMEKAYHKSKTASDALI---SSVVSMMESHMEESRNLMLSS
M--------------------------------KDAVSEMIDKELEMFQPVKERWVLSFE
---------------------------NINECDAAHQQFENK----STKLLTNLKELADN
SVVAADDVAKQVQ-E------------NVTNFEGIVRQASAKESIVKQMNDINDK-HKML
EDHFENNIKYFKESSKGFEEM---------DCSIKKIIREM-SP-EV--GDIKQIE----
-----------------ALLERVNSR----SF--------------GPIASTGK------
--------------------------------------------------TPMR------
---------PELKNPI-PKTRS--------------------------------------
------------------------------------------------------------
--------------------RSMSPIKSLDT-----NVVH-----VVP------LIKRGT
MDI----------------EVDGP------------AMKKIK------------------
--------
>NP_983413_Eremothecium_gossypii
------------------------------------------------------------
------------------------------------------------------------
---------MPDHEVQTRKSRMLDDAQEELNITVAVRCRGRNEREIKAKSSVVVTVPDVT
G-------SNE---VSINTTDEV--GIAAKM-----------------------------
--------NSRTYTVDKVFGPSADQSLIFKEIAEPLFDDFM-KGYNCTVLVYGMTSTGKT
YTMTGDEKL-------------------YDGQLSDSAGIIPRIMFKLFDAL-EATDS---
-DFLVKCSYIELYNEELKDLLDESHD-------------SS----KR-LRIFD-----S-
------------------SSMNHSSRASSQSN---------SPREPEV------AHNGFS
RRRQR---------PPPVKAN---------------------------------------
-RMSAT----------------KQQLSESGSGIYVQNVQEFHIINAREGINVLQKGLKHR
QVASTKMNDFSSRSHTIFTIMLYKN----C------------DGE---LFRVSKMNLVDL
AGSENISRSGAQNQRAKEAGSINQSLLTLGRVINSLAD---KSI----------------
HIPF-----RESKLTRLLQDSLGGNTKTALIATISPAKINADETSSTLEYAAKAKNIKNR
PQLGA---LMMKDILVKNISSELAKIKSDFLSTKSK--DGIYMSHEHYQEIVNDLENCQT
EIQESKRQIESL----TSQNNLLLKDKKASQEVTELQNSKIKKLQSTIEYL---------
---------------YDKIERQHHNETELATTIHKLKEALHTMQGS-------LKSYETH
ELRLQNDIKEVLYQGITSYRESMNQHLEKVKVSMLD------------------------
---------------------------------KNLSIKENINNITTIFDDTLKSVEANG
SDMCDTLV-KLIKETPSMYLKEFNETVSSLKSELSSYS----------------------
--------------NALTNKLTEISEENNHLREYLDQHLF---KNST-------------
-------------QEVLDLRMESVYQKVKNDSDQLL---SKLVSMVGAHVEESRTLMVNS
M--------------------------------KDTVNEIIDNERSLFQPIRDRWIASCD
---------------------------NINQCDASHQNFEAK----STSGLDKLKELSDA
SLKSSEDAVNKAK-H------------RTDSFHDFVQKLCCDQSLKKQMHDISDK-HRML
EDHFDDNVKYFKESSKGFEDM---------DCSIKKIIHEM-SP-EV--GDIKSVE----
-----------------TLMERINAR----TF--------------SPVRPTGK------
--------------------------------------------------TPSR------
---------QVLKNAITSKASS--------------------------------------
------------------------------------------------------------
--------------------RSMSPIKTLDT-----NVRI-----ISP-------VKRGT
IEF----------------GAEGP------------PTKKVR------------------
--------
>XP_453117_Kluyveromyces_lactis
------------------------------------------------------------
------------------------------------------------------------
-----------------MSATNGSPEGDELNITVAVRCRGRNEKEIKAKSSVVVNCPDVI
G-------ANE---VSINTSGDI--GITARM-----------------------------
--------NSKTYTVDKVFGPSADQSLVFKEIADPMFHDFI-KGYNCTMLVYGMTSTGKT
YTMTGDEKL-------------------YDGELSEAAGIIPRVLFKLFDTL-EVQES---
-DYMVKCSFIELYNEELKDLLDDGQD-------------SGGNNSRK-LRIYD-----SL
NSS-----------N---NVTNVNSRSSSRSN---------SP-----------TVNLEA
KRRIRAGALYKPKPKLPTQSQ------------SNG------------QQQQQQQQQQQQ
QQQQQT----------------QGQVNEQSSAIYIQHLQEFHITDAKEGLRLLQKGLSHR
QVASTKMNDVSSRSHTIFTLTLYKN----F------------NGE---TFRVSKINLVDL
AGSENISRSGAQNQRAKEAGSINQSLLTLGRVINSLAD---KNA----------------
HIPF-----RESKLTRLLQDSLGGNTKTALIATISPAKINSEETSSTLEYATKAKNIKNK
PQLGS---FMMKDILVKNISHELAKLKSDFLSTKSK--EGIYMSHLHYNEVMNDIENYKT
EIQESRREIEKL----SSQNQLLHKDKKSSQDTIESQRLQIRNLQSSMDYL---------
---------------YEKIDLKHKNEIELTNMIMKLKDAVRNMQGA-------LKTHEDH
EQRLQSDIQKMLYDNILEYRRKIETKLDNLKQQALE------------------------
---------------------------------QSFTIDDDINNVKDSLETLLETVKKDA
IIMCENLAQKVVGDQPKFFNSMLSE-LNDMFSKVDEHT----------------------
--------------DRLKEGLSQITAENNNLKAYLDTHFF---RNNH-------------
-------------QEILNVHADKTYHQLNLSSKHLM---SKITNIISDHVEQNRTLLMDT
L--------------------------------KTATTEVITQEMSHFEPVRKTWEQSFN
---------------------------HINVCDSLSNKFKDD----TTESLNSLKSHMES
TVRESSLIADKIK-D------------NLCHFQDRNDIANMTTNINGTVDDIKNK-HSVL
RDELEKNVSFIHASSEGFKAI---------DSSLKRIMNFR-MP-EG--KTETLAD----
-----------------DLIKHIDSS----SV--------------APVASSGK------
--------------------------------------------------TPLR------
---------PLLKSETKQRSLS--------------------------------------
------------------------------------------------------------
--------------------KSVSPAKSSHA-----TIIN------SP-------LKRKS
SDS----------------RIFPG------------NSKKQR------------------
--------
>XP_022678089_Kluyveromyces_marxianus
------------------------------------------------------------
------------------------------------------------------------
------------------------------------------------------------
------------------------------M-----------------------------
--------NSKTYTVDKVFGPSADQSLVFKEIAEPMFYDFI-KGYNCTMLVYGMTSTGKT
YTMTGDEKL-------------------YDGELSEAAGIIPRVLFKLFDTL-DIQES---
-DYMVKCSFIELYNEELKDLLDDSQD-------------SAGNN-RK-LRIYD-----SV
SNS-----------NGNGNGVNASSRSSSRSN---------SP-----------TISLEA
KKRVRMGALYKPKPKLPMQAQPFSHGQQSQQQNQNGQQSSQQSLSYSQQQQQQQQHQQQQ
QQQQQQ----------------QAHANEQGSAIYIQHLQEFHITDAKEGLRLLQKGLRHR
QVASTKMNDVSSRSHTIFTLTLYKN----Y------------NGE---SFRVSKINLVDL
AGSENISRSGAQNQRAKEAGSINQSLLTLGRVINSLAD---KNT----------------
HIPF-----RESKLTRLLQDSLGGNTKTALIATISPAKINSEETSSTLEYATKAKNIKNK
PQLGS---FIMKDVLVKNISHELAKLKSDFLSTKSK--DGIYMSHAHYKEVMNDIENYKT
EIQESRREVEKL----SSQNQLLLKDKKSSQDTMESQKLQIRNLQSSMDYL---------
---------------YEKIDLKHKNELELTNMIMNLKNAVRNMQGA-------LKSHEDH
EQRLQSDIQKMLYENIVQYRTNIEKKLGNLKRQALE------------------------
---------------------------------SSSTIDEDIDNVKGSLETLLENVKTDA
INMCQDLAQKVVEEQPKFYSIIVSE-LNCISSKIDMHT----------------------
--------------DQLKDGLSRITAENNNLKDYLDTHFF---KNNH-------------
-------------QEILNVHADKTYHQLKMSSKDLM---SKITKIIGEHVEQNRNLLMET
L--------------------------------NTATSDVISHEMSLFEPVKKTWETSFD
---------------------------QINACDSLGNKFKDS----TSESLNSLRKHVDK
TVHESSEIADSIK-D------------SIASFQKRNDIYTMGTNINKTVDDIKNK-HSQL
RSQLEKNVSFIHDSSEEFKSI---------DESLRKIIDSK-MP-EF--EADSVVD----
-----------------ELIQNIDSK----SV--------------APIAPSGK------
--------------------------------------------------TPLR------
---------PLLKTEVKQRSLS--------------------------------------
------------------------------------------------------------
--------------------KSVSPIKSLNT-----NVTT-----ISP-------LKRKS
LDS----------------KVLPT------------TVKKQK------------------
--------
>XP_022629595_Lachancea_lanzarotensis
------------------------------------------------------------
------------------------------------------------------------
-----------------------MSDIEELNITVAVRCRGRNQKEVEARSSVVVRVPDVT
G-------ENE---VSINTSGET--GIAAHL-----------------------------
--------NSKTYTVDKVFGPSADQHLVFKSIAEPLFRDFL-KGYNCTVLVYGMTSTGKT
YTMTGDERL-------------------YDGELSQAAGIIPRVLFKVFDALEDANSD---
-DYMIKCSFVELYNEELKDLLDEAHD-------------SNNNVPKK-LRIFD-----SP
GNT---------------NNGNSGSRTNSRTN---------SPKIAESQYASSMASNYAS
RRRMRMGPTMLPKSARTALPK---------------------------------------
----------------------SSSNAENSSAIHIQNLQEFHIMSAKEGIRLLQRGLKQR
QVASTKMNDFSSRSHTVFTIMLYKK----C------------DDE---NFRVSKMNLVDL
AGSENINRSGAQNQRAKEAGSINQSLLTLGRVINSLAD---KNA----------------
HIPF-----RESKLTRLLQDSLGGNTKTALIATISPAKINSEETSSTLEYASKAKNIKNK
PQVGS---FIMKDVLVKSITAELVKIKSDLLSTKSK--DGVYMSQENYKELTNELENYKT
EVQECQRSIERV----NTQNAILLKERKISNELNESQKAKVRNLGDNIEYL---------
---------------YDKIDRQHKNEQELSNVVQELMRALHVMRQS-------LQLYEDQ
GQRFQTEMEKVLYENVGSFKKSLINEIEKLKDNIDE------------------------
---------------------------------DSIDVDGNIKLVSQELSRIFDRLNSSS
NEISQKFVQGILRDSPKHFQEIHSQ-VENITSVVEAYS----------------------
--------------SSLITHLSSISEEYNNLKDYLNEQFF---KNNF-------------
-------------QEALDVHVERTYHQLKLSANSVF---MSLREIMNEHLENNKISMIQS
L--------------------------------KSAAAEVVEKEMGLLDPVKTAWEKSLE
---------------------------NINDCDKLNNKFEND----MRSAVKEVYGRIDN
AAGSSNAALVEIE-N------------DLGQLKDVSANFRDNSLIQNNVEGIKRK-HELL
KVQVQNSADYMQAATQKFGEI---------DQSIQDLLSTQTSP-QL--NNEERIG----
-----------------NLLEQLNDR----PL--------------RPLGPSGK------
--------------------------------------------------TPMRIAYQVG
RTSDVVQQ-PSMK-------RS--------------------------------------
------------------------------------------------------------
--------------------CSTSPIKEIDG-----NRRA-----PSP------LKRRLL
ED------------------DISL------------KAKEIE------------------
--------
>XP_002552708_Lachancea_thermotolerans
------------------------------------------------------------
------------------------------------------------------------
-----------------------MSEEEELNITVAVRCRGRNEKEVKAKSSVVVAVPDVT
G-------TNE---VSINTTGDT--GITAQI-----------------------------
--------NSKTYTVDRVFGPSADQLLIFKVIAEPLFQDFI-KGYNCTVLVYGMTSTGKT
YTMTGDERL-------------------YDGELSEGAGIIPRVLFKLFDAL-DAHND---
-DYMIKCSFIELYNEELKDLLDETPD-------------S--SMPRK-LRIFD-----SV
TNP---------------NS----SRSSSRNS---------SPKPPE-------GSTSGT
KRRIR--PNTMYKPSRSPTVK---------------------------------------
----------------------PTLSSELNSAIHIQNLQEFHIMDAKEGIRLLQRGLRHR
QVASTKMNDVSSRSHTIFTIMLYRK----C------------NGE---SFRVSKMNLVDL
AGSENISRSGAQNQRAKEAGSINQSLLTLGRVINSLAD---KNA----------------
HIPF-----RESKLTRLLQDSLGGNTKTALIATISPAKINSEETSSTLEYATKAKNIKNK
PQVGS---FIMKDVLVKNVTAELVKIRSDLLATKSK--DGIYMSQENYKELTNELENYKT
EVQECKRAIERL----STQNGLLTKEKRITNEVNESQRLKIKKLSNNIDFL---------
---------------YDKIDRQHKNEQELSNVVQELMRALRTMQNS-------LKVYEDQ
GHRFQTEMERVLYENIGSFKHSLLNEIEKLK-GTEE------------------------
---------------------------------DGFDVDANIDTLTKELNRIYDFINTST
IEICRKFMNKITEQTPTYLQDIRNQ-VESITHVVGSYS----------------------
--------------SDLMMHLSSISEEYNHLKDYLNEHFF---KNNF-------------
-------------QDALDVHVDRTYHQLKVSANSIF---LKLREMMNEELETNKEIMMQS
L--------------------------------KNAASEVVAKEMGLLDPVKQAWESSLE
---------------------------NINECDKLNSGFEKD----IGSVVRDVFEKINE
GLQFSESAVGDAN-L------------DLSRFQDASRALRTDDVIPGSIEEIKKK-HNML
KLKVQDSASYMEAATQKFGEI---------DDSIQGLLNSQAVS-QP--HSENRIE----
-----------------GLLEQLNGK----PL--------------KPLGPSGK------
--------------------------------------------------TPMRITQGCI
ASSDQLSL-PR-K-------RS--------------------------------------
------------------------------------------------------------
--------------------YSISPIREIDG-----NRKA-----SSP------FKRKIT
IDH----------------ENVPF------------SSQKIE------------------
--------
>XP_020052550_Aspergillus_aculeatus
------------------------------------------------------------
-----------MST-TERAA---SPAIAS---KAPSSSASRATKSA--------------
----VEPA--SITAKRKE-RDFEREINEDTSIHVVVRCRGRNDRELKENSGVVVST-EGA
--------KGQTVQLSMGPNA-L-------------------------------------
--------ANKTYTFDKVFSAAADQITVYEDVVIPIVNEML-AGYNCTIFAYGQTGTGKT
YTMSGDMTD-------------------TLGILSDNAGIIPRVLYSLFHKL-Q--DT---
-ESTVKCSFIELYNEELRDLLSAEEN-------------------PR-LKIFE-------
-----------------------NE-SRKGHS----------------------------
------------------------------------------------------------
------------------------------GSTLVQGMEETFIDSASTGIKLLQEGSHKR
QVAATKCNDLSSRSHTVFTITVMTK------------RTTESGEE---YISSGKLNLVDL
AGSENIQRSGAENKRAAEAGLINKSLLTLGRVINALVD---KSP----------------
HIPY-----RESKLTRLLQDSLGGRTKTCIIATISPSRSNLEETISTLDYAFRAKNIRNK
PQINS---TMPKKTLLREFTTEIEKLKGELIATRHR--NGVYMSVDAYEEMTMESESRRI
VNEEQRAKIESMESSLRHKVQELFSLTSNFNDLKKNNEETRNALKKTNDVLEQTEIVLKD
TKSQLEEEEILRKAHEDTEAHLRDIGAGLLSTLDTTVADINGLHAK-------IERKTNL
DCANKEA-WQVSAAEVSDVTQVVDSRLEDFQMQHSE-------LVEAMSNKINEFVTTEI
ENIELNKSQLLETNDFFDKAEREAHSQTCAAHDEMNEVLEEIKDLREEVKGKVGEGLNGL
SAAAARISKEVIGEFADFNAQLHSS-YSTLGKDLKSVF----------------------
--------------EEMVAQLNGQRMEINKLRLELQEANQKAVEANRKV-----------
-------------SSHLAQTLEEENANAEAERDLLL---SQVKSLIEDSRQRQCSRLKGR
IDTMRTELSASGDSLEHATAHYDRQVDEWVFKSEQFAKDVIATKDEMKSKMQSDWESFEQ
---------------------------RNASIHKTTEAVHEETVRIVDAQMKNMSKQMEA
LDDFVAKARSQNGVY------------RDAHLSSLQNMSSNVHESYDSVHTQLSDLGSRL
QELKEGAIQQQTNLHESAMPL---------SDDVRKSLLELRERIQR-------------
-----------------RAFAEYVATGI------------------TPKKRHYEYPADLP
RTEA---HENIKSRLRTSR--------EFTALPFS-------G-EDR--ISVLD------
------------------SSPA----TTPAKGFIFHDTEDE--------------VGS-L
PPKT------TVTPSNSGLREVDANVAA--KGLVASAADDKAT--RKSSI-------VTV
D--ADCDG------------AEQPPPKRRCS---STT----TADAKLPQ-------KLLN
RKMAGI-------MEGPEN----V-PPVETP-----SGRRLRN-RPSP------------
--------
>XP_001272407_Aspergillus_clavatus
----------------------------------MAGPQRPASGLP--TRRTA-------
TRQTTRRLDS--TA-TEKST---PAATTG---KTAVSSSSR-LKSP--------------
----TEPA--SITAKKNQ-RDYEREINEDTSIHVVVRCRGRNEREIKENSGVVVAT-EGV
--------KGKTVELSMGPNA-V-------------------------------------
--------SNKAYTFDKVFSAAADQVTVYEDVVLPIVNEML-AGFNCTIFAYGQTGTGKT
YTMSGDMTD-------------------TLGILSDNAGIIPRVLYSLFHKL-E--GS---
-ESTVKCSFIELYNEELRDLLSAEEN-------------------HK-LKIFE-------
-----------------------NE--KKGSS----------------------------
------------------------------------------------------------
------------------------------ASTLVQGMEETWIDSAHAGITLLQQGSHKR
QVAATKCNDLSSRSHTIFTITVYTK------------RTTETGDD---YVSSGKLNLVDL
AGSENIQRSGAENKRATEAGLINKSLLTLGRVINALVD---KSP----------------
HIPY-----RESKLTRLLQDSLGGRTKTCIIATISPSRSNMEETISTLDYAFRAKNIRNK
PQINY---M-AKKTLLREFTLEIEKLKGELIATRHR--NGVYMSPNAYEQMTMESESRRI
VNEEQRAKIESMESSLRNKVQELFTLTSNFNNLKHDHEDTRIALSETNDILEKTEIVLKD
TRANLEEEEMLRRAHQDMETQLHSIGSNLVLTLDKTVGDVEGLHAK-------LQRKADL
DATNREK-WEVSVEEVADVTSLIDSRVGSFRSQHSK-------LVEDITARIRTFVEGEL
AEYHSSGAELHEFNASFHKAFEEARAQTSDSHGKMNDVLEEIKVLREEVKGKVGEGLNGL
SAAAARISKEVIGEFSGFHAQLHTS-YSTLGKDLKSMF----------------------
--------------EDMVAHVNGQKAEIHKLRLQLQEANQQTVEANRRA-----------
-------------SSHLAQTLEEESAHAEAERDNLM---SQIKSLIEESRQRQFGRLKDR
VESVRTDMMTSGDSLEQATVQYDRQVDEWVFKSEQFAKDVIASRDEVKTKMQNDWEVFDQ
---------------------------RNVSIQKVTESVHEETVRIVDAQMKDMSRQMGA
LDDFVAKARTQSGRY------------CDAHVSSLENMASNVQQSYTSFQEHLDASRERI
TVLQEEALQHKASLEELTVPL---------SDDVQKPLSKLRDNVRK-------------
-----------------RPLEEYVSTGV------------------TPQKRQYEFPTTLP
RTES---HDALVKRMRTSK--------ELEILPFN-------N-EDQGSQTSVN------
------------------NSPG----TSPSKGFVYHDVEDQ--------------VEAQL
PPST------ITTPSNMGLREVDANVVA--KQLSCDADDDSTAIHTKSSTAVTERASLAA
DIADEIDA------------ADPPPAKRHCS---SFG----VTEPKLPQ-------KMLT
KKMAGM-------MEGREN----V-PLTGNT-----RGRRLRS-NPSD------------
--------
>XP_001262775_Aspergillus_fischeri
----------------------------------MAGPQRPASGLP--TRRTG-------
TRQAIRRPTL--SA-TERRT---SSAIPA---KASAPNASR-LKSP--------------
----SDAA--SVSAIRNQ-RDYEREINEDTSIHVVVRCRGRTDREIKENSGVVVLT-EGA
--------KGKTVELSMGPNA-V-------------------------------------
--------SNKAYTFDKVFSAAADQVTVYEDVVLPIVNEML-AGYNCTVFAYGQTGTGKT
YTMSGDMTD-------------------TLGILSDNAGIIPRVLYSLFHKL-E--DT---
-ESTVKCSFIELYNEELRDLLSAEEN-------------------PK-LKIFE-------
-----------------------NE--KKGTS----------------------------
------------------------------------------------------------
------------------------------GSTLVQGMEETWIDSASAGIKLLQLGSHKR
QVAATKCNDLSSRSHTIFTITVYTK------------RTTENGDD---YISSGKLNLVDL
AGSENIQRSGAENKRATEAGLINKSLLTLGRVINALVD---KSP----------------
HIPY-----RESKLTRLLQDSLGGRTKTCIIATISPSRSNLEETISTLDYAFRAKNIRNK
PQINY---M-AKKTLLREFTLEIEKLKGELIATRHR--NGVYMTPDAYEQMTMESESRRI
VNEEQRAKIESMESSLRNKVQELFTLTSNFNNLKKDHEDTRAALNETNDILEKTEIVLKD
TRATLEEEEMLRKAHQDTEAQLRNIGSDLVLTLEKTVGDVEGLHAK-------LERKADL
EATNREK-WETSVDEVTDVTSMVDSRVGTFLDRHSK-------LAEHFVTKINTFVEGEL
TQFQSTEEELRNYNLSFDKALREAQAQTSDSHDQMNNVLEEIKVLREEVKGRVGEGLNGL
SAAAARISKEVIGEFSEFHAQLHAS-YSALGKDLKSMF----------------------
--------------EDMVAHVNSQKAEIHQLRLQLQEANQQSVEANRRA-----------
-------------SAHLAQTMEEENAHAEAERDHLM---SQIRSLIEESRQRQFGRLKGR
VECVRTDIMSSGDSLEQATAHYDRQVDEWVFKSEQFAKDVIASRDEFKTKMQHDWETFDQ
---------------------------RNASIQKVTESVHEETVRIVDAQMKDMSRQMGA
LDDFVAKARAQNGQY------------CDAHMTSLKSMASNAQQSYAAYEEHLASSRDRI
TCLQEDANQQMEGLQELTLPL---------SDEVQKPLSELRTNMRE-------------
-----------------RPLQEYIPTGI------------------TPQKRRYEYPTTLP
RTEA---HDALVKRMRTSK--------ELEALPFS-------NAEPSASVSSLD------
------------------SSTR----GTPSKGFVYHDVEDE--------------VGAQQ
PPST------TATPSNTGLREVDANIVA--KQLACDTDDDSTATQSKSSIAANGRASLST
DKPAGIEE------------ADAPPAKRHCS---SSG----VTDNKLPQ-------KMLT
KKMAGM-------MEGREN----V-PLPG-S-----RGRRLRSQQPSD------------
--------
>XP_041151567_Aspergillus_flavus
----------------------------------MAGPQRPSSGLP--TRRTTT------
TRQPTRRLGS--LA-TQRAG---SPAISS---KIPASGGSRVIKSP--------------
----SEPA--SVTAKRKE-RDLERGINEDTSIHVVVRCRGRNDREIKENSGVVVKT-EGV
--------KGNTVELSMGPNA-V-------------------------------------
--------SNKTYTFDKVFSAAADQLAVYEDVVLPIVNEML-AGYNCTIFAYGQTGTGKT
YTMSGDMTD-------------------TLGILSDNAGIIPRVLYSLFHKL-E--ET---
-ESTVKCSFIELYNEELRDLLSAEET-------------------QK-LKIFE-------
-----------------------NE-SKKGQ-----------------------------
------------------------------------------------------------
-------------------------------STLVQGIEETYIDSASSGIKLLQHGSHKR
QVAATKCNDLSSRSHTIFTITVHTK------------RTTDAGEE---YVSSGKLNLVDL
AGSENIQRSGAENKRATEAGLINKSLLTLGRVINALVD---KSP----------------
HIPY-----RESKLTRLLQDSLGGRTKTCIIATVSPSRSNMEETISTLDYAFRAKNIRNK
PQINF---T-SKHKLLQEFAFEIEKLKGELIATRHR--NGVYMTVDAYEQMTMENESRRI
VNEEQRAKIESMESNLRNKVQELFTLTSNFNNLKKDNEDTRAALNDTNDVLEKTEIVLKN
TRSLLEEEEMLRKAHQDTESQLYDIGTGLLSTLDRTVGDVHGLHAK-------LDRKADL
DSSNMET-WQMSAKEVSAVTEEVDKKVEAFQLQHSQ-------LLESMAAKINDYVSSEL
SHVQSNQSALSSFGAIFDKAEHDAKTQTCGAHDRMNEVLEEIKDLREEVKRKVGEGLNGL
SAAAARISKEVIGEFTEFHEQLHMS-YSTLGKDFKSLF----------------------
--------------EEMVRHLNEQKMEINRLRLEVQEANLQTVEANRRA-----------
-------------SSNLAHAVEEEHATAESERDLLL---SQFKTLMEESRQRQVSRLKGR
LDSVRADISSSGDLLEQATTQHDRQTDEWVFKSEQFAKDVAASRDELRTKMQNDWELFDQ
---------------------------RNVSIQKTTESVHEETVRIVDAQISNMDKQMEA
LDDFVAKARSQNGEY------------RDAHISSLDNMASSVRESYSFVHEQLEGVGTRI
GQLQEDAAQQQHSLHETTSPL---------SEEVRKPLTELRNNIHS-------------
-----------------RPLQEYIVTGA------------------TPQKRHYEYPTDLP
RTEA---HDALISGIRTSR--------DLTLLPFN-------G-EDH--L----------
--------------------PG----TSPTKGFVYNDTEDE--------------VGN-Q
TPTA------RIT-SNTGLREVDANVAA--KQLASSPGDRASV--RQSNISIAGKS-SEV
DTVPESED------------SDEPPAKRRCS---NPT----TTDSKLPK-------NMLT
KRMAGM-------MEGREN----V-PPPGLS-----SARRTRT-RPAP------------
--------
>XP_746792_Aspergillus_fumigatus
----------------------------------MAGPQRPASGLP--TRRTG-------
TRQAVRRPNS--SA-TERRT---SLAIPA---KASVPNASR-LKSP--------------
----SDTP--SISAIRNQ-RDYEREINEDTSIHVVVRCRGRNDREIKENSGVVVST-EGA
--------KGKTVELSMGPNA-V-------------------------------------
--------SNKAYTFDKVFSAAADQVTVYEDVVLPIVNEML-AGYNCTIFAYGQTGTGKT
YTMSGDMTD-------------------TLGILSDNAGIIPRVLYSLFHKL-E--DT---
-ESTVKCSFIELYNEELRDLLSAEEN-------------------PK-LKIFE-------
-----------------------NE--KKGTS----------------------------
------------------------------------------------------------
------------------------------GSTLVQGMEETWIDSASAGIKLLQLGSHKR
QVAATKCNDLSSRSHTIFTITVYTK------------RTTENGDD---YISSGKLNLVDL
AGSENIQRSGAENKRATEAGLINKSLLTLGRVINALVD---KSP----------------
HIPY-----RESKLTRLLQDSLGGRTKTCIIATISPSRSNLEETISTLDYAFRAKNIRNK
PQINY---M-AKKTLLREFTLEIEKLKGELIATRHR--NGVYMTPDAYEQMTMESESRRI
VNEEQRAKIESMESSLRNKVQELFTLTSNFNNLKKDHEDTRAALNETNDILEKTEIVLKD
TRATLEEEEMLRKAHQDTEAQLRNIGSDLVLTLEKTVGDVEGLHAK-------LERKAGL
EATNREK-WETSVDEVTDVTSMVDSRVGSFLDRHSK-------LAENFITKINTFVEGEL
IQFQSTEEALRNYNLSFEKALREAQAQTYNSHDQMNNVLEEIKVLREEVKGRVGEGLNGL
SAAAARISKEVIGEFSEFHAQLHAS-YSALGKDLKSMF----------------------
--------------EDMVAHVNSQKAEIHQLRLQLQEANQQSVEANRKA-----------
-------------SAHLAQVMEEEHAHAEAERDHLM---SQIRSLIEESRQRQFGRLKGR
VECVRTDIMSSGDSLEQATTHYDRQVDEWVFKSEQFAKDVIASRDELKTKMQHDWETFDQ
---------------------------RNASIQKVTESVHEETVRIVDAQMKDMSRQMGA
LDDFVAKARAQNGQY------------CDAHMTSLQTMASNTQQSYAAYEEHLSSSRDRI
TCLQEDANQQMESLQELTLPL---------SDEVQKPLSELRTNIRE-------------
-----------------RPLQEYIPTGI------------------TPQKRHYEYPTTLP
RTES---HDALVKRMRISK--------ELEALPFS-------NAEPSASATSQD------
------------------SSTR----GTPSKGFVYHDVEDE--------------VGAQQ
PPST------AATPSNTGLREVDANIVA--KQLACDTDDDPTATQSKSSIAANGRVSLST
DKPTEIEE------------PDAPPAKRHCS---SSG----VTDNKLPQ-------KMLT
KKMAGM-------MEGREN----V-PLPG-S-----RGRRLRSQHASD------------
--------
>XP_660967_Aspergillus_nidulans
----------------------------------MAGPQRATSGLP--TRRTT-------
TRQPTRRAGS--AI-PERQTSTASPAVST---KTAAISRTRTLKSP--------------
----GEPA--SVLAKRKE-RDIEREINEDTSIHVVVRCRGRNEREVKENSGVVLQT-EGV
--------KGKTVELSMGPNA-V-------------------------------------
--------SNKTYTFDKVFSAAADQITVYEDVVLPIVTEML-AGYNCTIFAYGQTGTGKT
YTMSGDMTD-------------------TLGILSDNAGIIPRVLYSLFAKL-A--DT---
-ESTVKCSFIELYNEELRDLLSAEEN-------------------PK-LKIYD-------
-----------------------NE-QKKGH-----------------------------
------------------------------------------------------------
------------------------------MSTLVQGMEETYIDSATAGIKLLQQGSHKR
QVAATKCNDLSSRSHTVFTITVNIK------------RTTESGEE---YVCPGKLNLVDL
AGSENIGRSGAENKRATEAGLINKSLLTLGRVINALVD---KSQ----------------
HIPY-----RESKLTRLLQDSLGGRTKTCIIATISPARSNLEETISTLDYAFRAKNIRNK
PQINS---TMPKMTLLREFTAEIEKLKAELIATRHR--NGVYMSVESYEEMKMENESRRI
ISEEQRAKIESMESSLRHKVQELLTLTSKFNDLKKDNDDTLAALCSTNDVLQQTDIVLQN
TRAQLEEEEMLRCAHEETEHQLQDVGKGLISTLGQTVEDINSLQSK-------LDRKAEL
DATNAEL-WRASSTEVSDVTKRIDQRVEAFQTRHAK-------LLETTSVKVNEFIATEI
SNIERTRSDLSEYNRSLDAACNNAKAETSSAHEDMNNVLEEIKDLREEVKSKVGEGLNGL
SAAAARISEEVIGEFTQLHSQLHTS-FNNLGKDLKSIF----------------------
--------------ETMATHLSEQKNEINRLRAELQSSNRQNIETTHKA-----------
-------------SAHLAQAIEEEHVAAEAEREILM---SQIKALVEESRQKQFARLRAK
IDGVRTEISASGDMLEQATTQHDRQIDEWVFKSEQFAKDVNASKDEIRTKLQNDWEAFDQ
---------------------------RNSTIRKATESVHKETVRIVDVQVDDMGRQMEA
LDDFVAKARSQNGRY------------RDAHIATLDTIATGVRDSYSSIEGRVENLTGRM
NQFQQEATHHHATLEESIAPL---------SNDVRKPLTDLSSSFQN-------------
-----------------RSLEEYVATGV------------------TPKKRKYDYISVLP
STES---HEVLKSRLRTTK--------EMEVLPFN-------SD-DQ--LSGPS------
------------------SSPG----GSPSKGFVYNDVEDE--------------VGTHA
PTVT------NVNPSNTGLREVDANVAA--RPLVYSTGE-------K-STDQDGSPVVSP
DSATEAEG------------MNGPPSKRRRS---NSV----VADTKLPN-------KMLA
RRMAGM-------MEGREN----V-PPPGIS-----NGRRLRG-RPSP------------
--------
>XP_001395237_Aspergillus_niger
----------------------------------MAGPQRPASGLP--TRRTTTTTTRPS
TRPSTRRAGSVVPS-STRAN---SPAVTA---KAPPSS-SRVVKSP--------------
----TESSTTSLIAKRKE-RDFEREINEDTSIHVVVRCRGRNDREIQEKSGVVVSTPEGV
--------KGKCVELSMGPNA-L-------------------------------------
--------ANKAYTFDKVFSAAADQVTVYEDVVLPIVNEML-AGYNCTIFAYGQTGTGKT
YTMSGDMTD-------------------TLGILSDNAGIIPRVLYSLFHKL-Q--ET---
-ESTVKCSFIELYNEELRDLLSSEEN-------------------PK-LKIYE-------
-----------------------NE-SKKGH-----------------------------
------------------------------------------------------------
------------------------------GSTLVQGMEETFIDSASAGIKLLQEGSHKR
QVAATKCNDLSSRSHTVFTITVLTK------------RTTESGEE---YISPGKLNLVDL
AGSENIQRSGAENKRATEAGLINKSLLTLGRVINALVD---KSA----------------
HIPY-----RESKLTRLLQDSLGGRTKTCIIATVSPSRSNLEETISTLDYAFRAKNIRNK
PQINS---TMPKKTLIREFTAEIEKLKGELIATRHR--NGVYMSVDSWEEMHMESESRRI
VNEEQRAKIESMESSLRHKVQELFTLTSNFNDLKKDNEETRAALANTNDVLEQTEIVLKD
TKAQLEEEEMLRKAHEDTEAKLRDIGAGLLSTLDTTVEDISGLHAK-------IQRKTDL
DATNKRA-WQVSTAEVSNVTTVIDSKVEAFQEQHSE-------LVEAMSEKINEFVTREL
GNIESNQSQLLHSAGLFEKAEREANSQTSGAHDEMNEVLEEIKDLREEVKRKVGEGLNGL
SAAAARISKEVIGEFSEFHAQLHSS-YSALGKDLKTVF----------------------
--------------EDMVTHLNGQKAEINKLRLELQEANTKAVEANRKA-----------
-------------SSHLAQTLEEESANAEAERDLLM---SQMKALIEESRQRQFGRLKGR
VETMRTELTSSGDFLEHATAQYDRHVDEWVFKSEQFAKDVTASKDDIRSRMQSDWEVFDQ
---------------------------RNASIQKATESVHEETVRIVDAQVNNMSKQMEA
LDDFVAKARSQNGLY------------RDAHISSLQNMASNVHQSYDSVNTQFMELGGRL
SELQEGAIQQQLNLQESTMPL---------SDEVRKPLTDLRENIRN-------------
-----------------RAFEDYVSTGV------------------TPRKRAYDYPSDLP
RTEG---HDCLKTRMRTSR--------QFTALPFS-------G-EDQ--LPTLD------
------------------SSPG----TPPSKGFVFNDTSDE--------------VGS-L
PPKT------AVTPSNTGLREVDANV-V--KPRASSAGD------RKSSTAGAETPRTTM
DPTPETGD------------TDQPPAKRRCS---NLT----STDTKLSQ-------KKLT
RKMAGM-------MEGPEN----V-PP--PS-----SARRLRN-QPFN------------
--------
>XP_015405141_Aspergillus_nomiae
----------------------------------MAGPQRPASGLP--TRRTTN------
TRQPTRRLGS--SA-TQRAG---SPAISS---KMPASGGSRAIKSP--------------
----TEPA--SVTAKRKE-RDLERGINEDTSIHVVVRCRGRNDREIKENSGVVVKT-EGV
--------RGNTVELSMGPNA-V-------------------------------------
--------SNKTYTFDKVFSAAADQLAVYEDVVLPIVNEML-AGYNCTIFAYGQTGTGKT
YTMSGDMTD-------------------TLGILSDNAGIIPRVLYSLFHKL-E--ET---
-ESTVKCSFIELYNEELRDLLSAEET-------------------QK-LKIFE-------
-----------------------NE-SKKGQ-----------------------------
------------------------------------------------------------
-------------------------------STLVQGIEETYIDSATSGIKLLQHGSHKR
QVAATKCNDLSSRSHTIFTITVHTK------------RTTDAGED---YVSSGKLNLVDL
AGSENIQRSGAENKRATEAGLINKSLLTLGRVINALVD---KSP----------------
HIPY-----RESKLTRLLQDSLGGRTKTCIIATVSPSRSNMEETISTLDYAFRAKNIRNK
PQINF---T-SKHKLLQEFAFEIEKLKGELIATRHR--NGVYMTVDAYEQMTMENESRRI
VNEEQRAKIESMESNLRNKVQELFTLTSNFNNLKKDNEDTRLALCDTNDVLEKTEIVLKN
TRSLLEEEEMLRKAHQDTENQLYDIGTGLLSTLDRTVGDVDGLHAK-------LDRKADL
DSSNMKT-WQTSAKEVSAVTEEVDRKMEAFQLQHSQ-------LLESMAAKINDHVSSEL
SHVQSNQSALSSFSAIFDKAERDAKTQTCGAHDQMNEVLEEIKDLREEVKRKVGEGLNGL
SAAAARISKEVIGEFTELHEQLHSS-YSTLGKDFKSLF----------------------
--------------EEMVRHLNEQKTEINRLRLEVQEANIQTVEANRRA-----------
-------------SSNLAHAVEEEHATAESERDLLL---SQFKALMEESRQRQVSRLKGR
LEGVRADISSSGDALEQATTQHDRQTDEWVFKSEQFAKDVAASRDELRTKMQNDWEIFDQ
---------------------------RNASIQKTTESVHEETVRIVDAQMNNMDKQMEA
LDDFVAKARSQNGQY------------RDAHISSLDNMGSSVRESYSFVHEQMEGVGTRM
SQLQEDAAQQQQSLHEATSPL---------SEEVRKPLTELRNNVHS-------------
-----------------RPLQEYIVTGA------------------TPQKRHYEYPTDLP
RTEA---HDALISGIRTSR--------DLTLLPFN-------G-EDH--L----------
--------------------PG----TSPTKGFVYNDTEDE--------------VGN-Q
TPTA------RIT-SNTGLREVDANVAA--KQLASSPGDRAAV--RQSNISVAGKS-SDV
DIVPESED------------SDEPPAKRRCS---NPT----TTDSKLPK-------NMLT
KKMAGM-------MEGREN----V-PPPGLS-----SARRTRA-RPAP------------
--------
>XP_001827246_Aspergillus_oryzae
----------------------------------MAGPQRPSSGLP--TRRTTT------
TRQPTRRLGS--LA-TQRAS---SPAISS---KIPASGGSRVIKSP--------------
----SEPA--SVTAKRKE-RDLERGINEDTSIHVVVRCRGRNDREIKENSGVVVKT-EGV
--------KGNTVELSMGPNA-V-------------------------------------
--------SNKTYTFDKVFSAAADQLAVYEDVVLPIVNEML-AGYNCTIFAYGQTGTGKT
YTMSGDMTD-------------------TLGILSDNAGIIPRVLYSLFHKL-E--ET---
-ESTVKCSFIELYNEELRDLLSAEET-------------------QK-LKIFE-------
-----------------------NE-SKKGQ-----------------------------
------------------------------------------------------------
-------------------------------STLVQGIEETYIDSASSGIKLLQHGSHKR
QVAATKCNDLSSRSHTIFTITVHTK------------RTTDAGEE---YVSSGKLNLVDL
AGSENIQRSGAENKRATEAGLINKSLLTLGRVINALVD---KSP----------------
HIPY-----RESKLTRLLQDSLGGRTKTCIIATVSPSRSNMEETISTLDYAFRAKNIRNK
PQINF---T-SKHKLLQEFAFEIEKLKGELIATRHR--NGVYMTVDAYEQMTMENESRRI
VNEEQRAKIESMESNLRNKVQELFTLTSNFNNLKKDNEDTRAALNDTNDVLEKTEIVLKN
TRSLLEEEEMLRKAHQDTESQLYDIGTGLLSTLDRTVGDVHGLHAK-------LDRKADL
DSSNMET-WQMSAKEVSAVTEEVDKKVEAFQLQHSQ-------LLESMAAKINDYVSSEL
SHVQSNQSALSSFGAIFDKAEHDAKTQTCGAHDRMNEVLEEIKDLREEVKRKVGEGLNGL
SAAAARISKEVIGEFTEFHEQLHMS-YSTLGKDFKSLF----------------------
--------------EEMVRHLNEQKMEINRLRLEVQEANLQTVEANRRA-----------
-------------SSNLAHAVEEEHATAESERDLLL---SQFKTLMEESRQRQVSRLKGR
LDSVRADISSSGDLLEQATTQHDRQTDEWVFKSEQFAKDVAASRDELRTKMQNDWELFDQ
---------------------------RNVSIQKTTESVHEETVRIVDAQISNMDKQMEA
LDDFVAKARSQNGEY------------RDAHISSLDNMASSVRESYSFVHEQLEGVGTRI
GQLQEDAAQQQHSLHETTSPL---------SEEVRKPLTELRNNIHS-------------
-----------------RPLQEYIVTGA------------------TPQKRHYEYPTDLP
RTEA---HDALISGIRTSR--------DLTLLPFN-------G-EDH--L----------
--------------------PG----TSPTKGFVYNDTEDE--------------VGN-Q
TPTA------RIT-SNTGLREVDANVAA--KQLASSPGDRASV--RQSNISIAGKS-SEV
DTVPESED------------SDEPPAKRRCS---NPT----TTDSKLPK-------NMLT
KRMAGM-------MEGREN----V-PPPGLS-----SARRTRT-RPAP------------
--------
>XP_040638679_Aspergillus_ruber
----------------------------------MAGPPRPASGLP--TRRSA-------
MRPPTKRTTS--AT-TDRSS---SSASST---R--PSSNARVLKSP--------------
----SEPS--SVVSKRKE-RDFEREINEDTSIRVVVRCRGRSEREVKENSGVVVST-DGA
--------KGKTVDLSMGPNA-L-------------------------------------
--------SNKTYTFDKVFSPAADQTIVYDDVVLPIVNEML-AGYNCTIFAYGQTGTGKT
YTMSGDMTD-------------------TLGILSDNAGIIPRVLYSLFHQL-K--DT---
-ESTVKCSFIELYNEDLRDLLSSEDN-------------------PK-LKIYE-------
-----------------------NE--KKGQN----------------------------
------------------------------------------------------------
------------------------------GSTMVQGMEETYIDTAHAGIKLLQLGSHKR
QVAATKCNDLSSRSHTVFTITVYTK------------RTTESGEE---YVSPGKLNLVDL
AGSENIQRSGAENKRAAEAGLINKSLLTLGRVINALVD---KGS----------------
HIPY-----RESKLTRLLQDSLGGRTKTCIIATVSTSKTNLEETISTLDYAFRAKNIRNK
PQINS---MMSKKTLLREFTFEIEKLKGELIATRHR--NGVYMTPDAYEEMTMENESRRI
VNEEQRAKIETMESSLRHKVQELFTLTSNFNNLKKDNEETQAALNNTNDVLEKTEIVLNN
TKATLEEEEMLRKAHQETETQLQNVGTGLVSTLGNTVKDVEGLHAK-------IQRKADL
AALNQQS-WKTSSGEISDVTKQIDARVGAFQDQHST-------LVETISDRISQFVETEL
NNVQSSQSQLEGFSSSFDKAEAEATAQTSGAHDEMNEVLEEIKVLREEVKGRVGEGLNGL
SAAAGRISKEVIGEFADFHAQLYES-YNTLGKDMKSMF----------------------
--------------DGVVNHLHEQKTEISQLRSQLQQANQETIEANRKA-----------
-------------SSQLAQSMEEENATAEAERDQLL---SQIKILMDESRQRQFGRMKSK
FDGVRVDISSSGDALEQATTQHDRHVDEWVFKSEQFAKDVTASRDEVKTKMQNDWEVFDH
---------------------------RNASIQKVTESVQEETVRIVDAQMKDMGKQMGA
LDDFVTKARSQNGRF------------HEAHLNSLNNMASNVRQSYSTVQEQFGGFGERV
DRLQNDTAQDKDSLLEVAAPL---------TDEVRNPLSALRTNIQA-------------
-----------------RPLKEYVATGV------------------TPAKRPYEYPTTLP
QTEP---HEALVARLRNSK--------QLQDLPFG-------G-EDK--FTPLN------
-----------------SSSPT----ASPSKGFVYNDAEDE--------------VGPEP
PAPTPAPAPVITTPSNTRLREVDANVVA--RPA------DEATLGRSSSVKPSGS--ESE
HHRPESTP------------SDEPPSKRHCS---TTV----VAENKLPH-------KALN
RKMVGM-------MGGREN----VAPSPATR-----ASRRLRG-RPSMTG----------
--------
>XP_040705403_Aspergillus_sydowii
----------------------------------MAGPQRPTSGLP--TRRTT-------
TRQPTRRAGS--VA-PERQASAPSPAIST---KAPAASRLRGLKSP--------------
----TEPA--SISAKRKE-RDIEREINEDTSIHVVVRCRGRNEREVKENSGVALQT-EGV
--------KGKTVELSMGPNA-V-------------------------------------
--------SNKTYTFDKVFSAAADQVTVYEDSVLPIVTEML-AGYNCTIFAYGQTGTGKT
YTMSGDMTD-------------------TLGILSDNAGIIPRVLYSLFGKL-A--ET---
-ESTVKCSFIELYNEELRDLLSAEDN-------------------PK-LKIYE-------
-----------------------NE--KKGH-----------------------------
------------------------------------------------------------
------------------------------MSTLVQGMEETYIDSATSGIKLLQQGSYKR
QVAATKCNDLSSRSHTVFTITVNTK------------RTTESGEE---YVCPGKLNLVDL
AGSENIGRSGAENKRAAEAGLINKSLLTLGRVINALVD---KSP----------------
HIPY-----RESKLTRLLQDSLGGRTKTCIIATISPARNNLEETISTLDYAFRAKNIRNK
PQINS---TMPKKTLLREFTSEIEKLKAELIATRHR--NGVYMSVESYEEMTMENDSRKI
INEEQRAKIESMESSLRHKVQELFTLTSKFNDLKKDNDDTLAALCSTNDVLQQTDIVLQN
TKEQLEEEEMLRNAHQETEHQLHDLGKGLISTLGQTVQDISGLHAK-------LDRKADM
DSTNTEI-WQISSTEVSDVTNRIDQRVETIQTEHSK-------LLATTSTKINDFIANEL
SQIEDSRHDLSGYTQSLDNAYNNAKSETSGAHDDMNNVLEEIKDLREEVKSKVGEGLNGL
SAAAARISKEVISEFAEFHAQLHTS-YSSLGRDLKSVF----------------------
--------------ETMNAHIAEQRNEMDRLRVELQTANRENIESTHKA-----------
-------------SSHLAQALEEEQVAAEAERDVLM---SQIKALVEESRQKQFGRLKTK
IDTARTDISSSGETLEHATAHHDRQVDEWVFKSEQFAKDVNASKDDVKARLHNDWEAFDQ
---------------------------RNSAIQKTTESVHKETVRIVDAQMEDMGRQMEA
LDDFVAKARSQNGRY------------RDAHITTLDMMASNVRGSYSSIQGKVDGLSDRM
NQFQEEATQHHASLEGSIAPL---------SDDVRKPLSDLSAAILN-------------
-----------------RSFEEYVATGV------------------TPKKRKYDYPSDLP
STES---HEALKSRLRNTK--------EMKLLPFN-------NDEDG--LSPSG------
------------------STSG----GSPSKGFVYNDAEDE--------------VGTQV
PSMT------NVNPSNTGLREVDANVAA--RPLAYDPED-------NSSTDKDGPLITSP
STAVETDG------------VDPPPSKRRRS---NST----AVETKLPN-------KMIA
RRMAGM-------MEGREN----V-PPPGVS-----AGRRLRG-RPSP------------
--------
>XP_001210146_Aspergillus_terreus
----------------------------------MVGQQRPASGLP--TRRTG-------
LRQPVKRTGS--AA-INREA---SPALST---RPSTTSASRLQRPT--------------
----PEQS----ATKRKEPPQPERKSSDDTNIHVVVRCRGRNDREVKENSGVVIET-EGV
--------KGKTVEVSMGPNA-V-------------------------------------
--------SNKTYCFDKVFSPAADQATVFEDVALPIVNEML-EGYNCTIFAYGQTGTGKT
YTMSGDMTD-------------------TLGILSDNAGIIPRVLYALFHKL-E--DT---
-DSTVKCSFIELYNEELRDLLAVEDN-------------------AK-LKIFE-------
-----------------------NE--RKGAI----------------------------
------------------------------------------------------------
------------------------------GSTLVQGMEETYIDSATSGIKLLQIGSHKR
QVAATKCNDLSSRSHTIFTITVLTK------------RITEAGDQ---YVQTGKLNLVDL
AGSENIQRSGAENKRAAEAGLINKSLLTLGRVINALVD---KSG----------------
HIPYRTDLSRESKLTRLLQNSLGGETKTCIIATVSPARSNLEETISTLDYAFRAKNIRNK
PQI-S---TVTKDRMLREFAREIQELKSDLIATRHR--NGVYMADDTYEKMIMENDSRRI
VNEEQRAKIESMESSLRHKVQELFTLTSNFNDLKQNNEKTLRKLSQTNDVLEQTEIVLKD
TQEQLEEEAMVRKAHQNTEKRLYEIGTGLISTLGNTVHDVDGLHAK-------LERKQRL
ETDNQVT-WQTSTTEVCDVTEQIDARMQSFQNEHAK-------VLSEMSDKIRHFVESEM
STLEEARSQVRSFGSSFDRVEAEAKQQTSGAHDEMNNVLEEIKVLREDIKLKVGEGLNGL
SAAAARISKEVIGEFADFYTQLHTS-YSTLGRDFKSMF----------------------
--------------ENMSKHIEGQKLEIDHLRRQLQEANRETVEANRKA-----------
-------------SSNLAQVLEDEDAAARAEREAVM---AQIHKLLEESNQRQINRLKTK
CDAVRNDLSSSGDCLEQATVHHDRQIDEWIFREEQFAKDVTASKDEIKTKLQKDWEAFDQ
---------------------------RNVTIQRATESVHQETVRIVDAQMKDVSQQLTA
LDDFVAKARSHNGRF------------HEAHLGSLNTMSENVKGSYFAFDEKLGGFGEHI
DQLREDAAMHTDSLEQTTAPL---------HKDIRQPLLDLRSAIRN-------------
-----------------RPMKEYIPTGV------------------TPQKRRYEYPSSLP
RTEA---HDGLRSRHRTSK--------QFRALPFS-------ED-----PSPLP------
------------------SSPL----ASPPKQFVYND-ATE--------------AGAQA
SPSA------NTRVSNAGLKEAEGDA-A--K-----------STEKEVEASPRI---PSP
REATAKEE------------PEQPPLKRRRS---TSTNIENKAETKLPQ-------KRAA
RRMA----------EGREN----V-PPTEIA-----GGQRFRN-RTSN------------
--------
>XP_022485400_Penicillium_arizonense
----------------------------------MAGPSRPPSTLPTTTRRSG-------
LRQPIRRAGS--AA-PERHA---TPVAPTPSVRSSAVSAARPPR-S--------------
----PEKS--NAPARRKE-REFEREISEDTSIHVVVRCRGRSDREIKDNNGVVLSTPEGV
--------KGKTLDLSMGPNA-V-------------------------------------
--------SNKTYAFDKVFSSAADQTTVYEDVVLPVVNEML-AGYNCTIFAYGQTGTGKT
YTMSGDMND-------------------TLGILSDDAGIIPRTLYSLFHKL-E--NT---
-ESTVKCSFIELYNEELRDLLSYDDS-------------------TK-LKIFE-------
-----------------------NE--KKGG-----------------------------
------------------------------------------------------------
------------------------------HSTMVQGMEETYIDSASSGIRLLQSGSHKR
QVAATKCNDLSSRSHTVFTITVLTN------------RTTNSGED---YVSSGKLNLVDL
AGSENIGRSGAENKRATEAGLINKSLLTLGRVINALVD---KSS----------------
HIPY-----RESKLTRLLQDSLGGQTKTCIIATVSPARNNLEETISTLDYAFRAKNIRNK
PQINS---IISKNKLLRDIGMEIQKLKSELIATRHR--NGVYMTPDAFEQMTVESESRRI
VNEEQRARIESMESSLRHKVQELLSITGNFNSLKHDNEETQSKLNETQDILNETDRYWKD
CQEQLDEEKTVRKAHQQTEKQLRIIGAGLVSTLNGTIQDVNGLHAK-------IDRKNNL
ETDNRQT-WLTSTGEVSDITQQIDARMEVFQTQHAK-------LLEGMSGKIHQFVDTEL
STVQSARTRLQTLGTSFDKVEAEAKNNTSNAHNEMNEVLEEIKVLREDVKTKVGEGLNGL
SAAAARISKEVIGEFSEFHTQLHTS-YSSLGKDFKSMF----------------------
--------------ENMAKHLDEQKAEVNRLRVELQAANRQTVEANRKA-----------
-------------SSNLAQVLEEEHASAQAERDTLM---SHIRGLLEDSNQRQNNRLKSK
FDTLRTDISASGDSLEQATAQHDRHIDEWIFKEEQFAKDVSASKDEIRTRMQNDWEAFDQ
---------------------------RNASIHRATESVHQETVRIVDAQMSDMGTQMEA
LDDFVAKARSQNGRF------------HESHIGSLNTMAENVRESRSTAQRQLDGFTQRI
GQLREDVDMDTENLEQSTAPL---------QGEVRQPLSEMRSYIQG-------------
-----------------RVMKEYVPTGA------------------TPQKRCYEYPSVMP
QTES---HDGLRSRHRTSK--------QFTALPFN-------EEEDH--KSPV-------
------------------ASPE----PSPSKTFVYHDTAGQ--------------VGTHP
VPSS------AALSSNTGLREVDLNV-A--RPVACDEDAGVATSKPETPALNGS---VDL
DETPEKEE------------PEQPARKRRRS---NSN---M-VESKVPQ-------KM-P
KKISNM-------MEGREN----Q-IPA---------GRRFRN-RGSD------------
--------
>XP_014532754_Penicillium_digitatum
------------------------------------------------------------
------------------------------------MSAPRVAR-S--------------
----PEKA--GSANKRKE-KDFEREINEDTSIHVVVRCRGRSDREIKDNNGVVLSTPEGV
--------KGKTLDLSMGPNA-V-------------------------------------
--------SNKTYAFDKVFSPAADQTTVYDDVVVPVLDEML-AGYNCTIFAYGQTGTGKT
YTMSGDMTD-------------------TLGILSDDAGIIPRTLYALFNKL-E--DT---
-ESTVKCSFIELYNEELRDLLSYDDS-------------------TK-LKIFE-------
-----------------------NE--KKGG-----------------------------
------------------------------------------------------------
------------------------------HSTMVQGMEETYIDSASTGIRLLQTGSHKR
QVAATKCNDLSSRSHTIFTITVLTK------------RTTESGED---YVSSGKLNLVDL
AGSENIGRSGAENKRATEAGLINKSLLTLGRVINALVD---KSS----------------
HIPY-----RESKLTRLLQDSLGGRTKTCIIATVSPARNNLEETISTLDYAFRAKNIRNK
PQINS---IISKTKLLRDIGMEIEKLKSELIATRHR--NGVYMTPDAYEEMTMESESRRI
VNEEQRAKIESMEASLRHKVQELLSITGNFNSLKNDNEDTLSKLKETRDVLNETEKFWKD
TQEKLDEEKIVRKAHQNTEKQLRHIGAGLVTTLNGTIQDVNGLHAK-------LDRKDNL
EADNRQT-WQISTGKVSHVTERVDARMQIFLSQHAN-------LLEEMSGKIHHFVDHEL
DTVQLARSHLTDLDASFDKAEAEAKNNTSTAHDEMNEVLEEIKVLREEVKSKVGEGLNGL
SAAAARISEEVIGEFSEFHSQLHSS-YSTLGKDFKNMF----------------------
--------------EDMAKHLDEQKSEVHKLRLQLQAANRQTIEASRKA-----------
-------------SSNLAQFLEEEHASAQAERETLM---SHIRGLLEDSSNKQNNRLKSK
FDTLRTGISASGDSLEQATAQHDRHVDEWIFKEEQFAKDITSSKDEIKTRMQNDWETFDQ
---------------------------RNASIHRATESVHQETVRIVDAQMSDMGTQMKA
LDDFVAKARFQNGRF------------HESHLDSLNAMAKNARESRSNIYGQLNGFTGRV
KQLQEDVDFHTENMEQTTAPL---------HAEVRQPLLNLRSNIQS-------------
-----------------HPLKEYVPTGI------------------TPQKRRYEYPLEMP
QTEA---HDGLRTRHRTSK--------QFTALPFS-------EEEQQ--DSPAR------
------------------DSPQ----ASPPKKFVYYDTPEE--------------EG-HS
LPPS------TVPPPNTGLREVDLNV-A--KLVVSDGDDVLPPTKRETPAMVTS---ADL
DETPEKEE------------PE-PSRKRRRS---NSN---INTESKLPK-------TMLS
KRMTGL-------KEGREN----L-PPSAIA-----SGRRFRN-RTSD------------
--------
>XP_016595267_Penicillium_expansum
----------------------------------MAGPPRPPSTLP-TTRRSG-------
LRQPVRRAGS--AV-PERHA---PPGVSTPSVRSSAMSAPRVTR-S--------------
----PEKS--GAASKRKE-KDFEREINEDTSIHVVVRCRGRSDREIKENNGVVLSTPEGV
--------KGKTLDLSMGPNA-V-------------------------------------
--------SNKTYAFDKVFSPAADQTTVYEDVVVPVLDEML-AGYNCTIFAYGQTGTGKT
YTMSGDMTD-------------------TLGILSDDAGIIPRTLYALFNKL-E--DT---
-ESTVKCSFIELYNEELRDLLSYDDS-------------------TK-LKIFE-------
-----------------------NE--KKGG-----------------------------
------------------------------------------------------------
------------------------------HSTMVQGMEETYIDSASTGIRLLQTGSHKR
QVAATKCNDLSSRSHTVFTITVLTK------------RTTESGED---YVSSGKLNLVDL
AGSENIGRSGAENKRATEAGLINKSLLTLGRVINALVD---KSS----------------
HIPY-----RESKLTRLLQDSLGGRTKTCIIATVSPARNNLEETISTLDYAFRAKNIRNK
PQINS---IISKTKLLRDIGMEIEKLKSELIATRHR--NGVYMTPDAYEEMTMESESRRI
VNEEQRAKIESMEASLRHKVQELLSITGNFNSLKHDNEDTQSKLKETRDVLNETEKFWKD
TQEKLDEEKIVRKAHQNTEKQLRHIGAGLVTTLNGTIQDVNGLHAK-------LDRKDNL
ESDNRQI-WQTSASEVSHVTEQVDARMQVFQTQHAK-------LLEEMSGKIHQFVEHEL
DTVQSTRSHLKGLDASFDKAEAEAKNSTYTAHNEMNEVLEEIKVLREEVKSKVGEGLNGL
SAAAARISEEVIGEFSEFHSQLHSS-YSTLGKDFKTMF----------------------
--------------EGMAKHLDEQKSEVHKLRLELQAANRQTVEANRKA-----------
-------------SSNLAQVLEEEHASAQAERETLM---SHIRGLLEDSSNKQNNRLKGK
FDTLRTDISASGDSLEQATAQHDRHIDEWIFKEEQFAKDITASKDEIKTRMQNDWETFDQ
---------------------------RNASIHRATESVHQETVRIVDAQMSDMGTQMEA
LDDFVAKARSQNGRF------------HESHLGSLNAMVKNAQESRSNVYGQLDGLTGRV
EQLQEDVGMHTENLEQTTAPL---------HAEVRKPLLEMRSNIQS-------------
-----------------HPLKQYVPTGI------------------TPQKRRYEYPSEMP
QTEA---HDGLRTRHRTSK--------QFTALPFS-------EEEQQ--DTPAR------
------------------TSLQ----VSPSKKFVYNDTPEE--------------VG-HS
LPSS------AVPPSNTGLREVDLNV-A--RPVVSDGDDALPPTKTETPALATS---MDL
DETPEKEE------------PE-PSRKRRRS---NSH---NNPESKLPK-------TMLS
KRMAGM-------KEGREN----M-PPSAIA-----SGRRFRN-RTSD------------
--------
>XP_040650326_Penicillium_griseofulvum
----------------------------------MVGPPRPPSTLP-TTRRSG-------
LRQPVRRAGS--AV-PERHA---PPGVSTQSVRPSAMSAARAAR-S--------------
----PEKS--SVASKRKE-KDFEREINEDTNIHVVVRCRGRSDREIKENNGVVLSTPEGV
--------KGKTLDLSMGPNA-V-------------------------------------
--------SNKTYAFDKVFSPAADQTTVYEDVVVPVLDEML-AGYNCTIFAYGQTGTGKT
YTMSGDMTD-------------------TLGILSDDAGIIPRTLYALFQKL-E--DT---
-ESTVKCSFIELYNEELRDLLSYDDS-------------------TK-LKIFE-------
-----------------------NE--KKGG-----------------------------
------------------------------------------------------------
------------------------------HSTMVQGMEETYIDSASTGIKLLQAGSHKR
QVAATKCNDLSSRSHTVFTITVLTN------------RTTESGED---YVSSGKLNLVDL
AGSENIGRSGAENKRATEAGLINKSLLTLGRVINALVD---KSS----------------
HIPY-----RESKLTRLLQDSLGGQTKTCIIATVSPARNNLEETISTLDYAFRAKNIRNK
PQINS---IVAKTKLLRDIGMEIQKLKSELIATRHR--NGVYMTPDAYEEMTMESESRRI
VNEEQRAKIESMEASLRNKVQELLSITGNFNSLKQDNEETQSKLKETRDVLNETERFWKD
TQEKLDEEKIVRKAHENTEKQLRHIGAGLVTTLNGTIQDVNGLHAK-------LDRKDNL
EADNQQT-WQTSTGEISHVTQRVDARMQIFQTQHAK-------LLEDMSGKIHQFVDHEL
DTVQSTRLQLKDLDISFDKVEAEAKNNTTTAHNEMNEVLEEIKVLREEVKSKVGEGLNGL
SAAAARISEEVIGEFSEFHSQLHSS-YSTLGRDFKAMF----------------------
--------------EEMAKHLNEQKCEVHRLRLELQAANRQTVEANRKA-----------
-------------SSNLAQVLEEEHASAQADRETLM---SHIRGLLEESNHKQNNRLKGK
FDALRTDMSASGDSLEQATAQYDRHIDEWIFKEEQFAKDITASKDEIKTRMQNDWETFDQ
---------------------------RNASIHRATESVHQETVRIVDAQMSDMGTQMEA
LDDFVAKARSQNGRF------------HESHLGSLNSMAKNVRQSRSNVYGHLDGFSGRV
EKFQEHVDMHTKNLEQTTAPL---------HTEVRRPLLEMRSNIQS-------------
-----------------HPLKEYVPTGV------------------TPQKRRYEYPSEMP
QTEA---HDGLRTRHRTSK--------QFTALPFS--------EDQQ--DSPAP------
------------------TSPQ--VAASPPKKFVYNDTLEE--------------VG-HP
LPSS------AAPPSNTGLREVDLNV-A--KPVLSDADDALPPSKPETPALATS---MDL
DETPEREE------------PEQPPRKRRRS---NSN---NNPETKLPK-------TILS
KRMNGM-------KEGREN----M-PPSAIA-----SGRRFRN-RTSD------------
--------
>XP_038925605_Penicillium_roqueforti
----------------------------------MAGPPRPPSTLP-TTRRSG-------
LRQPVRRAGS--AA-PERHA---LPGVSTPSVRSSAISAARVAR-S--------------
----PEKS--GAANKRRE-KDFEREINEDTSIHVVVRCRGRSDREIKENNGVVLSTPEGV
--------KGKTLDLSMGPNA-V-------------------------------------
--------SNKTYAFDKVFSPAADQATVYEDVVVPVLDEML-AGYNCTIFAYGQTGTGKT
YTMSGDMND-------------------TLGILSDDAGIIPRTLYALFRKL-E--DT---
-ESTVKCSFIELYNEELRDLLSYDDS-------------------TK-LKIFE-------
-----------------------NE--KKGG-----------------------------
------------------------------------------------------------
------------------------------HGTMVQGMEETYIDSASTGIRLLQSGSHKR
QVAATKCNDLSSRSHTVFTITVLTN------------RTTESGED---YVSSGKLNLVDL
AGSENIGRSGAENKRATEAGLINKSLLTLGRVINALVD---KSS----------------
HIPY-----RESKLTRLLQDSLGGQTKTCIIATVSPARSNLEETISTLDYAFRAKNIRNK
PQINS---IITKTKLLRDIGMEIQKLKSELIATRHR--NGVYMTPDAFEQMTMESESRRI
VNEEQRAKIESMEASLRHKVQELLLITGNFNSLKHDNEEIESKLKETRDVLNETERFWKD
TQEKLDEEKIVRKAHQNTEKQLRHIGAGLVTTLNGTIQDVNGLHAK-------LDRKDNL
ETDNQKT-WQASTGEVSHVTERVDARMQMFQTQHAK-------LLEEMSSKIHQFVDHEL
DTVRSTRSHLKDLDASFDNAEAEAKNNTSTARDKMNEVLEEIKVLREEVKSKVGEGLNGL
SAAAARISEEVIGEFSEFHSQLHSS-YSTLGKDFKTMF----------------------
--------------EGMAKHIDEQKSEVHRLRLQLQAANRQTVEANRKA-----------
-------------SFNLAQVLEEEHASAQVERETLM---SHIRGLLEDSSLKQNNRLQGK
FNTLRTDISASGDSLEQATAQHDRHIDEWIFKEEQFAKDITASKDEIKTRMQNDWETFDQ
---------------------------RNASIHRATESVHQETVRIVDAQMSDMSTQMEA
LDDFVAKARSQNGRF------------HESHLGSLNTMANTVRESRSNVYGQLNTFTGRV
EQLQEDVDMLTKNLEQTTAPL---------HAEVRQPLLEMRSNIQS-------------
-----------------RPLKEYVRTGI------------------TPQKRRYEYPSEMP
QTEA---HDGLRTRHRTSK--------QFTALPFS-------EGGQP--DSPAP------
------------------TSPH----ASPSKKFVYNDTPEE--------------VG-HS
LPSF------AAPPSNTGLREVDLNV-A--RPVVSDGEDVLPPIKPETPALATS---LDL
DETPEKEE------------PE-PSRKRRRS---NST---NNPGTKLPK-------TMLS
KRMAGM-------KEGREN----M-PPSAIA-----GSRRFRN-RTSD------------
--------
>XP_002568391_Penicillium_rubens
----------------------------------MVGPPRPPSTLPTTTRRSG-------
LRQPVRRAGS--AA-PERHA---PPGVSTPSVRSSAISAARAPR-S--------------
----PEKP--GAASRRKE-KDFDREVSEDTSIHVVVRCRGRSDREVKENNGVVLSTPEGV
--------KGKTLDLSMGPNA-V-------------------------------------
--------SNKTYAFDKVFSPAADQTTVYEDVVVPVLDEML-AGYNCTIFAYGQTGTGKT
YTMSGDMTD-------------------TLGILSDDAGIIPRTLYALFHKL-A--DT---
-ESTVKCSFIELYNEELRDLLSYDDS-------------------TK-LKIFE-------
-----------------------NE--KKGG-----------------------------
------------------------------------------------------------
------------------------------HSTMVQGMEETYIDSASTGIRLLQAGSHKR
QVAATKCNDLSSRSHTVFTITVLTN------------RKTESGED---YVSSGKLNLVDL
AGSENIGRSGAENKRAAEAGLINKSLLTLGRVINALVD---KSS----------------
HIPY-----RESKLTRLLQDSLGGRTKTCIIATVSPARNNLEETISTLDYAFRAKNIRNK
PQINS---TISKSKLLQDIGMEIQKLKSELIATRHR--NGVYMTPDAFEEMTMESESRRI
VNDEQRAKIESMEASLRHKVQELLAITGNFNSLKHDNEETESKLKETREVLNETERFWKD
TQEKLDEEKIVRKAHQNTEKQLRHIGAGLVTTLNGTIQDVNGLHAK-------LDRKDNL
EMDNRQT-WQTSTGEVSHVTERVEARMHIFQTQHAK-------LLEEMSGKIHQFVGHEL
DTVQFTRSHLKDLDASFDKVEAEAKNNTSTAHNEMNEVLEEIKVLREEVKSKVGEGLNGL
SAAAARISEEVIGEFSEFHSQLHSS-YSTLGKDFKTMF----------------------
--------------EGMAKHLDEQKSEVHKLRLELQAANRQTVEANRKA-----------
-------------SSNLAQVLEEEHASAQAERETLM---SHIRGLLEDSSHRQNNRLKGK
FDTLRTDISASGDSLEQATARHDRHIDEWIFKEEQFAKDITASKDEIKTRMQNDWETFDQ
---------------------------RNASIHRATEAVHQETVRIVDAQMSDMGTQMEA
LDDFVAKARSQNGRF------------HESHLGSLNSMAKNVRESRSNVYGQLDGFTGRV
EQLQGDVDMHTENLQQTTAPL---------HAEVRQPLLEMRSNIQS-------------
-----------------HPLKEYVPTGI------------------TPQKRRYEYPSEMP
QTEA---HDGLRTRHRTSK--------QFTALPFS-------EEEQQ--DSPAP------
------------------TSPQ----NSPYKKFVYNDTPEE--------------VG-HS
LPSS------AAPPSNTGLREVDLNV-A--RPVVSDG-DALPPTKPETPALPTS---MEL
DETPEKEE------------PE-PSRKRRRS---NSN---NNPETKLPK-------TMLS
KRMAGM-------KEGREN----M-PPTAIG-----GGRRFRN-RTSD------------
--------
>XP_040809962_Penicillium_solitum
----------------------------------MAGPPRPPSTLP-TTRRSG-------
LRQPVRRAGS--AV-PERHA---PPAVSTQSVRSSAMSAPRVAR-S--------------
----PEKS--SAASKRKE-KDFEREINEDTSIHVVVRCRGRSDREIKENNGVVLSTPEGV
--------KGKTLDLSMGPNA-V-------------------------------------
--------SNKTYAFDKVFSPAADQTTVYEDVVVPVLDEML-AGYNCTIFAYGQTGTGKT
YTMSGDMTD-------------------TLGILSDDAGIIPRTLYALFHKL-E--DT---
-ESTVKCSFIELYNEELRDLLSYDDS-------------------TK-LKIFE-------
-----------------------NE--KKGG-----------------------------
------------------------------------------------------------
------------------------------HSTMVQGMEETYIDSASSGIRLLQTGSHKR
QVAATKCNDLSSRSHTVFTITVLTK------------RTTESGED---YVSSGKLNLVDL
AGSENIGRSGAENKRATEAGLINKSLLTLGRVINALVD---KSS----------------
HIPY-----RESKLTRLLQDSLGGRTKTCIIATVSPARNNLEETISTLDYAFRAKNIRNK
PQINS---IISKTKLLRDIGMEIEKLKSELIATRHR--NGVYMTPDAYEEMTMESESRRI
VNEEQRAKIESMEASLRHKVQELLSITGNFNSLKHDNEDTQSKLKETREVLNETERFWKD
TQEKLDEEKIVRKAHENTEKQLRHIGAGLVTTLNGTIQDVNGLHAK-------LDRKDNL
ETDNRQT-WQTSTGEVSHVTERVDARMQIFQTQHAK-------LLEEMSGKIHQFVDHEL
DTVQSTRSHLKDLDASFDKAEAEAKNNTSTAHNEMNEVLEEIKVLREEVKSKVGEGLNGL
SAAAARISEEVIGEFSEFHSQLHSS-YSTLGKDFKTMF----------------------
--------------EDMAKHLDEQKSEVHKLRLELQAANRQTVEANRKA-----------
-------------SSNLAQVLEEEHASAQAERENLM---SHIRGLLEDSSHKQNNRLKGK
FDTLRTDISASGDSLEQATAQHDRHIDEWIFKEEQFAKDITASKDEIKTRMQNDWETFDQ
---------------------------RNASIHRATESVHQETVRIVDAQMSDMGTQMEA
LDDFVAKARSQNGRF------------HESHLGSLNAMVKNARESRSNVYGQLDGFTGRV
EQLQDDVDMHTENLEQATAPL---------HTEVRQPLLEMRSNIQS-------------
-----------------HPLKAYVPTGI------------------TPQKRRYEYPSEMP
QTEA---HDGLRTRHRTSK--------RFTALPFS-------EEEQQ--DSAAP------
------------------TSPQ----ASSPKKFVYNDTPEE--------------VG-HS
LPSS------AAPHSNTGLREVDLNV-A--RPVVSDGDDALPPTKLETPVLATS---MDL
DETPEKEE------------PE-PSRKRRRS---NSN---NIPETKVPK-------TMLS
KRMAGI-------KEGREN----M-PPSAIA-----SGRRFRT-RTSD------------
--------
>XP_022586268_Penicilliopsis_zonata
----------------------------------MAGPQRPTSGLP--TRRSA-------
LRQTTRRVGT--TA-TERPE---SVMGNA---RTVTASAPRVQRAP--------------
----SEQP--SNPTKRKE-REFEHTIGEDTSIHVVVRCRGRNDREVKENSGVVVST-EGV
--------KGTSVELSMGPNA-V-------------------------------------
--------SNKTYNFDKVFSPAADQAIVFDDVVAPVLTEML-AGFNCTIFAYGQTGTGKT
YTMSGDMTD-------------------TLGILSDNAGIIPRVLYSLFQKL-E--DT---
-ESTVKCSFIELYNEELRDLLSVEEN-------------------PK-LKIFE-------
-----------------------NE-PRKGHS----------------------------
------------------------------------------------------------
------------------------------GSTMVQGMEETYIDSATTGIKLLQKGSHKR
QVAATKCNDLSSRSHTIFTITVYTK------------RTTESGED---YISSGKLNLVDL
AGSENIQRSGAENKRATEAGLINKSLLTLGRVINALVD---KSA----------------
HIPY-----RESKLTRLLQDSLGGRTKTCIIATISPSRSNLEETMSTLDYAFRAKNIRNK
PQINS---TMAKKTLLREFTVEIEKLKSELIATRHR--NGVYMTADAYEEMTMESESRRI
VNEEQRAKIESMESSLRHKVQELLTLTSNFNNLKKDNEDTRVALNNTNDILQQTEIVLKD
TRDSLEEEEMLRQAHQDTEAQLHGIGTNLLSTLKSTLSDVNGLHAK-------IQRKTDL
HDTNLQG-WQSSADKVTDVTSHIESKVEQFQIQQAR-------SLQELATKINQHVISEF
QNIQVNRSELHEFTMSFDKAEEETKEQTIRASHEMNDVLEGIKVLREEVKLKVGEGLNGL
SAAAARISKDVIGELADFHTQLRGS-YASLGSDLKTVF----------------------
--------------ESLAQHMSAQSKEILELRQQLQEANRQTIEANRQA-----------
-------------SMNLTQAMEEEQANVEAERDALV---SKINALVEESRQRQYGRLKRK
INDIGKNVASSGDVLERATTQYRQKIDHWMERDNLFAAELDASRGELEERMDNDWETFDS
---------------------------RNVSIQKATEAVHEETVRIVDAQMEDMATQMAA
LDDFVAEARSQNGRY------------CEAHMNHLDTMAATVRRSYSTFDNRFQDLNGRV
GQMKEEVLSHTHDAQSLIDPL---------SDEVRQPLSNLRDYIQS-------------
-----------------RPLQEYVVTGE------------------TPRKTNYQYSTSLP
RTEQ---HDSLRSRMRNSK--------QLNNLPFS-------G-EDQ--LSPVD------
-----------------NAPVS----LSPAKTFVYNDVRGE--------------AGNVS
HPTD------ITSP----LREVDVNI-A--KQLASDAG----------STTPTRKLSMDK
EVTSEKDD------------VDQRPAKRHCP---STA----TADSKLPQ-------KAVT
RRMASM-------LEGREN----V-PLSTPS-----GGRRLRN-RQSD------------
--------
>XP_016625470_Cladophialophora_bantiana
----------------------------------MSGSQRPAHS----STRTS-------
MRPPPRPHVAQHPSITGRAP---SPAESL---------------SS--------------
----GSAS--NAGTKRKE-RDFDQDHGEETNIHVVVRCRGRSAREVRENSGVVVST-SGV
--------RGKTVELSMGPNA-I-------------------------------------
--------SNKTYYFDKVFSPAADQAIIFDDVVAPILNEML-TGYNCTIFAYGQTGTGKT
YTMSGDMTD-------------------TLGLLSDAAGIIPRVLYSLFQKL-EADEV---
-ECSVKCSFIELYNEELRDLLSPDDS-------------------VK-LKIFD-------
-----------------------DA-SRKSH-----------------------------
------------------------------------------------------------
------------------------------AATVVQGMEESHIKNAAAGIKLLREGSHRR
QVAATKCNDLSSRSHTVFTITTYVK------------KPNNTGED---YICSGKFNLVDL
AGSENIQRSGAENKRAAEAGLINKSLLTLGRVINALVD---KSS----------------
HIPY-----RESKLTRLLQDSLGGRTKTCIIATVSPAKSNLEETISTLDYAFRAKNIRNK
PQVNS---MISKKTLLKEFTAEIEKLKSELIATRQR--NGVYLTNEQYEEITVESESRRI
LSEEQKARIETMEVSLRNKVQELFSLTHNFTMLKRENDGTRATLESTKDVLENTEAVLAD
TKRLLAEETALREAHEVTEEKLFGMGTELVSTVGVSLKDIDGLQAK-------LRRRSAL
HTQNRES-FNSSLGRVMDVCGLVDERIAKFQAAHAE-------AIAASSLRIESFIADEI
ARMESSARLSQERSSALAEDCAGVERQSAQARDSMNNVLEEINDLRENVKDRLSEGLQGL
SQAAAKISAEVIGELEQFHTQLHSS-YSGLGKDFKAMF----------------------
--------------DDLTKQLAVQREEIEALSSALQGANGANMEASISV-----------
-------------SNQLEAIRDEERRAAAEEKENLK---EQILKLIEMSHQQQEQRLSSR
LNNVQSHLVEATEKFENANKSYRDGMNKWTAQDSELRALLVKSKDELKTKMKGDWTAVSA
---------------------------RNLAIQKSTKSVHEETVKIVDAQLTQMSTQMEA
LDDFVTRARLQNNGH------------HAERSETLSKAVSRAQDGLSSLEKESQLRRGVF
EDFAGEQKTHRADVDKLVVSL---------EEETRYPLREMKADLSE-------------
-----------------ASLSEYTPTGE------------------TPQKREWNYPTQLP
RTEN---HESIIARMRGLPDPG-----LVTKTPSS---AKTPA------RSPRK------
----QASPRKG------PASPS--KPPSPSKTKIFTDVEIPSARPSTI-SLSQT-QG-TG
-SGIPLSEAKS------GLKEVDINVINSSRGPISSA------TSTTLSSKDE-------
--KPVLLDFSKSVGSG----SQQPPLKRHAT---TNA----IVESRLPT---VKSGRVTR
STMAGLA-GIGI-G-GVENFSQSIGP---LG-----GGRRLRS---SPPE----------
--------
>XP_008723014_Cladophialophora_carrionii
----------------------------------MAAPPRPTNP----STRTS-------
MRPPLRPNATHYASMTGRAP---SPAESL---------------SS--------------
----SSAS--NAGTKRKE-RDFDHDHGEETNINVVVRCRGRSDREVRENSGVVVST-SGV
--------KGKTVELSMGPNA-I-------------------------------------
--------SNKAYHFDKVFSPAADQAIIFDDVVAPVLNEVL-AGYNCTIFAYGQTGTGKT
YTMSGDMTD-------------------SFGLLSDAAGIIPRVLYSLFQKL-DADEV---
-ECSVKCSFIELYNEELRDLLSSDDS-------------------VK-LKIFD-------
-----------------------DA-NRKSH-----------------------------
------------------------------------------------------------
------------------------------SATVVQGMEESHINTAAAGIKLLREGSHRR
QVAATKCNDLSSRSHTVFTITTYIK------------KASEAGDE---YICSGKLNLVDL
AGSENIQRSGAENKRAAEAGLINKSLLTLGRVINALVD---KSS----------------
HIPY-----RESKLTRLLQDSLGGRTKTCIIATVSPAKSNLEETISTLDYAFRAKNIRNK
PQVNS---MISKKTLLKEFTAEIEKLKSELIATRQR--NGVYLTNDQYEEITVESESRRI
LSEEQKARIETMEVSLRNKVQELFSLTNNFTLLKRDNEATRIILESTKGVLEKTEAVLED
TKRLLMEETVIREAHEATEERLFGIGAELVSTVGASLKDIDGLHAK-------LRRRSDL
QTRNRES-WKSHVDRIAHLSGVVDRCIDHFQAAHSE-------MVATSSARIEAFIGAET
ARLESSTRRILEASSELAEDCTGVENQSAQARDSMNNVLEEIKDLREEVRDKVSEGLQGL
SQAAAKISAEVISEMEQFHTQLNSS-YSGLGKDFKAMF----------------------
--------------DDLTKQMSSQQDEILSLRSALQQASHANIAASLAA-----------
-------------STQLEAIRDEERQVAQDEKDKMK---EQIFALIESSHHQQQERLSSR
LNNVQANLVDATEQFETANGAHHHGMEKWTCQYNELMTKVVKSKDDLKGRMKGDWTSINA
---------------------------RNTAIQKSTKAVHEETVKIVEAQVAQVATSMAA
LDEFVTRARTQNDSH------------HADRLQKLSTVVSRAQDGYTSLEKDSHESKAAL
ESFVEGQKQQKMDLDILIGSL---------SEETRESLLELKRELSD-------------
-----------------SSLAEYTSTGQ------------------TPQKRDWNYPTELP
RTEN---HDTIIARVRGLPEPG-----LVNKTPSS---ARTPA------KSPRK------
----QASPRKG------PASPS--KIPSPSKTKVFTDVEMPMIQRAT--AASQT-QALTT
ISTVASSEPKS-----GGLKEIDINVANSNRPLSASS------SI---SQNEE-------
--KPVLLDFSKSVGSG----HQQPPLKRHAT---ANA----VVESRLPT---VKQGRATR
STAAGF---------GLENFSQSIGP---LG-----GGRRLRS---SPPG----------
--------
>XP_016250377_Cladophialophora_immunda
----------------------------------MSGSQRLAHP----GTRTS-------
MRPPPRPHVAHYPSITGRAP---SPAESL---------------SS--------------
----SGAS--NAGTKRKE-RDFDQDHGEETNIHVVVRCRGRSAREVRENSGVVVST-SGV
--------RGKTVELSMGPNA-I-------------------------------------
--------SNKTYYFDKVFSPAADQAIIFDDVVAPILNEML-TGYNCTIFAYGQTGTGKT
YTMSGDMTD-------------------TLGLLSDAAGIIPRVLYSLFQKL-EADEV---
-ECSVKCSFIELYNEELRDLLSPDDS-------------------VK-LKIFD-------
-----------------------DA-SRKSH-----------------------------
------------------------------------------------------------
------------------------------SATVVQGMEESHIKNAAAGIKLLREGSHRR
QVAATKCNDLSSRSHTVFTITTYVK------------KPNNTGED---YICSGKLNLVDL
AGSENIQRSGAENKRAAEAGLINKSLLTLGRVINALVD---KSS----------------
HIPY-----RESKLTRLLQDSLGGRTKTCIIATVSPAKSNLEETISTLDYAFRAKNIRNK
PQVNS---MISKKTLLKEFTVEIEKLKSELIATRQR--NGVYLTNEQYEEITVESESRRI
LSEEQKARIETMEVSLRNKVQELFSLTNNFTMLKRDNEGTRATLESTKDVLEKTAAVLAD
TERLLAEETALREAHEVTEETLFGIGTELVTTVGDSLKDIDGLQAK-------LRRHSVL
HSHNRES-WSSSLHRVMDVCGLVDGRIESFHAAHAE-------AAAASSRRIESLIATEM
ARLETSAQLSQEKSSQLAEDCAGVENQSAQARDSMNNVLEEIKDLRENVKDNLSEGLQGL
SQAAAKISAEVISELEQFHTQLHSS-YSGLGKDFKAMF----------------------
--------------DDLIKQLTVQREEIEALSSALQGASRTNIEASLTA-----------
-------------STQLEAIRDEERKTAEEEKEKLK---EQILKLIDSSHQQQEQRLSGR
LNNVQSHLVEATEQFESADKSYRDGMDRWTAQGKDLMTLVVTAKDELKGKMKGDWTAVSA
---------------------------RNLAIQKSTKAVHEETVKIVDAQLTQMSTQMGA
LDEFVTRARLQNDSH------------HAERLQSLSNAASHAQEGFSSLEKESELCREVF
GAFTGEQEKHRADIDRLFVSL---------EEEVRHPLQEMKAELSE-------------
-----------------ATLADYIPTGE------------------TPQKREWNYPTRLP
RTEN---HESIIARLRGLPDPA-----LITKTPSS---VKTPG------RSPRK------
----QASPRKG------PSSPS--KLPSPSKTKIFTDVENPTVQTSTI-SLSQT-QG-TA
-SGIPVNEQKS------GLKEVDINVINSNRPILSSA------TSMTSSSNDE-------
--KPVLLDFSKSVGSG----SQQPPLKRHAT---TNA----IVESRLPT---AKPGRVTR
STMAGLA-GMGV-G-GVENFSQSIGP---LG-----GGRRLRS---SPPG----------
--------
>XP_007739266_Cladophialophora_psammophila
----------------------------------MSGSQRPAHS----FMRTS-------
MRPPPRPHVAQYPSITGRAP---SPAESL---------------SS--------------
----SSTS--NAGTKRKE-RDFDQDHGEETNIHVVVRCRGRSAREVRENSGVVVST-SGV
--------RGKTVELSMGPNA-I-------------------------------------
--------SNKTYYFDKVFSPAADQAIIFDDVVAPILNEML-TGYNCTIFAYGQTGTGKT
YTMSGDMTD-------------------TLGLLSDAAGIIPRVLYSLFQKL-EADEV---
-ECSVKCSFIELYNEELRDLLSPDNS-------------------VK-LKIFD-------
-----------------------DA-SRKSH-----------------------------
------------------------------------------------------------
------------------------------AATVVQGMEESHIKNAAAGIKLLREGSHRR
QVAATKCNDLSSRSHTVFTITTYVK------------KPNNTGED---YICSGKLNLVDL
AGSENIQRSGAENKRAAEAGLINKSLLTLGRVINALVD---KSS----------------
HIPY-----RESKLTRLLQDSLGGRTKTCIIATVSPAKSNLEETISTLDYAFRAKNIRNK
PQVNS---MISKKTLLKEFTAEIEKLKSELIATRQR--NGVYLTNDQYEEITVESESRRI
LSEEQKARIETMEVSLRNKVQELFSLTNSFTMLKRENEGTRATLESTKDVLENTEAVLAD
TKRLLAEETALREAHEVTEEKLFGMGTELVSTVGVSLKDIDGLQAK-------LRRRSVL
HTQNRRS-FNSSLDRVMDVCGMVDERIAKFQAAHAE-------AIAASARRIESFLADEI
ARTESSTRLSQEKSSALAEDCAGVEKQSAQARDSMNNVLEEIKDLRENVKDNLSEGLRGL
SQAAAKISAEVIGELEQFHTQLHSS-YSGLGKDFKSMF----------------------
--------------DDLTKQLAVQREEIEAMSSALREANGANIEASLSV-----------
-------------STQLEAIRDEERKAAAEQNQNLK---EQILKLIEMSHQQQEQRLSSR
LNNVQSHLVESTEKFENADKAYRDGMNKWTIQDSELTALVVKSKDELKTRMKGDWTAVSA
---------------------------RNLAIQKSTKAVHEETVKIVDAQLTQMSTQMEA
LDDFVTRARLQNDSH------------HAERSETLSKAVSRAQDGLSSLEKESQLRRGVF
EDFAGEQKTYWAGVDKLVVSL---------EEETRHPLREMKADLSE-------------
-----------------ASLSEYTPTGE------------------TPQKREWNYPTQLP
RTEN---HESIIARIRGLPDPA-----LVTKTPSS---AKTPA------RSPRK------
----QASPRKG------PASPS--KLPSPSKTKIFTDIEIPSAQPSTI-SLSQT-QG-TG
-SGIPLSEAKS------GLKEVDINVINSSRAAISSA------TSTTLSSNNE-------
--KPVLLDFSKSVGSG----SQQPPLKRHAT---TNA----VVESRLPT---VKSGRMTR
STMAGLA-GIGI-G-GVENFSQSIGP---LG-----GGRRLRS---SPPE----------
--------
>XP_018695509_Fonsecaea_erecta
----------------------------------MSGSQR--------ATRTS-------
MRPPPRPHGTQYPSITGRAP---SPAESL---------------SS--------------
----SSAS--NAGTKRKE-RDFDQDHGEETNIHVVVRCRGRSAREVRENSGVVVST-SGV
--------RGKTVELSMGPNA-I-------------------------------------
--------SNKTYYFDKVFSPAADQAIIFDDVVAPVLNEML-TGYNCTIFAYGQTGTGKT
YTMSGDMTD-------------------TLGLLSDAAGIIPRVLYSLFQKL-EADEV---
-EYSVKCSFIELYNEELRDLLSPDDS-------------------VK-LKIFD-------
-----------------------DA-SRKSH-----------------------------
------------------------------------------------------------
------------------------------SATVVQGMEESHIKDAAAGIKLLREGSHRR
QVAATKCNDLSSRSHTVFTITTYVK------------KPNKTGED---YICSGKLNLVDL
AGSENIQRSGAENKRAAEAGLINKSLLTLGRVINALVD---KSS----------------
HIPY-----RESKLTRLLQDSLGGRTKTCIIATVSPAKSNLEETISTLDYAFRAKNIRNK
PQVNS---MISKKTLLKEFTAEIEKLKSELIATRQR--NGVYLTNEQYEEITVESESRRI
LSEEQKARIETMEVSLRIKVQELFSLTNNFTTLKRDNEGTRATLESTKDVLEKTEAVLVD
TERLLAEETALREAHEITEEKLFGIGTELVSTVGHSLKDIDGLQAK-------LRRHSVL
HTQNRES-WNSSFGRVMDICELVDERIGSFQAAHSE-------AAAASSRRIELLITTEM
ARMETFGRLSQEKSSELAKDCAAVENQSVQARDSMNNVLEEIKDLREDVKDNLSEGLHGL
SQAAAKISAEVISELEQFHTQLHSS-YSGLGKDFKAMF----------------------
--------------DDLTKQLTAQREEIEALSSALQGANRSNIEASLSA-----------
-------------STQLEAIRDEERKAAEEEKEKLK---EQILKLIDSSHQQQEQRLSSR
LNNVQSHLVEATEQFESADKTYRDGMDRWTAQGNELMASVVTSKDELKTKMKSDWTAVSA
---------------------------RNQAIQKSTKAVHEETVKIVDARLTQMSTQMGA
LDEFVTRARTQNDSH------------HAERLQFLSHAVSRAQDGFSSLKKESELCREGF
GAFAGEQETHRADVNRLMGSL---------EEGTRHPLQDMRAELSE-------------
-----------------ATLTDYIPTGE------------------TPQKREWNYPTHLP
RTER---HESIIARLRGLPDPA-----LVAKTPSS---VRTPA------RSPRK------
----QASPRKG------PASPS--KLPSPTKAKIFTDIEN-----STI-PALQI-QS-TA
PNGIPLSEPKP------GLKEVDINVLNSNRPVVSST------TSMTSSSIDE-------
--KPVLLDFSKSIGSG----SQQPPLKRHAT---TNA----IVESRLPT---AKSGKVTR
STMAGLA-GMGI-G-GVENFSQSVGP---LG-----GGRRLRS---SPPG----------
--------
>XP_022514090_Fonsecaea_monophora
------------------------------------------------------------
------------------------------------------------------------
------------------------------------------------------------
----------------MGPNA-I-------------------------------------
--------SNKTYYFDKVFSPAADQTIIFDDVVAPILNEML-TGFNCTIFAYGQTGTGKT
YTMSGDMTD-------------------TLGLLSDAAGIIPRVLYSLFQKL-EADEV---
-ECSVKCSFIELYNEELRDLLSSDDS-------------------VK-LKIFD-------
-----------------------DT-SKKSH-----------------------------
------------------------------------------------------------
------------------------------SATVVQGMEESHIQNAAAGIKLLREGSHRR
QVAATKCNDLSSRSHTVFTITTYMK------------KPNNTGED---YICSGKLNLVDL
AGSENIQRSGAENKRAAEAGLINKSLLTLGRVINALVD---KSS----------------
HIPY-----RESKLTRLLQDSLGGRTKTCIIATVSPAKSNLEETISTLDYAFRAKNIRNK
PQVNS---MISKKTLLKEFTTEIEKLKSELIATRQR--NGVYLTNEQYEEITVESESRRI
LSEEQKARIETMEVSLRNKVQELFSLTNNFTMLKRDNEGTRVTLESTKDVLEKTEAVLTD
TARLLEEETALREAHELTEEKLLGIGTELVSTVGNSLKDIDGLQAK-------LRRRSLL
HSQNREA-WNSSLTRVIDVCGLVDERIGSFQAAHAE-------AAAASSRRIESFIAAEM
AHMETSAQLSREKSSQLAEDCAGVENQSSQARDSMNNVLEEIKDLRENVKDNLSEGLQGL
SQAAAKISAEVISELEQFHTQLHSS-YSGLGKDFKAMF----------------------
--------------DDLTRQLAGQREEIEALSSALQSASRTSIEASLSA-----------
-------------STQLEAIRDEERRAAAEEKEKLK---EQIMKLVDSSHQQQEQRLSSR
LNNVQSHLVEATEQFESADKSYREGIDKWTAQGDELMAQVVTSKDELKTKIKGDWTAVST
---------------------------RNLAIQKSTKAVHEETVKIVDAQLTQMSTQMGA
LDEFVTRARLQNDSH------------HTERLQCLKKAISRAQDGLSSLEKESEQRREIF
GNFTEEQETNRGELEKLVGSL---------ESETRHPLQSIKAELSE-------------
-----------------ATLIEYIPTGE------------------TPQKREWNYPTYLP
RTEN---HEAIIARLRGLPDPT-----LIVKTPTS---TKTPG------HSPRK------
----QASPRKG------PASPS--KLPSPSKTKIFTDIQNPTIQASCTTSLSQT-QG-AA
-SGVPPIEPKC------GLKEVDINVINSNRATASSS------TSMTLSNIDE-------
--KPVLLDFSKSIGSG----SQQPPLKRHAT---TNA----VVESRLPT---AKPGRVTR
STMAGLI-GIGM-G-GVENLSQSIGP---MG-----GGRRLRS---SPSG----------
--------
>XP_016627949_Fonsecaea_multimorphosa
----------------------------------MSGSQRHANT----ATRTS-------
MRPPPRPHVPQYPSITGRAP---SPAESL---------------SS--------------
----SGAS--NAGTKRKE-RDFDQDHGEETNIHVVVRCRGRSAREVRENSGVVVST-SGV
--------RGKTVELSMGPNA-I-------------------------------------
--------SNKTYYFDKVFSPAADQAIIFDDVVAPILNEML-TGYNCTIFAYGQTGTGKT
YTMSGDMTD-------------------TLGLLSDAAGIIPRVLYSLFQKL-EADEV---
-ECSVKCSFIELYNEELRDLLSPDDS-------------------VK-LKIFD-------
-----------------------DA-SRKSH-----------------------------
------------------------------------------------------------
------------------------------SATVVQGMEESHIKNAAAGIKLLREGSHRR
QVAATKCNDLSSRSHTVFTITTYVK------------KPNTTGED---YICSGKLNLVDL
AGSENIQRSGAENKRAAEAGLINKSLLTLGRVINALVD---KSS----------------
HIPY-----RESKLTRLLQDSLGGRTKTCIIATVSPAKSNLEETISTLDYAFRAKNIRNK
PQVNS---MISKKTLLKEFTAEIEKLKSELIATRQR--NGVYLTNEQYEEITVESESRRI
LSEEQKARIETMEVSLRNKVQELFSLTNNFTTLKRDNEGTRATLESTKDVLEKTETVLAD
TERLLAEETALREAHEVTEEKLFGIGTELVSTVGNSLKDIDGLQAK-------LRRRSVL
HTQNRES-WNSSVNRAMNICGLVDERIGRFQAAHAE-------AVAASSCRIESLIKAEM
ARMETTARLSQEKSSELAEDCAAVENQSVQARDSMNNVLEEIKDLRENVKDNLSEGLQGL
SQAAAKISAEVISELEQFHTQLHSS-YSGLGKDFKAMF----------------------
--------------DDLSKQLTVQREEIEALSSALQAASRTNIEASLSA-----------
-------------STQLEAIRDEERKAAEEEKEKLK---EQILKLIDSSHQQQDQRLSRR
LNNVQSHLVEATERFESADKSYRDGLDTWTAHGNELMTLVVTSKDELKTKMKADWTAVSA
---------------------------RNSAIQKSTKAVHEETVKIVDAQLTQMPTQMGA
LDEFVTRARLQNDSH------------HAERLQFLGRAVSHAQDGFSSLEKASKQSVERF
GAFAGEQEPHRAEIDRLVGSL---------EQETRHPLQEMKAELSE-------------
-----------------ATLTEYIPTGE------------------TPQKRDWSYPTHLP
RTES---HESIIARLRGLPDPA-----LLTKTPLS---VKTPG------RSPRK------
----QASPRKG------PTSPS--KLPSPSKTKIFTDIEDPTTQASTI-SLSQT-QS-TT
-SGLPLTEPKS------GLKEVDINLINGNRPIVSST------TSMTSSGNDE-------
--KPVLLDFSKSVGSG----SQQPPLKRHAT---TNA----IVESRLPT---AKPSRVTR
STIAGLA-GMGI-G-GVENFSQSVGQ---LG-----GGRRLRS---SPPG----------
--------
>XP_022498592_Fonsecaea_nubica
----------------------------------MSGSHRPGYS----SSRTS-------
MRPPPRPHGAHYPSITGRAP---SPAESL---------------SS--------------
----SGAS--NAGTKRKE-RDFDQDHGEETNIHVVVRCRGRSAREVRENSGVVVST-SGV
--------RGKTVELSMGPNA-I-------------------------------------
--------SNKTFYFDKVFSPAADQTIIFDDVVAPILNEML-TGFNCTIFAYGQTGTGKT
YTMSGDMTD-------------------TLGLLSDAAGIIPRVLYSLFQKL-EADEV---
-ECSVKCSFIELYNEELRDLLSPDDS-------------------AK-LKIFD-------
-----------------------DA-SRKSH-----------------------------
------------------------------------------------------------
------------------------------SATVVQGMEESHIQNAAAGIKLLREGSHRR
QVAATKCNDLSSRSHTVFTITTYVK------------KPNNTGED---YICSGKLNLVDL
AGSENIQRSGAENKRAAEAGLINKSLLTLGRVINALVD---KSS----------------
HIPY-----RESKLTRLLQDSLGGRTKTCIIATVSPAKSNLEETISTLDYAFRAKNIRNK
PQVNS---MISKKTLLKEFTTEIEKLKSELIATRQR--NGVYLTNEQYEEITVESESRRI
LSEEQKARIETMEVSLRNKVQELFSLTNNFTMLKRDNEGTRATLESTKDVLEKTEAVLTD
TARLLEDETALREAHELTEEKLLGIGTELVSTVGNSLKDIDGLQAK-------LRRRSLL
HNQNREA-WDSSLTRVIDVCGLVDERIGSFQAAHAE-------AAAVSSRRIKSFIAAEM
AHMETSAQLSREKSSQLAEDCAGVENQSSQARDSMNNVLEEIKDLRENVRDNLSEGLQGL
SQAAAKISAEVISELEQFHTQLHSS-YSGLGKDFKAMF----------------------
--------------DDLTRQLAGQREEIETLSSALQAASRTSIEASLSA-----------
-------------STQLEAIRDEERRAAAEEKEKLK---EQIMKLVDSSHQQQEQRLSSR
LNNVQSHLVEATEQFESADKSYREGIDKWTAQGDELMAQVVTSKDELKTKIKGDWTAVST
---------------------------RNLAIQKSTKAVHEETVKIVDAQLTQMSTQMGA
LDEFVTRARLQNDSH------------HTERLQCLNKAVSRAQDGLSSLEKESEQRREIF
NHFAQEQETHRGELEKLVGSL---------EAETRRPLQNIKAELSE-------------
-----------------ATLIEYIPTGE------------------TPQKREWNYPTSLP
RTEN---HEAIIARLRGLPDPP-----LIVKTPTS---TKTPG------PSPRK------
----QASPRKG------PASPS--KLPSPSKTKVFTDVQNPTIQASSITSLPQT-QG-AA
-SGVPPTEPKC------GLKEVDINVINSNRATVSSS------TSMTLSNIDE-------
--KPVLLDFSKSVGSG----SQQPPLKRHAT---TNA----VVESRLPT---VKPGRVTR
STMAGLT-GIGM-G-GVENLSQSIGP---MG-----GGRRLRS---SPSS----------
--------
>XP_013284291_Fonsecaea_pedrosoi
----------------------------------MSGSHRPGYS----SSRTS-------
MRPPPRPHGAHYPSITGRAP---SPAESL---------------SS--------------
----SGAS--NAGTKRKE-RDFDQDHGEETNIHVVVRCRGRSAREVRENSGVVVST-SGV
--------RGKTVELSMGPNA-I-------------------------------------
--------SNKTYYFDKVFSPAADQTIIFDDVVAPILNEML-TGFNCTIFAYGQTGTGKT
YTMSGDMTE-------------------TLGLLSDAAGIIPRVLYSLFQKL-EADEV---
-ECSVKCSFIELYNEELRDLLSPDDS-------------------VK-LKIFD-------
-----------------------DA-SRKSH-----------------------------
------------------------------------------------------------
------------------------------SATVVQGMEESHIQNAAAGIKLLREGSHRR
QVAATKCNDLSSRSHTVFTITTYVK------------KPNNTGED---YICSGKLNLVDL
AGSENIQRSGAENKRAAEAGLINKSLLTLGRVINALVD---KSS----------------
HIPY-----RESKLTRLLQDSLGGRTKTCIIATVSPAKSNLEETISTLDYAFRAKNIRNK
PQVNS---MISKKTLLKEFTTEIEKLKSELIATRQR--NGVYLTNEQYEEITVESESRRI
LSEEQKARIETMEVSLRNKVQELFSLTNNFTMLKRDNEGTRATLESTKDVLEKTEAVLTD
TARLLEEETALREAHELTEEKLLGIGTELVSTVGNSLKDIDGLQAK-------LRRRSLL
HSQNREA-WNSSLTRVIDVCGLVDERIGSFQAAHAE-------AAAASSRRIESFIAAEM
AHMETSAQLSREKSSQLAEDCAGVENQSSQARDSMNNVLEEIKDLRENVKDNLSEGLQGL
SQAAAKISAEVISELEQFHTQLHSS-YSGLGKDFKAMF----------------------
--------------EDLTRQLAGQREEIEVLSSALQSASRTSIEASLSA-----------
-------------STQLEAIRDEERRAAAEEKEKLK---EQIMKLVDSSHQQQEQRLSSR
LNNIQSHLVEATEQFESADKSYREGIDKWTAQGDELMAQVVTSKDELKTKIKGDWMAVST
---------------------------RNLAIQKSTKSVHEETVKIVDAQLTQMSTQMGA
LDEFVTRARLQNDSH------------HTERLQCLNKAISRAQDGLSGIEKESEQRREIF
GNFTEEQETHRGELDKLVGSL---------EAETRHPLQSIKAELSE-------------
-----------------ATLIEYIPTGE------------------TPQKREWNYPTYLP
RTEN---HEAIIARLRGLPDPT-----LIVKTPSS---TKTPG------HSPRK------
----QASPRKG------PASPS--KLPSPSKTKIFTDVQNPTIQASSTTSLSQT-QG-AA
-SGDPPIEPKC------GLKEVDINVINSNRATASSS------TSMTLSNIDE-------
--KPVLLDFSKSVGSG----SQQPPLKRHAT---TNA----VVESRLPT---AKPGRVTR
STMAGLT-GIGM-G-GVENLSQSIGP---MG-----GGRRLRS---SPSG----------
--------
>XP_007753553_Cladophialophora_yegresii
------------------------------------------------------------
--------------MTGRAP---SPAESL---------------SS--------------
----SGAS--NAGTKRKE-RDFDQDHGEETNINVVVRCRGRSEREVRENSGVVVST-SGV
--------KGKTVELSMGPNA-I-------------------------------------
--------SNKAYHFDKVFSPAADQAIIFDDVVAPVLNEVL-AGYNCTIFAYGQTGTGKT
YTMSGDMTD-------------------SLGMLSDAAGIIPRVLYSLFQKL-EADEV---
-ECSVKCSFIELYNEELRDLLSSDDS-------------------VK-LKIFD-------
-----------------------DA-NRKSH-----------------------------
------------------------------------------------------------
------------------------------PATVVQGMEESHINTAAAGIKLLREGSHRR
QVAATKCNDLSSRSHTVFTITTYIK------------KASEAGDD---YICSGKLNLVDL
AGSENIQRSGAENKRAAEAGLINKSLLTLGRVINALVD---KSS----------------
HIPY-----RESKLTRLLQDSLGGRTKTCIIATVSPAKSNLEETISTLDYAFRAKNIRNK
PQVNS---MVSKKTLLKEFTAEIEKLKSELIATRQR--NGVYLTNDQYEGITVESESRRI
LSEEQKARIETMEVSLRNKVQELFSLTNNFTLLKRDNEATRVILESTKGVLEKTEAVLAD
TTRLLMEETIIREAHEATEERLFGMGTELVSTVGASLKDIDGLRAK-------LRRRSDL
QRRNRES-WKSHVDRISNLSEIFDRCIGHFQAAHSE-------MVATSSGRIEAFIGAET
ARLESSTRRILEASSELAEDCTDVENQSAQARDSMNTVLEEIKDLREEVKDKVSEGLQGL
SQAAAKISAEVISELEQFHTQLHSS-YSGLGKDFKATF----------------------
--------------DDLTRQMSEQQDEIDFLRLALQQASHANIAASLAA-----------
-------------STQLQAIRDEERQVAQDEKDKLK---EQIFALIESSHHQQQERLSSR
LNNVQANLVDATEQFETANGAHHDGMEKWTSRHNELMTKVVKSKDDLKGRMKGDWTSINA
---------------------------RNTAIQKSTKAVHEETVKIVEAQVAQVATQMAA
LDEFVTRARTENDNH------------HADRLQKLSTVMSRAQGGYATLEKDSHESKAAL
ESFMEDQKQQRMDLDRLIGSL---------GNDTREPLLELKREVSD-------------
-----------------SSLAEYTSTGD------------------TPQKRDWNYPTELP
RTEN---HDSIIARARGQPEPG-----LVTKTPSS---ARTPA------RSPRK------
----QASPRKG------PGSPS--KIPSPSKTKVFTDVEMPVFQPGT--ATPQT-QALTT
ISTKVSNEPKS-----GGLKEIDINVANSNRPVSASS------SS---SQNEE-------
--KPVLLDLSKSVGSE----HQQPPLKRHAT---ANA----VVESRLPT---TKAGRATR
STAAGI---------GLENFSQSVGP---LG-----SGRRLRS---SPPE----------
--------
>XP_016240964_Exophiala_spinifera
----------------------------------MVGYQRPA-P----STRRS-------
MRPPPRPHPAQHASMTGRAP---SPAESI---------------VS--------------
----------TAGTKRKE-RDFDQDHGEETNIHVVVRCRGRSDREVRENSGVVVST-TGV
--------KGKNVELSMGPNA-I-------------------------------------
--------SNKTYHFDKVFSPAADQAIIFEDVVAPILNEMM-TGYNCTIFAYGQTGTGKT
YTMSGDMTD-------------------TYGLLSDAAGIIPRVLYSLFQKL-EAEEL---
-ECSVKCSFIELYNEELRDLLSPDDA-------------------IK-LKIYD-------
-----------------------DSNNKKSH-----------------------------
------------------------------------------------------------
------------------------------SATVVQGMEESHINSAAAGIKLLQQGSYRR
QVAATKCNDLSSRSHTVFTITTYVK------------KPSESGED---FICSGKLNLVDL
AGSENIQRSGAENKRAAEAGLINKSLLTLGRVINALVD---RSA----------------
HIPY-----RESKLTRLLQDSLGGRTKTCIIATVSPAKSNLEETISTLDYAFRAKNIRNK
PQVNS---MISKKTLLREFTNEIEKLKSELIATRQR--NGVYLTNDQYEEITVESESRRI
LSEEQKARIETMEVSLRNKVQELFNLTNNFTTLKRDTEATRSTLENTKSTLLQTEAVLAD
TARNLAEEAVLREAHEETEEKLFRIGTELVSTVDMSVGDVHRLHAK-------LRRRSDL
HAQNQGS-WKTSVDNVATVSDLVDAEIERFQAAHAE-------LIQASKKRMAEFLSAQR
THLESSAKMVLSKATELDKSRLVINGQSMKAKDDMNSVLEEIKDLRESVKEKVGEGLQGL
SDAAAKISQEVILELEQFHSQLHTS-YSGLGKDVKTMF----------------------
--------------DELTKQLTAQREEADTLRFALQEANRANIESQLAV-----------
-------------STQLQTIRDDERRIAEEERQKLK---EQIFQLVDSSSQRQQERISDS
LIKAQTNLVGAAEQFESADKEYRDKMDQWAEDDTGLMTMVVKAREDIKTKMKGDWTAINT
---------------------------RNSAIQKSTKAIHEESTKIVDAQLIQMSTQMAT
LDGFVTRARSQIDHD------------HAERSQNLDKLVSNVNEGFASLEKNSIEQKTIL
DNFEGEIQTH-SDGEGLVASF---------RDTVKPHLQDLKSEVTR-------------
-----------------STFKDYLPTGQ------------------TPQKRDWEYPTTLP
RTEH---HESIIARLHGLPDPA-----LTSKTPTS----KTPA------HSPRK------
----QISPRKG------FSSPN--KTASPSKTRVFNDVDLS-TDLQHQ-ANQQN-Q--DA
TATVPVDQSKA----GTSLKEIDINVLG--RPHSGLS------VPSLGASVVEEKERERE
-GRPVLLDFSKSLGHG----SGQPPLKRHAT---TNA----VVESRLPA---KQKFARAK
STMT----GMGV-NTGIENFSQSVGP---TI-----GGRRLRS-MMSPPE----------
--------
>XP_016262293_Exophiala_oligosperma
----------------------------------MVGYQRPA-P----SARRS-------
MRPPPRPHPTQHASMTGRAP---SPAESV---------------VS--------------
----------TAGTKRKE-RDFDQDHGEETNIHVVVRCRGRSDREVRENSGVVVST-TGV
--------KGKNVELSMGPNA-I-------------------------------------
--------SNKTYHFDKVFSPAADQAIIFEDVVAPILNEMM-TGFNCTIFAYGQTGTGKT
YTMSGDMTD-------------------TLGLLSDAAGIIPRVLYSLFQKL-EAEEV---
-ECSVKCSFIELYNEELRDLLSTDDA-------------------IK-LKIYD-------
-----------------------DSNNKKSH-----------------------------
------------------------------------------------------------
------------------------------SATVVQGMEESHINNAAAGIKLLQQGSYRR
QVAATKCNDLSSRSHTVFTITTYVK------------KPSESGED---YICSGKLNLVDL
AGSENIQRSGAENKRAAEAGLINKSLLTLGRVINALVD---KSA----------------
HIPY-----RESKLTRLLQDSLGGRTKTCIIATVSPAKSNLEETISTLDYAFRAKNIRNK
PQVNS---MISKKTLLKEFTNEIEKLKSELIATRQR--NGVYLTNDQYEEITVESESRRI
LSEEQKARIETMEVSLRNKVQELFNLTNNFTTLKRDTEATRSTLESTKSVLLKTEAVLAD
TARNLNEETVLREAHEETEEKLFRIGTELVSTVGMSVEDVHELHAK-------LRRRSDL
HAQNHES-WKTSVDSVATASDLVDAEIERFQAAHAQ-------LIQASKERLAAFLSAQR
AQLESSAKVALSKASELEESRLAINGQSLKAKDDMNSVLEEIKDLRESVKEKVGEGLQGL
SDAAAKISAEVMSELEQFHAQLHTS-YSGLGKDVKTMF----------------------
--------------DELTRQLSAQREEADTLRFALQEANKANIESQLAV-----------
-------------STQLQTIRDDERRIAEEERQKLK---EQIFQVIDASSQRQQERLSDN
LIKTQTNLVGAAEQFESSDKDYRDKMDKWAEDDTGLMTMVVKAREDIKTRMKGDWTAINT
---------------------------RNTAIQKSTKAIHEESTKIVDAQLTQMSTQMAA
LDDFVTRARSQNDND------------HAEIQQNLNKLVSNVGEGFTGLENASNEQKMIL
DNFEEQTQSH-SNGEGLVASF---------RDTLKPHLQDLKAEVTR-------------
-----------------PTFKEYLPTGQ------------------TPQKRDWEYPTTLP
RTDN---HESIIARLRGLPDPA-----LASRTPTS----RTPA------RSPRK------
----QTSPKKA------FSSPS--KMTSPSKTKVFTDVDSADTQQQQQ-PNSQN-Q--VA
TTSLPFDQSKS----GMGLKEIDINVLG--RPPSGPS------APSLAAGTVEEKERERE
GGRPVLLDFSKSLGHG----SGQPPLKRHAT---TNA----VVESKLPA---KQKFARAK
STMT----GMGM-NTGVENFSQSVGP---TM-----GGRRLRS-MVNPPE----------
--------
>XP_013311469_Exophiala_xenobiotica
----------------------------------MVGPQRPT-F----SSRSS-------
MRPPPRPHATQHGSMTGRAP---SPAESV---------------TS--------------
----------NVGTKRKE-RDFDQDHGEETNIHVVVRCRGRSEREVRENSGVVVST-TGV
--------RGKTVELSMGPNA-I-------------------------------------
--------SNKTYHFDKVFSPAADQTIIYEDVVAPILNEML-TGFNCTIFAYGQTGTGKT
YTMSGDMTD-------------------TYGLLSDAAGIIPRVLYSLFQRL-EADEL---
-ECSVKCSFIELYNEELRDLLSLDDT-------------------VK-LKIYD-------
-----------------------DA-NKKSH-----------------------------
------------------------------------------------------------
------------------------------SATVVQGMEESHINSAAAGIKLLQRGSHRR
QVAATKCNDLSSRSHTVFTITTYVK------------KPNETGDD---FICAGKLNLVDL
AGSENIQRSGAENKRAAEAGLINKSLLTLGRVINALVD---KSA----------------
HIPY-----RESKLTRLLQDSLGGRTKTCIIATVSPAKSNLEETISTLDYAFRAKNIRNK
PQVNS---TISKKTLLKEFTNEIEKLKSELIATRQR--NGVYLTNDQYEEITVESESRRI
LSEEQKARIETMEVNLRNKVQELFSLTNNFTMLKRDNEATRSTLESAKDVLVKTEAVLAD
TERNLLEETVLRQAHEATEEELFGIGTELVSSMGRTVGDINGLHAK-------LRRRSDL
HIQNHES-WMASIGRITTVSDLLDARIENFQNTYAE-------MIRASKERVEAFLAAQK
AHLTSSAQLALSKGSEIEQACRAIDNQSSKARDDMNSVLEEIKELRETVKDKVGEGLQGL
SQAAGKISAEVILELEYFHTQLHTS-YSGLGKDVKTMF----------------------
--------------DELTKELSAQREEADTLRFTLQEANRANIEAQLAT-----------
-------------STQLQAIRDDERRIAEEEKEKLK---EHIFQLIDSSSQRQQERLSDG
LIKTQTSLVEAVEHFEDADKSYRDGMDRWAQDDTKLMTNVVKAREDVKTRMKGDWTAINT
---------------------------RNSAIQKSTKAIQEDTTKIVDAQLAQMATQMAA
LDDFVTRARSQNDTN------------HTQRIQSLDKMASDARGAFVELEKGSNEHKTKL
ENFEQETSSH-SDGAELFNAL---------EDDIRPHLQDLRSEVSR-------------
-----------------SAFAEYIPTGE------------------TPQKRDWNYPITLP
RTES---HESIVARLRGLPDPY-----VASKTPSA----KTPG------RSPRK------
----QTSPRKGQGFGAVGGSPS--KAASPSKTKVFNDVGSS-TSQQQA-TFPQS-Q--GT
ILAVSLEQSQSQSKPGLGLKEIDINLIG--RPPSSSS------APALANGASEGKEKE--
--RPVLLDFSKSLGSG----TGQPPLKRHAT---TNA----VVESKLPT---ARKLGRAK
STVAGTGMGMGM-GGGVENFSQSIGP---AG-----GGRRLRS---SPPE----------
--------
>XP_007720580_Capronia_coronata
----------------------------------MAGPQRPTIS----SSRSS-------
MRPPARPNVPHYASMTGRAA---SPAPSN---------------AS--------------
----SNNS--SAGVKRKE-RDFDHDHGEETNIHVVVRCRGRSEREVRENSGVVVST-TGV
--------KGQNVELCMGPNA-I-------------------------------------
--------SNKTYYFDKVFSPAADQAIIYDDVVAPILNEML-TGFNCTIFAYGQTGTGKT
YTMSGDMTD-------------------TYGLLSDAAGIIPRVLYSLFQKL-ESDEV---
-ECSVKCSFIELYNEELRDLLSPDET-------------------VK-LKIYD-------
-----------------------DS-SKKSH-----------------------------
------------------------------------------------------------
------------------------------TATVVQGMEESYIQNAAAGIKLLQQGSYRR
QVAATKCNDLSSRSHTVFTITTYMK------------KPSETGED---YICSGKLNLVDL
AGSENIQRSGAENKRAAEAGLINKSLLTLGRVINALVD---KGS----------------
HIPY-----RESKLTRLLQDSLGGRTKTCIIATVSPAKSNLEETISTLDYAFRAKNIRNK
PQVNS---MISKKTLLKEFTSEIEKLKSELIATRQR--NGVYLSNEQYEEITVESESRRI
LSEEQRARIETLEVSLRNKVQELFSLTNNFTIMKRDTEATRATLESTKDILVQTEAVLAQ
TERDLAEEAVLRQAHELTEEQLFSIGTELVSTVDASLNDVDGLHAK-------LRRRSDL
HHQNRVS-WESSVGRVTDVSQLVDARIEQFRMAHAE-------MVDATTARLEEFLSAEK
AHLEKSAGLVVARAAELGENHAEIESQCSGQKDAVNNVLEEIKDLRDDVKEKVGVGLQGL
SQAAAKISAEVISELEQFHTQLHSS-FSGLGKDFKALF----------------------
--------------EDMTKQLAAQREVADSLRFALQEANCANIEAQLAA-----------
-------------STQLEIIRDEEKQAAAKEKERLK---EQILQFIDSSYERQEERFSSR
LINTQSHLLEATEQFENADKVYREGMDRWTAQDSHLMIKVVTTKDDLKTKMKGDWTAIST
---------------------------RNNAIQKSTKAVHEETVKIVDAQLTQMATQMAA
LDEFVTRARSQNESH------------HAERVNGLKKVVGHAQEGFADLGNQLATRTGEL
ELLDSDLKFQTAELDGLSSSL---------HDGTRPLLRDLTEEIST-------------
-----------------AGLMDYVPTGH------------------TPQKREWNYPTTLP
RTEN---HDSIIARLRGLPDPA-----LATKTPST---ARTPG------RSPRKQQQ---
-QQQQTSPRKP------PASPS--KQSSPSKTKVFTDIDPSATVAQQQLSSQSQ-YLPHM
DFTVAGGSAEPMQTKSGSLKEIDIN-VAG-KPAPAPA-----------SAAGTTTAIPDE
KERPVLLDFSKSVGSGGV--AGQPPLKRHAT---TNA----VVESKLP----MKLGR-AK
SAMPGV--GMGM-GVGVENFSQSVG----VGGGGGRGGRRLRS---SPPE----------
--------
>XP_007736885_Capronia_epimyces
----------------------------------MVGPQRPTIS----SSRSS-------
MRPPPRPNATHYGSMTGRAA---SPALSS---------------AS--------------
----SNNS--SAGTKRKE-RDFDHDHGEETNIHVVVRCRGRSDREVRENSGVVVST-SGV
--------KGQNVELCMGPNA-I-------------------------------------
--------SNKTYYFDKVFSPAADQAIIYEDVVAPILNEMM-TGFNCTIFAYGQTGTGKT
YTMSGDMTD-------------------TYGLLSDAAGIIPRVLYSLFQKL-ESDQV---
-ECSVKCSFIELYNEELRDLLSVDDT-------------------VK-LKIYD-------
-----------------------DS-SKKSH-----------------------------
------------------------------------------------------------
------------------------------SATVVQGMEESYIKNAAAGIKLLQQGSYRR
QVAATKCNDLSSRSHTVFTITTYLK------------KASETGED---FICSGKLNLVDL
AGSENIQRSGAENKRAAEAGLINKSLLTLGRVINALVD---KSS----------------
HIPY-----RESKLTRLLQDSLGGRTKTCIIATVSPAKSNLEETISTLDYAFRAKNIRNK
PQVNS---MISKKTLLKEFTTEIEKLKSELIATRQR--NGVYLTNEQYEEITVESESRRI
LSDEQRARIETLELSLRNKVQELFSLTNNFTVMKRDNEATRVTLESTKDVLVKTEAVLAE
TERTLAEEAALRQAHELTEEQLFGIGTALVSTVDASLNHVDGLHAK-------LRRRSDL
HSRNRES-WEASVGQVTDVSQLVDARIEQFRIAHTE-------MVEATSTRLEAFLLAEK
EHLEKSAGLVVSKAASLAEEHAAMENQCSGAKDAMNEVLEEIKDLREEVKEKVSAGLQGL
SQAAAKISGEVISELEQFHTQLHAS-YSGMGKEFKALF----------------------
--------------DGMTKQLAAQREAADVLRSALQEANRANIEAQLAT-----------
-------------STQLQAIRDEERQAAQEEKDRLK---EQVLLFIDSSYERQQDRISNR
LINTQSHLLRATEQFESADKVFREGMDEWTTQDSQLMTRVVSSKDDLKSRMKGDWTAISA
---------------------------RNNAIQKSTQAVHEETVKIVDAQLSQMATQMAA
LDEFVTRARSQNESH------------HAERAKGLEKVVCQAREGFAGLATQLEARSGCL
ETFGNELKSQTAGLDDLGSSL---------DHDTRPLLRNLREEISA-------------
-----------------TKLMDYDPTGQ------------------TPPKKEWQYPTDLP
RTES---HESIIARLRGLPDPA-----LASKTPSI---ARTPG------QSPRK------
----QTSPRKI------AVSPS--KQSSPSKTKVFTDGDISATQQPSQMT----------
--TTVSGLAE--SAKLGGLKEIDIN-VAG-RPASA-A-----------SVPG------EE
KERPVLVDFSKSVGSGSV--SGQPPLKRHAT---TNA----VVESKLP----MKLGR-AK
SSV--A--GMPM-GIGVENFSQSVG----VG-----GGRRLRS---SPPE----------
--------
>XP_009152397_Exophiala_dermatitidis
-----------------------------------MAPPRPTLP----SSRSS-------
MRPPPRPNATHTASMTGRAP---SPALSN---------------AS--------------
----SNTS--SAGTKRKD-RDFDNDHGEETNIHVVVRCRGRSEREVRENSGVVVST-NGV
--------KGQSVELCMGPNA-I-------------------------------------
--------SNKTYYFDKVFSPAADQAIIFDDVVAPILNEML-TGFNCTIFAYGQTGTGKT
YTMSGDMTD-------------------TFGLLSDAAGIIPRVLYSLFQKL-ESDEV---
-ECSVKCSFIELYNEELRDLLSTDDT-------------------VK-LKIYD-------
-----------------------DS-SKKSH-----------------------------
------------------------------------------------------------
------------------------------SATVVQGMEESYIKNAAAGIKLLQQGSHRR
QVAATKCNDLSSRSHTVFTITTFIK------------RVNETGED---YICSGKLNLVDL
AGSENIQRSGAENKRAAEAGLINKSLLTLGRVINALVD---KSS----------------
HIPY-----RESKLTRLLQDSLGGRTKTCIIATVSPAKSNLEETISTLDYAFRAKNIRNK
PQVNS---MISKKTLLKEFTTEIEKLKSELIATRQR--NGVYLTNEQYEEITVESESRRI
LSEEQRARIETLEISLRNKVQELFSLTNNFTIMKRDNEATRAILESTKDVLVKTEAVLAE
TKAHLEEEAALRQAHEATEEHLYGIGTKLISTLGASLNDVDGLHAK-------LRRRSQL
HSQNRNV-WDTSVGRVTNVSELVDARIEQFRIAHSE-------MIEATSARLAAFLSSEK
AALQKSTRLVVSKATELNQDHAVMETQCAEAKDAMNDVLEEIKDLREDLKEKVGAGLHGL
SQAAAKISAEVISELEQFHTQLHSS-YSGLGKDFKAMF----------------------
--------------DDMTKQLAAQREEADALRSALEKANRANIEAQLEA-----------
-------------STQLEAIRDEEREASRAEKERLK---EQIMQFIDLSHERQQEHLSSR
LINTQSHLLEATEQFENADRVFREGMGRLSTQGEQLMTRVVNSKDDLKNKMKGDWTAVSA
---------------------------RNNAIQKSTKAVHEETIKIVDAQLSQMATQMAV
LDEFVTRARSQNESH------------HTERVQRMQKVIGNARDGFNELEKQLESRAGDM
GTFEGDFKSQTEGLDGLTSSL---------DNDARPLLKNLQEEMST-------------
-----------------AKLIEYSPTGQ------------------TPEKKEWDYPTHLP
RTER---HDSIIARLRGLADPAANTPPISTSIPTSGGGGRSGGDGGDGDRSPRKQRDNLN
GQTSTSSPRKF---GGGPLSPSKLKQPSPSKTKVFADA-VDTTNLQQEFESKLQ-SQNTM
TATTVSTDNNHPTKAPLGLKEIDINVVAG-RPASASASGLN--GGGLDSGLGSTTA---A
EEKPVLLDFSKSLGSGG---SGQPPLKRHAT---TNA----VVESKLPTGVSMKLGR-AK
SSVAAL--NMGMGGAGVENSSFTQS----VGGRTAGGGRRLRS---SPPE----------
--------
>XP_013255200_Exophiala_aquamarina
----------------------------------MASWHRPNPS----AGRNS-------
MRPPPRPTHSHNVSMTGRAP---SPALST---------------TS--------------
----GTTS--NAGTKRKE-RDFEHDHGEETNINVVVRCRGRSEREVRENSGVVVST-NGV
--------KGKTVELSMGPNA-I-------------------------------------
--------SNKTYQFDKVFSPAADQAIIFEDVVAPVLTEML-SGYNCTIFAYGQTGTGKT
YTMSGDMTD-------------------TLGLLSDAAGIIPRVLYSLFQKL-ESDEV---
-ECSVKCSFIELYNEELRDLLSADDS-------------------VK-LKIYD-------
-----------------------DA-SRKSH-----------------------------
------------------------------------------------------------
------------------------------IATTVQGMEESHIKSAAAGIKLLQAGSHRR
QVAATKCNDLSSRSHTVFAITTHLK------------KVNDAGED---YICSGKLNLVDL
AGSENIQRSGAENKRAAEAGLINKSLLTLGRVINALVD---RSS----------------
HIPY-----RESKLTRLLQDSLGGRTKTCIIATVSPAKSNLEETISTLDYAFRAKNIRNK
PQVNS---LISKKTLLKEYTAEIEKLKSELIATRQR--NGVYLTNEQYEEITVESESRRI
LSDEQKARIETMEASLRNKVQELFSLTNNFTLLKRDNEATRTTLESTKDVLVKTEAVLAN
TQEILADENALREAHQATEEELFGQGTELVSTIGQSLNDINGLEAK-------LRRRSDL
HTQNRES-WKASVDRVADISSMVDARLESFQASHAE-------MIATSANSIEKFLSTER
TRLEISASTMLTKISELDQNGKDVENQSCNERDAMNNVLEEIKDLREDVKEKVSKGLQGL
SRAAAKISAEVISELDQFHAQLHTS-YSGLGKDFKTLF----------------------
--------------DELTLQLSVQRQEADELRSALEIANRANLEATLAA-----------
-------------STQLQAVLEEERKTSQQERETLK---QQIFQLLETSAVQQQERLSQR
LISTQTNLVEATESFESADKAYREGMDKWCVQDTDLMATVVKSKDELKTKMKGDWTAINS
---------------------------RNTSIQKSTKAVHEETVKIVDAQLSEMATQMAA
LDEFVTRARSQNDSH------------HAARVVSLGHLTASAQDGLARAKDDADECRVTF
GEFNESQIVQMAEIERLVSSL---------QDDTRPPLQELQADILD-------------
-----------------STMTDYMPTGQ------------------TPQKREWTYPTQLS
RTAN---HESVIARRRGLPDPAL----AIIKTPTG---TKTPG------RSPRKQ-----
----QTSPRKG------AASPS--KPPSPSKTRVFTDIQDSQTAQSSKAIPDHG-----H
TISIPIDQMKS------GLKEIDINVVP--RPTSSS-------AAAVS-----------A
DERPVLIDFSKSIGSTGVGCNGPPPLKRHAT---TNA----VVESRLPM----KLPR-SR
STVA------AM-TTGVENFSQSVGAPPVLS-----TGRRLRS---SPPE----------
--------
>XP_016226277_Exophiala_mesophila
-----------------------------------MAFNRAGTH----SSRTS-------
MRPPPRPHNSHHASITGRAP---SPALSH---------------SS--------------
----SSAA--SAGSKRKE-RDFEADHGEETNINVVVRCRGRSDREVRENSGVVVST-SGV
--------RGKTVDLSMGPNA-I-------------------------------------
--------SNKTYQFDKVFSPAADQAIIFEDVVAPILDEML-TGFNCTIFAYGQTGTGKT
YTMSGDMTD-------------------TLGLLSDAAGIIPRVLYSLFQKL-DSDEV---
-ECSVKCSFIELYNEELKDLLSMDDS-------------------VK-LKIYD-------
-----------------------DS-SKKSQ-----------------------------
------------------------------------------------------------
------------------------------TATMVQGMEETHIKTAAAGIQLLQRGSHRR
QVAATKCNDLSSRSHTVFTITTYLK------------KVSETGED---YICAGKLNLVDL
AGSENIQRSGAENKRAAEAGLINKSLLTLGRVINALVD---RSS----------------
HIPY-----RESKLTRLLQDSLGGRTKTCIIATVSPAKSNLEETISTLDYAFRAKNIRNK
PQVNS---TISKKTLLREYTNEIEKLKSELIATRQR--NGVYLTNEQYEEITVESESRRI
LSDEQRARIETMESSLRNKVQELFSLTNNFTLLKRDNESTRTILESTKDVLVKAEAAVAD
TNELLEDEKAIRQAHQATEDALFGIGTDLVSTIGQSLGDLSGLEAK-------LRRRSEL
HALNSRS-WSISIGQVADISDMIEARLSEFEAAHSQ-------IINSGSSRIERFLDSEK
ARFQRSGELIMAKADELGANCKTVEDHSSDARDAMNNVLEEIKVLREQVKEKVGEGLNGL
SEAAAKISAEVISELEQFHTQLHSS-YSSMGKDFKTLF----------------------
--------------DDLTQQLSSQRQEADDLRSALEAANRANIEANLTT-----------
-------------STQLQTIIEEEHRASQEERDRLK---EQLCAMIDESSSRRHETMSTK
LLNAQGHMMEETEKFEAADTVYRTGMDKWTIRGEELLARVVKSRDEVKSKMKTDWTGINT
---------------------------RNTAIQKSTKAVHEQTVMIVDAQLQEMATQMAA
LDEFVTRARSQNDDH------------HSERLQRLGQLVLEGREGFKALEKDTTESNAAF
DQFDEDYKTQSTDIGDLVASL---------RSDTRLPLRELRLEMSK-------------
-----------------RSMTDYAPTGE------------------TPQKREWHYPTNLP
KTQK---HESITARRRGLPDPH-----AVSTTPPV---TKTPG------RSPRK------
----MGSPRKG------AISPS--KVPSPSKTKVFNDARDMDAGKPADSKFGHSHDSQNH
TISLPLD-VKA------GLKELDVNLIP--RPTSSSDSNHPAYASSLSNNPAIHDQKGMG
EQKPVLIDFSKSLGSG----SGQPPLKRHAT---TNA----VVESRLPM----KQTRATR
STIANLG---AA-GLGAENFSSSVGG-----------GRRLRS---TPTE----------
--------
>XP_013267389_Rhinocladiella_mackenziei
----------------------------------MVGSHRPPNV----STRGS-------
MRPPPRPNATQYASMTGRAP---SPAESN---------------IS--------------
----SSTT--SAGTKRKE-REFDQDHGEETNIHVVVRCRGRSEREVRENSGVVVST-NGV
--------KGKNVELSMGPNA-I-------------------------------------
--------SNKTYHFDKVFSPAADQGIIFDDVVAPILSEML-TGYNCTIFAYGQTGTGKT
YTMSGDMTD-------------------TLGLLSDAAGIIPRVLYSLFQKL-EADEV---
-ECSVKCSFIELYNEELRDLLSTDDG-------------------VK-LKIYD-------
-----------------------DS-NKKSH-----------------------------
------------------------------------------------------------
------------------------------SATLVQGMEESHIKSAAAGIKLLREGSYRR
QVAATKCNDLSSRSHTVFTITTYVK------------KANEAGED---YICSGKLNLVDL
AGSENIQRSGAENKRAAEAGLINKSLLTLGRVINALVD---KSS----------------
HIPY-----RESKLTRLLQDSLGGRTKTCIIATVSPAKSNLEETISTLDYAFRAKNIRNK
PQVNS---MISKKTLLKEFTAEIEKLKSELIATRQR--NGVYLTNEQYEEITVESESRRI
LSEEQKARIETMEVSLRNKVQELFSLTNNFTMLKRDHEATRTALDSTKDVLVKTEAVLAD
TQNTLTEETALREAHEATEEKLFGIGTELVSTMGKSVNDINGLHAK-------LRRRSDL
HAQNREC-WKTSVHRVSEVSDLIDARIESFQAVHSE-------LIAASSTRIETFLAAEN
SRLENSAQLVLSKASELAENVSAVEHQSSEARDAVNDVLDEIKGLRDDVEDKVSEGLQGL
SQAAAKISAEVISELEQFHTQLHSS-YSVLGKDFKAML----------------------
--------------DDLTQRLTAQREESDDLRQALLEAHHANIEATLAA-----------
-------------SIQLQTIREEEKRAAEEEKEKLK---AQISRLIDSSSNQQQERLSNR
LISTQSHIVEATEQFETADKTYRDGMDKWMAQESELMTKVVHSKDDLKGKMKGDWTAINA
---------------------------RNTAIQKSTKAVHEETTKIVDAQLRQMATQMAA
LDEFVTRARAHNDTH------------HDERVHSLHKVSSQVQDGFTELVKKSEEFRVSL
ENFGTEQKAGITEVEGLASSL---------NEDTCAPLQELKAELSN-------------
-----------------ASLAEYTPTGE------------------TPQKKEWNYPSELS
RTED---HGSIIARLRGLPDPA-----MVAQMPST---SSAST------RSPRK------
----QASHRKE------PASPS--KVSSPSKTKVFTDAEVPNNQPPIT-----T-Q--TT
TTTIPLDEVKA------SLKEIDINVIN--RPASHSA-----------SSTSG-------
--RPVLLDFSKSVGSA----SGPPPLKRHAT---ANA----VVESKLPG----KQGR-TK
NHVTGL--GTGV---GVENFSQSVGP---MG-----GGRRPRS---SPPE----------
--------
>XP_018005790_Phialophora_attinorum
------------------------------------------------------------
MQP------------SRRAA---SPADSN---------------TS--------------
-------V--LSGAKRKE-RDFDHDEGEETNIHVVVRCRGRSDREVKENSGVVVST-SGV
--------KGTNVDLSMGPNA-I-------------------------------------
--------SNKTYHFDKVFSPAADQTIVFEDTVAPILSEMM-AGFNCTIFAYGQTGTGKT
YTMTGDMTD-------------------TLGLLSDEAGIIPRTLYSLFRRL-EAEEI---
-ECSVKCSFIELYNEELRDLLSADDS-------------------VK-LKIYD-------
-----------------------DA-NKKSH-----------------------------
------------------------------------------------------------
------------------------------SATIVQGMEESHIKSASAGIKLLQKGSYRR
QVAATKCNDLSSRSHTVFTITTYIK------------KVNEVGED---FICSGKLNLVDL
AGSENIQRSGAENKRAAEAGLINKSLLTLGRVINALVD---KSS----------------
HIPY-----RESKLTRLLQDSLGGRTKTCIIATVSPAKSNLEETISTLDYAFRAKNIRNK
PQINS---MISKKTLLKEFTAEIEKLKSELIATRQR--NGVYLSNEQYEDITVESESRRI
LSEEQKARIETMETSLRNKVQELYNLTESFTHLKRDNETTKSILNSTKDVLFKTEAVVSN
TKENLEDETALRKAHQETEGRLKSVGNQLLSVVSRSVTDLDAVHSK-------LRRRSQL
HNENRQL-WQSSTESVTGMTSAIEDRLEVFQSEHQE-------LVTKSTSRLQKFLDDER
AKVEACKDMVSTKVADMQRTKSAVESQSASSKDDMHNVLEEIKVLRDEVKDRVGEGLKGL
NNAAAKISGEVIEELEQFHTQLHTS-YSSLGKDFKTLF----------------------
--------------EDMTTRLASQREENDRLRTALQEAHHRNIESQRAA-----------
-------------TAQLEASLEEERRASEQSRQTLK---DQICGLIDASAVRQDERIAST
LSRTQRSLGQASNTLELAEKEYAEGMNEWLQREQALLDKVTGSRDELKGRMKKDWTAIGA
---------------------------KNTAIQVSTKAVHGEAVKIVDAQIAEMTVQMSA
LDEFVTRARTQNEQS------------HQQHLDSMRQYHTEVTQLQSDVTSSIEQRTSGL
QTYHAETIANTTSLSETVTTF---------SAEAEEALKTMRTHVQE-------------
-----------------TSLTDYTPTGQ------------------TPQKRDWSYPKELP
STAP---HTTVIARSRGLPDPI---------VPES----KTPG------RSPRK------
------SPRKA--------SPTKLTRSSPTKGKVYTDA-----------------ADGEL
TRAISLENMTE----PIGLKEINMNIVAGVEEGSKT------------------------
------ISFSKSIGPG----GGQAPV--------------------------LKKAKITR
SRTA------------AERGNRTVG----VT-----GGEWLGR-SYS-------------
--------
>NP_594527_Schizosaccharomyces_pombe
----------------------------------MAPRVAPGGSQQFLGKQGLK------
AKNPVSTPNSHFRSASNPRKRREPPTIDT----------GYPDRSD--------------
----TNSP-----------TDHALHDENETNINVVVRVRGRTDQEVRDNSSLAVST-SGA
--------MGAELAIQSDPSSML-------------------------------------
--------VTKTYAFDKVFGPEADQLMLFENSVAPMLEQVL-NGYNCTIFAYGQTGTGKT
YTMSGDLSD-------------------SDGILSEGAGLIPRALYQLFSSL-DNSNQ---
-EYAVKCSYYELYNEEIRDLLVSEEL-------------------RKPARVFE-------
-----------------------DT-SRRGN-----------------------------
------------------------------------------------------------
--------------------------------VVITGIEESYIKNAGDGLRLLREGSHRR
QVAATKCNDLSSRSHSIFTITLHRKVSSGMTDETNSLTINNNSDD---LLRASKLHMVDL
AGSENIGRSGAENKRARETGMINQSLLTLGRVINALVE---KAH----------------
HIPY-----RESKLTRLLQDSLGGKTKTSMIVTVSSTNTNLEETISTLEYAARAKSIRNK
PQNNQ---LVFRKVLIKDLVLDIERLKNDLNATRKK--NGVYLAESTYKELMDRVQNKDL
LCQEQARKLEVLDLNVKSSREQLQYVSKSNQEHKKEVEALQLQLVNSSTELESVKSENEK
LKNELVLEIEKRKKYETNEAKITTVATDLSQYYRESKEYIASLYEK-------LDRTERN
NKENENNFWNLKFNLLT--------MLRSFHGSFTDETNGYFTLLNDFNASMEELLNTHS
NQLLISMTKITEHFQSLDEALQSARSSCAVPNSSLDLIVSELKDSKNSLLDALEHSLQDI
SMSSQKLGNGISSELIELQKDMKES-YRQLVQELRSLY----------------------
--------------NLQHTHEESQKELMYGVRNDIDALVKTCTTSLNDA-----------
-------------DIILSDYISDQKSKFESKQQDLI---ANIGKIVSNFLQEQNESLYTK
ADILHSHLNDTNSNIRKANEIMNNRSEEFLRNAASQAEIVGANKERIQKTVENGSQLLDS
---------------------------KSKAIHSNSRSMYDHCLALAESQKQGVNLEVQT
LDRLLQKVKEHSEDN------------TKEKHQQLLDLLESLVGNNDNLIDSIKTPHTEL
QKITDHVLKGTTSLANHTNEL---------LGLGDESLCNLETTIED-------------
-----------------TSLVKLETTGD------------------TPSKRE------LP
ATPSWTRDSSLIKETTNLN-----------------------------------------
--------------------------LDSDKKFV--------------------------
------------------------------RETYTSSNQ---------------------
--------------------TNEPDVYDKPS---NSS-----------------------
------------------------------------RTSLLRSSRSAYSKMKR-------
--------
```
