## Supplementary material for "Coding Sequence Insertions in Fungal Genomes are Intrinsically Disordered and can Impart Functionally-Important Properties on the Host Protein": MAFFT_MSAs: XP_713074.1_blasthits_MAFFT.txt

```
>XP_713074_Candida_albicans
--------------------------------MSSDKSNLLKKYK------------IVF
LGDQS-----VGKTSLITRFMYDTFDETYAATIGIDFLSK--------------------
--------------------TMYLEEGKTIRLQLWDTAGQERFRSLIPSYIRDSHVAVIC
YDITNKKSFDNLDKWIKDVKLERGDD-VIIVLVGNKSDLASDKRQVSLDDVENLQIKI-G
AKFFIETSTKANHNV------------KLLFKKIAQSLPDFN-------------Q-DSN
DKSND--NNNNNNNNQSET-----------------------------------------
------------------------------------------------------------
------------------------------------------------------------
------------------------------------------------------------
------------------------------------------------------------
------------------------------------------------------------
------------------------------------------------------------
------------------------------------------------------------
------------------------------------------------------------
------------------------------------------------------------
------------------------------------------------------------
------------------------------------------------------------
------------------------------------------------------------
--------------------ID--------------------------------------
------------------------------------------------------------
-----------------------------------ITID---------------------
------------------------------------------------------------
------------------------------------------------------------
------------------------------------------------------------
------------------------------------------------------------
-------NTA-PNPQGTS------------------------------------------
---TCC------------------------------------------------------
------------------------------------------------------------
---------------------------
>XP_002422167_Candida_dubliniensis
--------------------------------MSSDKSNLLKKYK------------IVF
LGDQS-----VGKTSLITRFMYDTFDETYAATIGIDFLSK--------------------
--------------------TMYLEEGKTIRLQLWDTAGQERFRSLIPSYIRDSHVAVIC
YDITNKKSFDNLDKWIKDVKLERGDD-VIIVLVGNKSDLASDKRQVSLDDVEQLQIKI-G
AKFFIETSTKANHNV------------KLLFKKIAQSLPDFN-------------Q-ESN
DKAND---DHNQNNNQSET-----------------------------------------
------------------------------------------------------------
------------------------------------------------------------
------------------------------------------------------------
------------------------------------------------------------
------------------------------------------------------------
------------------------------------------------------------
------------------------------------------------------------
------------------------------------------------------------
------------------------------------------------------------
------------------------------------------------------------
------------------------------------------------------------
------------------------------------------------------------
--------------------ID--------------------------------------
------------------------------------------------------------
-----------------------------------ITID---------------------
------------------------------------------------------------
------------------------------------------------------------
------------------------------------------------------------
------------------------------------------------------------
-------NTAGPNSQGTS------------------------------------------
---TCC------------------------------------------------------
------------------------------------------------------------
---------------------------
>XP_002545835_Candida_tropicalis
--------------------------------MSSDKSNLLKKYK------------IVF
LGDQS-----VGKTSLITRFMYDTFDETYAATIGIDFLSK--------------------
--------------------TMYLEEGKTIRLQLWDTAGQERFRSLIPSYIRDSHVAVIC
YDITNKKSFDNLDKWIKDVKLERGDD-VIIVLVGNKSDLATDKRQVSLEDVEILQNKI-G
ARFFIETSTKANHNV------------KLLFKKIAQSLPEFN-------------Q-DEN
SE------DANNKNNHPET-----------------------------------------
------------------------------------------------------------
------------------------------------------------------------
------------------------------------------------------------
------------------------------------------------------------
------------------------------------------------------------
------------------------------------------------------------
------------------------------------------------------------
------------------------------------------------------------
------------------------------------------------------------
------------------------------------------------------------
------------------------------------------------------------
------------------------------------------------------------
--------------------VD--------------------------------------
------------------------------------------------------------
-----------------------------------ISID---------------------
------------------------------------------------------------
------------------------------------------------------------
------------------------------------------------------------
------------------------------------------------------------
-------NNTDTN-QGSS------------------------------------------
---TCC------------------------------------------------------
------------------------------------------------------------
---------------------------
>XP_003869288_Candida_orthopsilosis
--------------------------------MNSDKTNILKKYK------------IVF
LGDQS-----VGKTSLITRFMYDTFDETYATTIGIDFLSK--------------------
--------------------TMYLEEGKTVRLQLWDTAGQERFRSLIPSYIRDSHVAVIC
YDITNKKSFLNLDKWIKDVKVERGDD-VVIVLVGNKSDLANTKRQVSVEEVEQLHNKI-G
SNFFIETSTKANHNV------------KLLFKKIAQSLPDFN-------------N-DED
EE-----NQEQANTNKPET-----------------------------------------
------------------------------------------------------------
------------------------------------------------------------
------------------------------------------------------------
------------------------------------------------------------
------------------------------------------------------------
------------------------------------------------------------
------------------------------------------------------------
------------------------------------------------------------
------------------------------------------------------------
------------------------------------------------------------
------------------------------------------------------------
------------------------------------------------------------
--------------------IN--------------------------------------
------------------------------------------------------------
-----------------------------------ITIE---------------------
------------------------------------------------------------
------------------------------------------------------------
------------------------------------------------------------
------------------------------------------------------------
-------ND--DKNQGTS------------------------------------------
---SCC------------------------------------------------------
------------------------------------------------------------
---------------------------
>XP_001525507_Lodderomyces_elongisporus
--------------------------------MSSDRTNILKKYK------------IVF
LGDQS-----VGKTSLITRFMYDTFDETYATTIGIDFLSK--------------------
--------------------TMYLEDGKTIRLQLWDTAGQERFRSLIPSYIRDSHVAVIC
YDITNKKSFTNLNKWIKDVKLERGDD-VIMVLVGNKLDLANDKRQVSLEDVEQLHNKT-G
SKFFIETSTKANHNV------------KLLFKKIAQSLPDFN-------------NEDED
GEGEGAGGEGDGTNNKSET-----------------------------------------
------------------------------------------------------------
------------------------------------------------------------
------------------------------------------------------------
------------------------------------------------------------
------------------------------------------------------------
------------------------------------------------------------
------------------------------------------------------------
------------------------------------------------------------
------------------------------------------------------------
------------------------------------------------------------
------------------------------------------------------------
------------------------------------------------------------
--------------------ID--------------------------------------
------------------------------------------------------------
-----------------------------------ISIE---------------------
------------------------------------------------------------
------------------------------------------------------------
------------------------------------------------------------
------------------------------------------------------------
-------NN--PQ-QGTS------------------------------------------
---TCC------------------------------------------------------
------------------------------------------------------------
---------------------------
>XP_007373567_Spathaspora_passalidarum
-------------------------------MSSPDKSNILRKYK------------IVF
LGDQS-----VGKTSLITRFMYDTFDETYAATIGIDFLSK--------------------
--------------------TMYLEEGKTIRLQLWDTAGQERFRSLIPSYIRDSHVAVIC
YDITNKKSFLNLDKWIKDVKLERGDD-VIIVLVGNKSDLANDKRQVSVEDVEQLHNKI-G
SKFFIETSTKANHNIVMMPMIMLMQSQKLLILVLK-------------------------
------------------------------------------------------------
------------------------------------------------------------
------------------------------------------------------------
------------------------------------------------------------
------------------------------------------------------------
------------------------------------------------------------
------------------------------------------------------------
------------------------------------------------------------
------------------------------------------------------------
------------------------------------------------------------
------------------------------------------------------------
------------------------------------------------------------
------------------------------------------------------------
------------------------------------------------------------
------------------------------------------------------------
-----------------------------------IKLH---------------------
------------------------------------------------------------
------------------------------------------------------------
------------------------------------------------------------
------------------------------------------------------------
-------NQQVHA----V------------------------------------------
---KYCLYEHIAIVII--------------------------------------------
------------------------------------------------------------
---------------------------
>XP_043049171_Scheffersomyces_spartinae
---------------------------------MSDTKGKLRKYK------------IVF
LGDQS-----VGKTSLITRFMYDTFDEQYAATIGIDFLLK--------------------
--------------------TVYLEDNQTIRLQLWDTAGQERFRLLIPSYIRDSHVAVVC
YDISNKRSFANLDKWISDVRLERGDE-VLVVVVGTKSDL-SNKRQVTSEEAEALCSRV-G
GAFFVETSTKANHNI------------KQLFKRIAQNLSGSS-------------DENGV
DN-------QAQDTAGTET-----------------------------------------
------------------------------------------------------------
------------------------------------------------------------
------------------------------------------------------------
------------------------------------------------------------
------------------------------------------------------------
------------------------------------------------------------
------------------------------------------------------------
------------------------------------------------------------
------------------------------------------------------------
------------------------------------------------------------
------------------------------------------------------------
------------------------------------------------------------
--------------------ID--------------------------------------
------------------------------------------------------------
-----------------------------------ISIN---------------------
------------------------------------------------------------
------------------------------------------------------------
------------------------------------------------------------
------------------------------------------------------------
-------TESVAP----L------------------------------------------
---RCC------------------------------------------------------
------------------------------------------------------------
---------------------------
>XP_001385886_Scheffersomyces_stipitis
----------------------MSTNNNPTPSGTSDKSNILRKYK------------IVF
LGDQS-----VGKTSLITRFMYDTFDETYAATIGIDFLSK--------------------
--------------------TMYLDDNRTIRLQLWDTAGQERFRSLIPSYIRDSHVAVIC
YDITNKKSFNNLDKWIKDVKLERGDD-VIIVLVGNKSDLANDKRQVTLEDVEALHRKV-G
SKFFIETSTKANHNV------------KLLFKKIAQSLPEFN-------------T-SVN
DE-----LAMENRANKPET-----------------------------------------
------------------------------------------------------------
------------------------------------------------------------
------------------------------------------------------------
------------------------------------------------------------
------------------------------------------------------------
------------------------------------------------------------
------------------------------------------------------------
------------------------------------------------------------
------------------------------------------------------------
------------------------------------------------------------
------------------------------------------------------------
------------------------------------------------------------
--------------------ID--------------------------------------
------------------------------------------------------------
-----------------------------------ISIE---------------------
------------------------------------------------------------
------------------------------------------------------------
------------------------------------------------------------
------------------------------------------------------------
-------NNAAPS---NS------------------------------------------
---SCC------------------------------------------------------
------------------------------------------------------------
---------------------------
>XP_020066331_Suhomyces_tanzawaensis
------------------------------------------------------------
--------------------MYDTFDEQYAATIGIDFLLK--------------------
--------------------TMYLEDNKTIRLQLWDTAGQERFRSLIPSYIRDSHVAVVC
YDITNKKSFNNLDKWIKDVKLERGDD-VIVVLVGNKSDLGNDKRQVTAEDMEALQKEV-G
ARFAIETSTKANHNV------------KLLFKKIAQSLPEFG-------------T-N-S
DE-------TEHRKNKPET-----------------------------------------
------------------------------------------------------------
------------------------------------------------------------
------------------------------------------------------------
------------------------------------------------------------
------------------------------------------------------------
------------------------------------------------------------
------------------------------------------------------------
------------------------------------------------------------
------------------------------------------------------------
------------------------------------------------------------
------------------------------------------------------------
------------------------------------------------------------
--------------------ID--------------------------------------
------------------------------------------------------------
-----------------------------------ISVD---------------------
------------------------------------------------------------
------------------------------------------------------------
------------------------------------------------------------
------------------------------------------------------------
-------NTETAS----S------------------------------------------
---SCC------------------------------------------------------
------------------------------------------------------------
---------------------------
>XP_020075800_Hyphopichia_burtonii
-------------------------------MSTPDKSNILRKYK------------IVF
LGDQS-----VGKTSLITRFMYDTFDDQYAATIGIDFLSK--------------------
--------------------TMYLEDNKTIRLQLWDTAGQERFRSLIPSYIRDSHVAVIC
YDITNKKSFNNLEKWINDVKLERGND-VIIVIVGNKSDL-NNKRQVTVEEAENLVKLS-D
GKFIIETSTKANHNV------------KLLFKKIAQCLPDFN-------------E-SSD
DQ-------------KPET-----------------------------------------
------------------------------------------------------------
------------------------------------------------------------
------------------------------------------------------------
------------------------------------------------------------
------------------------------------------------------------
------------------------------------------------------------
------------------------------------------------------------
------------------------------------------------------------
------------------------------------------------------------
------------------------------------------------------------
------------------------------------------------------------
------------------------------------------------------------
--------------------VN--------------------------------------
------------------------------------------------------------
-----------------------------------ISVD---------------------
------------------------------------------------------------
------------------------------------------------------------
------------------------------------------------------------
------------------------------------------------------------
-------NESAPS----S------------------------------------------
---SCC------------------------------------------------------
------------------------------------------------------------
---------------------------
>XP_015466423_Debaryomyces_fabryi
----------------------------------------MRKF---------------I
KSNDSILTSVVGKTSLITRFMYDTFDDQYAATIGIDFLLK--------------------
--------------------TMYLEDNKTIRLQLWDTAGQERFRSLIPSYIRDSHVAVIC
YDITNKKSFENLNKWIQDVKLERGDD-VIIVVVGNKSDL-NNKRQVTMEECEAYLKSI-N
GKFCIETSTKANHNV------------KQLFKKIASSLPDIE-------------T-SAK
DE-----------STQPET-----------------------------------------
------------------------------------------------------------
------------------------------------------------------------
------------------------------------------------------------
------------------------------------------------------------
------------------------------------------------------------
------------------------------------------------------------
------------------------------------------------------------
------------------------------------------------------------
------------------------------------------------------------
------------------------------------------------------------
------------------------------------------------------------
------------------------------------------------------------
--------------------VD--------------------------------------
------------------------------------------------------------
-----------------------------------INIE---------------------
------------------------------------------------------------
------------------------------------------------------------
------------------------------------------------------------
------------------------------------------------------------
-------QPKVES----S------------------------------------------
---SCC------------------------------------------------------
------------------------------------------------------------
---------------------------
>XP_459580_Debaryomyces_hansenii
----------------------------------MDKSNILRKYK------------IVF
LGDQS-----VGKTSLITRFMYDTFDDQYAATIGIDFLSK--------------------
--------------------TMYLEDNKTIRLQLWDTAGQERFRSLIPSYIRDSHVAVIC
YDITNKKSFENLNKWIQDVKLERGDD-VIIVVVGNKSDL-NNKRQVTMEECEAYLKSI-N
GKFCIETSTKANHNV------------KQLFKKIASSLPDVE-------------K-STK
DE-----------TTQPET-----------------------------------------
------------------------------------------------------------
------------------------------------------------------------
------------------------------------------------------------
------------------------------------------------------------
------------------------------------------------------------
------------------------------------------------------------
------------------------------------------------------------
------------------------------------------------------------
------------------------------------------------------------
------------------------------------------------------------
------------------------------------------------------------
------------------------------------------------------------
--------------------VD--------------------------------------
------------------------------------------------------------
-----------------------------------INIE---------------------
------------------------------------------------------------
------------------------------------------------------------
------------------------------------------------------------
------------------------------------------------------------
-------QPKVEN----N------------------------------------------
---SCC------------------------------------------------------
------------------------------------------------------------
---------------------------
>XP_006689060_Yamadazyma_tenuis
-------------------------------MSTNDKSNILRKYK------------IVF
LGDQG-----VGKTSLITRFMYDTFDEQYAATIGIDFLSK--------------------
--------------------TMYLEDNKTIRLQLWDTAGQERFRSLIPSYIRDSNVAIIC
YDITNKKSFDNLDKWISEVKLERGED-VIIVIVGNKSDL-NNKRQVSAEELETLGKSIEN
CSIYLETSTKANHNI------------KLLFKKIAKSLPEFN-------------S-DSG
AQ------------NKPET-----------------------------------------
------------------------------------------------------------
------------------------------------------------------------
------------------------------------------------------------
------------------------------------------------------------
------------------------------------------------------------
------------------------------------------------------------
------------------------------------------------------------
------------------------------------------------------------
------------------------------------------------------------
------------------------------------------------------------
------------------------------------------------------------
------------------------------------------------------------
--------------------ID--------------------------------------
------------------------------------------------------------
-----------------------------------ITIE---------------------
------------------------------------------------------------
------------------------------------------------------------
------------------------------------------------------------
------------------------------------------------------------
-------TTTGGE--NSY------------------------------------------
---SCC------------------------------------------------------
------------------------------------------------------------
---------------------------
>XP_001482550_Meyerozyma_guilliermondii
------------------------------------------------------------
--------------------MYDTFDDQYAATIGIDFLLK--------------------
--------------------TMYLEDNRTIRLQLWDTAGQERFRSLIPSYIRDSHVAVVC
YDITNKKSFQNLEKWINDVRLERGDD-AIIVLVGNKLDL-KNKRQVTAEECEELHKKV-G
SKFYIETSTKANHNV------------KLLFKKIGQCLPDSS-------------DGEGN
GD--------SQNAGNTET-----------------------------------------
------------------------------------------------------------
------------------------------------------------------------
------------------------------------------------------------
------------------------------------------------------------
------------------------------------------------------------
------------------------------------------------------------
------------------------------------------------------------
------------------------------------------------------------
------------------------------------------------------------
------------------------------------------------------------
------------------------------------------------------------
------------------------------------------------------------
--------------------ID--------------------------------------
------------------------------------------------------------
-----------------------------------ITVN---------------------
------------------------------------------------------------
------------------------------------------------------------
------------------------------------------------------------
------------------------------------------------------------
-------QNPEGQ---KS------------------------------------------
---GCC------------------------------------------------------
------------------------------------------------------------
---------------------------
>XP_018710310_Metschnikowia_bicuspidata
----------------------------------MSDKTFLRKYK------------IVF
LGDQS-----VGKTSLITRFMYDTFDDQYASTIGIDFLSK--------------------
--------------------TMYLEDNKTVRLQLWDTAGQERFRSLIPSYIRDSHVAVVC
YDITSKKSFTSLEKWISDVRMERGED-VIVVVVGNKSDL-NAKRQVSSEEATKFASEA-G
AKFFIETSTKANHNV------------KLLFKKIASCLPEFK-------------ESAE-
-P-----------EAPAET-----------------------------------------
------------------------------------------------------------
------------------------------------------------------------
------------------------------------------------------------
------------------------------------------------------------
------------------------------------------------------------
------------------------------------------------------------
------------------------------------------------------------
------------------------------------------------------------
------------------------------------------------------------
------------------------------------------------------------
------------------------------------------------------------
------------------------------------------------------------
--------------------VN--------------------------------------
------------------------------------------------------------
-----------------------------------ISIE---------------------
------------------------------------------------------------
------------------------------------------------------------
------------------------------------------------------------
------------------------------------------------------------
-------SAAPLS----S------------------------------------------
---SCC------------------------------------------------------
------------------------------------------------------------
---------------------------
>XP_002619466_Clavispora_lusitaniae
------------------------------------------------------------
--------------------MYDTFDDQYAATIGIDFLSK--------------------
--------------------TMYLEDNKTVRLQLWDTAGQERFRSLIPSYIRDSHVAVIC
YDITSKKSFDSLAKWVNDVRMERGEE-VIVVIVGNKSDL-SAKRQVSAEDAEAFCKSV-G
GKFVIETSTKANHNV------------KLLFKRIAACLPEFS-------------ESAA-
-E-----------AEQPET-----------------------------------------
------------------------------------------------------------
------------------------------------------------------------
------------------------------------------------------------
------------------------------------------------------------
------------------------------------------------------------
------------------------------------------------------------
------------------------------------------------------------
------------------------------------------------------------
------------------------------------------------------------
------------------------------------------------------------
------------------------------------------------------------
------------------------------------------------------------
--------------------VN--------------------------------------
------------------------------------------------------------
-----------------------------------ISIE---------------------
------------------------------------------------------------
------------------------------------------------------------
------------------------------------------------------------
------------------------------------------------------------
---------APES----S------------------------------------------
---GCC------------------------------------------------------
------------------------------------------------------------
---------------------------
>XP_025342963_Candida_haemuloni
----------------------------------MSDRGILRKYK------------IVF
LGDQS-----VGKTSLITRFMYDTFDEQYAATIGIDFLSK--------------------
--------------------TMYLEDNKTVRLQLWDTAGQERFRSLIPSYIRDSHVAVVC
YDITSQKSFSSLEKWVNDVRMERGDD-VIVVIVGTKSDL-SSKRQVSVETAEEFCKSI-G
AKFMIETSTKANHNV------------KLLFRKIASCLPEFS-------------ESGE-
QQ-----------QQQAET-----------------------------------------
------------------------------------------------------------
------------------------------------------------------------
------------------------------------------------------------
------------------------------------------------------------
------------------------------------------------------------
------------------------------------------------------------
------------------------------------------------------------
------------------------------------------------------------
------------------------------------------------------------
------------------------------------------------------------
------------------------------------------------------------
------------------------------------------------------------
--------------------VD--------------------------------------
------------------------------------------------------------
------------------------------RNGGSKNLD---------------------
------------------------------------------------------------
------------------------------------------------------------
------------------------------------------------------------
------------------------------------------------------------
-------SSGAAH-----------------------------------------------
------------------------------------------------------------
------------------------------------------------------------
---------------------------
>XP_024713141_Candida_pseudohaemulonis
----------------------------------MSDRGILRKYK------------IVF
LGDQS-----VGKTSLITRFMYDTFDEQYAATIGIDFLLK--------------------
--------------------TMYLEDNKTVRLQLWDTAGQERFRSLIPSYIRDSHVAVVC
YDITSKKSFSSLEKWVSDVRMERGDD-VIVVIVGNKSDL-SSKRQVSVEEAEEFCKQI-G
GKFLIETSTKANHNV------------KLLFKKIALCLPEFS-------------ESGD-
-Q-----------QQQAET-----------------------------------------
------------------------------------------------------------
------------------------------------------------------------
------------------------------------------------------------
------------------------------------------------------------
------------------------------------------------------------
------------------------------------------------------------
------------------------------------------------------------
------------------------------------------------------------
------------------------------------------------------------
------------------------------------------------------------
------------------------------------------------------------
------------------------------------------------------------
--------------------VD--------------------------------------
------------------------------------------------------------
-----------------------------------VSID---------------------
------------------------------------------------------------
------------------------------------------------------------
------------------------------------------------------------
------------------------------------------------------------
-------TSAPQG----S------------------------------------------
---TSCC-----------------------------------------------------
------------------------------------------------------------
---------------------------
>XP_025334478_Candida_duobushaemulonis
----------------------------------MSDRGILRKYK------------IVF
LGDQS-----VGKTSLITRFMYDTFDEQYAATIGIDFLSK--------------------
--------------------TMYLEDNKTVRLQLWDTAGQERFRSLIPSYIRDSHVAVVC
YDITNKKSFSSLEKWVSDVRMERGDD-VIVVIVGNKSDL-SSKRQVSVEEAEEFCKQI-G
GKFLIETSTKANHNV------------KLLFKKIASCLPEFS-------------ESGD-
-Q-----------QQQAET-----------------------------------------
------------------------------------------------------------
------------------------------------------------------------
------------------------------------------------------------
------------------------------------------------------------
------------------------------------------------------------
------------------------------------------------------------
------------------------------------------------------------
------------------------------------------------------------
------------------------------------------------------------
------------------------------------------------------------
------------------------------------------------------------
------------------------------------------------------------
--------------------VDHKQTVHAYENYIKKRSEGKDAPSQQSNPPIQPHNQNHS
HSSVAQGLYSTPHLAHPSPRTPAWPSPAEPPLRTAPPAATFAQAGSLNVPPSGWNLPAPG
SSRFAYLTPMMVSPLSPLFHQSFNQVAGKNKSTGTASSS---------------------
------------------------------------------------------------
------------------------------------------------------------
------------------------------------------------------------
------------------------------------------------------------
-------SSDAQS----E------------------------------------------
---TQSLSPPALPPVRLKGSWLKDVLNKDEKPSRVAINSLIEEEK---------------
------------------------------------------------------------
---------------------------
>XP_028891251_Candida_auris
----------------------------------MSDRGILRKYK------------IVF
LGDQS-----VGKTSLITRFMYDTFDEQYAATIGIDFLSK--------------------
--------------------TMYLEDNKTVRLQLWDTAGQERFRSLIPSYIRDSHVAVVC
YDITSKKSFSSLEKWVSDVRSERGDD-VIVVIAGNKSDL-SSKRQVSVEEAEEFCKQI-G
GKFLIETSTKANHNV------------KLLFKKIASCLPEFS-------------ESSEQ
QQ-----------QQQAET-----------------------------------------
------------------------------------------------------------
------------------------------------------------------------
------------------------------------------------------------
------------------------------------------------------------
------------------------------------------------------------
------------------------------------------------------------
------------------------------------------------------------
------------------------------------------------------------
------------------------------------------------------------
------------------------------------------------------------
------------------------------------------------------------
------------------------------------------------------------
--------------------VD--------------------------------------
------------------------------------------------------------
-----------------------------------VSID---------------------
------------------------------------------------------------
------------------------------------------------------------
------------------------------------------------------------
------------------------------------------------------------
-------TSGPQG----S------------------------------------------
---TSCC-----------------------------------------------------
------------------------------------------------------------
---------------------------
>NP_013363_Saccharomyces_cerevisiae
---------------------MS------------RSGKSLTKYK------------IVF
LGEQ-----GVGKTSLITRFMYDTFDDHYQATIGIDFLSK--------------------
--------------------TMYLDD-KTIRLQLWDTAGQERFRSLIPSYIRDSRVAIIV
YDITKRKSFEYIDKWIEDVKNERGDENVILCIVGNKSDLSD-ERQISTEEGEKKAKLL-G
AKIFMETSTKAGYNV------------KALFKKIAKSLPEFQ--NSESTPL----DSE--
-------NANSANQNKPGV-----------------------------------------
------------------------------------------------------------
------------------------------------------------------------
------------------------------------------------------------
------------------------------------------------------------
------------------------------------------------------------
------------------------------------------------------------
------------------------------------------------------------
------------------------------------------------------------
------------------------------------------------------------
------------------------------------------------------------
------------------------------------------------------------
------------------------------------------------------------
--------------------ID--------------------------------------
------------------------------------------------------------
-----------------------------------ISTA---------------------
------------------------------------------------------------
------------------------------------------------------------
------------------------------------------------------------
------------------------------------------------------------
--------EEQEQ----S------------------------------------------
----ACQC----------------------------------------------------
------------------------------------------------------------
---------------------------
>XP_018220669_Saccharomyces_eubayanus
---------------------MS------------RSGKSLTKYK------------IVF
LGEQ-----GVGKTSLITRFMYDTFDDHYQATIGIDFLSK--------------------
--------------------TMYLDD-KTIRLQLWDTAGQERFRSLIPSYIRDSRVAIIV
YDITKRKSFEYIDKWIEDVKNERGEENVILCIVGNKSDLSD-ERQISTEEGEKKAKLL-G
AKIFMETSTKAGYNV------------KNLFKKIAKSLPEFQ--NSESTPL----DGE--
-------NVNSGNQNKPGV-----------------------------------------
------------------------------------------------------------
------------------------------------------------------------
------------------------------------------------------------
------------------------------------------------------------
------------------------------------------------------------
------------------------------------------------------------
------------------------------------------------------------
------------------------------------------------------------
------------------------------------------------------------
------------------------------------------------------------
------------------------------------------------------------
------------------------------------------------------------
--------------------ID--------------------------------------
------------------------------------------------------------
-----------------------------------ISTT---------------------
------------------------------------------------------------
------------------------------------------------------------
------------------------------------------------------------
------------------------------------------------------------
--------DEQEN----S------------------------------------------
----GCQC----------------------------------------------------
------------------------------------------------------------
---------------------------
>XP_033768010_Saccharomyces_paradoxus
---------------------MS------------RSGKSLTKYK------------IVF
LGEQ-----GVGKTSLITRFMYDTFDDHYQATIGIDFLSK--------------------
--------------------TMYLDD-KTIRLQLWDTAGQERFRSLIPSYIRDSRVAIIV
YDITKRKSFEYIDKWIEDVKNERGEENVILCIVGNKSDLSD-ERQISTEEGEKKAKLL-G
AKIFMETSTKAGYNV------------KTLFKKIAKSLPEFQ--NSESTPL----DGE--
-------NANSGNQSKPGV-----------------------------------------
------------------------------------------------------------
------------------------------------------------------------
------------------------------------------------------------
------------------------------------------------------------
------------------------------------------------------------
------------------------------------------------------------
------------------------------------------------------------
------------------------------------------------------------
------------------------------------------------------------
------------------------------------------------------------
------------------------------------------------------------
------------------------------------------------------------
--------------------ID--------------------------------------
------------------------------------------------------------
-----------------------------------ISTT---------------------
------------------------------------------------------------
------------------------------------------------------------
------------------------------------------------------------
------------------------------------------------------------
--------EEQEQ----S------------------------------------------
----ACQC----------------------------------------------------
------------------------------------------------------------
---------------------------
>XP_003676192_Naumovozyma_castellii
---------------------MS------------RSGKALTKYK------------IVF
LGEQ-----GVGKTSLITRFMYDTFDDHYQATIGIDFLSK--------------------
--------------------TMYLDD-KTIRLQLWDTAGQERFRSLIPSYIRDSRVAIVV
YDITKKKSFEYIDKWIEDVKNERGDDNVILCIVGNKSDLSD-ERQVTIEEGENKAKIL-G
ADIFMETSTKAGYNV------------KNLFKKIAKSLPEFQ--NSDTNPL----DTDG-
--NGKNNKANESSGDKPGI-----------------------------------------
------------------------------------------------------------
------------------------------------------------------------
------------------------------------------------------------
------------------------------------------------------------
------------------------------------------------------------
------------------------------------------------------------
------------------------------------------------------------
------------------------------------------------------------
------------------------------------------------------------
------------------------------------------------------------
------------------------------------------------------------
------------------------------------------------------------
--------------------ID--------------------------------------
------------------------------------------------------------
-----------------------------------ISTN---------------------
------------------------------------------------------------
------------------------------------------------------------
------------------------------------------------------------
------------------------------------------------------------
--------EEQEQ----A------------------------------------------
---GGCQC----------------------------------------------------
------------------------------------------------------------
---------------------------
>XP_003672049_Naumovozyma_dairenensis
---------------------MS------------RSGKTLTKYK------------IVF
LGEQ-----GVGKTSLITRFMYDTFDDHYQATIGIDFLSK--------------------
--------------------TMYLDD-KTIRLQLWDTAGQERFRSLIPSYIRDSRVAIVV
YDITKKESFDFIDKWINDVKNERGEDNVILCIVGNKNDLTD-QRQVSIEEGENKAKQL-G
ANIFMETSTKAGYNV------------KTLFKRIAKSLPEFQ--NSTSDPL--SGDSK--
--TTSDKNDANVGNDKAGI-----------------------------------------
------------------------------------------------------------
------------------------------------------------------------
------------------------------------------------------------
------------------------------------------------------------
------------------------------------------------------------
------------------------------------------------------------
------------------------------------------------------------
------------------------------------------------------------
------------------------------------------------------------
------------------------------------------------------------
------------------------------------------------------------
------------------------------------------------------------
--------------------ID--------------------------------------
------------------------------------------------------------
-----------------------------------ISTE---------------------
------------------------------------------------------------
------------------------------------------------------------
------------------------------------------------------------
------------------------------------------------------------
--------EGQQQ----S------------------------------------------
----GCQC----------------------------------------------------
------------------------------------------------------------
---------------------------
>XP_003955096_Kazachstania_africana
---------------------MSSNNAVQNANKSSKGGKSLSKYK------------IVF
LGEQ-----GVGKTSLITRFMYDTFDDHYQATIGIDFLSK--------------------
--------------------TMYLDD-KTIRLQLWDTAGQERFRSLIPSYIRDSKVAIVV
YDITKKKSFEFIDKWVDDVKNERGEENVVLCIVGNKNDLGD-ERQVSTEEGEAKAKKL-G
AKIFMETSTKAGYNV------------KNLFKRIAKSLPEFQSENTDESSL----DNK--
-LSSNTGGNNSSSNGKAGV-----------------------------------------
------------------------------------------------------------
------------------------------------------------------------
------------------------------------------------------------
------------------------------------------------------------
------------------------------------------------------------
------------------------------------------------------------
------------------------------------------------------------
------------------------------------------------------------
------------------------------------------------------------
------------------------------------------------------------
------------------------------------------------------------
------------------------------------------------------------
--------------------ID--------------------------------------
------------------------------------------------------------
-----------------------------------ISTT---------------------
------------------------------------------------------------
------------------------------------------------------------
------------------------------------------------------------
------------------------------------------------------------
--------DGQEQ----S------------------------------------------
----SCQC----------------------------------------------------
------------------------------------------------------------
---------------------------
>XP_022464777_Kazachstania_naganishii
---------------------MSSGNG------AGRSGKALSKYK------------IVF
LGEQ-----GVGKTSLITRFMYDTFDDHYQATIGIDFLSK--------------------
--------------------TMYLDD-HTIRFQLWDTAGQERFRSLIPSYIRDSRVAIVV
YDITKKKSFEYIDKWVEDVKNERSADNVIFCIVGNKSDLTD-ERQVSTEEGEQKTKVL-G
AQIFMETSTKAGYNV------------KNLFKKIAKSLPEFQ--DTDTNTL----DSNSG
NQQGGSAQGNGPDSTKAGV-----------------------------------------
------------------------------------------------------------
------------------------------------------------------------
------------------------------------------------------------
------------------------------------------------------------
------------------------------------------------------------
------------------------------------------------------------
------------------------------------------------------------
------------------------------------------------------------
------------------------------------------------------------
------------------------------------------------------------
------------------------------------------------------------
------------------------------------------------------------
--------------------ID--------------------------------------
------------------------------------------------------------
-----------------------------------ISTN---------------------
------------------------------------------------------------
------------------------------------------------------------
------------------------------------------------------------
------------------------------------------------------------
-------NNNEEQ----G------------------------------------------
----GCQC----------------------------------------------------
------------------------------------------------------------
---------------------------
>XP_448484_Candida_glabrata
---------------------MS-----------GRQDKLLTKYK------------IVF
LGEQ-----GVGKTSLITRFMYDTFDDNYQATIGIDFLSK--------------------
--------------------TMYLDD-KTIRLQLWDTAGQERFRSLIPSYIRDSRVAIVV
YDITKRKSFEFIDKWIEDVKNERGAENVILCVVGNKSDLAD-ERQVTAEEGEKKAQDL-G
AKIFMQTSTKVGYNV------------KNLFKKIAKSLPEFQ--DSDANPL----ENT--
-----GGAAGNRNSNKAGV-----------------------------------------
------------------------------------------------------------
------------------------------------------------------------
------------------------------------------------------------
------------------------------------------------------------
------------------------------------------------------------
------------------------------------------------------------
------------------------------------------------------------
------------------------------------------------------------
------------------------------------------------------------
------------------------------------------------------------
------------------------------------------------------------
------------------------------------------------------------
--------------------ID--------------------------------------
------------------------------------------------------------
-----------------------------------ISTT---------------------
------------------------------------------------------------
------------------------------------------------------------
------------------------------------------------------------
------------------------------------------------------------
-------DEDQSQ----S------------------------------------------
----GCQC----------------------------------------------------
------------------------------------------------------------
---------------------------
>XP_004180892_Tetrapisispora_blattae
---------------------MS--------------NKTLTKYK------------IVF
LGEQ-----GVGKTSLITRFMYDTFDEHYQATIGIDFLSK--------------------
--------------------TMYLDD-KTIRLQLWDTAGQERFRSLIPSYIRDSRVAIVV
YDITKKKSFEYIDKWIQDVKNERGDDGVILCIVGNKSDLSD-QRQVSNEEGENKAKLL-G
ADIFMETSTKAGYNV------------KNLFKKIAKSLPEFE--NTEGNPL----ENE--
--------------ERAGV-----------------------------------------
------------------------------------------------------------
------------------------------------------------------------
------------------------------------------------------------
------------------------------------------------------------
------------------------------------------------------------
------------------------------------------------------------
------------------------------------------------------------
------------------------------------------------------------
------------------------------------------------------------
------------------------------------------------------------
------------------------------------------------------------
------------------------------------------------------------
--------------------ID--------------------------------------
------------------------------------------------------------
-----------------------------------IGEN---------------------
------------------------------------------------------------
------------------------------------------------------------
------------------------------------------------------------
------------------------------------------------------------
--------EEPKQ----E------------------------------------------
---AGCQC----------------------------------------------------
------------------------------------------------------------
---------------------------
>XP_003686165_Tetrapisispora_phaffii
---------------------MS------------RANKSLTKYK------------IVF
LGEQ-----GVGKTSLITRFMYDTFDDHYQATIGIDFLSK--------------------
--------------------TMYLDD-KTIRLQLWDTAGQERFRSLIPSYIRDSRVAIVV
YDITKKKSFEYIDKWIEDVKTERGSENVILCIVGNKSDLSD-ERQVTTEEGEAKAKEL-G
ATIFMETSTKAGHNV------------KNLFKKIAKSLPEFQ--NSDSTPL----DDN--
-------NESNTANNKAQV-----------------------------------------
------------------------------------------------------------
------------------------------------------------------------
------------------------------------------------------------
------------------------------------------------------------
------------------------------------------------------------
------------------------------------------------------------
------------------------------------------------------------
------------------------------------------------------------
------------------------------------------------------------
------------------------------------------------------------
------------------------------------------------------------
------------------------------------------------------------
--------------------ID--------------------------------------
------------------------------------------------------------
-----------------------------------ISST---------------------
------------------------------------------------------------
------------------------------------------------------------
------------------------------------------------------------
------------------------------------------------------------
--------ENENQ----G------------------------------------------
----NCQC----------------------------------------------------
------------------------------------------------------------
---------------------------
>XP_001643403_Vanderwaltozyma_polyspora
---------------------MS------------RPNKSLTKYK------------IVF
LGEQ-----GVGKTSLITRFMYDTFDDHYQATIGIDFLSK--------------------
--------------------TMYLDD-KTIRLQLWDTAGQERFRSLIPSYIRDSRVAIVV
YDITKKKSFDCIDKWIEDVKNERGEDNVILCVVGNKSDLTD-ERQVSTEDGEKKAKEL-G
AKIFMETSTKAGYNV------------KNLFKKIAKSLPEFQ--NSESTPL----DET--
--------ENSDNTKKTGI-----------------------------------------
------------------------------------------------------------
------------------------------------------------------------
------------------------------------------------------------
------------------------------------------------------------
------------------------------------------------------------
------------------------------------------------------------
------------------------------------------------------------
------------------------------------------------------------
------------------------------------------------------------
------------------------------------------------------------
------------------------------------------------------------
------------------------------------------------------------
--------------------ID--------------------------------------
------------------------------------------------------------
-----------------------------------ITTN---------------------
------------------------------------------------------------
------------------------------------------------------------
------------------------------------------------------------
------------------------------------------------------------
--------DELQQ----S------------------------------------------
----SCQC----------------------------------------------------
------------------------------------------------------------
---------------------------
>XP_003682999_Torulaspora_delbrueckii
---------------------MSG----------TRPGKSLTKYK------------IVF
LGEQ-----GVGKTSLITRFMYDTFDDHYQATIGIDFLSK--------------------
--------------------TMYLDD-KTIRLQLWDTAGQERFRSLIPSYIRDSRVAIVV
YDITKKKSFEFIDKWIEDVKNERGEENVILCIVGNKSDLAD-ERQVSTEEGEAKAKLL-G
AKIFMETSTKAGHNV------------KNLFKKIAKSLPEFQ--EGQHAGALEGDNSN--
-------EVGKKEANGSGV-----------------------------------------
------------------------------------------------------------
------------------------------------------------------------
------------------------------------------------------------
------------------------------------------------------------
------------------------------------------------------------
------------------------------------------------------------
------------------------------------------------------------
------------------------------------------------------------
------------------------------------------------------------
------------------------------------------------------------
------------------------------------------------------------
------------------------------------------------------------
--------------------ID--------------------------------------
------------------------------------------------------------
-----------------------------------ITTT---------------------
------------------------------------------------------------
------------------------------------------------------------
------------------------------------------------------------
------------------------------------------------------------
--------EDQAQ----G------------------------------------------
---GGCQC----------------------------------------------------
------------------------------------------------------------
---------------------------
>XP_037146108_Zygotorulaspora_mrakii
---------------------MSS----------NRAGKSLTKYK------------IVF
LGEQ-----GVGKTSLITRFMYDTFDDHYQATIGIDFLSK--------------------
--------------------TMYLDD-KTIRLQLWDTAGQERFRSLIPSYIRDSRVAIVV
YDITKKKSFEFIDKWIEDVKNERGEENVILSIVGNKSDLSD-ERQVSTEEGEIKAKLL-G
AKVFMETSTKAGYNV------------KNLFKKIAKSLPEFQ--DGQQSII----DSN--
-----TSNDNQKDVNKPGV-----------------------------------------
------------------------------------------------------------
------------------------------------------------------------
------------------------------------------------------------
------------------------------------------------------------
------------------------------------------------------------
------------------------------------------------------------
------------------------------------------------------------
------------------------------------------------------------
------------------------------------------------------------
------------------------------------------------------------
------------------------------------------------------------
------------------------------------------------------------
--------------------ID--------------------------------------
------------------------------------------------------------
-----------------------------------ISTN---------------------
------------------------------------------------------------
------------------------------------------------------------
------------------------------------------------------------
------------------------------------------------------------
--------DEQTE----G------------------------------------------
----GCQC----------------------------------------------------
------------------------------------------------------------
---------------------------
>XP_002495957_Zygosaccharomyces_rouxii
---------------------MSS----------ARSGKSLTKYK------------IVF
LGEQ-----GVGKTSLITRFMYDTFDDHYQATIGIDFLSK--------------------
--------------------TMYLDD-KTIRLQLWDTAGQERFRSLIPSYIRDSRVAIVV
YDITKRKSFEFIDKWIEDVKNERGEENVILCIVGNKSDLSD-ERQVSTEEGETKAKVL-G
AKIFMETSTKAGYNV------------KNLFKRIAKSLPEFQ--ESPNTGV--KDDSN--
-------E------NNAGV-----------------------------------------
------------------------------------------------------------
------------------------------------------------------------
------------------------------------------------------------
------------------------------------------------------------
------------------------------------------------------------
------------------------------------------------------------
------------------------------------------------------------
------------------------------------------------------------
------------------------------------------------------------
------------------------------------------------------------
------------------------------------------------------------
------------------------------------------------------------
--------------------ID--------------------------------------
------------------------------------------------------------
-----------------------------------ITTN---------------------
------------------------------------------------------------
------------------------------------------------------------
------------------------------------------------------------
------------------------------------------------------------
--------EEEQQ----A------------------------------------------
---SSCQC----------------------------------------------------
------------------------------------------------------------
---------------------------
>XP_003645458_Eremothecium_cymbalariae
---------------------MSS----------SRTGKALSKYK------------IVF
LGEQ-----GVGKTSLITRFMYDTFDDHYQATIGIDFLSK--------------------
--------------------TVYLDD-RNIRLQLWDTAGQERFRSLIPSYIRDSHVAIVV
YDVTNKRSFEYIDKWVEDVKTERGEENLILCIVGNKNDLVD-ERSVSTKEGEMKAQLL-N
AKIFMETSTKAGFNV------------KQLFKSIAKLLPEFQ--NTKVSSGVLDGESE--
--------KHNNGGDKPGV-----------------------------------------
------------------------------------------------------------
------------------------------------------------------------
------------------------------------------------------------
------------------------------------------------------------
------------------------------------------------------------
------------------------------------------------------------
------------------------------------------------------------
------------------------------------------------------------
------------------------------------------------------------
------------------------------------------------------------
------------------------------------------------------------
------------------------------------------------------------
--------------------ID--------------------------------------
------------------------------------------------------------
-----------------------------------ISTP---------------------
------------------------------------------------------------
------------------------------------------------------------
------------------------------------------------------------
------------------------------------------------------------
-------ATGGNE----S------------------------------------------
----SCQC----------------------------------------------------
------------------------------------------------------------
---------------------------
>NP_986923_Eremothecium_gossypii
---------------------MNV----------NRTNKTLSKYK------------IVF
LGEQ-----GVGKTSLITRFMYDTFDDHYQATIGIDFLSK--------------------
--------------------TVYLDD-RTIRLQLWDTAGQERFRSLIPSYIRDSHVAIVV
YDITNKKSFEYIDKWVEDVRNERGEENLILCIVGNKSDLVD-ERKVTVEEGENKAKLL-N
AKIFVETSTKAGFNV------------GALFKRIAKLLPEFQ--NGKGTSGLGNGDAE--
--------K-DGAGTRQGV-----------------------------------------
------------------------------------------------------------
------------------------------------------------------------
------------------------------------------------------------
------------------------------------------------------------
------------------------------------------------------------
------------------------------------------------------------
------------------------------------------------------------
------------------------------------------------------------
------------------------------------------------------------
------------------------------------------------------------
------------------------------------------------------------
------------------------------------------------------------
--------------------ID--------------------------------------
------------------------------------------------------------
-----------------------------------ISVP---------------------
------------------------------------------------------------
------------------------------------------------------------
------------------------------------------------------------
------------------------------------------------------------
-------VAKGGD----S------------------------------------------
----SCQC----------------------------------------------------
------------------------------------------------------------
---------------------------
>XP_455999_Kluyveromyces_lactis
---------------------MS-----------EAAGKTLRKYK------------IVF
LGEQ-----GVGKTSLITRFMYDTFDDNYQATIGIDFLSK--------------------
--------------------TMYLDD-KTIRLQLWDTAGQERFRSLIPSYIRDSHVAIVV
YDVTNRKSFEYIDKWIEDVKMERGEENVILVIVGNKSDLVE-ERQVSTEEGERKSTVL-N
AKLFIETSTKAGFNV------------KTLFKKIAKLLPEFQ--DAQSTPL----DND--
-----------TNDKKPGV-----------------------------------------
------------------------------------------------------------
------------------------------------------------------------
------------------------------------------------------------
------------------------------------------------------------
------------------------------------------------------------
------------------------------------------------------------
------------------------------------------------------------
------------------------------------------------------------
------------------------------------------------------------
------------------------------------------------------------
------------------------------------------------------------
------------------------------------------------------------
--------------------IN--------------------------------------
------------------------------------------------------------
-----------------------------------LAAP---------------------
------------------------------------------------------------
------------------------------------------------------------
------------------------------------------------------------
------------------------------------------------------------
--------DESQQ----S------------------------------------------
---NGC-C----------------------------------------------------
------------------------------------------------------------
---------------------------
>XP_022676043_Kluyveromyces_marxianus
---------------------MS-----------GASGKTLRKYK------------IVF
LGEQ-----GVGKTSLITRFMYDTFDDNYQATIGIDFLSK--------------------
--------------------TMYLDD-KTIRLQLWDTAGQERFRSLIPSYIRDSHVAIVV
YDVTNRKSFEYIDKWVEDVKMERGEENVILVIVGNKSDLVE-ERQVSTEEGERKTAVL-N
AKLFIETSTKAGFNV------------KTLFKKVAKLLPEFQ--GAQSTPL----DND--
-----------TNDKKPGV-----------------------------------------
------------------------------------------------------------
------------------------------------------------------------
------------------------------------------------------------
------------------------------------------------------------
------------------------------------------------------------
------------------------------------------------------------
------------------------------------------------------------
------------------------------------------------------------
------------------------------------------------------------
------------------------------------------------------------
------------------------------------------------------------
------------------------------------------------------------
--------------------IN--------------------------------------
------------------------------------------------------------
-----------------------------------ISAP---------------------
------------------------------------------------------------
------------------------------------------------------------
------------------------------------------------------------
------------------------------------------------------------
--------EEPQQ----N------------------------------------------
---NNC-C----------------------------------------------------
------------------------------------------------------------
---------------------------
>XP_022629631_Lachancea_lanzarotensis
---------------------MSG----------SRTGKSLTKYK------------IVF
LGEQ-----GVGKTSLITRFMYDTFDDHYQATIGIDFLSK--------------------
--------------------TMYLDD-KTIRLQLWDTAGQERFRSLIPSYIRDSHVAIVV
YDVTSKKSFEYIDKWVEDVKSERGEENVVLCIVGNKNDLSD-ERQVSTEEGERKAQVL-N
AKIFIETSTKVGFNV------------KNLFRKIAKTLPEFQ--KSDNVPI----DDS--
-----------TSKRKPDV-----------------------------------------
------------------------------------------------------------
------------------------------------------------------------
------------------------------------------------------------
------------------------------------------------------------
------------------------------------------------------------
------------------------------------------------------------
------------------------------------------------------------
------------------------------------------------------------
------------------------------------------------------------
------------------------------------------------------------
------------------------------------------------------------
------------------------------------------------------------
--------------------ID--------------------------------------
------------------------------------------------------------
-----------------------------------ITTN---------------------
------------------------------------------------------------
------------------------------------------------------------
------------------------------------------------------------
------------------------------------------------------------
-------KEEQDQ----T------------------------------------------
----GCQC----------------------------------------------------
------------------------------------------------------------
---------------------------
>XP_002552671_Lachancea_thermotolerans
MVQHLIKSKFKVQSQLTKKLPMSA----------NRAGKSLTKYK------------IVF
LGEQ-----GVGKTSLITRFMYDTFDDHYQATIGIDFLSK--------------------
--------------------TMYLDD-KTIRLQLWDTAGQERFRSLIPSYIRDSHVAIVV
YDVTNKKSFEYIDKWVEDVKSERGEENVVLCIVGNKNDLSD-ERQVSTEEGERKAQVL-N
AKIFIETSTKVGFNV------------KNLFRKIAKTLPEFQ--KSDSVPL----DDN--
-----------ATKNKPDV-----------------------------------------
------------------------------------------------------------
------------------------------------------------------------
------------------------------------------------------------
------------------------------------------------------------
------------------------------------------------------------
------------------------------------------------------------
------------------------------------------------------------
------------------------------------------------------------
------------------------------------------------------------
------------------------------------------------------------
------------------------------------------------------------
------------------------------------------------------------
--------------------ID--------------------------------------
------------------------------------------------------------
-----------------------------------ITTN---------------------
------------------------------------------------------------
------------------------------------------------------------
------------------------------------------------------------
------------------------------------------------------------
--------EEQEQ----S------------------------------------------
----SCQC----------------------------------------------------
------------------------------------------------------------
---------------------------
>XP_020053402_Aspergillus_aculeatus
---------------------MASTSGV------GSYSNPLKKFK------------LVF
LGEQ-----SVGKTSLITRFMYDSFDNTYQATIGIDFLSK--------------------
--------------------TMYLED-RTVRLQLWDTAGQERFRSLIPSYIRDSSVAVVV
YDISNAKSFQNTRKWIDDVRGERGND-VIIVLVGNKTDLND-KREVTTAQGEEEAKKN-G
L-MFIETSAKVGHNV------------KQLFRRIAQALPGME------------------
--------GESNRGDNQMI-----------------------------------------
------------------------------------------------------------
------------------------------------------------------------
------------------------------------------------------------
------------------------------------------------------------
------------------------------------------------------------
------------------------------------------------------------
------------------------------------------------------------
------------------------------------------------------------
------------------------------------------------------------
------------------------------------------------------------
------------------------------------------------------------
------------------------------------------------------------
---------------------D--------------------------------------
------------------------------------------------------------
-----------------------------------VNIS---------------------
------------------------------------------------------------
------------------------------------------------------------
------------------------------------------------------------
------------------------------------------------------------
-------PKETTT----N------------------------------------------
---DGCAC----------------------------------------------------
------------------------------------------------------------
---------------------------
>XP_001275840_Aspergillus_clavatus
---------------------MSDLDTI--------------------------------
----------VGKTSLITRFMYDSFDNTYQATIGIDFLSKVYSILAPIPMTLSGSTPACF
CVALHLQPVHIELIFGFAHQTMYLED-RTVRLQLWDTAGQERFRSLIPSYIRDSSVAVVV
YDISNAKSFQNTRKWIDDVRGERGND-VIIVLVGNKTDLND-KREVTTAQGEEEAKKN-G
L-MFIETSAKVGHNV------------KQLFRRIAQALPGME------------------
--------GEANR-ESQMI-----------------------------------------
------------------------------------------------------------
------------------------------------------------------------
------------------------------------------------------------
------------------------------------------------------------
------------------------------------------------------------
------------------------------------------------------------
------------------------------------------------------------
------------------------------------------------------------
------------------------------------------------------------
------------------------------------------------------------
------------------------------------------------------------
------------------------------------------------------------
---------------------D--------------------------------------
------------------------------------------------------------
-----------------------------------VNIS---------------------
------------------------------------------------------------
------------------------------------------------------------
------------------------------------------------------------
------------------------------------------------------------
-------PKETTS----N------------------------------------------
---DGCAC----------------------------------------------------
------------------------------------------------------------
---------------------------
>XP_001261019_Aspergillus_fischeri
---------------------MAS-SGV------GSYSNPLKKFK------------LVF
LGEQ-----SVGKTSLITRFMYDSFDNTYQATIGIDFLSK--------------------
--------------------TMYLED-RTVRLQLWDTAGQERFRSLIPSYIRDSSVAVVV
YDISNAKSFQNTRKWIDDVRGERGND-VIIVLVGNKTDLND-KREVTTAQGEEEAKKN-G
L-MFIETSAKVGHNV------------KQLFRRIAQALPGME------------------
--------GEANR-ESQMI-----------------------------------------
------------------------------------------------------------
------------------------------------------------------------
------------------------------------------------------------
------------------------------------------------------------
------------------------------------------------------------
------------------------------------------------------------
------------------------------------------------------------
------------------------------------------------------------
------------------------------------------------------------
------------------------------------------------------------
------------------------------------------------------------
------------------------------------------------------------
---------------------D--------------------------------------
------------------------------------------------------------
-----------------------------------VNIN---------------------
------------------------------------------------------------
------------------------------------------------------------
------------------------------------------------------------
------------------------------------------------------------
-------PRETTS----N------------------------------------------
---DGCAC----------------------------------------------------
------------------------------------------------------------
---------------------------
>XP_041145746_Aspergillus_flavus
---------------------MASTSAV------GSYSNPLKKFK------------LVF
LGEQ-----SVGKTSLITRFMYDSFDNTYQATIGIDFLSK--------------------
--------------------TMYLED-RTVRLQLWDTAGQERFRSLIPSYIRDSSVAVVV
YDISNAKSFQNTRKWIDDVRGERGND-VIIVLVGNKTDLND-KREVTTAQGEEEAKKN-G
L-MFIETSAKVGHNV------------KQLFRRIAQALPGME------------------
--------GEGSRGESQVI-----------------------------------------
------------------------------------------------------------
------------------------------------------------------------
------------------------------------------------------------
------------------------------------------------------------
------------------------------------------------------------
------------------------------------------------------------
------------------------------------------------------------
------------------------------------------------------------
------------------------------------------------------------
------------------------------------------------------------
------------------------------------------------------------
------------------------------------------------------------
---------------------D--------------------------------------
------------------------------------------------------------
-----------------------------------VNIN---------------------
------------------------------------------------------------
------------------------------------------------------------
------------------------------------------------------------
------------------------------------------------------------
-------PKETTT----N------------------------------------------
---DGCAC----------------------------------------------------
------------------------------------------------------------
---------------------------
>XP_755892_Aspergillus_fumigatus
---------------------MAS-SGV------GSYSNPLKKFK------------LVF
LGEQ-----SVGKTSLITRFMYDSFDNTYQATIGIDFLSK--------------------
--------------------TMYLED-RTVRLQLWDTAGQERFRSLIPSYIRDSSVAVVV
YDISNAKSFQNTRKWIDDVRGERGND-VIIVLVGNKTDLND-KREVTTAQGEEEAKKN-G
L-MFIETSAKVGHNV------------KQLFRRIAQALPGME------------------
--------GEANR-ESQMI-----------------------------------------
------------------------------------------------------------
------------------------------------------------------------
------------------------------------------------------------
------------------------------------------------------------
------------------------------------------------------------
------------------------------------------------------------
------------------------------------------------------------
------------------------------------------------------------
------------------------------------------------------------
------------------------------------------------------------
------------------------------------------------------------
------------------------------------------------------------
---------------------D--------------------------------------
------------------------------------------------------------
-----------------------------------VNIN---------------------
------------------------------------------------------------
------------------------------------------------------------
------------------------------------------------------------
------------------------------------------------------------
-------PRETTS----N------------------------------------------
---DGCAC----------------------------------------------------
------------------------------------------------------------
---------------------------
>XP_680871_Aspergillus_nidulans
---------------------MASASTA------GSYSNPLKKFK------------LVF
LGEQ-----SGAHTL------------SLHSQTGARFL----------------------
---------------------MLYYN-RTVRLQLWDTAGQERFRSLIPSYIRDSSVAVVV
YDISNAKSFQNTRKWIDDVRGERGND-VIIVLVGNKTDLSD-KREVTTAQGEEEAKKN-G
L-MFIETSAKVGHNV------------KQLFRRIAQALP---------------------
------------------------------------------------------------
------------------------------------------------------------
------------------------------------------------------------
------------------------------------------------------------
------------------------------------------------------------
------------------------------------------------------------
------------------------------------------------------------
------------------------------------------------------------
------------------------------------------------------------
------------------------------------------------------------
------------------------------------------------------------
------------------------------------------------------------
------------------------------------------------------------
---------------------D--------------------------------------
------------------------------------------------------------
-----------------------------------LN-----------------------
------------------------------------------------------------
------------------------------------------------------------
------------------------------------------------------------
------------------------------------------------------------
------------D----N------------------------------------------
---D--------------------------------------------------------
------------------------------------------------------------
---------------------------
>XP_001397103_Aspergillus_niger
---------------------MASTSGV------GSYSNPLKKFK------------LVF
LGEQ-----SVGKTSLITRFMYDSFDNTYQATIGIDFLSK--------------------
--------------------TMYLED-RTVRLQLWDTAGQERFRSLIPSYIRDSSVAVVV
YDISNAKSFQNTRKWIDDVRGERGND-VIIVLVGNKTDLND-KREVTTAQGEEEAKKN-G
L-MFIETSAKVGHNV------------KQLFRRIAQALPGME------------------
--------GEANRGDNQMI-----------------------------------------
------------------------------------------------------------
------------------------------------------------------------
------------------------------------------------------------
------------------------------------------------------------
------------------------------------------------------------
------------------------------------------------------------
------------------------------------------------------------
------------------------------------------------------------
------------------------------------------------------------
------------------------------------------------------------
------------------------------------------------------------
------------------------------------------------------------
---------------------D--------------------------------------
------------------------------------------------------------
-----------------------------------VNIT---------------------
------------------------------------------------------------
------------------------------------------------------------
------------------------------------------------------------
------------------------------------------------------------
-------PKETTT----N------------------------------------------
---DGCAC----------------------------------------------------
------------------------------------------------------------
---------------------------
>XP_015408761_Aspergillus_nomiae
--------LILPLLLTSSLVTMASTSAV------GSYSNPLKKFK------------LVF
LGEQ-----SVGKTSLITRFMYDSFDNTYQATIGIDFLSK--------------------
--------------------TMYLED-RTVRLQLWDTAGQERFRSLIPSYIRDSSVAVVV
YDISNAKSFQNTRKWIDDVRGERGND-VIIVLVGNKTDLND-KREVTTAQGEEEAKKN-G
L-MFIETSAKVGHNV------------KQLFRRIAQALPGME------------------
--------GEGSRGESQVI-----------------------------------------
------------------------------------------------------------
------------------------------------------------------------
------------------------------------------------------------
------------------------------------------------------------
------------------------------------------------------------
------------------------------------------------------------
------------------------------------------------------------
------------------------------------------------------------
------------------------------------------------------------
------------------------------------------------------------
------------------------------------------------------------
------------------------------------------------------------
---------------------D--------------------------------------
------------------------------------------------------------
-----------------------------------VNIT---------------------
------------------------------------------------------------
------------------------------------------------------------
------------------------------------------------------------
------------------------------------------------------------
-------PKETTT----N------------------------------------------
---DGCAC----------------------------------------------------
------------------------------------------------------------
---------------------------
>XP_001727316_Aspergillus_oryzae
---------------------MASTSAV------GSYSNPLKKFK------------LVF
LGEQ-----SVGKTSLITRFMYDSFDNTYQATIGIDFLSK--------------------
--------------------TMYLED-RTVRLQLWDTAGQERFRSLIPSYIRDSSVAVVV
YDISNAKSFQNTRKWIDDVRGERGND-VIIVLVGNKTDLND-KREVTTAQGEEEAKKN-G
L-MFIETSAKVGHNV------------KQLFRRIAQALPGME------------------
--------GEGSRGESQVI-----------------------------------------
------------------------------------------------------------
------------------------------------------------------------
------------------------------------------------------------
------------------------------------------------------------
------------------------------------------------------------
------------------------------------------------------------
------------------------------------------------------------
------------------------------------------------------------
------------------------------------------------------------
------------------------------------------------------------
------------------------------------------------------------
------------------------------------------------------------
---------------------D--------------------------------------
------------------------------------------------------------
-----------------------------------VNIN---------------------
------------------------------------------------------------
------------------------------------------------------------
------------------------------------------------------------
------------------------------------------------------------
-------PKETTT----N------------------------------------------
---DGCAC----------------------------------------------------
------------------------------------------------------------
---------------------------
>XP_040636713_Aspergillus_ruber
---------------------MAS-TGV------GTYSNPLKKFK------------YVF
CASP-----IFGKTSLITRFMYDSFDNTYQATIGIDFLSK--------------------
--------------------TMYLED-RTVRLQLWDTAGQERFRSLIPSYIRDSSVAVVV
YDISNAKSFQNTRKWIDDVRGERGND-VIIVLVGNKTDLND-KREVTTAQGEEEAKRN-G
L-MFIETSAKVGHNV------------KQLFRRIAQALPGME------------------
--------GEGANQNNQMI-----------------------------------------
------------------------------------------------------------
------------------------------------------------------------
------------------------------------------------------------
------------------------------------------------------------
------------------------------------------------------------
------------------------------------------------------------
------------------------------------------------------------
------------------------------------------------------------
------------------------------------------------------------
------------------------------------------------------------
------------------------------------------------------------
------------------------------------------------------------
---------------------D--------------------------------------
------------------------------------------------------------
-----------------------------------VNIT---------------------
------------------------------------------------------------
------------------------------------------------------------
------------------------------------------------------------
------------------------------------------------------------
-------PKETTS----N------------------------------------------
---DGCAC----------------------------------------------------
------------------------------------------------------------
---------------------------
>XP_040701884_Aspergillus_sydowii
---------------------MSSPSGV------GSYSNPLKKFK------------LVF
LGEQ-----SVGKTSLITRFMYDSFDNTYQATIGIDFLSK--------------------
--------------------TMYLED-RTVRLQLWDTAGQERFRSLIPSYIRDSSVAVVV
YDISNAKSFQNTRKWIDDVRGERGND-VIIVLVGNKTDLSD-KREVTTAQGEEEAKKN-G
L-MFIETSAKVGHNV------------KQLFRRIAQALPGMD------------------
--------GEANRGESQMI-----------------------------------------
------------------------------------------------------------
------------------------------------------------------------
------------------------------------------------------------
------------------------------------------------------------
------------------------------------------------------------
------------------------------------------------------------
------------------------------------------------------------
------------------------------------------------------------
------------------------------------------------------------
------------------------------------------------------------
------------------------------------------------------------
------------------------------------------------------------
---------------------D--------------------------------------
------------------------------------------------------------
-----------------------------------VNIQ---------------------
------------------------------------------------------------
------------------------------------------------------------
------------------------------------------------------------
------------------------------------------------------------
-------PKETTS----N------------------------------------------
---EGCAC----------------------------------------------------
------------------------------------------------------------
---------------------------
>XP_001211601_Aspergillus_terreus
------------------------------------------------------------
------------------------------------------------------------
---------------------MYLED-RTVRLQLWDTAGQERFRSLIPSYIRDSSVAVVV
YDISNAKSFQNTRKWIDDVRGERGND-VIIVLVGNKTDLND-KREVTTAQGEEEAKKN-G
L-MFIETSAKVGHNV------------KQLFRRIAQALPGME------------------
--------GEANQ-QNQMI-----------------------------------------
------------------------------------------------------------
------------------------------------------------------------
------------------------------------------------------------
------------------------------------------------------------
------------------------------------------------------------
------------------------------------------------------------
------------------------------------------------------------
------------------------------------------------------------
------------------------------------------------------------
------------------------------------------------------------
------------------------------------------------------------
------------------------------------------------------------
---------------------D--------------------------------------
------------------------------------------------------------
-----------------------------------VNIN---------------------
------------------------------------------------------------
------------------------------------------------------------
------------------------------------------------------------
------------------------------------------------------------
-------PKETTS----N------------------------------------------
---DGCAC----------------------------------------------------
------------------------------------------------------------
---------------------------
>XP_022488049_Penicillium_arizonense
---------------------MAS-SGV------GSYSNPLKKFK------------LVF
LGEQ-----SVGKTSLITRFMYDSFDNTYQATIGIDFLSK--------------------
--------------------TMYLED-RTVRLQLWDTAGQERFRSLIPSYIRDSSVAVVV
YDISNAKSFQNTRKWIDDVRGERGND-VIIVLVGNKTDLND-KREVTTAQGEEEAKKN-G
L-MFIETSAKVGHNV------------KQLFRRIAQALPGME------------------
--------GEAKQGESQMI-----------------------------------------
------------------------------------------------------------
------------------------------------------------------------
------------------------------------------------------------
------------------------------------------------------------
------------------------------------------------------------
------------------------------------------------------------
------------------------------------------------------------
------------------------------------------------------------
------------------------------------------------------------
------------------------------------------------------------
------------------------------------------------------------
------------------------------------------------------------
---------------------D--------------------------------------
------------------------------------------------------------
-----------------------------------VNIN---------------------
------------------------------------------------------------
------------------------------------------------------------
------------------------------------------------------------
------------------------------------------------------------
-------PKETTN----N------------------------------------------
---DGCAC----------------------------------------------------
------------------------------------------------------------
---------------------------
>XP_014532292_Penicillium_digitatum
---------------------MASSSGV------GSYSNPLKKFK------------LVF
LGEQ-----SVGKTSLITRFMYDSFDNTYQATIGIDFLSK--------------------
--------------------TMYLED-RTVRLQLWDTAGQERFRSLIPSYIRDSSVAVVV
YDISNAKSFQNTRKWIDDVRGERGND-VIIVLVGNKTDLND-KREVTTAQGEEEAKKN-G
L-MFIETSAKVGHNV------------KQLFRRIAQALPGME------------------
--------GEAKQGESTMI-----------------------------------------
------------------------------------------------------------
------------------------------------------------------------
------------------------------------------------------------
------------------------------------------------------------
------------------------------------------------------------
------------------------------------------------------------
------------------------------------------------------------
------------------------------------------------------------
------------------------------------------------------------
------------------------------------------------------------
------------------------------------------------------------
------------------------------------------------------------
---------------------D--------------------------------------
------------------------------------------------------------
-----------------------------------VNIS---------------------
------------------------------------------------------------
------------------------------------------------------------
------------------------------------------------------------
------------------------------------------------------------
-------PKETTT----N------------------------------------------
---DGCAC----------------------------------------------------
------------------------------------------------------------
---------------------------
>XP_016601226_Penicillium_expansum
---------------------MASTSGV------GSYSNPLKKFK------------LVF
LGEQ-----SVGKTSLITRFMYDSFDNTYQATIGIDFLSK--------------------
--------------------TMYLED-RTVRLQLWDTAGQERFRSLIPSYIRDSSVAVVV
YDISNAKSFQNTRKWIDDVRGERGND-VIIVLVGNKTDLND-KREVTTAQGEEEAKKN-G
L-MFIETSAKVGHNV------------KQLFRRIAQALPGME------------------
--------GEAKQGESTMI-----------------------------------------
------------------------------------------------------------
------------------------------------------------------------
------------------------------------------------------------
------------------------------------------------------------
------------------------------------------------------------
------------------------------------------------------------
------------------------------------------------------------
------------------------------------------------------------
------------------------------------------------------------
------------------------------------------------------------
------------------------------------------------------------
------------------------------------------------------------
---------------------D--------------------------------------
------------------------------------------------------------
-----------------------------------VNIN---------------------
------------------------------------------------------------
------------------------------------------------------------
------------------------------------------------------------
------------------------------------------------------------
-------PKETTS----N------------------------------------------
---DGCAC----------------------------------------------------
------------------------------------------------------------
---------------------------
>XP_040646287_Penicillium_griseofulvum
---------------------MASASGV------GSYSNPLKKFK------------LVF
LGEQ-----SVGKTSLITRFMYDSFDNTYQATIGIDFLSK--------------------
--------------------TMYLED-RTVRLQLWDTAGQERFRSLIPSYIRDSSVAVVV
YDISNAKSFQNTRKWIDDVRGERGND-VIIVLVGNKTDLND-KREVTTAQGEEEAKKN-G
L-MFIETSAKVGHNV------------KQLFRRIAQALPGME------------------
--------GEAKQGESTMI-----------------------------------------
------------------------------------------------------------
------------------------------------------------------------
------------------------------------------------------------
------------------------------------------------------------
------------------------------------------------------------
------------------------------------------------------------
------------------------------------------------------------
------------------------------------------------------------
------------------------------------------------------------
------------------------------------------------------------
------------------------------------------------------------
------------------------------------------------------------
---------------------D--------------------------------------
------------------------------------------------------------
-----------------------------------VNIN---------------------
------------------------------------------------------------
------------------------------------------------------------
------------------------------------------------------------
------------------------------------------------------------
-------PKETTS----N------------------------------------------
---DGCAC----------------------------------------------------
------------------------------------------------------------
---------------------------
>XP_038933398_Penicillium_roqueforti
---------------------MASTSGV------GSYSNPLKKFK------------LVF
LGEQ-----SVGKTSLITRFMYDSFDNTYQATIGIDFLSK--------------------
--------------------TMYLED-RTVRLQLWDTAGQERFRSLIPSYIRDSSVAVVV
YDISNAKSFQNTRKWIDDVRGERGND-VIIVLVGNKTDLND-KREVTTAQGEEEAKKN-G
L-MFIETSAKVGHNV------------KQLFRRIAQALPGME------------------
--------GEAKQGESTMI-----------------------------------------
------------------------------------------------------------
------------------------------------------------------------
------------------------------------------------------------
------------------------------------------------------------
------------------------------------------------------------
------------------------------------------------------------
------------------------------------------------------------
------------------------------------------------------------
------------------------------------------------------------
------------------------------------------------------------
------------------------------------------------------------
------------------------------------------------------------
---------------------D--------------------------------------
------------------------------------------------------------
-----------------------------------VNIN---------------------
------------------------------------------------------------
------------------------------------------------------------
------------------------------------------------------------
------------------------------------------------------------
-------PKETTS----N------------------------------------------
---DGCAC----------------------------------------------------
------------------------------------------------------------
---------------------------
>XP_002567356_Penicillium_rubens
---------------------MASTS-V------GSYSNPLKKFK------------LVF
LGEQ-----SVGKTSLITRFMYDSFDNTYQATIGIDFLSK--------------------
--------------------TMYLED-RTVRLQLWDTAGQERFRSLIPSYIRDSSVAVVV
YDISNAKSFQNTRKWIDDVRGERGND-VIIVLVGNKTDLND-KREVTTAQGEEEAKKN-G
L-MFIETSAKVGHNV------------KQLFRRIAQALPGME------------------
--------GEAKQGESTMI-----------------------------------------
------------------------------------------------------------
------------------------------------------------------------
------------------------------------------------------------
------------------------------------------------------------
------------------------------------------------------------
------------------------------------------------------------
------------------------------------------------------------
------------------------------------------------------------
------------------------------------------------------------
------------------------------------------------------------
------------------------------------------------------------
------------------------------------------------------------
---------------------D--------------------------------------
------------------------------------------------------------
-----------------------------------VNIS---------------------
------------------------------------------------------------
------------------------------------------------------------
------------------------------------------------------------
------------------------------------------------------------
-------PKETTS----N------------------------------------------
---DGCAC----------------------------------------------------
------------------------------------------------------------
---------------------------
>XP_040818530_Penicillium_solitum
---------------------MASASGV------GSYSNPLKKFK------------LVF
LGEQ-----SVGKTSLITRFMYDSFDNTYQATIGIDFLSK--------------------
--------------------TMYLED-RTVRLQLWDTAGQERFRSLIPSYIRDSSVAVVV
YDISNAKSFQNTRKWIDDVRGERGND-VIIVLVGNKTDLND-KREVTTAQGEEEAKKN-G
L-MFIETSAKVGHNV------------KQLFRRIAQALPGME------------------
--------GEAKQGESTMI-----------------------------------------
------------------------------------------------------------
------------------------------------------------------------
------------------------------------------------------------
------------------------------------------------------------
------------------------------------------------------------
------------------------------------------------------------
------------------------------------------------------------
------------------------------------------------------------
------------------------------------------------------------
------------------------------------------------------------
------------------------------------------------------------
------------------------------------------------------------
---------------------D--------------------------------------
------------------------------------------------------------
-----------------------------------VNIN---------------------
------------------------------------------------------------
------------------------------------------------------------
------------------------------------------------------------
------------------------------------------------------------
-------PKETTS----N------------------------------------------
---DGCAC----------------------------------------------------
------------------------------------------------------------
---------------------------
>XP_022585640_Penicilliopsis_zonata
---------------------MASTSGV------GSYSNPLKKFK------------LVF
LGEQ-----SVGKTSLITRFMYDSFDNTYQATIGIDFLSK--------------------
--------------------TMYLED-RTVRLQLWDTAGQERFRSLIPSYIRDSSVAVVV
YDISNAKSFQNTRKWIDDVRGERGND-VIIVLVGNKTDLND-KREVTTAQGEEEAKKN-G
L-MFIETSAKVGHNV------------KQLFRRIAQALPGME------------------
--------GEAARGESQMI-----------------------------------------
------------------------------------------------------------
------------------------------------------------------------
------------------------------------------------------------
------------------------------------------------------------
------------------------------------------------------------
------------------------------------------------------------
------------------------------------------------------------
------------------------------------------------------------
------------------------------------------------------------
------------------------------------------------------------
------------------------------------------------------------
------------------------------------------------------------
---------------------D--------------------------------------
------------------------------------------------------------
-----------------------------------VNIS---------------------
------------------------------------------------------------
------------------------------------------------------------
------------------------------------------------------------
------------------------------------------------------------
-------PKETTT----N------------------------------------------
---DGCAC----------------------------------------------------
------------------------------------------------------------
---------------------------
>XP_016624871_Cladophialophora_bantiana
---------------------MAQ-SAV------GSYSNPLKKFNWKSPSLRAWGRILTQ
YCNN-----TVGKTSLITRFMYDSFDTTYQATIGIDFLSK--------------------
--------------------TMYLED-RTVRLQLWDTAGQERFRSLIPSYIRDSSVAVVV
YDISSRKTFEQTRKWIDDVRGERGND-VIVVLVGNKTDLGDSKREVTTQQGEEEAKRA-G
A-IFMETSAKLGHNV------------KALFRRIAQALPGME------------------
--------GEGEQQPNPQS-----------------------------------------
------------------------------------------------------------
------------------------------------------------------------
------------------------------------------------------------
------------------------------------------------------------
------------------------------------------------------------
------------------------------------------------------------
------------------------------------------------------------
------------------------------------------------------------
------------------------------------------------------------
------------------------------------------------------------
------------------------------------------------------------
------------------------------------------------------------
------------------------------------------------------------
------------------------------------------------------------
------------------------------------------------------------
------------------------------------------------------------
------------------------------------------------------------
------------------------------------------------------------
------------------------------------------------------------
-------KHIPTS----YLERVEALTQAHFSQ----------------------------
------------------------------------------------------------
------------------------------------------------------------
---------------------------
>XP_008730015_Cladophialophora_carrionii
---------------------MAQ-GAV------GSYSNPLKKFK------------LVF
LGEQ-----SVGKTSLITRFMYDSFDTTYQATIGIDFLSK--------------------
--------------------TMYLED-RTVRLQLWDTAGQERFRSLIPSYIRDSSVAVVV
YDISSRKTFEQTRKWIDDVRGERGND-VIVVLVGNKTDLGVEKREVTTQQGEEEAKRA-G
A-IFMETSAKLGHNV------------KALFRRIAQALPGME------------------
--------GEAEQQPNPQM-----------------------------------------
------------------------------------------------------------
------------------------------------------------------------
------------------------------------------------------------
------------------------------------------------------------
------------------------------------------------------------
------------------------------------------------------------
------------------------------------------------------------
------------------------------------------------------------
------------------------------------------------------------
------------------------------------------------------------
------------------------------------------------------------
------------------------------------------------------------
--------------------ID--------------------------------------
------------------------------------------------------------
-----------------------------------VSIN---------------------
------------------------------------------------------------
------------------------------------------------------------
------------------------------------------------------------
------------------------------------------------------------
-------NQKPAE-----------------------------------------------
---EGCAC----------------------------------------------------
------------------------------------------------------------
---------------------------
>XP_016254210_Cladophialophora_immunda
---------------------MAQ-SAV------GSYSNPLKKFK------------LVF
LGEQ-----SVGKTSLITRFMYDSFDTTYQATIGIDFLSK--------------------
--------------------TMYLED-RTVRLQLWDTAGQERFRSLIPSYIRDSSVAVVV
YDISSRKTFEQTRKWIDDVRGERGND-VIVVLVGNKTDLGDSKREVTTQQGEEEAKRA-G
A-IFMETSAKLGHNV------------KALFRRIAQALPGME------------------
--------GEGEQQPNPQM-----------------------------------------
------------------------------------------------------------
------------------------------------------------------------
------------------------------------------------------------
------------------------------------------------------------
------------------------------------------------------------
------------------------------------------------------------
------------------------------------------------------------
------------------------------------------------------------
------------------------------------------------------------
------------------------------------------------------------
------------------------------------------------------------
------------------------------------------------------------
--------------------ID--------------------------------------
------------------------------------------------------------
-----------------------------------VSIN---------------------
------------------------------------------------------------
------------------------------------------------------------
------------------------------------------------------------
------------------------------------------------------------
-------NQKPAE-----------------------------------------------
---EGCAC----------------------------------------------------
------------------------------------------------------------
---------------------------
>XP_007740437_Cladophialophora_psammophila
---------------------MAQ-SAV------GSYSNPLKKFK------------LVF
LGEQ-----SVGKTSLITRFMYDSFDTTYQATIGIDFLSK--------------------
--------------------TMYLED-RTVRLQLWDTAGQERFRSLIPSYIRDSSVAVVV
YDISSRKTFEQTRKWIEDVRGERGND-VIVVLVGNKTDLGDSKREVTTQQGEEEAKRA-G
A-IFMETSAKLGHNV------------KALFRRIAQALPGME------------------
--------GEGEQQPNPQM-----------------------------------------
------------------------------------------------------------
------------------------------------------------------------
------------------------------------------------------------
------------------------------------------------------------
------------------------------------------------------------
------------------------------------------------------------
------------------------------------------------------------
------------------------------------------------------------
------------------------------------------------------------
------------------------------------------------------------
------------------------------------------------------------
------------------------------------------------------------
--------------------ID--------------------------------------
------------------------------------------------------------
-----------------------------------VSIN---------------------
------------------------------------------------------------
------------------------------------------------------------
------------------------------------------------------------
------------------------------------------------------------
-------NQKPAE-----------------------------------------------
---EGCAC----------------------------------------------------
------------------------------------------------------------
---------------------------
>XP_018690692_Fonsecaea_erecta
---------------------MAQ-SAV------GSYSNPLKKFK------------LVF
LGEQ-----SVGKTSLITRFMYDSFDTTYQATIGIDFLSK--------------------
--------------------TMYLED-RTVRLQLWDTAGQERFRSLIPSYIRDSSVAVVV
YDISSRKTFEQTRKWIDDVRGERGND-VIVVLVGNKTDLGDSKREVTTQQGEEEAKRA-G
A-IFMETSAKLGHNV------------KALFRRIAQALPGME------------------
--------GEGEQQPNPQR-----------------------------------------
------------------------------------------------------------
------------------------------------------------------------
------------------------------------------------------------
------------------------------------------------------------
------------------------------------------------------------
------------------------------------------------------------
------------------------------------------------------------
------------------------------------------------------------
------------------------------------------------------------
------------------------------------------------------------
------------------------------------------------------------
------------------------------------------------------------
------------------FWIN--------------------------------------
------------------------------------------------------------
-----------------------------------FELQ---------------------
------------------------------------------------------------
------------------------------------------------------------
------------------------------------------------------------
------------------------------------------------------------
-------LMPPAG----F------------------------------------------
---VGSKCWISM------------------------------------------------
------------------------------------------------------------
---------------------------
>XP_022508132_Fonsecaea_monophora
---------------------MAQ-SAV------GSYSNPLKKFK------------LVF
LGEQSEWYESVGKTSLITRFMYDSFDTTYQATIGIDFLSK--------------------
--------------------TMYLED-RTVRLQLWDTAGQERFRSLIPSYIRDSSVAVVV
YDISSRKTFEQTRKWIDDVRGERGND-VIVVLVGNKTDLGDSKREVTTQQGEEEAKRA-G
A-IFMETSAKLGHNV------------KALFRRIAQALPGME------------------
--------GEGEQQPNPQIAAGQSLGQFQNYPVAKFTKTTHLQNAFSSPSGSGAGAKAGY
TTQSGGGDASLAQYYAAWQHAQQTGDDSDWKKHEVARRIGWKNQERVVPTSKHHRVESYR
PVDLLRPTTRLTVSRVNSERATPKIQDAEEALAEAEALAKVDEEIAKEIASRQIENAAPY
DEAVGSPVASTRAPSPSVLETGATSFESSTSLEHTSSPTDITSLASEESVLSDQIVQLGT
QHRYSEIPALFEAIIKDGHVPTVEAYNHILVSAIHLSQGYQPWPRALEVYGDMTKRNVEL
NATSYVILLRFLAARSLEAYQVQKNLGERAARYGSDGSLVFPSATRQHQLYAADTSLAFA
TKLYNIARATLEDFPLSATVYNALVKACAQSGMVGHMNSLLADMNAQNIPLAPQLYTTVI
DAQASVQDIHAAQGLYEEYRDLAISRAANDPLDLKVYASLINAYYACGLAETGLRFYEKI
IQSFNGSANEQALSESLTSVFVLDGLVRYHIDNQAYSTAISSLDDFTLPSAVRDEALSRI
STAAADAGNTDEAVRSFDAISSLNMKAEPVMALAALYIRGGDINKAKSVWNTAHSTQIVP
STDFAAMYTLALINSGSVEEGVAEARLMFQRIRSSANTEPSHQLAVAEIDEAIILFGEAL
SKQQAVVSATTSITLLRAMIENGGLVSPVAQHAIASLGPECVHQLNAQDIALALHVQAQM
LMYQEVVDAAHPARFSHLLETVLNRGILMDPSTVHVVSESLPKVGAARPDLLQRWNELLH
PATPTPVTLPQSPLSPHPALLD--------------------------------------
------------------------------------------------------------
-----------------------------------AATNDTFDPYAHTTDYRASKAISEL
VESTTGRIEHHLNDGLSRLRNVRRAGRNLHYSAYAKLITAAGKAKQANLIQEILSMAHAD
VPMSLQIPSVRAGWILILDSMIAACLTVGDRQQASKFHQDLLDMGAAPSANTFGIYITTL
EGTFDEATEAVKIFQRALSEGVVPSVFLYNAVIGKLGKARRIDDCLRYFGDMEGRGIRPS
SVTYGTLVNALCRTSEERFAVDMFDEMEAAPNYRPRPAPYNSIIQYFLNTKRDRSKVLQY
YERMKSKNIKPTS----HTYKLLIESYASLEPVNLAAAESILSEMKQSGVQPEAVHYGSL
IHAKGCVMHDMPAARAVFDSVLQDRNIRPTDTLYQNLLEAMVANHEVEKTSEILVDMERR
GISMTPYIANTLIHGWAGVGQVAKAKAIYEQLGMDKREPSTYEAMTRAFLSAEDRASANT
VVQEMLKKGYPAAVADKVLALVGGVTV
>XP_016635341_Fonsecaea_multimorphosa
---------------------MAQ-SAV------GSYSNPLKKFK------------LVF
LGEQ-----SVGKTSLITRFMYDSFDTTYQATIGIDFLSK--------------------
--------------------TMYLED-RTVRLQLWDTAGQERFRSLIPSYIRDSSVAVVV
YDISSRKTFEQTRKWIDDVRGERGND-VIVVLVGNKTDLGDSKREVTTQQGEEEAKRA-G
A-IFMETSAKLGHNV------------KALFRRIAQALPGME------------------
--------GEGEQQPNPQM-----------------------------------------
------------------------------------------------------------
------------------------------------------------------------
------------------------------------------------------------
------------------------------------------------------------
------------------------------------------------------------
------------------------------------------------------------
------------------------------------------------------------
------------------------------------------------------------
------------------------------------------------------------
------------------------------------------------------------
------------------------------------------------------------
------------------------------------------------------------
--------------------ID--------------------------------------
------------------------------------------------------------
-----------------------------------VSIN---------------------
------------------------------------------------------------
------------------------------------------------------------
------------------------------------------------------------
------------------------------------------------------------
-------NQKPAE-----------------------------------------------
---DGCAC----------------------------------------------------
------------------------------------------------------------
---------------------------
>XP_022499815_Fonsecaea_nubica
---------------------MAQ-SAV------GSYSNPLKKFK------------LVF
LGEQSELYESVGKTSLITRFMYDSFDTTYQATIGIDFLSK--------------------
--------------------TMYLED-RTVRLQLWDTAGQERFRSLIPSYIRDSSVAVVV
YDISSRKTFEQTRKWIDDVRGERGND-VIVVLVGNKTDLGDSKREVTTQQGEEEAKRA-G
A-IFMETSAKLGHNV------------KALFRRIAQALPGME------------------
--------GEGEQQPNPQM-----------------------------------------
------------------------------------------------------------
------------------------------------------------------------
------------------------------------------------------------
------------------------------------------------------------
------------------------------------------------------------
------------------------------------------------------------
------------------------------------------------------------
------------------------------------------------------------
------------------------------------------------------------
------------------------------------------------------------
------------------------------------------------------------
------------------------------------------------------------
--------------------ID--------------------------------------
------------------------------------------------------------
-----------------------------------VSIN---------------------
------------------------------------------------------------
------------------------------------------------------------
------------------------------------------------------------
------------------------------------------------------------
-------NQKPAE-----------------------------------------------
---EGCAC----------------------------------------------------
------------------------------------------------------------
---------------------------
>XP_013286022_Fonsecaea_pedrosoi
---------------------MAQ-SAV------GSYSNPLKKFK------------LVF
LGEQ-----SVGKTSLITRFMYDSFDTTYQATIGIDFLSK--------------------
--------------------TMYLED-RTVRLQLWDTAGQERFRSLIPSYIRDSSVAVVV
YDISSRKTFEQTRKWIDDVRGERGND-VIVVLVGNKTDLGDSKREVTTQQGEEEAKRA-G
A-IFMETSAKLGHNV------------KALFRRIAQALPGME------------------
--------GEGEQQPNPQM-----------------------------------------
------------------------------------------------------------
------------------------------------------------------------
------------------------------------------------------------
------------------------------------------------------------
------------------------------------------------------------
------------------------------------------------------------
------------------------------------------------------------
------------------------------------------------------------
------------------------------------------------------------
------------------------------------------------------------
------------------------------------------------------------
------------------------------------------------------------
--------------------ID--------------------------------------
------------------------------------------------------------
-----------------------------------VSIN---------------------
------------------------------------------------------------
------------------------------------------------------------
------------------------------------------------------------
------------------------------------------------------------
-------NQKPAE-----------------------------------------------
---EGCAC----------------------------------------------------
------------------------------------------------------------
---------------------------
>XP_007760685_Cladophialophora_yegresii
---------------------MAQ-GAV------GSYSNPLKKFK------------LVF
LGEQ-----SVGKTSLITRFMYDSFDTTYQATIGIDFLSK--------------------
--------------------TMYLED-RTVRLQLWDTAGQERFRSLIPSYIRDSSVAVVV
YDVSSRKTFEQTRKWVDDVRGERGND-VIVVLVGNKTDLGVEKREVTTQQGEEEAKRA-G
A-IFMETSAKLGHNV------------KALFRRIAQALPGME------------------
--------GEAEQQPNPQS-----------------------------------------
------------------------------------------------------------
------------------------------------------------------------
------------------------------------------------------------
------------------------------------------------------------
------------------------------------------------------------
------------------------------------------------------------
------------------------------------------------------------
------------------------------------------------------------
------------------------------------------------------------
------------------------------------------------------------
------------------------------------------------------------
------------------------------------------------------------
------------------------------------------------------------
------------------------------------------------------------
------------------------------------------------------------
------------------------------------------------------------
------------------------------------------------------------
------------------------------------------------------------
----------------------------------------------------------ES
YWRTAGLTQD--------------------------------------------------
------------------------------------------------------------
------------------------------------------------------------
---------------------------
>XP_016233081_Exophiala_spinifera
---------------------MAQ-SAV------GSYSNPLKKFK------------LVF
LGEQ-----SVGKTSLITRFMYDSFDTTYQATIGIDFLSK--------------------
--------------------TMYLED-RTVRLQLWDTAGQERFRSLIPSYIRDSSVAVVV
YDISSKKTFEQTRKWIDDVRGERGND-VIVVLVGNKTDLGDSKREVTTQQGEEEAKRA-G
A-IFMETSAKLGHNV------------KALFKRIAQALPGME------------------
--------GEDQTQPNPQV-----------------------------------------
------------------------------------------------------------
------------------------------------------------------------
------------------------------------------------------------
------------------------------------------------------------
------------------------------------------------------------
------------------------------------------------------------
------------------------------------------------------------
------------------------------------------------------------
------------------------------------------------------------
------------------------------------------------------------
------------------------------------------------------------
------------------------------------------------------------
--------------------ID--------------------------------------
------------------------------------------------------------
-----------------------------------VAVN---------------------
------------------------------------------------------------
------------------------------------------------------------
------------------------------------------------------------
------------------------------------------------------------
-------NQKQAD-----------------------------------------------
---DGCAC----------------------------------------------------
------------------------------------------------------------
---------------------------
>XP_016263143_Exophiala_oligosperma
---------------------MAQ-SAV------GSYSNPLKKFK------------LVF
LGEQ-----SVGKTSLITRFMYDSFDTTYQATIGIDFLSK--------------------
--------------------TMYLED-RTVRLQLWDTAGQERFRSLIPSYIRDSSVAVVV
YDISSKRTFEQTRKWIDDVRGERGND-VIVVLVGNKTDLGDSKREVTTQQGEEEAKRA-G
A-IFMETSAKLGHNV------------KALFRRIAQALPGME------------------
--------GEDQTQPNPQV-----------------------------------------
------------------------------------------------------------
------------------------------------------------------------
------------------------------------------------------------
------------------------------------------------------------
------------------------------------------------------------
------------------------------------------------------------
------------------------------------------------------------
------------------------------------------------------------
------------------------------------------------------------
------------------------------------------------------------
------------------------------------------------------------
------------------------------------------------------------
--------------------ID--------------------------------------
------------------------------------------------------------
-----------------------------------VAVN---------------------
------------------------------------------------------------
------------------------------------------------------------
------------------------------------------------------------
------------------------------------------------------------
-------SQKPAD-----------------------------------------------
---DGCAC----------------------------------------------------
------------------------------------------------------------
---------------------------
>XP_013321333_Exophiala_xenobiotica
---------------------MAQ-SAV------GSYSNPLKKFK------------LVF
LGEQ-----SVGKTSLITRFMYDSFDTTYQATIGIDFLSK--------------------
--------------------TMYLED-RTVRLQLWDTAGQERFRSLIPSYIRDSSVAVVV
YDISSKKTFEQTRKWIDDVRGERGND-VIVVLVGNKTDLGDSKREVTTQQGEEEAKRA-G
A-IFMETSAKLGHNV------------KALFRRIAQALPGME------------------
--------GEDQAQPNPQV-----------------------------------------
------------------------------------------------------------
------------------------------------------------------------
------------------------------------------------------------
------------------------------------------------------------
------------------------------------------------------------
------------------------------------------------------------
------------------------------------------------------------
------------------------------------------------------------
------------------------------------------------------------
------------------------------------------------------------
------------------------------------------------------------
------------------------------------------------------------
--------------------ID--------------------------------------
------------------------------------------------------------
-----------------------------------VAVN---------------------
------------------------------------------------------------
------------------------------------------------------------
------------------------------------------------------------
------------------------------------------------------------
-------NKKPAD-----------------------------------------------
---DGCAC----------------------------------------------------
------------------------------------------------------------
---------------------------
>XP_007721857_Capronia_coronata
---------------------MAQ-NGV------GSYSNPLKKFK------------LVF
LGEQ-----SVGKTSLITRFMYDSFDTTYQATIGIDFLSK--------------------
--------------------TMYLED-RTVRLQLWDTAGQERFRSLIPSYIRDSSVAVVV
YDISSRKTFEQTRKWIDDVRGERGND-VIVVLVGNKTDLGDSKREVTTQQGEEEAKRA-G
A-IFMETSAKAGHNV------------KALFRRIAQALPGME------------------
--------AEGESQPNPQS-----------------------------------------
------------------------------------------------------------
------------------------------------------------------------
------------------------------------------------------------
------------------------------------------------------------
------------------------------------------------------------
------------------------------------------------------------
------------------------------------------------------------
------------------------------------------------------------
------------------------------------------------------------
------------------------------------------------------------
------------------------------------------------------------
------------------------------------------------------------
------------------------------------------------------------
------------------------------------------------------------
------------------------------------------------------------
------------------------------------------------------------
------------------------------------------------------------
------------------------------------------------------------
------------------------------------------------------------
-------KKDPNT----QHISRAREYARAILADLETRSD---------------------
------------------------------------------------------------
------------------------------------------------------------
---------------------------
>XP_007733649_Capronia_epimyces
---------------------MAQ-SGV------GSYSNPLKKFK------------LVF
LGEQ-----SVGKTSLITRFMYDSFDTTYQATIGIDFLSK--------------------
--------------------TMYLED-RTVRLQLWDTAGQERFRSLIPSYIRDSSVAVVV
YDISSRKTFEQTRKWIDDVRGERGND-VIVVLVGNKTDLGDSKREVTTQQGEEEAKRA-G
A-IFMETSAKLGHNV------------KSLFRRIAQALPGME------------------
--------AEGESQPNPQM-----------------------------------------
------------------------------------------------------------
------------------------------------------------------------
------------------------------------------------------------
------------------------------------------------------------
------------------------------------------------------------
------------------------------------------------------------
------------------------------------------------------------
------------------------------------------------------------
------------------------------------------------------------
------------------------------------------------------------
------------------------------------------------------------
------------------------------------------------------------
--------------------ID--------------------------------------
------------------------------------------------------------
-----------------------------------VSIN---------------------
------------------------------------------------------------
------------------------------------------------------------
------------------------------------------------------------
------------------------------------------------------------
-------NQKPAE-----------------------------------------------
---DGCAC----------------------------------------------------
------------------------------------------------------------
---------------------------
>XP_009159722_Exophiala_dermatitidis
------------------------------------------------------------
--------------------MYDSFDTTYQATIGIDFLSK--------------------
--------------------TMYLED-RTVRLQLWDTAGQERFRSLIPSYIRDSSVAVVV
YDISSRKTFEQTRKWIDDVRGERGND-VIVVLVGNKTDLGDSKREVTTQQGEEEAKRA-G
A-IFMETSAKLGHNV------------KALFRRIAQALPGME------------------
--------SEGESQPNPQM-----------------------------------------
------------------------------------------------------------
------------------------------------------------------------
------------------------------------------------------------
------------------------------------------------------------
------------------------------------------------------------
------------------------------------------------------------
------------------------------------------------------------
------------------------------------------------------------
------------------------------------------------------------
------------------------------------------------------------
------------------------------------------------------------
------------------------------------------------------------
--------------------ID--------------------------------------
------------------------------------------------------------
-----------------------------------VSIN---------------------
------------------------------------------------------------
------------------------------------------------------------
------------------------------------------------------------
------------------------------------------------------------
-------NQKPAE-----------------------------------------------
---EGCAC----------------------------------------------------
------------------------------------------------------------
---------------------------
>XP_013255622_Exophiala_aquamarina
------------------------------------------------------------
--------------------MYDSFDTTYQATIGIDFLSK--------------------
--------------------TMYLED-RTVRLQLWDTAGQERFRSLIPSYIRDSSVAVVV
YDISSKKTFEQTRKWIDDVRGERGND-VIVVLVGNKTDLGDSKREVTTQQGEEEAKRS-N
A-IFMETSAKVGHNV------------KALFRRIAQALPGMD------------------
--------AEGENQPNPQM-----------------------------------------
------------------------------------------------------------
------------------------------------------------------------
------------------------------------------------------------
------------------------------------------------------------
------------------------------------------------------------
------------------------------------------------------------
------------------------------------------------------------
------------------------------------------------------------
------------------------------------------------------------
------------------------------------------------------------
------------------------------------------------------------
------------------------------------------------------------
--------------------ID--------------------------------------
------------------------------------------------------------
-----------------------------------VSIN---------------------
------------------------------------------------------------
------------------------------------------------------------
------------------------------------------------------------
------------------------------------------------------------
-------NQKPAE-----------------------------------------------
---EGCAC----------------------------------------------------
------------------------------------------------------------
---------------------------
>XP_016225420_Exophiala_mesophila
---------------------MEQ-NKV------GAYSNPLKKFK------------LVF
LGEQ-----SVGKTSLITRFMYDSFDTTYQATIGIDFLSK--------------------
--------------------TMYLED-RTVRLQLWDTAGQERFRSLIPSYIRDSSVAVVV
YDISSKKTFEQTRKWIDDVRGERGND-VIVVLVGNKTDLGDSKREVSTQQGEDEAKRS-G
A-IFMETSAKVGHNV------------KALFKRIAQALPGMD------------------
--------NEGENQPNPQM-----------------------------------------
------------------------------------------------------------
------------------------------------------------------------
------------------------------------------------------------
------------------------------------------------------------
------------------------------------------------------------
------------------------------------------------------------
------------------------------------------------------------
------------------------------------------------------------
------------------------------------------------------------
------------------------------------------------------------
------------------------------------------------------------
------------------------------------------------------------
--------------------ID--------------------------------------
------------------------------------------------------------
-----------------------------------VSVN---------------------
------------------------------------------------------------
------------------------------------------------------------
------------------------------------------------------------
------------------------------------------------------------
-------NQKPAD-----------------------------------------------
---DGCAC----------------------------------------------------
------------------------------------------------------------
---------------------------
>XP_013267198_Rhinocladiella_mackenziei
------------------------------------------------------------
--------------------MYDSFDTTYQATIGIDFLSK--------------------
--------------------TMYLED-RTVRLQLWDTAGQERFRSLIPSYIRDSSVAVVV
YDISSKKTFEQTRKWIDDVRGERGND-VIVVLVGNKTDLGDSKREVTTQQGEEEAKRA-G
A-IFMETSAKLGHNV------------KALFRRIAQALPGME------------------
--------AEGESQPNPQV-----------------------------------------
------------------------------------------------------------
------------------------------------------------------------
------------------------------------------------------------
------------------------------------------------------------
------------------------------------------------------------
------------------------------------------------------------
------------------------------------------------------------
------------------------------------------------------------
------------------------------------------------------------
------------------------------------------------------------
------------------------------------------------------------
------------------------------------------------------------
--------------------ID--------------------------------------
------------------------------------------------------------
-----------------------------------VSMN---------------------
------------------------------------------------------------
------------------------------------------------------------
------------------------------------------------------------
------------------------------------------------------------
-------NQKPAD-----------------------------------------------
---DGCAC----------------------------------------------------
------------------------------------------------------------
---------------------------
>XP_017998298_Phialophora_attinorum
---------------------MAQ--AV------GSYSNPLKKFK------------LVF
LGEQ-----SVGKTSLITRFMYDSFDTTYQATIGIDFLSK--------------------
--------------------TMYLED-RTVRLQLWDTAGQERFRSLIPSYIRDSSVAVVV
YDISSKKTFEQTRKWIDDVRGERGND-VIVVLVGNKTDLGDSRREVTTQQGEEEAKRA-G
A-IFVETSAKVGHNV------------KGLFKRIAQALPGME------------------
--------GEGE-QPQQQM-----------------------------------------
------------------------------------------------------------
------------------------------------------------------------
------------------------------------------------------------
------------------------------------------------------------
------------------------------------------------------------
------------------------------------------------------------
------------------------------------------------------------
------------------------------------------------------------
------------------------------------------------------------
------------------------------------------------------------
------------------------------------------------------------
------------------------------------------------------------
------------------QSID--------------------------------------
------------------------------------------------------------
-----------------------------------VSAS---------------------
------------------------------------------------------------
------------------------------------------------------------
------------------------------------------------------------
------------------------------------------------------------
---------KPVQ----E------------------------------------------
---DGCAC----------------------------------------------------
------------------------------------------------------------
---------------------------
>NP_593249_Schizosaccharomyces_pombe
---------------------MSE-----------NYSFSLRKFK------------LVF
LGEQ-----SVGKTSLITRFMYDQFDNTYQATIGIDFLSK--------------------
--------------------TMYLED-RTVRLQLWDTAGQERFRSLIPSYIRDSSVAIIV
YDITNHNSFVNTEKWIEDVRAERGDD-VIIVLVGNKTDLAD-KRQVTQEEGEKKAKEL-K
I-MHMETSAKAGHNV------------KLLFRKIAQMLPGME------------------
---------NVETQSTQMI-----------------------------------------
------------------------------------------------------------
------------------------------------------------------------
------------------------------------------------------------
------------------------------------------------------------
------------------------------------------------------------
------------------------------------------------------------
------------------------------------------------------------
------------------------------------------------------------
------------------------------------------------------------
------------------------------------------------------------
------------------------------------------------------------
------------------------------------------------------------
---------------------D--------------------------------------
------------------------------------------------------------
-----------------------------------VSIQ---------------------
------------------------------------------------------------
------------------------------------------------------------
------------------------------------------------------------
------------------------------------------------------------
-------PNENES----S------------------------------------------
-----CNC----------------------------------------------------
------------------------------------------------------------
---------------------------
```
