## Supplementary material for "Coding Sequence Insertions in Fungal Genomes are Intrinsically Disordered and can Impart Functionally-Important Properties on the Host Protein": MAFFT_MSAs: XP_713077.1_blasthits_MAFFT.txt

```
>XP_713077_Candida_albicans
---MLRVNSK--SSIK----TFV-------------RHLSHKELKFGVEGRAALLKGVNT
LADAVSVTLGPKGRNVLIEQQFGAPKITKD--GVTVAKAITLEDKFEDLGAKLLQEVASK
TNESAGDGTTSATVLGRSIFTESVKNVAAGCNPMDLRRGSQAAVEAVIEFLQKNKKEITT
SEEIAQVATISANGDKHIGDLLANAMEKVGKEGVITVKEGKTLEDELEVTEGMKFDRGFI
SPYFITNTKTGKVEFENPLILLSEKKISSIQDILPSLELSNQTRRPLLIIAEDVDGEALA
ACILNKLRGQVQVCAVKAPGFGDNRKNTLGDIAILSGGTVFTEELDIKPENATIEQLGSA
GAVTITKEDTVLLNGEGSKDNLEARCEQIRSVIADVHTTEYEKEKLQERLAKLSGGVAVI
KVGGASEVEVGEKKDRYEDALNATRAAVEEGILPGGGTALIKAT-KILDEVKEKAVNFDQ
KLGVDTIRAAITKPAKRIIENAGEEGAVIVGKIYDE--PEFNKGYDSQKGEFTDMIAAGI
IDPFKVVKNGLVDASGVASLLATTECAIVDA--PQPKGSPAAPP----AP---GM-GGMP
GMF--
>XP_002422164_Candida_dubliniensis
---MLRVNSK--SSIK----TFV-------------RHLSHKELKFGVEGRAALLKGVNT
LADAVSVTLGPKGRNVLIEQQFGAPKITKD--GVTVAKAITLEDKFEDLGAKLLQEVASK
TNESAGDGTTSATVLGRSIFTESVKNVAAGCNPMDLRRGSQAAVEAVIEFLQKNKKEITT
SEEIAQVATISANGDKHIGDLLANAMEKVGKEGVITVKEGKTLEDELEVTEGMKFDRGFI
SPYFITNTKTGKVEFENPLILLSEKKISSIQDILPSLELSNQTRRPLLIIAEDVDGEALA
ACILNKLRGQVQVCAVKAPGFGDNRKNTLGDIAILSGGTVFTEELDIKPENATIEQLGSA
GAVTITKEDTVLLNGEGSKENLQARCEQIRTVIADVHTTEYEKEKLQERLAKLSGGVAVI
KVGGSSEVEVGEKKDRYEDALNATRAAVEEGILPGGGTALIKAT-KILDEVKEKAVNFDQ
KLGVDTIRAAITKPAKRIIENAGEEGSVIVGKIYDD--PEFNRGYDSQKGEFTDMIAAGI
IDPFKVVKNGLVDASGVASLLATTECAIVDA--PQPKGQPAAPP----AP---GM-GGMP
GMF--
>XP_002545832_Candida_tropicalis
---MLRSNTR--SSIK----TFV-------------RHLSHKELKFGVEGRAALLKGVNT
LADAVSVTLGPKGRNVLIEQQFGSPKITKD--GVTVARSITLEDKFEDLGAKLLQEVASK
TNESAGDGTTSATVLGRSIFTESVKNVAAGCNPMDLRRGSQAAVEAVIEFLQKNKKEITT
SEEIAQVATISANGDTHIGNLLASAMEKVGKEGVITVKEGKTLEDELEVTEGMKFDRGFI
SPYFITNTKTGKVEFENPLILLSEKKISSIQDILPSLELSNQTRRPLLIIAEDIDGEALA
ACILNKLRGQVQVCAVKAPGFGDNRKNTLGDLAILTGGTVFTEELDIKPENATIEQLGSA
GAITVTKEDTVLLNGEGSKENLEARCEQIRAVINDTATTEYEKEKLQERLAKLSGGVAVI
KVGGSSEVEVGEKKDRYDDALNATRAAVEEGILPGGGTALIKAS-RILDEVKEKAANFDQ
KLGVETIKSAITKPAKRIIENAGEEGAVIVGKIYDE--PSFNHGYDSAKGEFTDMIAAGI
IDPFKVVKNGLVDASGVASLLATTECAIVDA--PQPKGAAAAPA----APGMGGM-GGMP
GMF--
>XP_003869293_Candida_orthopsilosis
---MLKA-NN--RQLQQATKTFV-------------RHASYNQLQFGIEGRAALLKGVNT
LADAVSVTLGPKGRNVLIEQQFGAPKITKD--GVTVAKSITLQDKFENLGAKLLQEVASK
TNESAGDGTTSATVLGRSIFTESVRNVAAGCNPMDLRRGSQAAVDAVVEFLQKNKKEITT
AEEIAQVATISANGDKAIGDLIASAMEKVGKEGVITIKEGKTLEDELEVTEGMKFDRGYI
SPYFITNTKTGKVEFENPLVLLSEKKISSIQDILPSLEISNQTRRPLLIIAEDIDGEALA
ACILNKLRGQVQVCAVKAPGFGDNRKNTLGDIAILTGGTVFTEELDIKPENATVDLLGKA
GSITVTKEDTVVLNGEGSKENIEQRVEQIKSVIDDAQTTEYEKEKLQERLAKLSGGVAVI
RVGGSSEVEVGEKKDRYDDALNATRAAVEEGILPGGGTALIKAV-PVLEDLKSKSEIFDQ
KLGIQIIQRAITQPCKQIMDNSGVQSEVIVSKVEEN--PDFTWGYNAATNEYGNLIQQGI
IDPFRVVKSGLTDAVGVASLLATTECVIATAGKDEPAA-PGAPP----------------
-MF--
>XP_001525501_Lodderomyces_elongisporus
------------------------------------------------------------
------------------------------------------------------------
------------------------------------------------------------
------------------------------------------------------------
------------------------------------------------------------
------MRGQVQVCAVKAPGFGDNRKNILGDIAILTGGTVFTEELDIKPAEATLEHLGSA
GAVTVTKEDTVVLNGEGSKENLEQRCEQIRTVIDDAATTEYEKEKLQERLAKLSGGVAVI
KVGGASEVEVGEKKDRYEDALNATRAAVQEGILPGGGTALIKAT-KILDEVKEKAENFDQ
KLGVDTIKAAITKPAKRIIENAGEEGAVIVGKVYRQ--PEFNIGYDSAKGEFTDMLAAGI
IDPFKVVKNGLQDAAGVASLLATTECAIVDA--PQPPA--AGPP----AGMGAGMGGGMP
GMF--
>XP_007373572_Spathaspora_passalidarum
---MLRA-NQ--SSIKRVSTTFV-------------RHL-HKELKFGVEGRAALLKGVNT
LADAVSVTLGPKGRNVLIEQQFGSPKITKD--GVTVAKAVTLPDKFEDMGAKLLQEVASR
TNESAGDGTTSATILGRSIFTESVKNVAAGCNPMDLRRGSQAAVEAVIDFLQQNKKEITT
SAEIAQVATISANGDHHIGALLASAMEKVGKEGVITVKEGKTLVDELEVTEGMKFDRGFI
SPYFITNTKTGKVEFENPLVLLSEKKISSIQDILPSLELSNQSRRPLLIVAEDVDGEALA
ACILNKLRGQVQVCAVKAPGFGDNRKNTLGDIAVLTGGTVFTEELDIKPENATLELLGSA
GSITVTKEDTVILNGEGSKDNIATRCEQIRTTIDDATTTEYEKEKLQERLAKLSGGVAVV
RVGGSSEVEVGEKKDRYDDALNATRAAVQEGILPGGGTALIKAT-KILDGVKDKAANFDQ
KLGVEIIRSAITKPAKRIIENAGEEGAVIVGKIYDE--PSFTYGYDSQKGEFTDMIAAGI
IDPFKVVKNGLNDAAGIASLLATTECAIVDA--PEPKAPAGAPP----AG---GM-GGMP
GMF--
>XP_043049166_Scheffersomyces_spartinae
---MLRNSSR--SSLK----QLV-------------RHYSHKQLKFGVEGRAALLKGVNT
LADAVSVTLGPKGRNVLIEQSFGAPKITKD--GVTVARAITLEDKFEDLGAKLLQEVASK
TNESAGDGTTSATVLGRSIFTESVKNVAAGCNPMDLRRGSQAAVEAVVEFLQQNKKDITT
SEEIAQVATISANGDTHIGNLLALAMEKVGKEGVITVKEGKTLEDELEVTEGMRFDRGYI
SPYFITDTKSGKVEFENPLVLLSEKKISTIQDILPSLEISNQQRRPLLILAEDIDGEALA
ACILNKLRGQVQVCAVKAPGFGDNRKNTLGDIAILTGGTVFTEELDLKPENATVELLGKA
GSISITKEDTVVLNGEGAKENIQSRCEQIRTVIDDAATSDYEKEKLQERLAKLSGGVAVV
KVGGASEVEVGEKKDRYEDALNATRAAVQEGILPGGGTALIKAS-RTLDNIK--TANFDQ
KLGVDIIKSAISKPARRIIENAGEEGAVIVGKIYDE--PSFNIGYDSSKGEFTDMIAAGI
IDPFKVVKNGLVDASSVASLLATTECAIVDS--PEPKGPAGGAP----PPGMGGM-GGMP
GMGF-
>XP_001385888_Scheffersomyces_stipitis
---MLRA-SR--PTVRNATVSFV-------------RHLSHKELKFGVEGRAALLKGVNT
LADAVSVTLGPKGRNVLIEQQFGAPKITKD--GVTVARSITLQDKFEDMGAKLLQEVASK
TNESAGDGTTSATILGRSIFTESVKNVAAGCNPMDLRRGSQAAVEAVVNFLQQNKKEITT
SEEIAQVATISANGDEHIGNLLASAMEKVGKEGVITVKEGKTLEDELEVTEGMRFDRGFI
SPYFITNTKSGKVEFENPLILLSEKKISSIQDILPSLELSNQTRRPLLILAEDVDGEALA
ACILNKLRGQVQVCAVKAPGFGDNRKNTLGDIAILTGGTVFTEELDIKPENATVDLLGSA
GSITVTKEDTVVLNGEGSKDNIAARCEQIRVSVEDALTTEYEKEKLQERLAKLSGGVAVI
KVGGSSEVEVGEKKDRYDDALNATRAAVQEGILPGGGTALIKAS-RILDEVKANSANFDQ
KLGVEAIKAAITKPAKRIIENAGEESAVIVGKIYDD--LSFNNGYDSAKGEFTDMIAAGI
IDPFKVVKNGLVDASGVASLLATTECAIVDA--PEPKGAPAAPP----AG---GM-GGMP
GMF--
>XP_020066336_Suhomyces_tanzawaensis
---MLRT-TR--QSINR---SFI-------------RNLSHKELKFGVEGRAALLKGVNT
LADAVSVTLGPKGRNVLIEQSFGAPKITKD--GVTVAKSITLQDKFEDLGAKLLQEVASK
TNESAGDGTTSATVLGRSIFTESVKNVAAGCNPMDLRRGSQAAVEAVVNFLQQNKKEITT
SEEIAQVATISANGDKHIGDLLASAMEKVGKEGVITVKEGKTLEDELEVTEGMRFDRGFI
SPYFITNTKSGKVEFENPLILLSEKKISSIQDILPSLELSNQTRRPLLILAEDIDGEALA
ACILNKLRGQVQVCAVKAPGFGDNRKNILGDIAILTGGSVFTEELDLKPENATVDLLGSA
GSITISKEDTVILNGEGPKENIQTRCEQIRTSVDDAATSEYEKEKLQERLAKLSGGVAVI
KVGGSSEVEVGEKKDRYDDALNATRAAVQEGILPGGGTALIKAS-RILDEVKAQAENFDQ
KLGVEIIKSAITKPGRRIIENAGEEGAVIVGKIYDE--PEFNRGYDSAKGEFTDMIAAGI
IDPFKVVKNGLVDASGVASLLATTECAIVDA--PEPKG-AAPPP----AA--PGM-GGMP
GMF--
>XP_020075805_Hyphopichia_burtonii
---MLRT-TR--PSVKKSVASLV-------------RNYSHKELKFGVEGRAALLKGVNT
LADAVSVTLGPKGRNVLIEQAFGSPKITKD--GVTVAKSINLEDKFEDMGAKLLQEVASK
TNESAGDGTTSATVLGRSIFTESVKNVAAGCNPMDLRRGSQAAVEAVVKFLQENKKEIST
SEEISQVATISANGDHHIGDLLASAMEKVGKEGVITVKEGRTLEDELEVTEGMKFDRGFI
SPYFITNTKSGKVEFENPLLLLSEKKISSIQDILPSLELASQTRRPLLILAEDIDGEALA
ACILNKLRGQVKVCAVKAPGFGDNRKNTLGDIAILTGGTVFTEELDLKPENVTIDLLGSC
GSITVTKEDTVVLNGEGSRDNIQARCDQIKTAIEDPQTSEYEREKIQERLAKLSGGVAVI
KVGGTSEVEVGEKKDRYDDALNATRAAVQEGILPGGGTALIKAS-KVLDEVKANAANFDQ
KLGVEIIKSAITKPARRIIENAGEEGAVIVGKIYDH--SDFNVGYDSSKSSFTDMIAAGI
IDPFKVVKNGLVDASGVASLLATTECAIVDA--PEPKGAPAAPP----AG-------GMP
GMGF-
>XP_015466418_Debaryomyces_fabryi
---MLRS-AR--PSLKKTTISLA-------------RNLSHKELKFGVEGRAALLKGVNT
LADAVSVTLGPKGRNVLIEQQFGSPKITKD--GVTVAKSVTLQDKFEDMGAKLLQEVASK
TNESAGDGTTSATVLGRSIFTESVKNVAAGCNPMDLRRGSQAAVEAVVNFLQSNKKEITT
SEEIAQVATISANGDKHIGDLLASAMEKVGKEGVITVKEGKTLEDELEVTEGMRFDRGFI
SPYFITNTKSGKVEFENPLILLSEKKISSIQDILPSLELSNQQRRPLLIIAEDIDGEALA
ACILNKLRGQVQVCAVKAPGFGDNRKNTLGDIAILSGGTVFTEELDLKPENATIDLLGSC
GSITITKEDTVVLNGEGSKENIQARCEQIRTSVNDSQTSEYEKEKLQERLAKLSGGVAVV
RVGGTSEVEVSEKKDRYDDALNATRAAVQEGILPGGGTALIKAS-RILDEVKATAANFDQ
KLGVDIIKSAITKPARRIIENAGEEGAVIVGKIYDE--PNFNHGYDSSKGEFTDMIAAGI
IDPFKVVKNGLVDASGVASLLATTECAIVEA--PEPKG-SPAPP----AGGMPGM-GGMP
GMGF-
>XP_459575_Debaryomyces_hansenii
---MLRS-VR--PSLKKTTISLA-------------RNLSHKELKFGVEGRAALLKGVNT
LADAVSVTLGPKGRNVLIEQQFGSPKITKD--GVTVAKSITLQDKFEDMGAKLLQEVASK
TNESAGDGTTSATVLGRSIFTESVKNVAAGCNPMDLRRGSQAAVEAVVSFLQNNKKEITT
SEEIAQVATISANGDKHIGDLLASAMEKVGKEGVITVKEGKTLEDELEVTEGMRFDRGFI
SPYFITNTKSGKVEFENPLILLSEKKISSIQDILPSLELSNQQRRPLLIIAEDIDGEALA
ACILNKLRGQVQVCAVKAPGFGDNRKNTLGDIAILSGGTVFTEELDLKPENATIDLLGSC
GSITITKEDTVVLNGEGSKENIQARCEQIRTSVDDIQTTEYEKEKLQERLAKLSGGVAVV
RVGGTSEIEVSEKKDRYDDALNATRAAVQEGILPGGGTALIKAS-RVLDDIKATAANFDQ
KLGVDIIKSAITKPARRIIENAGEEGAVIVGKIYDE--PNFNHGYDSSKGEFTDMIAAGI
IDPFKVVKNGLVDASGVASLLATTECAIVEA--PEPKG-SPAPP----AGGMPGM-GGMP
GMGF-
>XP_006688139_Yamadazyma_tenuis
---MLRA-SQ--PSFKRGTLSFV-------------RNVSHKELKFGVEGRAALLKGVNL
LADAVSVTLGPKGRNVLIEQQFGAPKITKD--GVTVARSITLESKFEDMGAKLLQEVASK
TNESAGDGTTSATILGRSIFTESVKNVAAGCNPMDLRRGTQAAVEAVVEFLQKNKKEVTT
SEEIAQVATISANGDHHIGNLLASAMEKVGKEGVITVKEGKTLEDELEVTEGMRFDRGFI
SPYFITDTKSGKVEFENPLVLLSEKKISSIQDILPSLELSNQHRRPLLILAEDIDGEALA
ACILNKLRGQVQVCAVKAPGFGDNRKNILGDIAILSGGTVFTEELDIKPENATIDLLGSA
GSITITKEDTVVLNGEGSKDNIQARCEQIRVAIEDGQTSEYEKEKLQERLAKLSGGVAVI
RVGGSSEVEVGEKKDRYDDALNATRAAVQEGILPGGGTALIKAS-RILDSVKENATNFDQ
KLGVDIIKSAITKPARRIIENAGEEGAVIVGKIYDN--AEFNQGYDSSKGEFTDMIASGI
IDPFKVVKNGLVDASGVASLLATTECAIVDA--PQPAG-PAPAP------GAGGM-GGMP
GMGF-
>XP_001482545_Meyerozyma_guilliermondii
---ML-S-AR--SSLRKNAISLV-------------RHYSHKELKFGVEGRAALLKGVNT
LADAVSVTLGPKGRNVLIEQQFGSPKITKD--GVTVAKSITLEDKFEDMGAKLLQEVASK
TNESAGDGTTSATVLGRSIFTESVKNVAAGCNPMDLRRGSQAAVEAVVNFLQQNKKEITT
SEEIAQVATISANGDKHIGDLLASAMEKVGKEGVITVKEGKTLEDELEVTEGMRFDRGYI
SPYFITNTKLGKVEFENPLILLSEKKISSIQDILPSLELLNQSRRPLLILAEDIDGEALA
ACILNKLRGQVQVCAVKAPGFGDNRKNILGDIAILSGGTVFTEELDIKPENATLDLLGSC
GSITITKDDTVVLNGEGSKDNIQSRCEQIRTTIDDPQTTEYEKEKLQERLAKLSGGVAVV
KVGGTSEVEVGEKKDRYDDALNATRAAVQDGILPGGGTALIKAS-KILDAVKAEAANFDQ
KLGVDIIKAAITKPAKRIIENAGEEGSVIVGKIFDN--DSFNIGYDSAKGEFTDMIAAGI
IDPFKVVKNGLVDASGVASLLATTECAVVDA--PQPKG-PAAPP----AGGMGGM-GGMP
GMGF-
>XP_018710315_Metschnikowia_bicuspidata
---MLRA-RA--STAK----TLV-------------RHYSHKELKFGVEGRAALLKGVNT
LADAVSVTLGPKGRNVLIEQQFGSPKITKD--GVTVAKSITLKDKFEDMGAKLLQEVASK
TNESAGDGTTSATVLGRSIFTESVKNVAAGCNPMDLRRGTQAAVEAVVEFLQQNKKEITT
SEEIAQVATISANGDTHIGSLLASAMEKVGKEGVITVKEGKTLEDELEVTEGMKFDRGFI
SPYFITNTKNGKVEFENPLILLSEKKISSIQDILPSLEVSNQTRRPLLILAEDIEGEALA
ACILNKLRGQVQVCAVKAPGFGDNRKNTLGDIAILSGGTVFTEELDLKPEAATIEQLGSA
GSITITKENTVILNGEGSKDNIQARCEQIRQANDDIATTEYEREKLQERLAKLSGGVAVV
KVGGSSEIEVGEKKDRYDDALNATRAAVEEGILPGGGTALIKAS-RILDEVKSKAENFDQ
KLGVEIIRSAITKPARRIIENAGEEGAVIVGKVYDE--AEFNKGYDSSKGEFTDMIAAGI
IDPFKVVKNGLVDAAGVASLLATTECAIVDA--PEPKG--AAPP----AGGMGGM-GGMP
GMGF-
>XP_002619459_Clavispora_lusitaniae
---MLRA-RA--TVAK----NFL-------------RNYSHKELKFGVEGRAALLKGVNT
LADAVSVTLGPKGRNVLIEQSFGSPKITKD--GVTVAKSITLEDKFEDMGAKLLQEVASK
TNESAGDGTTSATVLGRSIFTESVKNVAAGCNPMDLRRGTQAAVEAVVDFLQQNKKEITT
SEEIAQVATISANGDAHIGQLLASAMEKVGKEGVITVKEGKTLEDELEVTEGMKFDRGYI
SPYFITNTKNGKVEFENPLIMLSEKKISSIQDILPSLELSNQTRRPLLIIAEDIDGEALA
ACILNKLRGQVQVCAVKAPGFGDNRKNTLGDIAILSGGTVFTEELDIKPENATIDLLGSA
GSITITKEDTVILNGEGSKDNIQGRCEQIRTAMEDIATTEYEKEKLQERLAKLSGGVAVV
KVGGASEIEVGEKKDRYDDALNATRAAVQEGILPGGGTAMIKAT-RILDDVKAKAENFDQ
KLGVEIIKAAITKPAKRIIENAGEEAAVIVGKIYDE--PDFNKGYDSSKGQFTDMIAAGI
IDPFKVVKNGLVDAAGVASLLATTECAIVDV--PDPKP--AAPA----P----GM-GGMP
GMGGF
>XP_025342968_Candida_haemuloni
---MLRS-RI--PATR----AFV-------------RHLSHKELKFGVEGRAALLKGVNT
LADAVSVTLGPKGRNVLIEQQFGSPKITKD--GVTVAKSITLKDKFEDMGAKLLQEVASK
TNESAGDGTTSATVLGRSIFTESVKNVAAGCNPMDLRRGTQAAVEAVVEFLQSNKKEITT
SEEIAQVATISANGDAHIGNLLASAMEKVGKEGVITVKEGKTLEDELEVTEGMKFDRGYI
SPYFITNAKSGKVEFENPLILLSEKKLSSIQDILPSLELANQSRRPLLILAEDIDGEALA
ACILNKLRGQVQVCAVKAPGFGDNRKNTLGDIAILSGGTVFTEELDLKPESATVEQLGSA
GSITITKEDTVILNGEGLKENIQARCEQIRNSVDDSQTSEYEKEKLQERLAKLSGGVAVV
KVGGTSEVEVGEKKDRYDDALNATRAAVQEGILPGGGTALIKAS-RILDEVKEKAANFDQ
KLGVEIIRSAILKPAKRIIENAGEEGAVIVGKIYDE--PEFNKGYDSSKGEFVDMIATGI
IDPFKVVKNGLVDASGVASLLATTECAIVDA--PEPKG-PAPPAGGM-GGGMGGM-GGMP
GMF--
>XP_024713136_Candida_pseudohaemulonis
---MLRS-RI--PSTR----AFV-------------RHLSHKELKFGVEGRAALLKGVNT
LADAVSVTLGPKGRNVLIEQQFGSPKITKD--GVTVAKSITLKDKFEDMGAKLLQEVASK
TNELAGDGTTSATVLGRSIFTESVKNVAAGCNPMDLRRGTQAAVEAVVEFLQLNKKEITT
SEEIAQVATISANGDAHIGNLLASAMEKVGKEGVITVKEGKTLEDELEVTEGMKFDRGYI
SPYFITNAKSGKVEFENPLILLSEKKLSSIQDILPSLELANQTRRPLLILAEDIDGEALA
ACILNKLRGQVQVCAVKAPGFGDNRKNTLGDIAILSGGTVFTEELDLKPESATVEQLGSA
GSITITKEDTVILNGEGLKENIQARCEQIRNSVDDTQTSEYEREKLQERLAKLSGGVAVV
KVGGTSEVEVGEKKDRYDDALNATRAAVQEGILPGGGTALIKAS-RILDEVKEKAANFDQ
KLGVEIIRSAILKPAKRIIENAGEEGSVIVGKIYDE--PEFNKGYDSSKGEFTDMIASGI
IDPFKVVKNGLVDASGVASLLATTECAITDA--PEPKG-P-PPAGGMGGGGMGGM-GGMP
GMF--
>XP_025334483_Candida_duobushaemulonis
---MLRS-RI--PSTR----AFV-------------RHLSHKELKFGVEGRAALLKGVNT
LADAVSVTLGPKGRNVLIEQQFGSPKITKD--GVTVAKSITLKDKFEDMGAKLLQEVASK
TNESAGDGTTSATVLGRSIFTESVKNVAAGCNPMDLRRGTQAAVEAVVEFLQSNKKEITT
SEEIAQVATISANGDAHIGNLLASAMEKVGKEGVITVKEGKTLEDELEVTEGMKFDRGYI
SPYFITNAKSGKVEFENPLILLSEKKLSSIQDILPSLELANQTRRPLLILAEDIDGEALA
ACILNKLRGQVQVCAVKAPGFGDNRKNTLGDIAILSGGTVFTEELDLKPESATVEQLGSA
GSITITKEDTVILNGEGLKENIQARCEQIRNSVDDTQTSEYEREKLQERLAKLSGGVAVV
KVGGTSEVEVSEKKDRYDDALNATRAAVQEGILPGGGTALIKAS-RILDEVKEKAANFDQ
KLGVEIIRSAILKPAKRIIQNAGEEGAVIVGKIYDE--PEFNKGYDSSKSEFTDMIASGI
IDPFKVVKNGLVDASGVASLLATTECAITDA--PEPKG-P-PPAGGMGGGGMGGM-GGMP
GMF--
>XP_028891246_Candida_auris
---MLRS-RI--PATR----AFV-------------RHLSHKELKFGVEGRAALLKGVNT
LADAVSVTLGPKGRNVLIEQQFGSPKITKD--GVTVAKSITLKDKFEDMGAKLLQEVASK
TNESAGDGTTTATVLGRSIFTESVKNVAAGCNPMDLRRGTQAAVEAVVDFLQQNKKEITT
SEEIAQVATISANGDSHIGNLLASAMEKVGKEGVITVKEGKTLEDELEVTEGMKFDRGYI
SPYFITNAKSGKVEFENPLILLSEKKLSSIQDILPSLELASQTRRPLLILAEDVDGEALA
ACILNKLRGQVQVCAVKAPGFGDNRKNTLGDIAILSGGTVFTEELDLKPESATIDQLGSA
GSITITKEDTVILNGEGSKENIQNRCEQIRNSVEDTKTTEYEREKLQERLAKLSGGVAVV
KVGGTSEVEVGEKKDRYDDALNATRAAVQEGILPGGGTALIKAC-RILDDVKKTAANFDQ
KLGVEIIRSAILKPAKRIIENAGEEGAVIVGKIYDE--PDFNKGYDSSKSEFTDMIAAGI
IDPFKVVKNGLVDASGVASLLATTECAIVDA--PEPKG-P-PAPAGM-NGGMG---GGMP
GMF--
>NP_013360_Saccharomyces_cerevisiae
---MLRS-SV--VRSRATL-------RPLLR-R---AYSSHKELKFGVEGRASLLKGVET
LAEAVAATLGPKGRNVLIEQPFGPPKITKD--GVTVAKSIVLKDKFENMGAKLLQEVASK
TNEAAGDGTTSATVLGRAIFTESVKNVAAGCNPMDLRRGSQVAVEKVIEFLSANKKEITT
SEEIAQVATISANGDSHVGKLLASAMEKVGKEGVITIREGRTLEDELEVTEGMRFDRGFI
SPYFITDPKSSKVEFEKPLLLLSEKKISSIQDILPALEISNQSRRPLLIIAEDVDGEALA
ACILNKLRGQVKVCAVKAPGFGDNRKNTIGDIAVLTGGTVFTEELDLKPEQCTIENLGSC
DSITVTKEDTVILNGSGPKEAIQERIEQIKGSIDITTTNSYEKEKLQERLAKLSGGVAVI
RVGGASEVEVGEKKDRYDDALNATRAAVEEGILPGGGTALVKAS-RVLDEVV--VDNFDQ
KLGVDIIRKAITRPAKQIIENAGEEGSVIIGKLIDEYGDDFAKGYDASKSEYTDMLATGI
IDPFKVVRSGLVDASGVASLLATTEVAIVDA--PEP-PAAA-GAGGMP-GGMP----GMP
GMM--
>XP_018220667_Saccharomyces_eubayanus
---MLRS-SV--VRSRSTL-------RPLLR-R---AYSTHKELKFGVEGRASLLKGVET
LAEAVAATLGPKGRNVLIEQPFGPPKITKD--GVTVAKSIVLKDKFENMGAKLLQEVASK
TNEAAGDGTTSATVLGRAIFTESVKNVAAGCNPMDLRRGTQVAVEKVIEFLTANKKEITT
SEEIAQVATISANGDSHVGKLLASAMEKVGKEGVITIREGRTLEDELEVTEGMRFDRGFI
SPYFITDPKSSKVEFEKPLLLLSEKKISSIQDILPALEISNQSRRPLLIIAEDVDGEALA
ACILNKLRGQVKVCAVKAPGFGDNRKNTIGDIAVLTGGTVFTEELDLKPEQCTIENLGSC
DSITVTKEDTVVLNGSGPKEAIQERIEQIKSSIDITTTNSYEKEKLQERLAKLSGGVAVI
RVGGSSEVEVGEKKDRYDDALNATRAAVEEGILPGGGTALVKAS-RVLDEVV--VENFDQ
KLGVDIIRKAITRPAKQIIENAGEEGSVIVGKLIDEYGDDFAKGYDAAKSQYTDMLATGI
IDPFKVVRSGLVDASGVASLLATTEVAIVDA--PEP-PAPAGGAGGMP-GGMP----GMP
GMM--
>XP_033768008_Saccharomyces_paradoxus
---MLRS-SV--VRSRATL-------RPLLR-R---AYSSHKELKFGVEGRASLLKGVET
LAEAVAATLGPKGRNVLIEQPFGPPKITKD--GVTVAKSIVLKDKFENMGAKLLQEVASK
TNEAAGDGTTSATVLGRAIFTESVKNVAAGCNPMDLRRGSQVAVEKVIEFLSANKKEITT
SEEIAQVATISANGDSHVGKLLASAMEKVGKEGVITIREGRTLEDELEVTEGMRFDRGFI
SPYFITDPKSSKVEFEKPLLLLSEKKISSIQDILPALEISNQSRRPLLIIAEDIDGEALA
ACILNKLRGQVKVCAVKAPGFGDNRKNTIGDIAVLTGGTVFTEELDLKPEQCTIENLGSC
DSITVTKEDTVILNGSGPKEAIQQRIEQIKGSIDITTTNSYEKEKLQERLAKLSGGVAVI
RVGGASEVEVGEKKDRYDDALNATRAAVEEGILPGGGTALVKAS-RVLDEVV--VDNFDQ
KLGVDIIRKAITRPAKQIIENAGEEGSVIVGKLIDEYGDDFAKGYDASKSEYTDMLATGI
IDPFKVVRSGLVDASGVASLLATTEVAIVDA--PEP-PAPA-GAGGMP-GGMP----GMP
GMM--
>XP_003677748_Naumovozyma_castellii
---MLRTTAT--KL-----------SVRNIA-RQRLAYSTFKELKFGVEGRAALLKGVET
LANAVSTTLGPKGRNVLIEQPFGPPKITKD--GVTVAKAIVLEDKFENMGAKLLMEVASK
TNEAAGDGTTSATVLGRSIFAESVKNVAAGCNPMDLRRGSQVAVEKVIEFLKEHKKEITT
SEEIAQVATISANGDVHVGKLLASAMEKVGKEGVITIREGRTMEDELEVTEGMRFDRGFI
SPYFITDAKSGKVEFEKPLLLLSEKKISSIQDVLPALELSNQTRRPLLIIAEDIDGEALA
ACILNKLRGQVKVCAVKAPGFGDNRKNIIGDVAILTGSTVFTEELDLKPDQCTIEHLGSC
DSITITKEDTVILNGQGSKENIQERIEQIKNSIDMTTTNSYEKEKLQERLAKLSGGVAVI
RVGGASEVEVGEKKDRYDDALNATRAAVEEGILPGGGTALVKAS-RILDDIQ--VENFDQ
KLGVDIIKKAITRPAKQIIENAGEEGSVIVGKLVDEFGEDFAKGYDAAKGEYTDMLASGI
IDPFKVVRSGLVDASGVASLLATTEVAIVDA--PEP-PSAAGAAGGMP-GGM----GGMP
GMM--
>XP_003669645_Naumovozyma_dairenensis
---MLRSTAA--TLRQSLTLSRSLQSSSTIA-R---SYSSFKVLKFGVEGRAALLKGVET
LADAVSTTLGPKGRNVLIEQPFGAPKITKD--GVTVAKSIVLEDKFENMGAKLLQEVASK
TNEAAGDGTTSATVLGRAIFSESVKNVAAGCNPMDLRKGSQLAVEKVIKYLSEKKKEITT
SEEIAQVATISANGDVHVGKLLASAMEKVGKEGVITIREGRTMEDELEVTEGMRFDRGFI
SPYFITDAKSGKVEFEKPLLLLSEKKLSSIQDILPALELSNQSRRPLLIIAEDIDGEALA
ACILNKLRGQVKVCAVKAPGFGDNRKNVLGDIAILTGSTVFTEELDLKPDQCTIEHLGSC
DSITITKEDTVILNGNGSKENIQERIEQIKNSIDITTTNSYEKEKLQERLAKLSGGVAVI
RVGGSSEVEVGEKKDRYDDALNATRAAVEEGILPGGGTALVKAS-RILDDIE--VENFDQ
KLGVDIIRKAITRPAKQIIENAGEEGSVIVGKLTDEYGEDFAKGYDAAKGEYTDMLASGI
IDPFKVVRSGLVDASGVASLLATTEVAIVDA--PEP-PA---PAGGMP-GGMP---GGMP
GMM--
>XP_003959092_Kazachstania_africana
---MLRTQVL--RA------QRSTTTRRLIN-R---SYSSFKEIRFGVEARASLLKGVET
LADAVSSTLGPKGRNVLIEQSFGSPKITKD--GVTVAKAITLEDKFENMGAKLLQEVASK
TNEAAGDGTTSATVLGKAIFTESVKNVAAGCNPMDLRRGSQIAVEKVIDFLTKNKKEITT
SEEIAQVATISANGDSHVGKLLASAMEKVGKEGVITIREGRTLEDELEVTEGMRFDRGFI
SPYFITDTKSNKVEFEKPLLLLSEKKISSIQDILPALELSNQSRRPLLIVAEDIDGEALA
ACILNKLRGQVKVCAVKAPGFGDNRKNTLGDIAILTGSTVFTEELDLKPENCTLEHLGSC
DSITVTKEDTVVLNGNGSKEAIEERIEQIKNSIDLTTTNSYEKEKLQERLAKLSGGVAVI
RVGGSSEVEVGEKKDRYDDALNATRAAVEQGILPGGGTALVKAA-RILDDIQ--VENFDQ
KLGVDIIKKAITKPAKQIIDNAGEEGSVIVGKLLDEYGDSFTKGYDSAKGEYTDMLDAGI
IDPFKVVKSGLVDASGVASLLATTEVAIVDA--PEP---AGPAPGGMP-GM-----GGMP
GMM--
>XP_022462615_Kazachstania_naganishii
---MLRQALL--KTPRA------TRSAAVLR-R---SYSAFKEIKFGVEGRAALLKGVET
LADAVSATLGPKGRNVLIEQPFGPPKITKD--GVTVAKAIVLEDKFENMGAKLLQEVASK
TNEAAGDGTTSATVLGRAIFTESVKNVAAGCNPMDLRRGSQMAVSKVIDFLSKNKKEITT
AEEIAQVATISANGDSHVGELLASAMEKVGKEGVITIREGRTLEDELEVTEGMRFDRGFI
SPYFITDAKSGKVEFEKPLLLLSEKKISSIQDILPALELSNQNRRPLLIIAEDIDGEALA
ACILNKLRGQVKVCAVKAPGFGDNRKNTLGDIAVLTGGTVFTEELDLKPEHCTLEQLGSC
DSITVTKEDTVVLNGDGSKESLQDRIEQIKNSVDATTTNSYEKEKLQERLAKLSGGVAVV
RVGGASEVEVSEKKDRYDDALNATRAAVEDGILPGGGTALVKAT-RILDDVQ--VDNFDQ
KLGVDIIRKAITRPAKQIIENAGEEASVIVGKLVDQYGDNFAMGYDSAKGEFTDMLETGI
IDPFKVVRSGLVDASGVASLLATTEVAIVDA--PEP-AAAG----GAPGGGMP----GMP
GMM--
>XP_448482_Candida_glabrata
---MLRAVAR--SQ---------VRSLRN-A-R---LYSSFKELKFGVEGRAALLRGVET
LADAVSATLGPKGRNVLIEQPFGAPKITKD--GVTVARSITLEDKFENMGAKLLQEVASK
TNEAAGDGTTSATVLGRAIFTESVKNVAAGCNPMDLRRGSQAAVEKVIQFLTENKKEITT
SEEIAQVATISANGDAHVGKLLASAMEKVGKEGVITIREGRTLEDELEVTEGMRFDRGFI
SPYFITDAKSGKVEFEKPLLLLSEKKISSIQDILPALELSNQSRRPLLIIAEDVDGEALA
ACILNKLRGQVKVCAVKAPGFGDNRKNILGDVAILTGSTVFTEELDLKPEQATMEHLGSC
DSITITKEDTVILNGNGSKDSIQERIEQIKNSIDVTTTNSYEKEKLQERLAKLSGGVAVI
RVGGASEVEVGEKKDRYDDALNATRAAVEEGILPGGGTALVKAS-RVLDEVK--TENFDQ
KLGVDIIRKAITRPAKQIIENAGEEGSVIVGKLVDEFGEDFAKGYDSAKGEFTDMLAAGI
IDPFKVVRSGLVDASGVASLLATTEVAIVDA--PEPAPAAGAPGGGMP---------GMP
GMM--
>XP_004178421_Tetrapisispora_blattae
---MLRN----------TVRSSLRQTQRIAGIR---AYSSHKELLFGVEARAALLKGVET
LGDAVASTLGPKGRNVLIQQPFGAPKITKD--GVTVARSITLPDRFENLGAQLLQEVASK
TNTAAGDGTTSATVLGRAIFSESVKNVAAGCNPMDLRRGSQAAVKKVIEFLSQNKKEITT
SEEIAQVATISANGDSHVGKLLASAMEKVGKEGVITIREGKTMEDELEVTEGMRFDRGFI
SPYFITNTKSNKVEFEKPLLLLSEKKLSAIQDILPALELSNQSRRPLLIVAEDIDGEALA
ACILNKLRGQVKVCAVKAPGFGDNRKNILGDVAILTGGTVFTEELELKPEQCTMEHLGSC
DSITVTKEDTVVLNGDGSKQAIEERIEQIKGSIDINSTNSYEKEKLQERLAKLSGGVAVI
KVGGASEVEVGEKKDRYDDALNATRAAVEEGILPGGGTALVKAS-RILDDVP--TENFDQ
KLGVDIIRKAITRPAKQIIDNAGEEGSVVVGKLLDEYGNDFSKGYDASKSVYTDMLAAGI
IDPFKVVRTGLVDASGVASLLATTEVAIVDA--PEENKGAA------P-GGMPGM-GGMP
GMM--
>XP_003687309_Tetrapisispora_phaffii
---MLRS-------------SARRSITPVLK-R----FYSHKEIKFGVDARASLLKGVEI
LADAVSATLGPKGRNVLIEQPFGAPKITKD--GVTVAKSIVLEDKFENMGAKLLQEVASK
TNEAAGDGTTSATVLGRAIFSESVKNVAAGCNPMDLRRGSQAAVQKVIDFLTKNKKEITT
SEEIAQVATISANGDAHVGKLLASAMEKVGKEGVITIREGRTLEDELEVTEGMKFDRGFI
SPYFITEPKSGKVEFEKPLVLLSEKKISAIQDILPALELSNQSRRPLLIVAEDIDGEALA
ACILNKLRGQVKVCAVKAPGFGDNRKNTLGDIAVLTGGTVFTEELDLKPDQCTMEHLGSS
DSITITKEDTVILNGAGSKQNIETRIEQIKNSIDLTNTNSYEKEKLQERLAKLSGGVAVI
RVGGSSEVEVGEKKDRYDDALNATRAAVEEGILPGGGTALVKAS-RVLDELE--VANFDQ
KLGVDIIRKAITRPARQIIDNAGEEGSVIVGKLRDEFGEEFAKGYDSSKGEFTDMLAAGI
IDPFKVVRTGLVDASGVASLLATTEVAVVDA--PQP-PSAG----GPP-GGMPGM-GGMP
GMM--
>XP_001645297_Vanderwaltozyma_polyspora
---MFRSTSV--VRTRSSI-------STILK-R---SYSSHKELKFGVEGRAALLRGVEI
LAEAVSATLGPKGRNVLIEQPFGAPKITKD--GVTVAKSIVLEDKFENMGAKLLQEVASK
TNEAAGDGTTSATVLGRAIFSESVKNVAAGCNPMDLRRGSQAAVEKVIQFLSANKKEITT
SEEIAQVATISANGDAHVGKLLASAMEKVGKEGVITIREGRTLEDELEVTEGMKFDRGFI
SPYFITDPKSGKVEFEKPLILLSEKKISSIQDILPSLEISNQTRRPLLIVAEDIDGEALA
ACILNKLRGQVKVCAVKAPGFGDNRKNTLGDIAILTGGTVFTEELDLKPENATVENLGSC
DSITITKEDTVILNGNGPKSNIETRIEQIKNSIDMTTTNSYEKEKLQERLAKLSGGVAVI
RVGGSSEVEVGEKKDRYDDALNATRAAVEEGILPGGGTALVKAS-RVLDDVK--VENFDQ
KLGVDIIRKAITRPAKQIIENAGEEGSVIVGKLIDEFGEDFAKGYDSSKGQYTDMLAAGI
IDPFKVVRTGLTDASGVASLLATTEVAIVDS--PQP-PAAG-GA---P-QGMP----GMP
GMM--
>XP_003683001_Torulaspora_delbrueckii
---MLRS-----VVTRSRVSGLRS--ANLLR-R---CYSSHKEVKFGVDARASLLRGVET
LADAVQATLGPKGRNVLIEQPFGAPKITKD--GVTVAKSIVLEDKFENMGAKLLQEVASK
TNEAAGDGTTSATVLGRAIFTESVKNVAAGCNPMDLRRGSQAAVEKVIEFLSQNKKEITT
SEEIAQVATISANGDAHVGKLLASAMEKVGKEGVITIREGRTLEDELEVTEGMRFDRGFI
SPYFITDPKSGKVEFEKPLILISEKKISSIQDILPALEISNQSRRPLLILAEDVDGEALA
ACILNKLRGQVKVCAVKAPGFGDNRKNTLGDIAVLTGGTVFTEELDLKPEQCTIEQLGSC
DSITITKEDTVVLNGNGSKDALETRVEQIKNSIDLTTTNSYEKEKLQERLAKLSGGVAVI
RVGGASEVEVGEKKDRYDDALNATRAAVEEGILPGGGTALAKAT-RVLDEVK--VDNFDQ
KLGVDIIRKAISRPARQIIENAGEEGSVIVGKMVDEYGSDFAKGYDSSKSEFTDMLAAGI
IDPFKVVRSGLVDASGVASLLATTEVAIVDA--PQP-PSPG-GA-GIP-GGMP----GMP
GMM--
>XP_037146110_Zygotorulaspora_mrakii
---MLRS-----VATRSSASARSSLFSKLLR-R---TYSSHKELKFGVEGRAALLRGVET
LADAVSATLGPKGRNVLIEQPFGAPKITKD--GVTVARAIVLEDKFENMGAKLLQEVASK
TNEAAGDGTTSATVLGRAIFTESVKNVAAGCNPMDLRRGSQAAVEKVIEFLRENKKEITT
SEEIAQVATISANGDSHVGKLLASAMEKVGKEGVITIREGRTLEDELEVTEGMRFDRGFI
SPYFITDPKSGKVEFEKPLLLISEKKISAIQEILPALELSNQSRRPLLILAEDIDGEALA
ACILNKLRGQVKVCAVKAPGFGDNRKNTLGDIAILTGSTVFTEELDLKPEQCTIDQLGSC
DSITITKEDTVILNGNGNKDSIETRIEQIKNSIDLTTTNSYEKEKLQERLAKLSGGVAVI
RVGGSSEVEVGEKKDRYDDALNATRAAVEEGILPGGGTALVKAS-RILDDVK--VDNFDQ
KLGVDIIRKAITRPAKQIIENAGEEGSVIVGKLVDEFGDDFAKGYDAATSNYTDMLAAGI
IDPFKVVRSGLVDASGVASLLATTEVAIVDA--PQP-PSAG-GAGGMP-GGMP----GMP
GMM--
>XP_002495959_Zygosaccharomyces_rouxii
---MLRS-----VATRSRGL------TPIIR-R---FYS-HKELKFGVEGRAALLKGVET
LADAVSATLGPKGRNVLIEQPFGAPKITKD--GVTVAKAITLEDKFENMGAKLLQEVAAK
TNETAGDGTTSATVLGRSIFTESVKNVAAGCNPMDLRRGTQAAVEKVIEFLSANKKEITT
SEEIAQVATISANGDAHVGKLLASAMEKVGKEGVITIKEGRTLEDELEVTEGMRFDRGFI
SPYFITDAKSGKVEFEKPLLLLSEKKISSIQDILPALEISIQSRRPLLIIAEDVDGEALA
ACILNKLRGQVKVCAVKAPGFGDNRKNTLGDIAILSGGQVFTEELELKPENCTIDQLGSC
DSITVTKEDTVVLNGDGSKDVIESRIEQIKNSIDLTTTNSYEKEKLQERLAKLSGGVAVV
RVGGASEIEVSEKKDRYDDALNATRAAVEEGILPGGGTALVKAS-RVLNEVE--VENFDQ
KLGVDIIRKAITKPARKIIENAGEEGSVIIGKLVDDFGEDFAKGYNAAKSEYTDMLASGI
IDPFKVVRSGLVDASSVASLLATTEVAIVDA--PQP-PAAG----GMP-GGMP---GGMP
GMM--
>XP_003645461_Eremothecium_cymbalariae
---MLRS----------------NNCKQALKGL---RFYSHKEVKFGVDGRAALLKGVET
LEQAVSSTLGPKGRNVLIEQPFGPPKITKD--GVTVAKAITLEDKFENMGAKLLQEVASK
TNEAAGDGTTSATVLGKAIFTESVKNVAAGCNPMDLRRGTQAAVEKVIEFLSKNKKEITT
SEEIAQVATISANGDAHIGKLLASAMEKVGKEGVITIREGRTMEDELEVTEGMRFDRGFI
SPYFITDAKAGKVEFEKPLVLLSEKKISSIQDIIPSLEISNQTRRPLLIIAEDIDGEALA
ACILNKLRGQVQVCAVKAPGFGDNRKNTLGDIAALTGSTVFTEELDLKPENATSEHLGSA
DSITITKEDTVILNGNGTKESIEHRIEQIKGAINATTTNSYEKEKLQERLAKLSGGVAVI
RVGGSSEVEVSEKKDRYDDALNATRAAVEEGILPGGGVALLKAS-RILHEVK--TENFDQ
HLGVQIIKKAITKPAKKIIENAGEEGSVIVGKIIDEFGDNFTKGYDAAKGEYTDMLVAGI
IDPFKVVRSGIVDASGVASLLATTEVAIVDA--PKP-PSAA------PPAGMP----GMP
GMM--
>NP_985702_Eremothecium_gossypii
---MLRS-------S---------GTKSVLRGL---RFYSHKELKFGVEGRAALLRGVET
LADAVSATLGPKGRNVLIEQQFGAPKITKD--GVTVARAITLEDHFENMGAKLLQEVASK
TNEAAGDGTTSATVLGRAIFTESVKNVAAGCNPMDLRRGTQAAVEKVIEFLSKNKKEITT
SAEIAQVATISANGDSHVGKLLASAMEKVGKEGVITIKEGRTLEDELEVTEGMRFDRGFI
SPYFITDAKANKVEFEKPLLLLSEKKISSIQDIIPALEISNQSRRPLLIIAEDIDGEALA
ACILNKLRGQVQVCAVKAPGFGDNRKNTLGDIAVLTGGTVFTEELDLKPENATLQHLGSA
DSITITKEDTVVLNGNGTKENIEARIEQIRNSIDLTTTNSYEKEKLQERLAKLSGGVAVI
RVGGASEVEVGEKKDRYDDALNATRAAVEEGILPGGGTALLKAT-RVLDEVK--TENFDQ
KLGVDIIRRAIAQPARKIIENAGEEGAVIVGKIIDDFGEDFTKGYDAAKGEYTDMLAAGI
IDPFKVVRSGIVDASGVASLLATTEVAIVDA--PKP-ANAA---P--P-AGMP----GMP
GMM--
>XP_455510_Kluyveromyces_lactis
---MLRS-------TVKPGNLTLKRSTQLLSRR---LYSSHKELKFGVEGRAALLKGVET
LAEAVSATLGPKGRNVLIEQPFGAPKITKD--GVTVARAITLEDKFENMGAKLLQEVASK
TNEAAGDGTTSATVLGKAIFTESVKNVAAGCNPMDLRRGTQAAVEKVIQYLSENKKEITT
SAEIAQVATISANGDAHVGKLLASAMEKVGKEGVITIREGRTLEDELEVTEGMRFDRGFI
SPYFITDAKSGKVEFEKPLILLSEKKISSIQDILPSLELSNQTRRPLLIIAEDIDGEALA
ACILNKLRGQVQVCAVKAPGFGDNRKNTLGDIAILSGGTVFTEELDLKPENATIQHLGSC
DSVSITKEDTVILNGNGPKENIETRIEQIKNSIDLTTTNSYEKEKLQERLAKLSGGVAVI
RVGGSSEVEVGEKKDRYDDALNATRAAVEEGILPGGGTALLKAS-RVLDEVA--TENFDQ
KLGVDIIRKAISRPARKIIENAGEEGSVIVGKIIDEYGQDFTKGYNAAKGEYTDMLAAGI
IDPFKVVRSGLVDAAGVASLLATTEVAIVDA--PKP-AGAA---PAMP-GGMP----GMP
GMM--
>XP_022674612_Kluyveromyces_marxianus
---MLRS-------SVRPANVGLKRTTQLLSSR---CYSSHKELKFGVEGRAALLKGVET
LAEAVSATLGPKGRNVLIEQPFGAPKITKD--GVTVARAITLEDKFENMGAKLLQEVAAK
TNEAAGDGTTSATVLGRAIFTESVKNVAAGCNPMDLRRGTQAAVEKVIEFLSQNKKEITT
SAEIAQVATISANGDAHVGKLLASAMEKVGKEGVITIREGRTLEDELEVTEGMRFDRGFI
SPYFITNAKSGKVEFEKPLILLSEKKISSIQDILPSLELSNQTRRPLLIIAEDVDGEALA
ACILNKLRGQVQVCAVKAPGFGDNRKNTLGDIAILSGGTVFTEELDLKPENATIQHLGSC
DSVTITKEDTVILNGNGPKENIEARIEQIKNSIDMTTTNSYEKEKLQERLAKLSGGVAVI
RVGGSSEVEVGEKKDRYDDALNATRAAVEEGILPGGGTALLKAS-RVLDEVK--TDNFDQ
KLGVDIIRKAITRPARKIIENAGEEGSVIVGKIIDEYGSEFTKGYNAAKGEYTDMLSAGI
IDPFKVVRSGLVDASGVASLLATTEVAIVDA--PKP-A-AA---PSMP-GGMP---GGMP
GMM--
>XP_022629628_Lachancea_lanzarotensis
---MLRA-------TRGSFS---KRMASAVR-R---NYSSHKELKFGVEGRAALLKGVET
LAEAVSATLGPKGRNVLIEQPFGAPKITKD--GVTVAKAIVLEDKFENMGAKLLQEVASK
TNEAAGDGTTSATVLGRAIFTESVKNVAAGCNPMDLRRGTQAAVEKVIRFLSENKKEITT
SAEIAQVATISANGDAHVGKLLASAMEKVGKEGVITIKEGRTLEDELEVTEGMRFDRGFI
SPYFITDAKSNKVEFEKPLMLLSEKKISSIQDILPALELSNQTRRPLLIIAEDIDGEALA
ACILNKLRGQVKVCAVKAPGFGDNRKNTLGDIAILSGGTVFTEELDLKPENCTLQHLGSC
DAITITKEDTVILNGNGSKDNITARVEQIKNSIDLTTTNSYEKEKLQERLAKLSGGVAVV
RVGGASEVEVSEKKDRYDDALNATRAAVEEGILPGGGTALLKAC-KVLEEVE--TENFDQ
KLGVDIIRKAITRPARKIIENAGEEGSVIVGKIIDEYGNDFTKGYNAAKSEYTDMLAAGI
IDPFKVVRSGLLDASGVASLLATTEVAIVDA--PQP-PSAG---P--P-GGMP----GMP
GMM--
>XP_002552673_Lachancea_thermotolerans
---MLRA-------TRGALN---KRIGSVLR-R---NYSMHKELKFGVEGRAALLKGVET
LAEAVSATLGPKGRNVLIEQPFGAPKITKD--GVTVAKAITLEDKFENMGAKLLQEVASK
TNEAAGDGTTSATVLGRAIFTESVKNVAAGCNPMDLRRGTQAAVEKVIEFLSANKKEITT
SAEIAQVATISANGDAHVGKLLASAMEKVGKEGVITIKEGRTLEDELEVTEGMRFDRGFI
SPYFITDAKSNKVEFEKPLLLLSEKKISSIQDILPALEISNQTRRPLLIIAEDIDGEALA
ACILNKLRGQVKVCAVKAPGFGDNRKNTLGDIAILSGGTVFTEELDLKPENCTIEQLGSC
GSITITKEDTVMLNGDGAKENISARIEQIKNSIDLTTTNSYEKEKLQERLAKLSGGVAVV
RVGGASEVEVGEKKDRYDDALNATRAAVEEGILPGGGTALLKAA-RVLDEVQ--TENFDQ
KLGVDIIRKAITRPARKIIENAGEEGSVIVGKIIDEYGSDFTKGYNAAKSEYTDMLAAGI
IDPFKVVRSGLVDASGVASLLATTEVAIVDA--PQP-PSAA---P--P-AGMP----GMP
GMM--
>XP_020059896_Aspergillus_aculeatus
---MQRALGS--RTSVLSAASKRAPLYRSSGVNLQQQRFAHKELKFGVEARAQLLKGVDT
LAKAVTSTLGPKGRNVLIESPYGSPKITKD--GVSVAKAITLQDKFENLGARLLQDVASK
TNELAGDGTTTATVLARAIFSETVKNVAAGCNPMDLRRGIQAAVDAVVDYLQQNKRDITT
GEEIAQVATISANGDTHVGKLISTAMERVGKEGVITVKEGKTLEDELEITEGMRFDRGFT
SPYFITDTKAQKVEFEKPLILLSEKKISAVQDIIPALEASTTLRRPLVIIAEDIEGEALA
VCILNKLRGQLQVAAVKAPGFGDNRKSILGDLAVLTNGTVFTDELDIKLEKLTPDMLGST
GSITITKEDTIILNGEGSKDSIAQRCEQIRGVMADPGTSEYEKEKLQERLAKLSGGVAVI
KVGGASEVEVGEKKDRVVDALNATRAAVEQGILPGGGTALLKASANGLGNVK--TANFDQ
QLGVSIIKSAITRPARTIVENAGLEGSVIVGKLTDEFAGDFNRGFDSSKGEYVDMIATGI
VDPLKVVRTSLVDASGVASLLGTTEVAIVEA--PEEKGPAAP--GGGM-GGMGGM-GGMG
GGMF-
>XP_001267850_Aspergillus_clavatus
---MQRALSS--RTSVLSAASKRAAFSKPAGLNLQQQRFAHKELKFGVDARAQLLKGVDT
LAKAVTSTLGPKGRNVLIESPYGSPKITKD--GVSVAKAITLQDKFENLGARLLQDVASK
TNETAGDGTTTATVLARAIFSETVKNVAAGCNPMDLRRGIQAAVDAVVDYLQKSKRDITT
GEEIAQVATISANGDTHVGKLISTAMERVGKEGVITVKEGKTLEDELEVTEGMRFDRGYT
SPYFITDAKAQKVEFEKPLILLSEKKISAVQDIIPALEASTTLRRPLVIIAEDIEGEALA
VCILNKLRGQLQVAAVKAPGFGDNRKSILGDLAVLTNGTVFTDELDIKLEKLTPDMLGST
GAITITKEDTIILNGEGSKDAIAQRCEQIRGVMADPTTSEYEKEKLQERLAKLSGGVAVI
KVGGASEVEVGEKKDRVVDALNATRAAVEEGILPGGGTALLKASANGLEGVK--PENFDQ
QLGVSIIKKAITRPARTIVENAGLEGSVIVGKLTDEFSKDFNRGFDSSKSEYVDMIASGI
VDPLKVVRTALVDASGVASLLGTTEVAIVEA--PEEKGPAAPGGMGGM-GGMGGM-GGMG
GGMF-
>XP_001260425_Aspergillus_fischeri
---MQRALSS--RTSVLSAASKRAAFTKPAGLNLQQQRFAHKELKFGVEARAQLLKGVDT
LAKAVTSTLGPKGRNVLIESPYGSPKITKD--GVSVAKAITLQDKFENLGARLLQDVASK
TNEIAGDGTTTATVLARAIFSETVKNVAAGCNPMDLRRGIQAAVDAVVDYLQKNKRDITT
GEEIAQVATISANGDTHIGKLISTAMERVGKEGVITVKEGKTIEDELEVTEGMRFDRGYT
SPYFITDAKSQKVEFEKPLILLSEKKISAVQDIIPALEASTTLRRPLVIIAEDIEGEALA
VCILNKLRGQLQVAAVKAPGFGDNRKSILGDLAVLTNGTVFTDELDIKLEKLTPDMLGST
GAITITKEDTIILNGEGSKDAIAQRCEQIRGVMADPSTSEYEKEKLQERLAKLSGGVAVI
KVGGASEVEVGEKKDRVVDALNATRAAVEEGILPGGGTALLKAAANGLDNVK--PENFDQ
QLGVSIIKNAITRPARTIVENAGLEGSVIVGKLTDEFAKDFNRGFDSSKGEYVDMISSGI
LDPLKVVRTALLDASGVASLLGTTEVAIVEA--PEEKGPAAP---GGM-GGMGGM-GGMG
GGMF-
>XP_041150442_Aspergillus_flavus
---MQRALSS--RTSVLSAASKRAPFYRSSGFNLQQQRFAHKELKFGVEARAQLLKGVDT
LAKAVTSTLGPKGRNVLIDTPYGSPKITKD--GVTVAKAVQLQDKFENLGARLLQDVASK
TNELAGDGTTTATCLARAIFSETVKNVAAGCNPMDLRRGIQAAVEAAVDYLQQNKRDITT
GEEIAQVATISANGDTHVGKLISTAMERVGKEGVITVKEGKTLEDELEVTEGMRFDRGYT
SPYFITDTKSQKVEFEKPLILLSEKKISAVQDIIPALEASTTLRRPLVIIAEDIEGEALA
VCILNKLRGQLQVAAVKAPGFGDNRKSILGDLG-----------LDIKLEKLTPDMLGST
GSITITKEDTIILNGEGTKDSIAQRCEQIRGVMADPTTSEYEKEKLQERLAKLSGGVAVI
KVGGSSEVEVGEKKDRVVDALNATRAAVEEGILPGGGTALLKAAANGLDNVK--PANFDQ
QLGVSIIKNAITRPARQIVENAGLEGSVIVGKLTEEHAKDFNRGFDSSKGEYVDMISKGI
VDPLKVVRTALVDASGVASLLGTTEVAIVDA--PEEKAPAAP---GGM-GGMGGM-GGMG
GGMF-
>XP_755263_Aspergillus_fumigatus
---MQRALSS--RTSVLSAASKRAAFTKPAGLNLQQQRFAHKELKFGVEARAQLLKGVDT
LAKAVTSTLGPKGRNVLIESPYGSPKITKD--GVSVAKAITLQDKFENLGARLLQDVASK
TNEIAGDGTTTATVLARAIFSETVKNVAAGCNPMDLRRGIQAAVDAVVDYLQKNKRDITT
GEEIAQVATISANGDTHIGKLISTAMERVGKEGVITVKEGKTIEDELEVTEGMRFDRGYT
SPYFITDTKSQKVEFEKPLILLSEKKISAVQDIIPALEASTTLRRPLVIIAEDIEGEALA
VCILNKLRGQLQVAAVKAPGFGDNRKSILGDLAVLTNGTVFTDELDIKLEKLTPDMLGST
GAITITKEDTIILNGEGSKDAIAQRCEQIRGVMADPSTSEYEKEKLQERLAKLSGGVAVI
KVGGASEVEVGEKKDRVVDALNATRAAVEEGILPGGGTALLKAAANGLDNVK--PENFDQ
QLGVSIIKNAITRPARTIVENAGLEGSVIVGKLTDEFAKDFNRGFDSSKGEYVDMISSGI
LDPLKVVRTALLDASGVASLLGTTEVAIVEA--PEEKGPAAP----GM-GGMGGM-GGMG
GGMF-
>XP_663693_Aspergillus_nidulans
---MQRALSS--RTSVLSAASKRAAFTKPAGLNLQQQRFAHKELKFGVEARAQLLKGVDT
LAKAVTSTLGPKGRNVLIESPYGSPKITKD--GVTVAKAVQLQDKFENLGARLLQDVASK
TNELAGDGTTTATVLARAIFSETVKNVAAGCNPMDLRRGIQAAVEAAVDYLQQNKRDITT
GEEIAQVATISANGDTHVGKLISTAMERVGKEGVITVKEGKTLEDELEVTEGMRFDRGYT
SPYFITDAKAQKVEFEKPLILLSEKKISAVQDIIPALEASTTLRRPLVIIAEDIEGEALA
VCILNKLRGQLQVAAVKAPGFGDNRKSILGDLGVLTNGTVFTDELDIKLEKLTPDMLGST
GSITITKEDTIILNGEGSKDAIAQRCEQIRGVMADPTTSEYEKEKLQERLAKLSGGVAVI
KVGGASEVEVGEKKDRVVDALNATRAAVEEGILPGGGTALLKAAANGLENVK--PANFDQ
QLGVSIVKSAITRPARTIVENAGLEGSVIVGKLTDEFSKDFNRGFDSAKGEYVDMIAAGI
VDPLKVVRTALVDASGVSSLLGTTEVAIVEA--PEEKGPAAP---GGM-GGMGGM-GGMG
GGMF-
>XP_001395564_Aspergillus_niger
---MQRALSS--RTSVLSAAAKRASFQRSP-VSLQQQRFAHKELKFGVEARAQLLKGVDT
LAKAVTSTLGPKGRNVLIESPYGSPKITKD--GVSVAKAIQLQDKFENLGARLLQDVASK
TNELAGDGTTTATVLARAIFSETVKNVAAGCNPMDLRRGIQAAVDAVVDYLQQNKRDITT
GEEIAQVATISANGDTHVGKLISTAMERVGKEGVITVKEGKTLEDELEVTEGMRFDRGYT
SPYFITDAKSQKVEFEKPLILLSEKKISAVQDIIPALEASTTLRRPLVIIAEDIEGEALA
VCILNKLRGQLQVAAVKAPGFGDNRKSILGDLAVLTNGTVFSDELDIKLEKLTPDMLGST
GAITITKEDTIILNGEGSKDSISQRCEQIRGVMADPTTSEYEKEKLQERLAKLSGGVAVI
KVGGASEVEVGEKKDRVVDALNATRAAVEEGILPGGGTALLKASANGLSNVQ--TANFDQ
QLGVSIIKSAITRPARTIVENAGLEGSVIVGKLTDDFAKDFNRGFDSSKGEYVDMISTGI
VDPLKVVRTSLVDASGVASLLGTTEVAIVEA--PEEKGP-AP--AGGM-GGMGGM-GGMG
GGMF-
>XP_015410382_Aspergillus_nomiae
---MQRALSS--RTSVLSAASKRAPFNRSSGFNLQQQRFAHKELKFGVEARAQLLKGVDT
LAKAVTSTLGPKGRNVLIDTPYGSPKITKD--GVTVAKAVQLQDKFENLGARLLQDVASK
TNELAGDGTTTATCLARAIFSETVKNVAAGCNPMDLRRGIQAAVEAAVDYLQQNKRDITT
GEEIAQVATISANGDTHVGKLISTAMERVGKEGVITVKEGKTLEDELEVTEGMRFDRGYT
SPYFITDAKSQKVEFEKPLILLSEKKISAVQDIIPALEASTTLRRPLVIIAEDIEGEALA
VCILNKLRGQLQVAAVKAPGFGDNRKSILGDLGVLTNGTVFTDELDIKLEKLTPDMLGST
GSITITKEDTIILNGEGTKDSIAQRCEQIRGVMADPTTSEYEKEKLQERLAKLSGGVAVI
KVGGSSEVEVGEKKDRVVDALNATRAAVEEGILPGGGTALLKAAANGLDNVK--PANFDQ
QLGVSIIKNAITRPARTIVENAGLEGSVIVGKLTEEHAKDFNRGFDSSKGEYVDMISKGI
VDPLKVVRTALVDASGVASLLGTTEVAIVEA--PEEKAPAAP--GGGM-GGMGGM-GGMG
GGMF-
>XP_001826345_Aspergillus_oryzae
---MQRALSS--RTSVLSAASKRAPFYRSSGFNLQQQRFAHKELKFGVEARAQLLKGVDT
LAKAVTSTLGPKGRNVLIDTPYGSPKITKD--GVTVAKAVQLQDKFENLGARLLQDVASK
TNELAGDGTTTATCLARAIFSETVKNVAAGCNPMDLRRGIQAAVEAAVDYLQQNKRDITT
GEEIAQVATISANGDTHVGKLISTAMERVGKEGVITVKEGKTLEDELEVTEGMRFDRGYT
SPYFITDTKSQKVEFEKPLILLSEKKISAVQDIIPALEASTTLRRPLVIIAEDIEGEALA
VCILNKLRGQLQVAAVKAPGFGDNRKSILGDLGVLTNGTVFTDELDIKLEKLTPDMLGST
GSITITKEDTIILNGEGTKDSIAQRCEQIRGVMADPTTSEYEKEKLQERLAKLSGGVAVI
KVGGSSEVEVGEKKDRVVDALNATRAAVEEGILPGGGTALLKAAANGLDNVK--PANFDQ
QLGVSIIKNAITRPARQIVENAGLEGSVIVGKLTEEHAKDFNRGFDSSKGEYVDMISKGI
VDPLKVVRTALVDASGVASLLGTTEVAIVDA--PEEKAPAAP---GGM-GGMGGM-GGMG
GGMF-
>XP_040640711_Aspergillus_ruber
---MQRAFSA--R---LSAAAKRAPIARSSGFNLQQQRFAHKELKFGVEARAQLLKGIDT
LAKAVTSTLGPKGRNVLIESPYGSPKITKD--GVTVAKAIQLQDKYENLGARLLQDVASK
TNELAGDGTTTATVLARAIFSETVKNVAAGCNPMDLRRGIQAAVDAVVDYLQQNKRDITT
GEEIAQVATISANGDTQIGKLISTAMEKVGKEGVITVKEGKTLEDELEVTEGMRFDRGYT
SPYFITDAKSQKVEFEKPLILLSEKKISAVQDIIPALEASTTLRRPLVIIAEDIEGEALA
VCILNKLRGQLQVAAVKAPGFGDNRKSVLGDLGVLTNGTVFTDELDLKLEKLTPDMLGST
GSIAITKEDTIILNGEGSKDSLAQRCEQIRGVMADPTTSEYEKEKLQERLAKLSGGVAVI
KVGGSSEVEVGEKKDRVVDALNATRAAVEGGILPGGGTALLKASANGLEKVN--TANFDQ
QLGVSIIKNAITRPARTIVENAGLEGSVIVGKLTDDYAKDFNRGFDSSKGEYVDLIAAGI
VDPLKVVRTALVDASGVASLLGTTEVAIVEA--PEEKGPAAP------------A-GGMG
GHL--
>XP_040702587_Aspergillus_sydowii
---MQRALSA--RTSVLSAASKRAPFYKPAGFNLQQQRFAHKELKFGVEARAQLLKGVDT
LAKAVTSTLGPKGRNVLIESSYGSPKITKD--GVTVAKAIQLQDKFENLGARLLQDVASK
TNELAGDGTTTATVLARAIFSETVKNVAAGCNPMDLRRGIQAAVEAAVDYLQQNKRDITT
GEEIAQVATISANGDTHVGKLISTAMERVGKEGVITVKEGKTLEDELEVTEGMRFDRGYT
SPYFITDAKSQKVEFEKPLILLSEKKISAVQDIIPALEASTTLRRPLVIIAEDIEGEALA
VCILNKLRGQLQVAAVKAPGFGDNRKSILGDLGVLTNGTVFTDELDIKLEKLTPDMLGST
GSITITKEDTIILNGEGTKDSISQRCEQIRGVMADPTTSEYEKEKLQERLAKLSGGVAVI
KVGGASEVEVGEKKDRVVDALNATRAAVEEGILPGGGTALLKASANGLENVK--PANFDQ
QLGVSIVKSAITRPARTIVENAGLEGSVIVGKLTDEFSKDFYRGFDSSKGEYVDMLAAGI
VDPLKVVRTALVDASGVSSLLGTTEVAIVEA--PEEKGPAAP--AGGM-GGMGGM-GGMG
GGMF-
>XP_001218472_Aspergillus_terreus
---MQRALSS--RTSVLSAASKRAPFYRSTGLNLQQQRFAHKELKFGVEARAQLLKGVDT
LAKAVTSTLGPKGRNVLIESPYGSPKITKD--GVTVAKAIQLQDKFENLGARLLQDVASK
TNELAGDGTTTATVLARAIFSETVKNVAAGCNPMDLRRGIQAAVDAVVDYLQQNKRDITT
GEEIAQVATISANGDTHVGKLISTAMERVGKEGVITVKEGKTLEDELEVTEGMRFDRGYT
SPYFITDPKAQKVEFEKPLILLSEKKISAVQDIIPALEASTTLRRPLVIIAEDIEGEALA
VCILNKLRGQLQVAAVKAPGFGDNRKSILGDLAVLTNGTVFTDELDIKLEKLTPDMLGST
GAITITKEDTIILNGEGSKDSIAQRCEQIRGVMADPTTSEYEKEKLQERLAKLSGGVAVI
KVGGASEVEVGEKKDRVVDALNATRAAVEEGILPGGGTALLKASANGLSDVK--SANFDQ
QLGVSIIKNAITRPARTIVENAGLEGSVIVGKLTDEFSKDFNRGYDSSKSEYVDMIATGI
VDPLKVVRTALVDASGVASLLGTTEVAIVEA--PEEKGPAAP--AGGM-GGMGGM-GGMG
GGMF-
>XP_022488168_Penicillium_arizonense
---MQRALSA--RTSVLSAASKRAPFARST-LNLQQQRFAHKELKFGVEARASLLKGVDT
LAKAVTSTLGPKGRNVLIDSPYGSPKITKD--GVTVAKAIVLQDKFENLGARLLQDVASK
TNELAGDGTTTATVLARAIFSETVKNVAAGCNPMDLRRGIQAAVEAVVDYLQANKRPITT
GEEIAQVATISANGDTHVGKLISTAMEKVGKEGVITVKEGKTLEDELEVTEGMRFDRGYT
SPYFITDPKSQKVEFEKPLILLSEKKISAVQDILPALEASTTLRRPLVIIAEDIEGEALA
VCILNKLRGQLQVAAVKAPGFGDNRKSILGDLAVLTNGTVFTDELDIKLEKLTPDMLGST
GAITITKEDTIILNGEGSKDNITQRCEQIRGVMADPTTSEYEKEKLQERLAKLSGGVAVI
KVGGASEVEVGEKKDRVVDALNATRAAVEEGILPGGGTALLKASANGLGNVK--PANFDQ
QLGVSIIKSAITRPARTIVENAGLEGSVIVGKLTDEYAKDFNRGYDSSKSEYVDMIAAGI
VDPLKVVRTALVDASGVASLLGTTEVAIVEA--PEEKGPAAP--GGGM-GGMGGM-GGMG
GGMF-
>XP_014537119_Penicillium_digitatum
---MQRALST--RTSVLSAASKRAPFGRST-LNLQQQRFAHKEIKFGVEARASLLKGVDT
LAKAVTSTLGPKGRNVLIDSPYGSPKITKD--GVSVAKAIQLKDKFENLGARLIQDVASK
TNEVAGDGTTTATVLSRAIFSETVKNVAAGCNPMDLRRGIQAAVEAAVEYLQANARPITT
GEEIAQVATISANGDTHVGKLISTAMERVGKEGVITVKEGKTLDDELEVTEGMRFDRGYT
SPYFITDPKSQKVEFEKPLILLSEKKISAVQDILPALEASTTLRRPLVIIAEDIEGEALA
VCILNKLRGQLQVAAVKAPGFGDNRKSILGDLAVLTNGTVFTDELDIKLEKLTPDMLGST
GAITITKEDTIILNGEGSKDNISQRCEQIRGVMADPTTSEYEKEKLQERLAKLSGGVAVI
KVGGSSEVEVGEKKDRVVDALNATRAAVEEGILPGGGTALLKASANGLGGVK--PANFDQ
QLGVSIIKSAICRPARTIVENAGLEGSVIVGKLTDEYAKDFNRGFDSATGQYVDMIAAGI
VDPLKVVRTALLDASGVASLLGTTEVAIVDA--PEEKGPAPP--G----GGMGGM-GGMG
GGMF-
>XP_016600082_Penicillium_expansum
---MQRALST--RTSLLSAASKRAPLGRST-LNLQQQRFAHKEIKFGVEARASLLKGVDT
LAKAVTSTLGPKGRNVLIDSPYGSPKITKD--GVSVAKAIQLQDKFENLGARLIQDVASK
TNEVAGDGTTTATVLSRAIFSETVKNVAAGCNPMDLRRGIQAAVEAAVEYLQANARPITT
GEEIAQVATISANGDTHVGKLISTAMERVGKEGVITVKEGKTLDDELEVTEGMRFDRGYT
SPYFITDPKSQKVEFEKPLILLSEKKISAVQDILPALEASTTLRRPLVIIAEDIEGEALA
VCILNKLRGQLQVAAVKAPGFGDNRKSILGDLAVLTNGTVFTDELDIKLEKLTPEMLGST
GAITITKEDTIILNGEGSKDNISQRCEQIRGVMADPTTSEYEKEKLQERLAKLSGGVAVI
KVGGSSEVEVGEKKDRVVDALNATRAAVEEGILPGGGTALLKASANGLGGVK--PANFDQ
QLGVSIIKSAICRPARTIVENAGLEGSVIVGKLTDEYAKDFNRGFDSATGQYVDMIAAGI
VDPLKVVRTALLDASGVASLLGTTEVAIVDA--PEEKGPAPP--GGGM-GGMGGM-GGMG
GGMF-
>XP_040651984_Penicillium_griseofulvum
---MQRALST--RTSALSAASKRAPFGRST-LNLQQQRFAHKEIKFGVDARASLLKGVDT
LARAVTSTLGPKGRNVLIDSPYGSPKITKD--GVSVARAITLQDKFENLGARLIQDVASK
TNEVAGDGTTTATVLSRAIFSETVKNVAAGCNPMDLRRGIQSAVEAVVEYLQANARPITT
GEEIAQVATISANGDTHVGKLISTAMERVGKEGVITVKEGKTLEDELEVTEGMRFDRGYT
SPYFITDPKSQKVEFEKPLILLSEKKISAVQDILPALEASTTLRRPLVIIAEDIEGEALA
VCILNKLRGQLQVAAVKAPGFGDNRKSILGDLAVLTNGTVFTDELDIKLEKLTPEMLGST
GAITITKEDTIILNGEGSKDNISQRCEQIRGVMADPTTSEYEKEKLQERLAKLSGGVAVI
KVGGASEVEVGEKKDRVVDALNATRAAVEEGILPGGGTALLKASANGLGNVK--PANFDQ
QLGVSIIKSAICRPARTIVENAGLEGSVIVGKLTDEYAKDFNRGYDSASSQYVDMIASGI
VDPLKVVRTALVDASGVASLLGTTEVAIVDA--PEEKGPAPP--AGGM-GGMGGM-GGMG
GGMF-
>XP_038925984_Penicillium_roqueforti
---MQRALST--RTSVLSAASKRAPFYRST-LNLQQQRFAHKEIKFGVEARASLLKGVDT
LAKAVTSTLGPKGRNVLIDSPYGSPKITKD--GVTVAKAITLQDKFENLGVRLIQDVASK
TNEVAGDGTTTATVLSRAIFSETVKNVAAGCNPMDLRRGIQAAVEAVVEYLQANARPITT
GEEIAQVATISANGDTHVGKLISTAMERVGKEGVITVKEGKTLDDELEVTEGMRFDRGYT
SPYFITDPKSQKVEFEKPLILLSEKKISAVQDILPALEASTTLRRPLVIIAEDIEGEALA
VCILNKLRGQLQVAAVKAPGFGDNRKSILGDLAVLTNGTVFTDEIDIKLEKLTPEMLGST
GAITITKEDTIILNGDGSKDNISQRCEQIRGVMADPTTSEYEKEKLQERLAKLSGGVAVI
KVGGSSEVEVGEKKDRVVDALNATRAAVEEGILPGGGTALLKASANSLAGVK--PANFDQ
QLGVSIIKRAICRPARTIVENAGLEGSVIVGKLTDEYAKDFNRGYDSATSQYVDMIAAGI
VDPLKVVRTALVDASGVASLLGTTEVAIVDA--PEEKGPAPP--GGGM-GGMGGM-GGMG
GGMF-
>XP_002561413_Penicillium_rubens
---MQRALST--RTSVLSAASKRAPFSRST-LNLQQQRFAHKEIKFGVEARASLLKGVDT
LAKAVTSTLGPKGRNVLIDSPYGSPKITKD--GVSVAKAIQLQDKFENLGARLIQDVASK
TNEVAGDGTTTATVLSRAIFSETVKNVAAGCNPMDLRRGIQAAVEAAVEYLQANSRPITT
GEEIAQVATISANGDTHVGKLISTAMERVGKEGVITVKEGKTLEDELEVTEGMRFDRGYT
SPYFITDPKSQKVEFEKPLILLSEKKISAVQDILPALEASTTLRRPLVIIAEDIEGEALA
VCILNKLRGQLQVAAVKAPGFGDNRKSILGDLAVLTNGTVFTDELDIKLEKLTPEMLGST
GAITITKEDTIILNGEGSKDNISQRCEQIRGVMADPTTSEYEKEKLQERLAKLSGGVAVI
KVGGASEVEVGEKKDRVVDALNATRAAVEEGILPGGGTALLKASANGLAGVK--PANFDQ
QLGVSIVKSAICRPARTIVENAGLEGSVIVGKLTDEYAKDFNRGYDSATSQYVDMIAAGI
VDPLKVVRTALVDASGVASLLGTTEVAIVDA--PEEKGPPAP--GGGM-GGMGGM-GGMG
GGMF-
>XP_040808809_Penicillium_solitum
---MQRALST--RTSVLSAASKRAPFCRST-LNLQQQRFAHKEIKFGVEARASLLKGVDT
LAKAVTSTLGPKGRNVLIDSPYGSPKITKD--GVSVARAIQLQDKFENLGARLIQDVASK
TNEVAGDGTTTATVLSRAIFSETVKNVAAGCNPMDLRRGIQAAVEAAVEYLQANARPITT
GEEIAQVATISANGDTHVGKLISTAMERVGKEGVITVKEGKTLDDELEVTEGMRFDRGYT
SPYFITDPKSQKVEFEKPLILLSEKKISAVQDILPALEASTTLRRPLVIIAEDIEGEALA
VCILNKLRGQLQVAAVKAPGFGDNRKSILGDLAVLTNGTVFTDELDIKLEKLTPEMLGST
GAITITKEDTIILNGEGSKDNITQRCEQIRGVMADPTTSEYEKEKLQERLAKLSGGVAVI
KVGGSSEVEVGEKKDRVVDALNATRAAVEEGILPGGGTALLKASANGLGGVK--PANFDQ
QLGVSIVKSAICRPARTIVENAGLEGSVIVGKLTDEYAKDFNRGYDSATSQYVDMIAAGI
VDPLKVVRTALVDASGVASLLGTTEVAIVDA--PEEKGPAPP--AGGM-GGMGGM-GGMG
GGMF-
>XP_022585101_Penicilliopsis_zonata
---MQRALSS--RTSVLSAA-KRAPFARSP-LSIQQQRFAHKELKFGVEARAQLLKGVDT
LARAVTSTLGPKGRNVLIESPYGSPKITKD--GVSVAKAITLEDKFENLGARLIQEVASK
TNETAGDGTTTATVLARAIFSETVKNVAAGCNPMDLRRGIQAAVDAAVDYLQQNKRDITT
GEEIAQVATISANGDTHVGKLISTAMEKVGKEGVITVKEGKTLEDELEVTEGMRFDRGYT
SPYFITDAKSQKVEFEKPLILLSEKKISAVQDIIPALEASTTLRRPLVIIAEDIEGEALA
VCILNKLRGQLQVAAVKAPGFGDNRKSILGDLGVLTNGTVFTDELDIKLEKLTPDMLGST
GSITITKEDTIILNGEGSKDSIAQRCEQIRGVMADPTTSEYEKEKLQERLAKLSGGVAVI
KVGGASEVEVGEKKDRVVDALNATRAAVEEGILPGGGTALLKAAANGLANVK--PANFDQ
QLGVSIIKSAITRPARTIVENAGLEGSVIVGKLTDDFAADFNRGFDSSKGEYVDMISAGI
VDPLKVVRTALVDASGVASLLGTTEVAIVDA--PEPKGPPAP----PA-GGMGGM-GGMG
GGMF-
>XP_016619589_Cladophialophora_bantiana
---MQRALSSAARSSL-SSSS---PYSRSAGRSLQQLRFAHKELKFGVEGRAQLLKGVET
LSKAVATTLGPKGRNVLIESSYGSPKITKD--GVTVAKAVTLQDKFENLGARLIQDVASK
TNEVAGDGTTTATVLASAIFSETVKNVAAGCNPMDLRRGTQAAVDAVVDFLQKNKKDITT
SAEIAQVATISANGDTHVGNLISNAMEKVGKEGVITVKEGKTIEDELEVTEGMRFDRGFT
SPYFITDTKSQKIEFEKPLILLSEKKISAVQDIIPALEASTQMRRPLVIIAEDIDGEALA
VCILNKLRGQLQVAAVKAPGFGDNRKSILGDIGILTNATVFTDELDIKLEKATPDMLGST
GSITITKEDTIILNGEGSKDAIAQRCEQIRGVMADPSTSEYEKEKLQERLAKLSGGVAVI
KVGGASEVEVGEKKDRVVDALNATRAAVEEGILPGGGTALIKAAANALGGVQ--PSNFDQ
QLGVSIIKNAITRPARRIVENAGLEGSVVVGKLMDEFGSDFNKGFDSATGQYVDMLSKGI
VDPLKVVRTALVDASGVASLLGTTEVAIVEA--PEEK-PAM--PMG---GGMGGM-GGMG
GF---
>XP_008726071_Cladophialophora_carrionii
---MQRALSSAVRSSLSSSSS---PYSRTAGRSLQQLRFAHKELKFGVEGRAQLLKGVET
LSKAVATTLGPKGRNVLIESSYGSPKITKD--GVTVAKAVTLQDKFENLGARLIQDVASK
TNEVAGDGTTTATVLASAIFSETVKNVAAGCNPMDLRRGTQAAVEAVVDFLQKNKKDITT
SAEIAQVATISANGDTHVGNLISNAMEKVGKEGVITVKEGKTIEDELEVTEGMRFDRGFT
SPYFITDTKSQKIEFEKPLILLSEKKISAVQDIIPALEASTQMRRPLVIIAEDIDGEALA
VCILNKLRGQLQVAAVKAPGFGDNRKSILGDIGILTNATVFTDELDIKLEKATPDMLGST
GSITITKEDTIILNGEGSKDAIAQRCEQIRGVMADPSTSEYEKEKLQERLAKLSGGVAVI
KVGGASEVEVGEKKDRVVDALNATRAAVEEGILPGGGTALIKAAANALGAVQ--PSNFDQ
QLGVSIIKNAITRPARKIVENAGLEGSVVVGKLMDEYAKDFNKGFDSATGEFVDMLSKGI
VDPLKVVRTALVDASGVASLLGTTEVAIVDA--PEEK-PAM--PMG---GGMGGM-GGMG
GF---
>XP_016249180_Cladophialophora_immunda
---MQRALSSAARSSL-SSSS---PYSRSAGRSLQQLRFAHKELKFGVEGRAQLLKGVET
LSKAVATTLGPKGRNVLIESSYGSPKITKD--GVTVAKAVTLQDKFENLGARLIQDVASK
TNEVAGDGTTTATVLASAIFSETVKNVAAGCNPMDLRRGTQAAVDAVVDFLQKNKKDITT
SAEIAQVATISANGDTHVGNLISNAMEKVGKEGVITVKEGKTIEDELEVTEGMRFDRGFT
SPYFITDTKSQKIEFEKPLILLSEKKISAVQDIIPALEASTQMRRPLVIIAEDIDGEALA
VCILNKLRGQLQVAAVKAPGFGDNRKSILGDIGILTNATVFTDELDIKLEKATPDMLGST
GSITITKEDTIILNGEGSKDAIAQRCEQIRGVMADPSTSEYEKEKLQERLAKLSGGVAVI
KVGGASEVEVGEKKDRVVDALNATRAAVEEGILPGGGTALIKAAANALGGVQ--PSNFDQ
QLGVSIIKNAITRPARRIVENAGLEGSVVVGKLMDEFGSDFNKGFDSANGQYVDMLSKGI
VDPLKVVRTALVDASGVASLLGTTEVAIVEA--AEEK-PAM--PMG---GGMGGM-GGMG
GF---
>XP_007745522_Cladophialophora_psammophila
---MQRALSSAARSSL-SSSS---PYTRSAGRSLQQLRFAHKELKFGVEGRAQLLKGVET
LSKAVATTLGPKGRNVLIESSYGSPKITKD--GVTVAKAVTLQDKFENLGARLIQDVASK
TNEVAGDGTTTATVLASAIFSETVKNVAAGCNPMDLRRGTQAAVDAVVDFLQKNKKDITT
SAEIAQVATISANGDTHVGNLISNAMEKVGKEGVITVKEGKTIEDELEVTEGMRFDRGFT
SPYFITDTKSQKIEFEKPLILLSEKKISAVQDIIPALEASTQMRRPLVIIAEDIDGEALA
VCILNKLRGQLQVAAVKAPGFGDNRKSILGDIGILTNATVFTDELDIKLEKATPDMLGST
GSITITKEDTIILNGEGSKDAIAQRCEQIRGVMADPSTSEYEKEKLQERLAKLSGGVAVI
KVGGASEVEVGEKKDRVVDALNATRAAVEEGILPGGGTALIKAAANALDGVQ--PSNFDQ
QLGVSIIKNAITRPARKIVENAGLEGSVVVGKLMDEFGSDFNKGFDSATGQYVDMLSKGI
VDPLKVVRTALVDASGVASLLGTTEVAIVEA--PEEK-PAM--PMG---GGMGGM-GGMG
GF---
>XP_018691151_Fonsecaea_erecta
---MQRALSSAARSSL-SSSS---PYSRAAGRSLQQLRFAHKELKFGVEGRAQLLKGVET
LSKAVATTLGPKGRNVLIESSYGSPKITKD--GVTVAKAVTLQDKFENLGARLIQDVASK
TNEVAGDGTTTATVLASAIFSETVKNVAAGCNPMDLRRGTQAAVDAVVDFLQKNKKDITT
SAEIAQVATISANGDTHVGNLISNAMEKVGKEGVITVKEGKTIEDELEVTEGMRFDRGFT
SPYFITDTKSQKIEFEKPLILLSEKKISAVQDIIPALEASTQMRRPLVIIAEDIDGEALA
VCILNKLRGQLQVAAVKAPGFGDNRKSILGDIGILTNATVFTDELDIKLEKATPDMLGST
GSITITKEDTIILNGEGSKDAIAQRCEQIRGVMADPSTSEYEKEKLQERLAKLSGGVAVI
KVGGASEVEVGEKKDRVVDALNATRAAVEEGILPGGGTALIKAAANALGSVQ--PSNFDQ
QLGVSIIKNAITRPARRIVENAGLEGSVVVGKLMDEFGSDFNKGFDSASGQYVDMLSKGI
VDPLKVVRTALVDASGVASLLGTTEVAIVEA--PEEK-PAM--PMG---GGMGGM-GGMG
GF---
>XP_022517087_Fonsecaea_monophora
---MQRALSSAARSSL-SSPS---PYSRSAGRSLQQLRFAHKELKFGVEGRAQLLKGVET
LSKAVATTLGPKGRNVLIESSYGSPKITKD--GVTVAKAVTLQDKFENLGARLIQDVASK
TNEVAGDGTTTATVLASAIFSETVKNVAAGCNPMDLRRGTQAAVDAVVDFLQKNKKDITT
SAEIAQVATISANGDTHVGNLISNAMEKVGKEGVITVKEGKTIEDELEVTEGMRFDRGFT
SPYFITDTKAQKIEFEKPLILLSEKKISAVQDIIPALEASTQMRRPLVIIAEDIDGEALA
VCILNKLRGQLQVAAVKAPGFGDNRKSILGDIGILTNATVFTDELDIKLEKATPDMLGST
GSITITKEDTIILNGEGSKDAIAQRCEQIRGVMADPSTSEYEKEKLQERLAKLSGGVAVI
KVGGASEVEVGEKKDRVVDALNATRAAVEEGILPGGGTALIKAAANALGSVQ--PSNFDQ
QLGVSIIKNAITRPARRIVENAGLEGSVVVGKLMDEFGSDFNKGFDSASGQYVDMLSKGI
VDPLKVVRTALVDASGVASLLGTTEVAIVEA--PEEK-PAM--PMG---GGMPGM-GGMG
GF---
>XP_016633397_Fonsecaea_multimorphosa
---MQRALSSAARSSL-SSSS---PYSRSAGRSLQQLRFAHKELKFGVEGRAQLLKGVET
LSKAVATTLGPKGRNVLIESSYGSPKITKD--GVTVAKAVTLQDKFENLGARLIQDVASK
TNEVAGDGTTTATVLASAIFSETVKNVAAGCNPMDLRRGTQAAVDAVVDFLQKNKKDITT
SAEIAQVATISANGDTHVGNLISNAMEKVGKEGVITVKEGKTIEDELEVTEGMRFDRGFT
SPYFITDTKSQKIEFEKPLILLSEKKISAVQDIIPALEASTQMRRPLVIIAEDIDGEALA
VCILNKLRGQLQVAAVKAPGFGDNRKSILGDIGILTNATVFTDELDIKLEKATPDMLGST
GSITITKEDTIILNGEGSKDAIAQRCEQIRGVMADPSTSEYEKEKLQERLAKLSGGVAVI
KVGGASEVEVGEKKDRVVDALNATRAAVEEGILPGGGTALIKAAANALGSVQ--PSNFDQ
QLGVSIIKNAITRPARRIVENAGLEGSVVVGKLMDEFGSDFNKGFDSASGQYVDMLSKGI
VDPLKVVRTALVDASGVASLLGTTEVAIVEA--PEEKAPAM--PMG---GGMGGM-GGMG
GF---
>XP_022501492_Fonsecaea_nubica
---MQRALSSAARSSL-SSPS---PYSRTAGRSLQQLRFAHKELKFGVEGRAQLLKGVET
LSKAVATTLGPKGRNVLIESSYGSPKITKD--GVTVAKAVTLQDKFENLGARLIQDVASK
TNEVAGDGTTTATVLASAIFSETVKNVAAGCNPMDLRRGTQAAVDAVVDFLQKNKKDITT
SAEIAQVATISANGDTHVGNLISNAMEKVGKEGVITVKEGKTIEDELEVTEGMRFDRGFT
SPYFITDTKAQKIEFEKPLILLSEKKISAVQDIIPALEASTQMRRPLVIIAEDIDGEALA
VCILNKLRGQLQVAAVKAPGFGDNRKSILGDIGILTNATVFTDELDIKLEKATPDMLGST
GSITITKEDTIILNGEGSKDAIAQRCEQIRGVMADPSTSEYEKEKLQERLAKLSGGVAVI
KVGGASEVEVGEKKDRVVDALNATRAAVEEGILPGGGTALIKAAANALGSVQ--PSNFDQ
QLGVSIIKNAITRPARRIVENAGLEGSVVVGKLMDEFGSDFNKGFDSASGQYVDMLSKGI
VDPLKVVRTALVDASGVASLLGTTEVAIVEA--PEEK-PAM--PMG---GGMPGM-GGMG
GF---
>XP_013283124_Fonsecaea_pedrosoi
---MQRALSSAARSSL-SSPS---PYSRSAGRSLQQLRFAHKELKFGVEGRAQLLKGVET
LSKAVATTLGPKGRNVLIESSYGSPKITKD--GVTVAKAVTLQDKFENLGARLIQDVASK
TNEVAGDGTTTATVLASAIFSETVKNVAAGCNPMDLRRGTQAAVDAVVDFLQKNKKDITT
SAEIAQVATISANGDTHVGNLISNAMEKVGKEGVITVKEGKTIEDELEVTEGMRFDRGFT
SPYFITDTKAQKIEFEKPLILLSEKKISAVQDIIPALEASTQMRRPLVIIAEDIDGEALA
VCILNKLRGQLQVAAVKAPGFGDNRKSILGDIGILTNATVFTDELDIKLEKATPDMLGST
GSITITKEDTIILNGEGSKDAIAQRCEQIRGVMADPSTSEYEKEKLQERLAKLSGGVAVI
KVGGASEVEVGEKKDRVVDALNATRAAVEEGILPGGGTALIKAAANALGSVQ--PSNFDQ
QLGVSIIKNAITRPARRIVENAGLEGSVVVGKLMDEFGSDFNKGFDSASGQYVDMLSKGI
VDPLKVVRTALVDASGVASLLGTTEVAIVEA--PEEK-PAM--PMG---GGMPGM-GGMG
GF---
>XP_007757363_Cladophialophora_yegresii
---MQRALSSAVRSSLSSSSS---PYSRTAGRSLQQLRFAHKELKFGVEGRAQLLKGVET
LSKAVATTLGPKGRNVLIESSYGSPKITKD--GVTVAKAVTLQDKFENLGARLIQDVASK
TNEVAGDGTTTATVLASAIFSETVKNVAAGCNPMDLRRGTQAAVEAVVDFLQKNKKDITT
SAEIAQVATISANGDTHVGNLISNAMEKVGKEGVITVKEGKTIEDELEVTEGMRFDRGFT
SPYFITDTKSQKIEFEKPLILLSEKKISAVQDIIPALEASTQMRRPLVIIAEDIDGEALA
VCILNKLRGQLQVAAVKAPGFGDNRKSILGDIGILTNATVFTDELDIKLEKATPDMLGST
GSITITKEDTIILNGEGSKDAIAQRCEQIRGVMADPSTSEYEKEKLQERLAKLSGGVAVI
KVGGASEVEVGEKKDRVVDALNATRAAVEEGILPGGGTALIKAAANSLGTVK--PANFDQ
QLGVSIIKNAIQRPARKIVENAGLEGSVVVGKLMDEYAQDFNKGFDSATGEFVDMLSKGI
VDPLKVVRTALVDASGVASLLGTTEVAIVDA--PEEK-PAM--PMG---GGMGGM-GGMG
GF---
>XP_016233990_Exophiala_spinifera
---MQRALSSVARSSL-SSSS---PYSRSAGKSLQQLRFAHKELRFGVEGRAQLLKGVET
LSKAVATTLGPKGRNVLIESSYGSPKITKD--GVTVAKAVVLQDKFENLGARLIQDVASK
TNEVAGDGTTTATVLASSIFSETVKNVAAGCNPMDLRRGTQAAVEAVVDFLQKNKKDITT
SAEIAQVATISANGDTHVGNLISNAMEKVGKEGVITVKEGKTIEDELEITEGMRFDRGFT
SPYFITDTKSQKIEFEKPLILLSEKKISAVQDIIPALEASTQLRRPLVIIAEDIDGEALA
VCILNKLRGQLQVAAVKAPGFGDNRKSILGDIGILTNATVFTDELDIKLEKATPDMLGST
GSITITKEDTIILNGEGSKDAIAQRCEQIRGVMADPTTSEYEKEKLQERLAKLSGGVAVI
KVGGASEVEVGEKKDRVVDALNATRAAVEEGILPGGGTALIKAAANALKDVK--PTNFDQ
QLGVSIIKNAITRPARRIVENAGLEGSVVVGKLMDEFGGDFNKGFDSASGQYVDMLSKGI
VDPLKVVRTALVDASGVASLLGTTEVAIVEA--PEEK-PAMP-PMG---GGMGGM-GGMG
GF---
>XP_016264433_Exophiala_oligosperma
---MQRALSSAARSSL-SSSS---PYSRSAGKSLQQLRFAHKELRFGVEGRAQLLKGVET
LSKAVATTLGPKGRNVLIESSYGSPKITKD--GVTVAKAVTLQDKFENLGARLIQDVASK
TNEVAGDGTTTATVLASSIFSETVKNVAAGCNPMDLRRGTQAAVEAVVDFLQKNKKDITT
SAEIAQVATISANGDTHVGNLISNAMEKVGKEGVITVKEGKTIEDELEITEGMRFDRGFT
SPYFITDTKSQKIEFEKPLILLSEKKISAVQDIIPALEASTQLRRPLVIIAEDIDGEALA
VCILNKLRGQLQVAAVKAPGFGDNRKSILGDIGILTNATVFTDELDIKLEKATPDMLGST
GSITITKEDTIILNGEGSKDSIAQRCEQIRGVMADPTTSEYEKEKLQERLAKLSGGVAVI
KVGGASEVEVGEKKDRVVDALNATRAAVEEGILPGGGTALIKAAANALKDVQ--PSNFDQ
QLGVSIIKNAITRPARRIVENAGLEGSVVVGKLMDEFGGDFNKGFDSATGQYVDMLSKGI
VDPLKVVRTALVDASGVASLLGTTEVAIVEA--PEEK-PPMP-PMG---GGMGGM-GGMG
GF---
>XP_013314871_Exophiala_xenobiotica
---MQRALSSAARSSL-SSSS---PYSRSAGKSLQQLRFAHKELRFGVEGRAQLLKGVET
LSKAVATTLGPKGRNVLIESSYGSPKITKD--GVTVAKAVTLQDKFENLGARLIQDVASK
TNEVAGDGTTTATVLASAIFSETVKNVAAGCNPMDLRRGTQAAVEAVVNFLQKNKKDITT
SAEIAQVATISANGDTHVGNLISNAMEKVGKEGVITVKEGKTIDDELEVTEGMRFDRGFT
SPYFITDTKSQKIEFEKPLILLSEKKISAVQDIIPALEASTQMRRPLVIIAEDIDGEALA
VCILNKLRGQLQVAAVKAPGFGDNRKSILGDIGILTNATVFTDELDIKLEKATPDMLGST
GSITITKEDTIILNGEGSKDSIAQRCEQIRGVMADPTTSEYEKEKLQERLAKLSGGVAVI
KVGGASEVEVGEKKDRVVDALNATRAAVEEGILPGGGTALIKAAANALKDVQ--PTNFDQ
QLGVSIIKNAITRPARRIVENAGLEGSVVVGKLMDEFGGDFNKGFDSATGQYVDMLSKGI
VDPLKVVRTALVDASGVASLLGTTEVAIVEA--PEEK-PPMP-PM----GGMGGM-GGMG
GF---
>XP_007721200_Capronia_coronata
MIVREKALT----------------------RRL--------------------------
-----------------------------D--GVTVAKAVTLQDKFENLGARLIQDVASK
TNEVAGDGTTTATVLAGAIFSETVKNVAAGCNPMDLRRGTQAAVDAVVDYLQKNKKDITT
SAEIAQVATISANGDTHVGELISNAMERVGKEGVITVKEGKTIEDELEITEGMRFDRGFT
SPYFITDAKAQKIEFEKPLILLSEKKISAVQDIIPALEASTQLRRPLVIIAEDIDGEALA
VCILNKLRGQLQVAAVKAPGFGDNRKSILGDIGVLTNATVFTDELDIKLEKLTPDMLGST
GSITITKEDTIILNGEGSKDAITQRCEQIRGVMSDPTTSEYEKEKLQERLAKLSGGVAVI
KVGGASEVEVGEKKDRVVDALNATRAAVEEGILPGGGTALIKAAANALKDIK--SANFDQ
QLGVSIIKNAITRPARKIVENAGLEGSVIVGKLMDEFGSDFVKGFDSANGEYVDMIAKGI
VDPLKVVRTALVDASGVASLLGTTEVAIVEA--PEEK-PPMP-PMG---GGMGGM--GMG
GF---
>XP_007728396_Capronia_epimyces
---MQRALSSVARSSL-SSSS---PYSRSTGRSLQQLRFAHKELSFGVEGRAQLLKGVET
LSKAVATTLGPKGRNVLIESSYGSPKITKD--GVTVAKAVTLKDKFENLGARLIQDVASK
TNEVAGDGTTTATVLAGAIFSETVKNVAAGCNPMDLRRGTQAAVDAVVDYLQQHKKDITT
SAEIAQVATISANGDTHVGDLISNAMEKVGKEGVITVKEGKTIEDELEITEGMRFDRGFT
SPYFITDAKAQKIEFEKPLILLSEKKISAVQDIIPALEASTQLRRPLVIIAEDIDGEALA
VCILNKLRGQLQVAAVKAPGFGDNRKNILGDIGILTNATVFTEELDIKLEKLTPDMLGST
GSITITKEDTIILNGEGSKDAIAQRCEQIRGVMGDATTSEYEKEKLQERLAKLSGGVAVI
KVGGASEVEVGEKKDRVVDALNATRAAVEEGILPGGGTALIKASANALKDIK--TANFDQ
QLGVSIIKNAITRPARKIVENAGLEGSVVVGKLTDEFGSDFTKGFDSATGQYVDMLARGI
VDPLKVVRTALVDASGVASLLGTTEVAIVEA--PEEK-PAAP-PMG---GGMGGM-GGMG
GF---
>XP_009155334_Exophiala_dermatitidis
---MQRALTSAARSSLSSSSS---PYSRIAGRSLQQLRFAHKELKFGVEGRAQLLKGVET
LSKAVATTLGPKGRNVLIESSYGSPKITKD--GVTVAKAVTLQDKFENLGARLIQDVASK
TNEVAGDGTTTATVLASSIFSETVKNVAAGCNPMDLRRGTQAAVEAVVDYLQSKKKDITT
SAEIAQVATISANGDTHVGNLISNAMEKVGKEGVITVKEGKTIEDELEVTEGMRFDRGFV
SPYFITDAKAQKIEFEKPLILLSEKKISAVQDIIPALEASTQLRRPLVIIAEDIDGEALA
VCILNKLRGQLQVAAVKAPGFGDNRKNILGDIGVLTNATVFTDELDIKLEKLTPDMLGST
GSITITKEDTIILNGEGSKDAIAQRCEQIRGVMADPTTSEYEKEKLQERLAKLSGGVAVI
KVGGASEVEVGEKKDRVVDALNATRAAVEEGILPGGGTALIKSAANALKDLK--PDNFDQ
QLGVSIIKNAITRPARKIVENAGLEGSVVVGKLMDEYGQDFNKGFDSASGQYVDMLAQGI
VDPLKVVRTALVDASGVASLLGTTEVAIVEA--PEEK-APMP-PMG---GGMGGM--GMG
GF---
>XP_013257491_Exophiala_aquamarina
---MQRALSSALRSPL-SSAS---PYSRSAGKSLQQLRFAHKELRFGVEGRAQLLKGVDT
LAKAVATTLGPKGRNVLIESSYGSPKITKD--GVTVAKAVTLQDKFENLGARLIQDVASK
TNEVAGDGTTTATVLASAIFSETVKNVAAGCNPMDLRRGTQAAVEAVVNYLQMNKKDITT
SAEIAQVATISANGDTHVGNLISNAMEKVGKEGVITVKEGKTIEDELEITEGMRFDRGFT
SPYFITDTKSQKIEFEKPLILLSEKKISAVQDIIPALEASTQLRRPLVIIAEDIDGEALA
VCILNKLRGQLQVAAVKAPGFGDNRKSILGDIGILTNATVFSDELEIKLEKATADMLGST
GSITITKEDTIILNGEGSKDAIAQRCEQIRGVMADPSTSEYEKEKLQERLAKLSGGVAVI
KVGGASEVEVGEKKDRVVDALNATRAAVEEGILPGGGTALIKASANALGDVK--AANFDQ
QLGVSIIKSAITRPARKIVENAGLEGSVVVGKLTDEFASDFNKGFDSATGEYVDMIARGI
VDPLKVVRTALVDASGVASLLGTTEVAIVDA--PEEK-PAGP-PMGGM-GGMGGM-GGMG
GF---
>XP_016224270_Exophiala_mesophila
---MQRALTSAARSSL-SSSS---PYSRTSGRSLQQLRFAHKELKFGVEGRAALLKGVDT
LSKAVATTLGPKGRNVLIESSYGSPKITKD--GVTVAKAVTLQDKFENLGARLIQDVASK
TNEVAGDGTTTATVLASAIFSETVKNVAAGCNPMDLRRGTQAAVEAVVDYLQKNKKDITT
SAEIAQVATISANGDTHVGSLISNAMERVGKEGVITVKEGKTIEDELEITEGMRFDRGFT
SPYFITDTKSQKIEFEKPLILLSEKKISAVQDIIPALEASTQLRRPLVIIAEDIDGEALA
VCILNKLRGQLQVAAVKAPGFGDNRKSILGDIGILTNATVFTDELEIKLEKATPDMLGST
GSITITKEDTIILNGEGSKDAIAQRCEQIRGVMADPSTSEYEKEKLQERLAKLSGGVAVI
KVGGASEVEVGEKKDRVVDALNATRAAVEEGILPGGGTALIKASANALGGVK--PSNFDQ
QLGVSIIKNAITRPARKIVENAGLEGSVVVGKLTDEYASDFTRGFDSASGEYVDMLSKGI
VDPLKVVRTALVDASGVASLLGTTEVAIVEA--PEEK-SAGP-PMGGM-GGMGGM-GGMG
GF---
>XP_013266528_Rhinocladiella_mackenziei
---MQRALSSAVRSSV-SLSS---PYSRSAGRNLQQLRFAHKELRFGVEGRAQLLKGVET
LSKAVATTLGPKGRNVLIESSYGSPKITKGKYGVTVAKAITLQDKFENLGARLIQDVASK
TNEVAGDGTTTATVLASAIFSETVKNVAAGCNPMDLRRGTQAAVDAVVDFLQKNKKDITT
SAEIAQVATISANGDTHIGNLISNAMEKVGKEGVITVKEGKTIEDELEVTEGMRFDRGFT
SPYFITDAKSQKIEFEKPLILLSEKKISAVQDIIPALEASTQLRRPLVIIAEDIDGEALA
VCILNKLRGQLQVAAVKAPGFGDNRKSILGDIGILTNATVFTDELDIKLEKATPDMLGST
GSITITKEDTIILNGEGSKDAIAQRCEQIRGVMADPTTSEYEKEKLQERLAKLSGGVAVI
KVGGASEVEVGEKKDRVVDALNATRAAVEEGILPGGGTALIKAAANSLSDVN--PTNFDQ
QLGVSIIKNAITRPARRIVENAGLEGSVVVGKLMDEFGSDFNKGFDSASGQYVDMLSKGI
VDPLKVVRTALVDASGVASLLGTTEVAVVEA--PEEK-PAAP-PM----GGMGGM-GGMG
GF---
>XP_017995851_Phialophora_attinorum
---MQRAFASAARSSL-NASS---PYSKTAGRSLQQLRFAHKELKFGVEGRAQLLKGVDT
LAKAVATTLGPKGRNVLIESSYGSPKITKD--GVTVAKAITLQDKFENLGARLIQDVASK
TNEVAGDGTTTATVLASAIFSETVKNVAAGCNPMDLRRGTQAAVDAVVDFLQKNKKDITT
SAEIAQVATISANGDTHVGNLISNAMEKVGKEGVITVKEGKTIEDELEVTEGMRFDRGFT
SPYFITDTKSQKIEFEKPLILLSEKKISAVQDIIPALEASTQLRRPLVIIAEDIDGEALA
VCILNKLRGQLQVAAVKAPGFGDNRKSILGDIGILTNATVFTDELDIKLEKATPDMLGST
GSITITKEDTIILNGEGSKDSIAQRCEQIRGVMSDPSTSEYEKEKLQERLAKLSGGVAVI
KVGGASEVEVGEKKDRVVDALNATRAAVEEGILPGGGTALIKAAASALKDVK--GANFDQ
SLGVSIVKNAIQRPARKIVENAGLEGSVIVGKLMDEYGSDFQKGYDSAKGEYVDMLKAGI
VDPLKVVRTALVDASGVASLLGTTEVAITEA--PEEKGAGGP-AM----GGMGGM-GGMG
GMM--
>NP_592894_Schizosaccharomyces_pombe
---MVSFLSSSVSRLPLRIAGRRIPGRFAVPQ----VRTYAKDLKFGVDARASLLTGVDT
LARAVSVTLGPKGRNVLIDQPFGSPKITKD--GVTVARSVSLKDKFENLGARLVQDVASK
TNEVAGDGTTTATVLTRAIFSETVRNVAAGCNPMDLRRGIQLAVDNVVEFLQANKRDITT
SEEISQVATISANGDTHIGELLAKAMERVGKEGVITVKEGRTISDELEVTEGMKFDRGYI
SPYFITDVKSQKVEFENPLILLSEKKVSAVQDILPSLELAAQQRRPLVIIAEDVDGEALA
ACILNKLRGQLQVVAIKAPGFGDNRRNMLGDLAVLTDSAVFNDEIDVSIEKAQPHHLGSC
GSVTVTKEDTIIMKGAGDHVKVNDRCEQIRGVMADPNLTEYEKEKLQERLAKLSGGIAVI
KVGGSSEVEVNEKKDRIVDALNAVKAAVSEGVLPGAGTSFVKASLR-LGDIP--TNNFDQ
KLGVEIVRKAITRPAQTILENAGLEGNLIVGKLKELYGKEFNIGYDIAKDRFVDLNEIGV
LDPLKVVRTGLVDASGVASLMGTTECAIVDA--PEESKAPAGPP------GMGGM-GGMP
GMM--
```
