## Supplementary material for "Coding Sequence Insertions in Fungal Genomes are Intrinsically Disordered and can Impart Functionally-Important Properties on the Host Protein": MAFFT_MSAs: XP_713085.1_blasthits_MAFFT.txt

```
>XP_713085_Candida_albicans
---------------------------MGSNSSK--------------------------
----------S----------------------------------------------A--
-----PTLQR--SDTNNST-RSTRSNRSI---RSRR------------------------
-----------SISSIKDSQQQQS--DSQQQQE---------------------------
-----------EEEEQSQSQQRPQPILSRNNSATS-------------------------
------------------------------------------------------------
-----------E---NPILI-------------------------------------RR-
---NTNETLQTPNFSDTLSPHSHSQQQ------QQQPGSPLSTSM-N-G-----------
-NTI--------------------------SRTST-----NHSIIST-------------
----------T-------------------------------------------------
------------------------------------------------------------
------------------------------------------------------------
---------------SHKSSSQQSNLP----------------------LKKETT----T
SSLSTNSNTIDIDSLIDKLLNAGFSGKRTKNVCLKNTEIELICASAREIFLSQPSLLELA
PPVKVVGDVHGQYHDLIRIFSKCGFPPKTNYLFLGDYVDRGKQSLETILLLLCYKIKYPE
NFFLLRGNHECANVTRVYGFYDECKRRCNIKTWKLFIDTFNTLPIAAIVAGKIFCVHGGL
SPVLNSMDEIRNIARPTDVPDFGLLNDLLWSDPADTINEWEDNERGVSYVFSKVAINKFL
SKFNFDLVCRAHMVVEDGYEFFNDRTLVTVFSAPNYCGEFDNWGAVMGVSEDLLCSFELL
DPLDSAA----------------------------------------LKQVMKKEKQE--
----------------------------------------------RK------------
------------------------------------------------------------
------------------------------------------------------------
----------------------------------------------------------KS
T-----------------------------------------------------------
------------------------------------------------------------
------------------------------------------------------------
------------------------------------------------------------
------------------------------------------------------------
------------------------------------------------------------
------------------------------------------------------------
------------------------------------------------------------
---------------------
>XP_002422157_Candida_dubliniensis
---------------------------MGSNSSK--------------------------
----------S----------------------------------------------A--
-----PTLQR--SDTNTST-RSTRSNRSI---RSRK------------------------
-----------SISSIKDSQQQQQQVDSQQQQE---------------------------
-----------QPQASEQPHPHPQPILSRNNSASS-------------------------
------------------------------------------------------------
-----------E---NPILI-------------------------------------RR-
---NTNETLQTANFSDSLSPH---QQQ------QQQPGSPLSTSM-N-G-----------
-NTI--------------------------SRTST-----NHSIIST-------------
----------T-------------------------------------------------
------------------------------------------------------------
------------------------------------------------------------
---------------SHKSASQQPNLS----------------------LKKQTT----T
SSLSTNSNTIDIDSLIDKLLNAGFSGKRTKNVCLKNSEIELICASAREIFLSQPSLLELA
PPVKVVGDVHGQYHDLIRIFSKCGFPPKTNYLFLGDYVDRGKQSLETILLLLCYKIKYPE
NFFLLRGNHECANVTRVYGFYDECKRRCNIKTWKLFIDTFNTLPIAAIVAGKIFCVHGGL
SPVLNSMDEIRNIARPTDVPDFGLLNDLLWSDPADTINEWEDNERGVSYVFSKVAINKFL
SKFNFDLVCRAHMVVEDGYEFFNDRTLVTVFSAPNYCGEFDNWGAVMGVSEDLLCSFELL
DPLDSTA----------------------------------------LKQVMKKEKQE--
----------------------------------------------RK------------
------------------------------------------------------------
------------------------------------------------------------
----------------------------------------------------------KS
S-----------------------------------------------------------
------------------------------------------------------------
------------------------------------------------------------
------------------------------------------------------------
------------------------------------------------------------
------------------------------------------------------------
------------------------------------------------------------
------------------------------------------------------------
---------------------
>XP_002545825_Candida_tropicalis
---------------------------MGSQSSK--------------------------
----------SARS---------------------------------------SSSSL--
-----PQIQR--SDTTAST-SSVKSSRSILSSRSAK------------------------
-----------SFSKNNNNNSNNNDNNNNDNNY---------------------------
------------------------------------------------------------
------------------------------------------------------------
---------NNK---RPSFS-------------------------------------RN-
---GTTDSLSVPSNSIQHDMNGNSSNN------NNSNSFPSSPAI-N-P--------LNG
THSI--------------------------SRTST-----NHSMTHS-------------
------------------------------------------------------------
------------------------------------------------------------
--------------IK------------------------------STTSQSSILNRSSS
FSQDQQ-QQ------QQQQQQLEGNPT----------------------IEHHSTSTSLT
SASITNSSQIDV--WIDKLINAAYS-KRTKNVCLKNSEIEIICSSAREIFLSQPSLLELS
PPVKVVGDVHGQYLDLIRIFSKCGFPPKTNYLFLGDYVDRGKQSLETILLLLCYKIKYPE
NFFLLRGNHECANVTRVYGFYDECKRRCNIKTWKLFIDTFNTLPIAAIVAGKIFCVHGGL
SPVLNSMDEIRNIARPTDVPDFGLLNDLLWSDPADTINEWEDNERGVSYVFSKVAINKFL
SKFNFDLVCRAHMVVEDGYEFFNDRTLVTVFSAPNYCGEFDNWGAVMGVSEDLLCSFELL
DPLDSVA----------------------------------------LKQVMKKEKQE--
----------------------------------------------RK------------
------------------------------------------------------------
------------------------------------------------------------
----------------------------------------------------------LQ
KS----------------------------------------------LEG---------
------------------------------------------------------------
------------------------------------------------------------
------------------------------------------------------------
------------------------------------------------------------
------------------------------------------------------------
------------------------------------------------------------
------------------------------------------------------------
---------------------
>XP_003871042_Candida_orthopsilosis
---------------------------MGNNSSK--------------------------
----------QKSS---------------------------------------RLGGG--
-----APLQR--TDTSNS----AKSGRSV---RSRL------------------------
-----------SMGSSNSVNNNNNNNKENNGRGNDSIGNHGAENNGSNGSNAATAISPSK
NRFDDSAGGGTSPSEQFNGPRSPLKSLSRKNSSSEVNSEIPSFSRNNSSSNLYSTSF--N
-------------------------------------------------------DN--T
NLPPSMMQVQPK---EPILI-------------------------------------RR-
---NTNETVNTSMSVS--------GLE------SPSMNSPQSTFV-N-N---N------N
GTNI--------------------------SRTST-----NHSLSS--------------
----------SMNNAPISPQNTHLMVSNLQSNDPSQSDGQQQSSQPPKSPSLSA------
-------------SNDD--------------------TKSIQ------------------
--------------SS------------------------------RQSSATDLTD----
-----L-AK------T---QSSVNNHL----------------------HKQSTT----S
SSIGGGGNTIEIEDLIQRLLDAGYSGKRTKNVCLKNTEIQLICATAREIFLSQPSLLELS
PPVKVVGDVHGQYGDLIRIFTKCGFPPQTNYLFLGDYVDRGKQSLETILLLLCYKIKYPE
NFFLLRGNHECASVTRVYGFYDECKRRCNIKTWKLFMDTFNTLPIAAIVAGKIFCVHGGL
SPVLNSMDEIRNIARPTDVPDFGLLNDLLWSDPADTINEWEDNERGVSYVFSKVAINKFL
SKFGFDLVCRAHMVVEDGYEFFNDRTLVTVFSAPNYCGEFDNWGAVMSVSEELLCSFELL
DPLDSVA----------------------------------------LKQVMKKGKQE--
----------------------------------------------RK------------
------------------------------------------------------------
------------------------------------------------------------
----------------------------------------------------------TA
QS----------------------------------------------LQRIQSR-----
------------------------------------------------------------
------------------------------------------------------------
------------------------------------------------------------
------------------------------------------------------------
------------------------------------------------------------
------------------------------------------------------------
------------------------------------------------------------
---------------------
>XP_001525150_Lodderomyces_elongisporus
----------------------MGNNSSKHSGSK--------------------------
----------SSG--------------------------------------------A--
-----GPLQR--TDTSGS----AKSSRSI---RLKL------------------------
-----------SISSMNNGGSGRLSMDRGSGGGGGSGSDDRSISSRHRNKSGIDPLHSSA
ETNEAITDDDNVEDERRKDGAPPAKSVSRKGSSSEMNAEVPSFSRNNSSSNLLSTSF--S
-------------------------------------------------------DN--S
KLPPSMKQIQPK---EPILM-------------------------------------RR-
---NTNDTINTSLSVS--------GFE------TAAMNSPLATSP-L-N-----------
TNSI--------------------------SRTST------HSVPSL-------------
----------LNHLSS----------SSSLSTTDLPNL--------LPGNDMSR------
-------------GPNNPGDGGAVPKSPSLNPNQYDDTKSIQ------------------
--------------SS------------------------------RQSLAADLTE----
-----L-AK------T---SSSAQNHL----------------------SKQATT----S
SSMGGGSNTIEVEDLIQRLLDAGYSGKRTKNVCLKNAEIQLICATAREIFLSQPSLLELS
PPVKVVGDVHGQYGDLIRIFTKCGFPPQTNYLFLGDYVDRGKQSLETILLLLCYKIKYPE
NFFLLRGNHECANVTRVYGFYDECKRRCNIKTWKLFVDTFNTLPIAAIVAGKIFCVHGGL
SPVLNSMDEIRNIARPTDVPDFGLLNDLLWSDPADTINEWEDNERGVSYVFSKVAINKFL
SKFGFDLVCRAHMVVEDGYEFFNDRTLVTVFSAPNYCGEFDNWGAVMSVSEELLCSFELL
DPLDSVA----------------------------------------LKQVMKKGKQE--
----------------------------------------------RK------------
------------------------------------------------------------
------------------------------------------------------------
----------------------------------------------------------TA
QS----------------------------------------------LQRIQSR-----
------------------------------------------------------------
------------------------------------------------------------
------------------------------------------------------------
------------------------------------------------------------
------------------------------------------------------------
------------------------------------------------------------
------------------------------------------------------------
---------------------
>XP_007373565_Spathaspora_passalidarum
------------------------------------------------------------
------------------------------------------------------------
------------------------------------------------------------
------------------------------------------------------------
------------------------------------------------------------
------------------------------------------------------------
------MQIPPK---EPILI-------------------------------------RR-
---NTNDNMNS----V--------SLD------STVPNSPVAPSV-I-N---N----IGA
NNPV--------------------------SRTST-----NHSIASS-------------
----------NNNGISPLPSNGTPKVSSSVPTTPLPNNSNSYFNSNSNGNDDNR------
-------------SIH--------------------------------------------
---------------S------------------------------RTSSAGDLTE----
-----L-SK------T---SSINRNVL----------------------QQSTTT----S
SVAGSIGYTIDIEDLIQRLLDAGYSGKRTKNVCLKNNEIQLICATAREIFLSQPSLLELS
PPVKVVGDVHGQYGDLIRIFTKCGFPPSTNYLFLGDYVDRGKQSLETILLLLCYKIKYPE
NFFLLRGNHECANVTRVYGFYDECKRRCNIKTWKLFIDTFNTLPIAAIVAGKIFCVHGGL
SPVLNSMDEIRNIARPTDVPDFGLLNDLLWSDPADTVNEWEDNERGVSYVFSKVAINKFL
TKFGFDLVCRAHMVVEDGYEFFNDRTLVTVFSAPNYCGEFDNWGAVMSVSEELLCSFELL
DPLDSVA----------------------------------------LKQVMKKGKQE--
----------------------------------------------RK------------
------------------------------------------------------------
------------------------------------------------------------
----------------------------------------------------------SA
QS----------------------------------------------LQK--SQR----
------------------------------------------------------------
------------------------------------------------------------
------------------------------------------------------------
------------------------------------------------------------
------------------------------------------------------------
------------------------------------------------------------
------------------------------------------------------------
---------------------
>XP_043049174_Scheffersomyces_spartinae
------------------------------------------------------------
------------------------------------------------------------
------------------------------------------------------------
------------------------------------------------------------
------------------------------------------------------------
------------------------------------------------------------
-----MVSGDTP---QPILM-------------------------------------RR-
---NTAGTIDSASSTT--------------------------PNP-K-RLLTLTLPLPFE
SNQI--------------------------SRTSS-----NRSGSSVRGVSVSSNDLALE
LDAMSLEGEGTGLPGTASGAQDASFVITNDSAPLPGDLSILATSYSSNTINSNH------
-------------YNNNTNNGNGTAEVPHNAQNGASLQASSS------------------
--------------LP------------------------------ATPMSTTPTTPGPL
YGSLGS-SN------SHSLSNLNVNND----------------------GTTSGVQTPIP
QTPNQHTTTIDIEDLIQRLLDAGYSGKRTKAVCLKNSEIQLICSTAREIFLLQPSLLELS
PPVKVVGDVHGQYSDLIRIFTKCGFPPLTNYLFLGDYVDRGKQSLETILLLLCYKIKYPE
NFFLLRGNHECANVTRVYGFYDECKRRCNIKTWKLFIDTFNTLPIAAIVASKIFCVHGGL
SPVLNSMDEIRNIARPTDVPDFGLLNDLLWLDPADTMNEWEDNERGVSYVFNKVSINKFL
LKFAFDLVCRAHMVVEDGYEFFNDRTLVTVFLAPNYCGEFDNWGAVMSVLEELLCLFELL
DPLDSVA----------------------------------------LKQVMKKGRQE--
----------------------------------------------RK------------
------------------------------------------------------------
------------------------------------------------------------
----------------------------------------------------------NA
PK----------------------------------------------------------
------------------------------------------------------------
------------------------------------------------------------
------------------------------------------------------------
------------------------------------------------------------
------------------------------------------------------------
------------------------------------------------------------
------------------------------------------------------------
---------------------
>XP_001385548_Scheffersomyces_stipitis
------------------------------------------------------------
------------------------------------------------------------
------------------------------------------------------------
------------------------------------------------------------
------------------------------------------------------------
------------------------------------------------------------
------------------------------------------------------------
------------------------------------------------------------
------------------------------------------------------------
----------------------------------------------MSGN----------
------------------------------------------------------------
------------------------------------------------------------
------------------------------------------------------------
--------TIDIEDLIQRLLDAGYSGKRTKNVCLKNNEIQLICSTAREIFLSQPSLLELS
PPVKVVGDVHGQYGDLIRIFTKCGFPPSTNYLFLGDYVDRGKQSLETILLLLCYKIKYPE
NFFLLRGNHECANVTRVYGFYDECKRRCNIKTWKLFIDTFNTLPIAAIVAGKIFCVHGGL
SPVLNSMDEIRNIARPTDVPDFGLLNDLLWSDPADTLNEWEDNERGVSYVFSKVAINKFL
SKFGFDLVCRAHMVVEDGYEFFNDRTLVTVFSAPNYCGEFDNWGAVMSVSEELLCSFELL
DPLDSVA----------------------------------------LKQVMKKGKQE--
----------------------------------------------RK------------
------------------------------------------------------------
------------------------------------------------------------
----------------------------------------------------------SA
Q-----------------------------------------------LQRVSSQR----
------------------------------------------------------------
------------------------------------------------------------
------------------------------------------------------------
------------------------------------------------------------
------------------------------------------------------------
------------------------------------------------------------
------------------------------------------------------------
---------------------
>XP_020066326_Suhomyces_tanzawaensis
---------------------------MGNSSSK--------------------------
----------DSR--------------------------------------------G--
-----PPLTR--TDTGNS----AKSGRSI---RSRI------------------------
-----------SLQKTDSNGYANGELTSSSPGS---------------------------
----------------PKQGPRSPKMLSRTPSNTNELAIPSSGLSRNSSSSKLSSSH--H
-------------------------------------------------------SG--M
NLPPSMAQVQPK---EPILI-------------------------------------RR-
---NTNDTIGTSF--S--------HLS------QSVESSPFGKSP-T-N---G----SN-
TPAI--------------------------SRTST-----NHSIPSV-------------
----------SHPLSP------------------------------PPGSTAEE------
-------------TEPRLPDDNEIP-----------------------------------
---------------S------------------------------EAEDNVDNAR----
-----L-QK------TISGQSITNHTI----------------------SKTNTNTSFGT
SNGGSNNYSIDIEDLIQRLLDAGYSGKRTKNVCLKNSEIQLICATAREILLSQPSLLELS
PPVKVVGDVHGQYGDLIRIFTKCGFPPSTNYLFLGDYVDRGKQSLETILLLLCYKIKYPE
NFFLLRGNHECANVTRVYGFYDECKRRCNIKTWKLFIDTFNTLPIAAIVAGKIFCVHGGL
SPVLNSMDEIRNIARPTDVPDFGLLNDLLWSDPADTINEWEDNERGVSYVFSKVAINKFL
SKFGFDLVCRAHMVVEDGYEFFNDRTLVTVFSAPNYCGEFDNWGAVMSVSEELLCSFELL
DPLDSVA----------------------------------------LKQVMKKGKQE--
----------------------------------------------RK------------
------------------------------------------------------------
------------------------------------------------------------
----------------------------------------------------------SA
Q-----------------------------------------------IQQQQLKS----
------------------------------------------------------------
------------------------------------------------------------
------------------------------------------------------------
------------------------------------------------------------
------------------------------------------------------------
------------------------------------------------------------
------------------------------------------------------------
---------------------
>XP_020077142_Hyphopichia_burtonii
---------------------------M--------------------------------
------------------------------------------------------------
------------SDHQEA------------------------------------------
------------------------------------------------------------
------------------------------------------------------------
------------------------------------------------------------
------------------------------------------------------------
------------------------------------------------------------
------------------------------------------------------------
------------------------------------------------------------
------------------------------------------------------------
------------------------------------------------------------
------------------------------------------------------------
----------DIDSIVDRLLEV-RGSRPGRQVTLSEHEIRYLCTKAREIFIQQPILLELE
APIKICGDIHGQYYDLLRLFEYGGFPPEANYLFLGDYVDRGKQSLETICLLLAYKIKYPE
NFFILRGNHECASINRIYGFYDECKRRYNIKLWKTFTDCFNCLPIAAIIDEKIFTMHGGL
SPDLNSMEQIRRVMRPTDIPDVGLLCDLLWSDPDKDITGWSENDRGVSFTFGPDVVSRFL
QKHDMDLICRAHQVVEDGYEFFSKRQLVTLFSAPNYCGEFDNAGAMMSVDESLLCSFQIL
KPAEKESKFSRPNHLSNNRPVTPPRKQKRGVQDLLHPNAASEAKNHKLKTLVQQPRSYFM
DVKCQGCLTITTVFSHAQTAVTCDNCSTVLCTPTGGKAKLTEGCSFRKK-----------
------------------------------------------------------------
------------------------------------------------------------
------------------------------------------------------------
------------------------------------------------------------
------------------------------------------------------------
------------------------------------------------------------
------------------------------------------------------------
------------------------------------------------------------
------------------------------------------------------------
------------------------------------------------------------
------------------------------------------------------------
---------------------
>XP_015466427_Debaryomyces_fabryi
-------------------------MGNNSSKPK--------------------------
----------DLK--------------------------------------------G--
-----SPLSR--TDTGNS----AKSSRSI---RSRI------------------------
-----------SMLKDDSSTNGSPKTGSKSTSR---------------------------
----------------KNSSTSLNNMNSSSHSMNIPNNGNNNAHSNNNSNSNLSNSF--S
NLSLQKNP-------------S----------------------NQ------HANNN--F
NLPPSMIQVEPK---EPILI-------------------------------------RR-
---NTGTDGEDTPLSP--------KNH------SFNSNSPYLSSS-F-D---N----SNP
SNNI--------------------------SRTST-----NHSHHSG-------------
----------SISNYP---------------------LSPQLTSSSANGSTKDL------
------------------------------------------------------------
---------------Q------------------------------EDTNKGLESQ----
-----L-SI------DNINKEVPINNI----------------------LHSSTA----D
SNESNDNSSIDIENLIQRLLDAGYSGKKTKSVCLKNHEIQLICAKARNIFLLQPSLLELS
PPVKVVGDVHGQYGDLIRIFTKCGFPPQTNYLFLGDYVDRGKQSLETILLLLCYKIKYPE
NFFLLRGNHECANVTRVYGFYDECKRRCNIKTWKLFIDTFNTLPIAAIVAGKIFCVHGGL
SPVLNSMEEIRNIARPTDVPDFGLLNDLLWSDPADTMNEWEDNERGVSYVFSRVAINKFL
QKFGFDLVCRAHMVVEDGYEFFNDRTLVTVFSAPNYCGEFDNWGAVMSVSDELLCLFELL
DPLDSIA----------------------------------------LKQVMKKGKEE--
----------------------------------------------RK------------
------------------------------------------------------------
------------------------------------------------------------
----------------------------------------------------------NA
Q-----------------------------------------------LQQLQD------
------------------------------------------------------------
------------------------------------------------------------
------------------------------------------------------------
------------------------------------------------------------
------------------------------------------------------------
------------------------------------------------------------
------------------------------------------------------------
---------------------
>XP_459586_Debaryomyces_hansenii
-------------------------MGNNSSKPK--------------------------
----------DLR--------------------------------------------G--
-----SPLSR--TDTGNS----AKSSRSI---RSRI------------------------
-----------SMSRDDNSTSGSPKTGSKATSR---------------------------
----------------KNSSTSLNNMNSSSHSMNIPINGNNSAHSNNNSSANLSNSF--S
NLSLHKNP-------------S----------------------NQ------HSNNN--F
NLPPSMIQVEPK---EPILI-------------------------------------RR-
---NTGPDGEDTPLSP--------KNH------SFNSNSPHLASS-F-D---NSNPSSNP
SNNI--------------------------SRTST-----NHSHHSG-------------
----------SINNYP---------------------LSPQPTSSSANGSTKDL------
------------------------------------------------------------
---------------Q------------------------------EDTSKNFDSQ----
-----S-LN------ENRNKDVSINNL----------------------SHSSTT----E
SNESDDSGSIDIENLIQRLLDAGYSGKKTKSVCLKNHEIQLICAKARNILLSQPSLLELS
PPVKVVGDVHGQYGDLIRIFTKCGFPPQTNYLFLGDYVDRGKQSLETILLLLCYKIKYPE
NFFLLRGNHECANVTRVYGFYDECKRRCNIKTWKLFIDTFNTLPIAAIVAGKIFCVHGGL
SPVLNSMEEIRNIARPTDVPDFGLLNDLLWSDPADTMNEWEDNERGVSYVFSRVAINKFL
QKFGFDLVCRAHMVVEDGYEFFNDRTLVTVFSAPNYCGEFDNWGAVMSVSDELLCSFELL
DPLDSIA----------------------------------------LKQVMKKGKEE--
----------------------------------------------RK------------
------------------------------------------------------------
------------------------------------------------------------
----------------------------------------------------------NA
Q-----------------------------------------------LQQS--------
------------------------------------------------------------
------------------------------------------------------------
------------------------------------------------------------
------------------------------------------------------------
------------------------------------------------------------
------------------------------------------------------------
------------------------------------------------------------
---------------------
>XP_006688559_Yamadazyma_tenuis
------------------------------------------------------------
------------------------------------------------------------
------------------------------------------------------------
------------------------------------------------------------
------------------------------------------------------------
------------------------------------------------------------
------------------------------------------------------------
------------------------------------------------------------
------------------------------------------------------------
------------------------------------------------------------
------------------------------------------------------------
------------------------------------------------------------
-----------------------VTNT----------------------SQSS-------
--------SFDIENLIQRLLDAGYSGKRTKNVCLKNNEIQMVCSRAREILLSQPSLLELN
PPVKVVGDVHGQFGDLIRIFTKCGFPPSTNYLFLGDYVDRGKQSLETILLLLCYKIKYPE
NFFLLRGNHECANVTRVYGFYDECKRRCNIKTWKLFIDTFNTLPIAAIVAGKIFCVHGGL
SPVLTSLDEIRNIARPTDVPDFGLLNDLLWSDPADTLNEWEDNERGVSYVFSKVAINKFL
QKFGFDLVCRAHMVVEDGYEFFNDQTLVTVFSAPNYCGEFDNWGAVMSVSDELLCSFELL
DPLDSVA----------------------------------------LKQVMKKGRNE--
----------------------------------------------RK------------
------------------------------------------------------------
------------------------------------------------------------
----------------------------------------------------------VA
L-----------------------------------------------VQ----------
------------------------------------------------------------
------------------------------------------------------------
------------------------------------------------------------
------------------------------------------------------------
------------------------------------------------------------
------------------------------------------------------------
------------------------------------------------------------
---------------------
>XP_001482554_Meyerozyma_guilliermondii
---------------------------MGNSTSK--------------------------
----------PRDS---------------------------------------R---G--
-----LQLTR--TDTGNS----AKSGRSI---RSRV------------------------
-----------SLLRDDTNTDS--------------------------------------
----------------PKLGPKSPKALSRKNSSSSTGNGVGILTNDAKSDYIRSENYHLS
KSSSGLNL-------------N----------------------NS------SSGNN--L
NLPPSMIQVEPK---DPILI-------------------------------------RR-
---NTNDTDFDYPSSP--------MRS------NLQTGSPKLSSS-F-QSLGNSDANGSD
STPV--------------------------TRTST-----NHSFQST-------------
----------SGNV-----------------------LSPQPTGSSANYDKDSD------
------------------------------------------------------------
---------------V------------------------------ADAISMSSRR----
-----S-GT------SNFSVNNSSSNL----------------------QKLSKT----S
SNYTNGGNTIDIEDLIQRLLDAGYSGKKSKNLCLKNSEIQLVCAKAREIFLSQPSLLELS
PPVKVVGDVHGQYGDLIRVFTKCGFPPLTNYLFLGDYVDRGKQSLETILLLLCYKIKYPE
NFFLLRGNHESANVTRVYGFYDECKRRCSIKIWKLFIDTFNTLPIAAIVAGKIFCVHGGL
SPVLNSMDEIRTIARPTDVPDYGLLNDLLWSDPADTQNEWEDNERGVSYVFSRTAINKFL
QKFGFDLVCRAHMVVEDGYEFFNDRTLVTVFSAPNYCGEFDNWGAVMSVSDELLCSFELL
DPLDSVA----------------------------------------LKQVMKKGRQE--
----------------------------------------------RK------------
------------------------------------------------------------
------------------------------------------------------------
----------------------------------------------------------SA
Q-----------------------------------------------IQQQQLGSR---
------------------------------------------------------------
------------------------------------------------------------
------------------------------------------------------------
------------------------------------------------------------
------------------------------------------------------------
------------------------------------------------------------
------------------------------------------------------------
---------------------
>XP_018710307_Metschnikowia_bicuspidata
------------------------------------------------------------
------------------------------------------------------------
------------------------------------------------------------
------------------------------------------------------------
------------------------------------------------------------
------------------------------------------------------------
------------------------------------------------------------
------------------------------------------------------------
------------------------------------------------------------
------------------------------------------------------------
------------------------------------------------------------
------------------------------------------------------------
------------------------------------------------------------
---------MDIEDYIQRLLDAGYLGKRTKFVCLKNNEIQQICIKAREVFLLQPSLLELS
PPVKVVGDVHGQYSDLIRVFTKCGFPPLTNYLFLGDYVDRGKQSLETILLLLCYKIKYPE
NFFLLRGNHECANVTRVYGFYDECKRRCNIKTWKFFIDTFNTLPIAAIVAGKIFCVHGGL
SPVLNSMDEIRNIARPTDVPDFGLLNDLLWSDPADTINEWEDNERGVSYVFSKVAINKFL
QKFGFDLVCRAHMVVEDGYEFFNDRTLVTVFSAPNYCGEFDNWGAVMGVSEELLCLFELL
DPLDSVA----------------------------------------LKQAMKKGKQE--
----------------------------------------------RK------------
------------------------------------------------------------
------------------------------------------------------------
----------------------------------------------------------NA
L-----------------------------------------------LQLQKTE-----
------------------------------------------------------------
------------------------------------------------------------
------------------------------------------------------------
------------------------------------------------------------
------------------------------------------------------------
------------------------------------------------------------
------------------------------------------------------------
---------------------
>XP_002619471_Clavispora_lusitaniae
---------------------------MGNSPSK--------------------------
----------SKN--------------------------------------------G--
-----LSLSR--TDTGSS----AKSGRSV---RSRL------------------------
-----------STSNHQDSPKVSRKNSSASLPT---------------------------
------------------------------------------------------------
-----SFR-------------S----------------------NS------SAFDE--N
GLHASMAAPEPD---KPILL-------------------------------------RR-
---NTNDTEHSRVSVT-----------------------------------------GDE
LAPL--------------------------SRSST-----NHSARIL-------------
----------SPTPGA---------------------LTPQHTGGNSADD----------
------------------------------------------------------------
---------------R------------------------------AETMSVSSKR----
-----S-AR------S-ASSSLQASRR----------------------GSSRNVAEY-S
DPHTHTNNVIDIEDFIQRLLDAGYSGKRTKSVCLKNEEISLICAKAREIFLSQPSLLELS
SPVKVVGDVHGQYSDLIRIFTKCGFPPSTNYLFLGDYVDRGKQSLETILLLLCYKIKYPE
NFFLLRGNHECANVTRVYGFYDECKRRCNIKTWKLFIDTFNTLPIAAIVAGKIFCVHGGL
SPVLNSMDEIRNIARPTDVPDFGLLNDLLWSDPADTINEWEDNERGVSYVFSKVAINKFL
SKFGFDLVCRAHMVVEDGYEFFNDRTLVTVFSAPNYCGEFDNWGAVMSVSEELLCSFELL
DPLDSVA----------------------------------------LKQAMRKGKHE--
----------------------------------------------RR------------
------------------------------------------------------------
------------------------------------------------------------
----------------------------------------------------------QA
QS----------------------------------------------LQQSRAN-----
------------------------------------------------------------
------------------------------------------------------------
------------------------------------------------------------
------------------------------------------------------------
------------------------------------------------------------
------------------------------------------------------------
------------------------------------------------------------
---------------------
>XP_025342960_Candida_haemuloni
---------------------------MGNSPSK--------------------------
----------SKN--------------------------------------------G--
-----LPLSR--SDTGMS----QRSNRSI---RSRL------------------------
-----------SGSKDDSPRMNSRKGSTASLPR---------------------------
------------------------------------------------PDSIPNGAD--D
AGESAIVD-------------D----------------------DD------EEDDD--D
LLHPSMQTPEPK---SPILI-------------------------------------RR-
---NTNDT-------------------------EFSGNLSLPRSN-S-N---T----EDG
PASF--------------------------SKSPT-----NSSFQTP-------------
----------NTSLTP------------------------QGTGGPNNGNGNSD------
-------------TPGD-------------------------------------------
---------------K------------------------------SDTISVSSKR----
-----S-AR------SSISAKTAPSRR----------------------GSSRALEEFDQ
EGANQCSNPLEIEDFIQRLLDAGYSGKRTKNLCLKNNEIQLICSKAREIFLSQPSLLELS
PPVKVVGDVHGQYLDLIRVFTKCGFPPSTNYLFLGDYVDRGKQSLETILLLLCYKIKYPE
NFFLLRGNHECANVTRVYGFYDECKRRCNIKTWKLFIDTFNTLPIAAIVAGKIFCVHGGL
SPVLNSMEEIRNIARPTDVPDFGLLNDLLWSDPADTMNEWEDNERGVSYVFSKAAINKFL
QKFGFDLVCRAHMVVEDGYEFFNDRTLVTVFSAPNYCGEFDNWGAVMSVSDELLCSFELL
DPLDSVA----------------------------------------LKQTMKKGKQE--
----------------------------------------------RK------------
------------------------------------------------------------
------------------------------------------------------------
----------------------------------------------------------AA
Q-----------------------------------------------LQRQQSR-----
------------------------------------------------------------
------------------------------------------------------------
------------------------------------------------------------
------------------------------------------------------------
------------------------------------------------------------
------------------------------------------------------------
------------------------------------------------------------
---------------------
>XP_024713144_Candida_pseudohaemulonis
---------------------------MGNSPSK--------------------------
----------SKN--------------------------------------------G--
-----LPLSR--SDTGVL----QRSNRSI---RSRL------------------------
-----------SGSKDDLPRMSSRKGSTASLPR---------------------------
------------------------------------------------PDGIANG----D
AEEYAIA--------------D----------------------DD------EDDDD--A
LLHPLMQTPEPK---LPILI-------------------------------------RR-
---NTNDT-------------------------EFSGNLSLPRLN-S-N---A----DD-
-PLL--------------------------SKLPT-----NSTFQTP-------------
----------NASLTP------------------------QATGGPSN---NSE------
-------------TPGD-------------------------------------------
---------------K------------------------------SDTISVSSKR----
-----S-AR------SSVLARTAPSRR----------------------GSSRDPEELLE
--SPQCLNPLEIEDFIQRLLDAGYSGKRTKNLCLKNNEIQLICSKAREIFLLQPSLLELS
PPVKVVGDVHGQYLDLIRVFTKCGFPPLTNYLFLGDYVDRGKQSLETILLLLCYKIKYPE
NFFLLRGNHECANVTRVYGFYDECKRRCNIKTWKLFIDTFNTLPIAAIVAGKIFCVHGGL
SPVLNSMEEIRNIARPTDVPDFGLLNDLLWSDPADTMNEWEDNERGVSYVFSKAAINKFL
QKFGFDLVCRAHMVVEDGYEFFNDRTLVTVFSAPNYCGEFDNWGAVMSVSDELLCSFELL
DPLDLVA----------------------------------------LKQTMKKGKQE--
----------------------------------------------RK------------
------------------------------------------------------------
------------------------------------------------------------
----------------------------------------------------------QA
Q-----------------------------------------------LLRQQSR-----
------------------------------------------------------------
------------------------------------------------------------
------------------------------------------------------------
------------------------------------------------------------
------------------------------------------------------------
------------------------------------------------------------
------------------------------------------------------------
---------------------
>XP_025334476_Candida_duobushaemulonis
---------------------------MGNSPSK--------------------------
----------SKN--------------------------------------------G--
-----LPLSR--SDTGVS----QRSNRSI---RSRL------------------------
-----------SGSKDDSPRMSSRKGSTTSLPR---------------------------
------------------------------------------------PDGIANG----D
AEEYAIA--------------D----------------------DD------EDDDD--A
LLHPSMQTPEPK---SPILI-------------------------------------RR-
---NTNDT-------------------------EFSGNLSLPRSN-S-N---A----DD-
-PSL--------------------------SKSPT-----NSTFQTP-------------
----------NASLTP------------------------QATGGPSN---NSD------
-------------TPGD-------------------------------------------
---------------K------------------------------SDTISVSSKR----
-----S-AR------SSVSARTAPSRR----------------------GSSRDPEELME
--SPQCSNPLEIEDFIQRLLDAGYSGKRTKNLCLKNNEIQLICSKAREIFLSQPSLLELS
PPVKVVGDVHGQYLDLIRVFTKCGFPPSTNYLFLGDYVDRGKQSLETILLLLCYKIKYPE
NFFLLRGNHECANVTRVYGFYDECKRRCNIKTWKLFIDTFNTLPIAAIVAGKIFCVHGGL
SPVLNSMEEIRNIARPTDVPDFGLLNDLLWSDPADTMNEWEDNERGVSYVFSKAAINKFL
QKFGFDLVCRAHMVVEDGYEFFNDRTLVTVFSAPNYCGEFDNWGAVMSVSDELLCSFELL
DPLDSVA----------------------------------------LKQTMKKGKQE--
----------------------------------------------RK------------
------------------------------------------------------------
------------------------------------------------------------
----------------------------------------------------------QA
Q-----------------------------------------------LSRQQSR-----
------------------------------------------------------------
------------------------------------------------------------
------------------------------------------------------------
------------------------------------------------------------
------------------------------------------------------------
------------------------------------------------------------
------------------------------------------------------------
---------------------
>XP_028891254_Candida_auris
---------------------------MGNSPSK--------------------------
----------SKN--------------------------------------------G--
-----LALSR--SDTGMS----QRSNRSI---RSRL------------------------
-----------SGSKEDSPRLSSRKGSATSLPR---------------------------
------------------------------------------------PDSVPNDDG--G
AQESAIA--------------D----------------------DT------DTDND--A
YLHPSMQTPEPK---SPILI-------------------------------------RR-
---NTNDT-------------------------EFSGNLSLPPTN-E-D---G-------
-GQL--------------------------SKTPT-----NSNFQTP-------------
----------SGSLTP------------------------QATGGTNSNNTDTA------
-------------T-GD-------------------------------------------
---------------K------------------------------SDTVSVSSKR----
-----S-GR------SSISARTAPSRR----------------------GSSRTLEPVQQ
EGSNSCSNPLEIEDFIQRLLDAGYSGKRTKNVCLKNNEIQLICSKAREIFLSQPSLLELS
PPVKVVGDVHGQYLDLIRVFTKCGFPPSTNYLFLGDYVDRGKQSLETILLLLCYKIKYPE
NFFLLRGNHECANVTRVYGFYDECKRRCNIKTWKLFIDTFNTLPIAAIVAGKIFCVHGGL
SPVLNSMEEIRNIARPTDVPDFGLLNDLLWSDPADTMNEWEDNERGVSYVFSKTAINKFL
QKFGFDLVCRAHMVVEDGYEFFNDRTLVTVFSAPNYCGEFDNWGAVMSVSDELLCSFELL
DPLDSVA----------------------------------------LKQTMKKGKQE--
----------------------------------------------RK------------
------------------------------------------------------------
------------------------------------------------------------
----------------------------------------------------------QA
Q-----------------------------------------------LVRQQSR-----
------------------------------------------------------------
------------------------------------------------------------
------------------------------------------------------------
------------------------------------------------------------
------------------------------------------------------------
------------------------------------------------------------
------------------------------------------------------------
---------------------
>NP_013696_Saccharomyces_cerevisiae
---------------------------MGNSSSKSSKKDS---------------H----
----------SNSS---------------------------------------SRNPR--
-----PQVSR--TETSHSV-KSAKSNKSS---RSRR------------------------
-----------SLPSSSTTNTNSNVPDPSTPSK---------------------------
---------------------PNLEVNHQRHSSHTNRYHFPSSSHSHSNSQNELLTTPSS
SSTKRPST----------------------------------------SRRSSYNTKAAA
DLPPSMIQMEPK---SPILKTNNSSTHVSKHKSSYSSTYYENALTDDDNDDK-----DN-
---DISHTKRFSRSSN------------------SRPSSIRSGSV-S-RRKSDVTHEEP-
--NN----------GSYSSNNQENYLVQALTRSNSHASS-LHSRKSS-------------
------------------------------------------FGSDGNTAYSTP------
-------------LNSPGLSKLTDHSGEYFTSNSTS------------------------
----------------------------------------------SLNHHSSRDIYPSK
HISNDDDIENSSQLSNIHASMENVNDKNNNITDSKKDP----NEEFNDIMQSSGN----K
NAPKKFKKPIDIDETIQKLLDAGYAAKRTKNVCLKNNEILQICIKAREIFLSQPSLLELS
PPVKIVGDVHGQYGDLLRLFTKCGFPPSSNYLFLGDYVDRGKQSLETILLLFCYKIKYPE
NFFLLRGNHECANVTRVYGFYDECKRRCNIKIWKTFIDTFNTLPLAAIVAGKIFCVHGGL
SPVLNSMDEIRHVVRPTDVPDFGLINDLLWSDPTDSPNEWEDNERGVSYCYNKVAINKFL
NKFGFDLVCRAHMVVEDGYEFFNDRSLVTVFSAPNYCGEFDNWGAVMSVSEGLLCSFELL
DPLDSAA----------------------------------------LKQVMKKGRQE--
----------------------------------------------RK------------
------------------------------------------------------------
------------------------------------------------------------
----------------------------------------------------------LA
NQ----------------------------------------------QQQMMETSITND
NESQQ-------------------------------------------------------
------------------------------------------------------------
------------------------------------------------------------
------------------------------------------------------------
------------------------------------------------------------
------------------------------------------------------------
------------------------------------------------------------
---------------------
>XP_018220050_Saccharomyces_eubayanus
---------------------------MGNSSSKSSKKDS---------------R----
----------SSTS---------------------------------------SRNPR--
-----PPVSR--TDTSHSV-KSSKSNKSS---KSKR------------------------
-----------SLPSSSTTNATSNVADPPTPSK---------------------------
---------------------SNLEANHQRHSSHTSHHHLSPRSYSHSNSQSELLTTPSS
SSTKRPST----------------------------------------SRRSSYNTKAAA
DLPPSMIQMAPK---SPILKTNNSSMHVSKHKPPYSSTYYENALTDDDNDDK-----DN-
---ETTHTKKFSKSSN------------------SRPSSIRSGSM-S-RRKSDVTHDDSN
NNNN----------GSSSTNNQESYLVQALTRSNSHASS-LHSRKSS-------------
------------------------------------------FGSDGNTAYSTP------
-------------LNSPGLSKQLDHSGEYFTSNPTS------------------------
----------------------------------------------SLGHHSSRDVYPSQ
LLNQDADIENSSQLNDVDTSMENTNDNYNNTTNNKNGPSALLNEDFDDIMHSSAN----K
NATKKFKKPIDIDETIQKLLDAGYAAKRTKNVCLKNNEILQICIKAREIFLSQPSLLELS
PPVKIVGDVHGQYGDLLRLFTKCGFPPSSNYLFLGDYVDRGKQSLETILLLFCYKIKYPE
NFFLLRGNHECANVTRVYGFYDECKRRCNIKIWKTFIDTFNTLPLAAIVAGKIFCVHGGL
SPVLNSMDEIRHVVRPTDVPDFGLINDLLWSDPTDSPNEWEDNERGVSYCYNKVAINKFL
NKFGFDLVCRAHMVVEDGYEFFNDRSLVTVFSAPNYCGEFDNWGAVMSVSEGLLCSFELL
DPLDSAA----------------------------------------LKQVMKKGRQE--
----------------------------------------------RK------------
------------------------------------------------------------
------------------------------------------------------------
----------------------------------------------------------LA
NQ----------------------------------------------QQQFMETNISND
NESQQQVY----------------------------------------------------
------------------------------------------------------------
------------------------------------------------------------
------------------------------------------------------------
------------------------------------------------------------
------------------------------------------------------------
------------------------------------------------------------
---------------------
>XP_033768298_Saccharomyces_paradoxus
---------------------------MGNSSSKSSKKDS---------------H----
----------SSSS---------------------------------------SRNPR--
-----PQVSR--TETSHSV-KSAKSNKSS---RSRR------------------------
-----------SLPSSSTTNTNSNVADPSTPSK---------------------------
---------------------SNLEVNHQRHSSHTNRYHFPSSSHSHSNSQNELLTTPSS
SSTKRPST----------------------------------------SRRSSYNTKAAA
DLPPSMIQMEPK---SPILKINNSSTQVSKHKSSYSSTYYENALTDDDNDDK-----DN-
---DISHTKRFSRSSN------------------SRPSSIRSGSV-S-RRKSDVTHEEA-
--NS----------GLSSPNNQENYLVQALTRSNSHASS-LHSRKSS-------------
------------------------------------------FGSDGNTAYSTP------
-------------LNSPGLSKLTDQSGEYFTYNSTS------------------------
----------------------------------------------SLNHHSSRDIYPSK
LLNHDDDIENSSQLSDTHASMENVNDKNNNITNSIKDP----NGELDDIMHSSGN----K
NATKKFKKPIDIDETIQKLLDAGYAAKRTKNVCLKNNEILQICIKAREIFLSQPSLLELS
PPVKIVGDVHGQYGDLLRLFTKCGFPPSSNYLFLGDYVDRGKQSLETILLLFCYKIKYPE
NFFLLRGNHECANVTRVYGFYDECKRRCNIKIWKTFIDTFNTLPLAAIVAGKIFCVHGGL
SPVLNSMDEIRHVVRPTDVPDFGLINDLLWSDPTDSPNEWEDNERGVSYCYNKVAINKFL
NKFGFDLVCRAHMVVEDGYEFFNDRSLVTVFSAPNYCGEFDNWGAVMSVSEGLLCSFELL
DPLDSAA----------------------------------------LKQVMKKGRQE--
----------------------------------------------RK------------
------------------------------------------------------------
------------------------------------------------------------
----------------------------------------------------------LA
NQ----------------------------------------------QQQMMETSITND
NES---------------------------------------------------------
------------------------------------------------------------
------------------------------------------------------------
------------------------------------------------------------
------------------------------------------------------------
------------------------------------------------------------
------------------------------------------------------------
---------------------
>XP_003677923_Naumovozyma_castellii
---------------------------MGNSNSKTTKRKP---------------S----
----------TSSA---------------------------------------SSTNK--
-----PNLVR--NDTSHSI-KSSKSAKSNKSKKSSSHVSSNAKTEMPSISTPNDNNISNN
ESLPASEPHQHSHSRSQSHSSVSGTPRIKTSKS-------------------AENVNARR
DDDNDNDSSSSRNITKKTSSTYLFPHSHRRSSSHHSQNNILQRSQSNQDGSSYRKSSMDD
YDQSSANN----NPFLHPLSGS----------------------SKRRSSSRRLSNNNNT
DLPPSMIQMAPK---SPILK-----NSKYTTSSNSFQYYENALTDDDNDNHDDNTYDAP-
---SDNTSTRQNVKTR---------QSSIRHSHSSRPSSIRSGSS-SARVRRKSNNVGGD
ELSS-------------------ADTSLAIQRSNSFASS-LHSRKSS-------------
------------------------------------------LGSGGTTAYSTP------
-------------MNSPGMLRTNATYNGGHPDDYFNLNSDAYVNNVNLNGEYSGGHANSN
MDNIPTAIPSTSAVH-------------------------------DLKGNGSKDRYPGG
GGGAISDHNEPFDSQENMTENSPNLNDSTTAL-----------------KKKKNY-----
-------KPIDIDETIQKLLDAGYAAKRTKNVCLKNYEILQICHLAREMFLSQPSLLELS
PPVKIVGDVHGQYGDLLRLFTKCGFPPSANYLFLGDYVDRGKQSLETILLLLCYKIKYPE
NFFLLRGNHECANVTRVYGFYDECKRRCNIKTWKTFIDTFNTLPLAAIVAGKIFCVHGGL
SPVLNSMDEIRHVSRPTDVPDFGLINDLLWSDPTDSPNEWEDNERGVSYCYNKVAINKFL
NKFGFDLVCRAHMVVEDGYEFFNDRSLVTVFSAPNYCGEFDNWGAVMSVSEGLLCSFELL
DPLDSAA----------------------------------------LKQVMKKGRQE--
----------------------------------------------RK------------
------------------------------------------------------------
------------------------------------------------------------
----------------------------------------------------------LA
NQ----------------------------------------------QQIQQLQD----
------------------------------------------------------------
------------------------------------------------------------
------------------------------------------------------------
------------------------------------------------------------
------------------------------------------------------------
------------------------------------------------------------
------------------------------------------------------------
---------------------
>XP_003669000_Naumovozyma_dairenensis
---------------------------MGNSSSKSTKRK---------------------
----------QSLS---------------------------------------SSSSSSS
PGPNKLDHKS--NDTAHSI-KSSKSASSR---RSSSAIKSNKNEKTINSVSGPPEYVNVL
NQKQRPLRPNGSHARSHSHSYSQSPAQANSASVAGTPKLKPSSRSMENIHDATTGSLTSH
NATKKDRSPSPSSAKKNSMHLFPQTHGHRRSSSHHSQSELMGQQQDNNNAGLNLSRQSTN
NNNNNNNSEATTNPFLHPLLNS----------------------SRRRSSSRRLSNNTGA
DLPPSMIQMEPK---SPILK-----NSKYTTSSNSFQYYENALTDDD----------ND-
---NDNDTDMFSDATK------TNHQNLIRHKTSSRPSSIRSGSS-S-RPRRKSSNNNIN
ISATATGGSPNMDNLNLPNQDHTSQHSLSLSRSNSFASS-LHSRKSS-------------
-----------------------------------------MGSSNNTTAYSTP------
-------------LNSPGLLRTNDTLTQDDYFGTTAVPTANSNDNANLQTDDTTHIDSVS
INPANDNNNNVDGYTSVNDGNNSM----------------------DRRDSISKSRYPAS
HSNMDNFPTH-----DYINNNMENNNTMTQELQTDSNINLPLNDGQLPLKKKKPI-----
-------KPIDIDETIQKLLDAGYAAKRTKNVCLKNSEILQICQASREIFLSQPSLLELS
PPVKIVGDVHGQYGDLLRLFTKCGFPPSANYLFLGDYVDRGKQSLETILLLLCYKIKYPE
NFFLLRGNHECANVTRVYGFYDECKRRCNIKTWKTFIDTFNTLPLAAIVAGKIFCVHGGL
SPVLNSMDEIRHVSRPTDVPDFGLINDLLWSDPTDSPNEWEDNERGVSYCYNKVAINKFL
NKFGFDLVCRAHMVVEDGYEFFNDRSLVTVFSAPNYCGEFDNWGAVMSVSEGLLCSFELL
DPLDSAA----------------------------------------LKQVMKKGRQE--
----------------------------------------------RK------------
------------------------------------------------------------
------------------------------------------------------------
----------------------------------------------------------LA
NQ----------------------------------------------QQYQVEE-----
------------------------------------------------------------
------------------------------------------------------------
------------------------------------------------------------
------------------------------------------------------------
------------------------------------------------------------
------------------------------------------------------------
------------------------------------------------------------
---------------------
>XP_003956675_Kazachstania_africana
MIFKEYYSIYSLTYYKLEQIKAKKFGTMGNSNSKSSSASA---------------STKKK
KHVSSSE---KETS---------------------------------------NTNPTSN
SNHLKPRISR--TNTASN--QSIRSNKSS-SRRSVS------------------------
-----------SLSNSGNANNSSHTPDNSAPAV---------------------------
----------------NNGSTSNNNINIHRRSHSQHIPSHSISNDDNSDD---------A
GGTPKDIS-------------T----------------------DRTKLSNRRSSFNTTL
DLPPSMVQMEPK---PPILK-----NTPYTSSTNSFQYFENALTDEESDSNADVNPTKL-
---SRQDSARRSHSSM-------------------RPSSIKSGSS-N-RLRRKSSETNVN
IPDV-----------------------LLNSRSNSFTSS-LHSRKSS-------------
-------------------------------------------SSAQATAYSTP------
-------------LNSPGLVRLDNDPNVDYFSMNMSNYGSNLSLSNGSNPTTAATSVATA
GVGDAD----------------------------------------SDIHSLTKDQYPIQ
LPNDSM---------DQIMGLQQLQQP----------------------KKKKNL-----
-------KPINIDETIQKLLDAGYAARRTKNVCLKNYEISQICHLAREIFLSQPSLLELS
PPVKIVGDVHGQYGDLLRLFTKCGFPPSANYLFLGDYVDRGKQSLETILLLLCYKIKYPE
NFFLLRGNHECANVTRVYGFYDECKRRCNIKTWKLFIDTFNTLPLAAIVAGKIFCVHGGL
SPVLNSMDEIRHVSRPTDVPDFGLINDLLWSDPTDSPNEWEDNERGVSYCYNKVAINKFL
NKFGFDLVCRAHMVVEDGYEFFNDRSLVTVFSAPNYCGEFDNWGAVMSVSEGLLCSFELL
DPLDSAA----------------------------------------LKQVMKKGRQE--
----------------------------------------------RK------------
------------------------------------------------------------
------------------------------------------------------------
----------------------------------------------------------IA
NQ----------------------------------------------QQLQEFQSQE--
------------------------------------------------------------
------------------------------------------------------------
------------------------------------------------------------
------------------------------------------------------------
------------------------------------------------------------
------------------------------------------------------------
------------------------------------------------------------
---------------------
>XP_022463046_Kazachstania_naganishii
---------------------------MGNSSSKGVSGKH--------------------
-----------------------------------------------------NSHSA--
-----PKLKRPVPHRQPSK-KSSSTLRSDPEPNSTA------------------------
-----------VVSEQEPSMVPHAPATTPAPAA---------------------------
---------TVSSPFTNIPSHRRAHSQHDLTTSHNTLPVINVTPSGADNPKSVDDSGHHN
HNHNHIGQ----------------------------------AGMGRVAMNRRSSFNTTV
DLPPSMIQMAPK---QPILKKQYSFGLPGKTSRGSLHSNAEDANGAGQNDAHHHHHHHH-
---------------------------------SHTGSAGSSGNHLHRLDRRQVKSSDNL
TSDL------------SQDSGLIARPSLSNFRSNSHNSS-LYSRKSS-------------
------------------------------------------LTSNSTTAFTTP------
-------------VNTPGAHYSGGKSLGAAFEENGDYFGPIHHSAFNSSAGGTPTITSTS
MPTTKAHTDSGEG---------------------------------HRLADLNKDHYPMQ
IPGEVETVIDTIVPPMEEPINIQGTTSDAQLS-----------------KVKKPM-----
-------KPIDIDATIQKLLDAGYAAKRTKSVCLKNSEILQICQMTREIFLSQPSLLELS
PPVKIAGDIHGQYGDLLRLFTKCGFPPSSNYLFLGDYVDRGKQSLETILLLFCYKIKYPE
NFFLLRGNHECANVTRVYGFYDECKRRCNIKIWKAFIDTFNTMALAAIVAGKIFCVHGGL
SPVLNSMDEIRHVSRPTDVPDFGLINDLLWSDPTDSPNEWEDNERGVSYCYNKVAINKFL
NKFGFDLVCRAHMVVEDGYEFFNDRSLVTVFSAPNYCGEFDNWGAVMTVSDGLLCSFELL
DPLDSAA----------------------------------------LKQVMKKGRKE--
----------------------------------------------RK------------
------------------------------------------------------------
------------------------------------------------------------
----------------------------------------------------------LA
SE----------------------------------------------QQLLN-------
------------------------------------------------------------
------------------------------------------------------------
------------------------------------------------------------
------------------------------------------------------------
------------------------------------------------------------
------------------------------------------------------------
------------------------------------------------------------
---------------------
>XP_446110_Candida_glabrata
---------------------------MGNTSSKTK------------------------
----------TSIK---------------------------------------KKGKKLS
NVAVPPALSK--SDTTQST-KSVRSQSSRHSDVSRP------------------------
-----------THSRKSSIHNFGASSEALNTEE---------------------------
------------PPLASTNDTRKGTENMSANNSISNNIGGLSNSGGNNTEGNNYLTAGTS
MNNARRAS----------------------------------------SSRRSSYNH--G
ELPPSMIQIEPK---PPILR-----NSKTLSSANSFAYDENALTDDDENNNSISNNNDN-
---SIVHTFGRDRNLS-----------------ATEFQRTSSMSS-SSRMRRKSDNSGID
RGDT-------------------PIGKSSLHRTNSMASS-LLSRKSS-------------
------------------------------------------FGSNGNTEYSTP------
-------------LHSPAAVLDGNRGDYFGAQPGENNNLDTIGGNR--------------
----------------------------------------------DKLAELNNDKYRKS
SMS------------SNQSGHSKLQIDAYPSISSDVAIAEAQTEIGIDTKKKKPV-----
-------KPIDIDETIQKLLDAGYAAKRTKNVCLKNSEIAQICQKAREIFLAQPALLELS
PSVKIVGDVHGQYGDLLRLFTKCGFPPMANYLFLGDYVDRGKQSLETILLLLCYKIKYPE
NFFLLRGNHECANVTRVYGFYDECKRRCNIKTWKTFIDTFNTLPLAAIVTGKIFCVHGGL
SPVLNSMDEIRHVSRPTDVPDFGLINDLLWSDPTDSPNEWEDNERGVSYCYNKVAINKFL
NKFGFDLVCRAHMVVEDGYEFFNDRSLVTVFSAPNYCGEFDNWGAVMSVSEGLMCSFELL
DPLDSAA----------------------------------------LKQVMKKGRQE--
----------------------------------------------RK------------
------------------------------------------------------------
------------------------------------------------------------
----------------------------------------------------------LA
AQ----------------------------------------------QQHQQQLQQD--
------------------------------------------------------------
------------------------------------------------------------
------------------------------------------------------------
------------------------------------------------------------
------------------------------------------------------------
------------------------------------------------------------
------------------------------------------------------------
---------------------
>XP_004178008_Tetrapisispora_blattae
---------------------------MGNSSSKPPKSSPTSSSNTTRSKPMKTSSSSTA
ASSNSKRNGNRSSTQLESRSRPQLESSNSFSSNNIQTINGDNSNYSNNTNNINTYNSNNS
NNNDLPNLSK--IDSRHTT-RSQKSLRSR---GSHS------------------------
-----------SLTKMSSNNSVEQETNQFYRSG---------------------------
-------------------------STANNNSSGNQIASTNSNSNNNSRSYLSVPSETYS
KSTPTTPSGKEFRDDDSNYNSSLQTRPGSLHQRHHSMGNLNTIDDKSTNSMRRSSFNTNS
DLPPSMIKMEPK---SPILQ-NNSNIYSSPSNANSMTYYESALTDDEDDKHANNISNNNI
PASNNNDNEIMTSSRRTNSSNNGSLDIRRSSKQSSRTSSFTSISKINSKRKSFESSNDNS
NSAS-----------NINFPNSSSTHHQPMIRSNSHASS-VHSRRSS-------------
------------------------------------------MGSNGGTAYSTP------
-------------LNSPAVKNNSITNSSDYFSYHSEPSDANNLAGTNFNVNDMNVDNNNK
INSNTISSSQNNGDLIINNNFSSQFNNVTN----------------YNNNNTNNDPNNNN
LNQMITMADGSIRNLDPTYNNGGSRQTLDANNQGQI-------------KKKKPI-----
-------KPIDIDLTIQKLLDAGYAAKKTKNVCLKNSEIAQICHLVREIFLSQPSLLELS
SPVKIVGDVHGQYGDLLRLFTKCGFPPAANYLFLGDYVDRGKQSLETILLLFCYKIKYPE
NFFLLRGNHECANVTRVYGFYDECKRRCNIKTWKVFIDTFNTLPLAAIVAGKIFCVHGGL
SPILNSMDEIRHVSRPTDVPDFGLINDLLWSDPTDSPNEWEDNERGVSYCYNKVAINKFL
NRFGFDLVCRAHMVVEDGYEFFNDRSLVTVFSAPNYCGEFDNWGAVMSVSEGLLCSFELL
DPLDSAA----------------------------------------LKQVMKKGRQE--
----------------------------------------------RK------------
------------------------------------------------------------
------------------------------------------------------------
----------------------------------------------------------IA
NK----------------------------------------------QNQSTA------
------------------------------------------------------------
------------------------------------------------------------
------------------------------------------------------------
------------------------------------------------------------
------------------------------------------------------------
------------------------------------------------------------
------------------------------------------------------------
---------------------
>XP_003685318_Tetrapisispora_phaffii
---------------------------MGNSGSKPRKKGSGKANNAPPTTQTKPTKLQSK
QKSSSESDSNKDTS---------------------------------------TRNKATD
DSVMKENLSR--TETMQST-KSNRSLRSL---RSKK------------------------
-----------SQTSISGNSNVDIQEKYRDDDH---------------------------
----------------------LPPRTKEIQRVHSSGSQMYSHSRSHSLSRVPTDVQSNK
SNNNLLPG-------------I----------------------NSGRADSRKSSFNGSY
DIPPSMIQVKPK---SPILR------NRNYTSSSVSSFQENAITDDE----------ND-
---DSNNNIAYSNSRK-----------RVDILRHSHSSGTSRGSP-FASRSRRKSDNSVS
ENDL--------------SPGADHLPMHSMSRTGSHNS--MHSRRSS-------------
------------------------------------------TNSVGTNTFVTP------
-------------MNSPGIKITDTDQERNDYFSHSNDSNNYRYNNETGL-----------
----------------------------------------------DIQNNQYIGDHSSE
LAGEAMYFPNADNSYDALHSTSHDRNINDDSTIS---------------KKKKST-----
-------KMLDIDETIQKLLDAGYASKRTKNVCLKNSEIAQICQRSREIFLSQPPLLELS
PPVKIVGDVHGQYGDLLRLFTKCGFPPSSNYLFLGDYVDRGKQSLETILLLLCYKIKYPE
NFFLLRGNHECANVTRVYGFYDECKRRCNIKTWKVFVDTFNTLPLAAIVTGKIFCVHGGL
SPVLNSMDEIRHVSRPTDIPDFGLINDLLWSDPTDSPNEWEDNERGVSYCYNKVAINKFL
NKFDFDLVCRAHMVVEDGYEFFNDRSLVTVFSAPNYCGEFDNWGAVMSVNEGLLCSFELL
DPLDSVA----------------------------------------LKQVMKKGRHE--
----------------------------------------------RK------------
------------------------------------------------------------
------------------------------------------------------------
----------------------------------------------------------FA
NQ----------------------------------------------QQQQYIQN----
------------------------------------------------------------
------------------------------------------------------------
------------------------------------------------------------
------------------------------------------------------------
------------------------------------------------------------
------------------------------------------------------------
------------------------------------------------------------
---------------------
>XP_001646773_Vanderwaltozyma_polyspora
---------------------------MGNSSSKPSKSKQ-KGNGVSSSASSINLETSSK
IKSKNKKIRKKSQS---------------------------------------SNDDINS
STNNSIPIKR--IDTEQST-KSVRSKKSE---NGRD------------------------
--TPIGAIPTINVSDVSNDKELDSKQAGSRSNS---------------------------
-----------------------QNLNHRRNHSLGHIPQMYSSNTANNSGNNLNSNNSSS
TNMERPLS-------------------------------------------RRSSYNTNM
DLPPSMVQMQPK---SPILK-----NYKHSHSATSFTNNEHALTDDDDDDNNKHSKYNN-
---NNETNLHSAHQRT-------SSRSRLEVMMNPASDGERSPSVISKHHKRSDSNLDVS
DSSL---------------------YAHSMSRTGSHASS---------------------
------------------------------------------LASGNTTTYTTP------
-------------LNSPGITKNGKENDDYFNPATSNLSETHIADSSNDISTRHGFSHDFH
ELL-------------------------------------------NSAKGAYLDAFPTV
VPDDDD---------DLIGNKMNDKEDDSVSQLGG--------------KKKKPL-----
-------RPINIDETIQKLLDAGYAAKRTKYVCLKNSEIAQICQQAREIFLSQPPLLELS
PPVKIVGDVHGQYGDLLRLFTKCGFPPAANYLFLGDYVDRGKQSLETILLLLCYKIKYPE
NFFLLRGNHECANVTRVYGFYDECKRRCNIKTWKVFIDTFNTLPLAAIVTGKIFCVHGGL
SPVLNSMDEIRHVSRPTDVPDFGLINDLLWSDPTDSPNEWEDNERGVSYCYNKVAINKFL
NKFGFDLVCRAHMVVEDGYEFFNDRSLVTVFSAPNYCGEFDNWGAVMSVSEGLLCSFELL
DPLDSTA----------------------------------------LKQVMKRGRQE--
----------------------------------------------RK------------
------------------------------------------------------------
------------------------------------------------------------
----------------------------------------------------------LA
NQ----------------------------------------------QQQLQ-------
------------------------------------------------------------
------------------------------------------------------------
------------------------------------------------------------
------------------------------------------------------------
------------------------------------------------------------
------------------------------------------------------------
------------------------------------------------------------
---------------------
>XP_003678954_Torulaspora_delbrueckii
---------------------------MGNSSSKSSRKGS---------------SGKS-
----------SVDS---------------------------------------AASTT--
-----HPFTR--TDTSQSV-KSTKSSRSL---RSRH------------------------
-----------SEKFSGNGNENANPEHSSTPPS---------------------------
----------------------RKDSGLKNHRSHEPSQETLDNDNNNFLQPLT------P
NSERRLSS-------------S----------------------KR------SSFNT--A
DLPPSMIQMEPK---SPILK---------------NSKYHSASILNYNENALTDDDDED-
---RTNENVRTNSTTS-----GRNQLDILRN--SSRPSSVRSSSS-T-KPRRRSDGEPGA
SPSQ-----------------------HLMSRSNSHASS-IHSRKSS-------------
-------------------------------------------GSAGTTAYSTP------
-------------LNSPGVFGKNDEQDDDYFGAVSSNSSQRDTVGAGTDPSHVSSSDGTT
NGDHGHRADAK-----------------------------------NFSQRESINEYPSV
LPMDPELQDGLMDDKSSSNDNIRQSIS----------------------KKKRVV-----
-------RPINIDETIQKLLDAGYAGKRTKNVCLKNSEIARICHMAREMFLSQPSLLELS
PPVKIVGDVHGQYADLLRLFTKCGFPPSANFLFLGDYVDRGKQSLETILLLLCYKIKYPE
NFFLLRGNHECANVTRVYGFYDECKRRCNIKTWKIFVDTFNTLPLAAIVAGKFFCVHGGL
SPVLNSMDEIRHVSRPTDVPDFGLINDLLWSDPTDSPNEWEDNERGVSYCYNKVAINKFL
NKFGFDLVCRAHMVVEDGYEFFNDRSLVTVFSAPNYCGEFDNWGAVMSVSEGLLCSFELL
DPLDGAA----------------------------------------LKQVMKKGRQE--
----------------------------------------------RK------------
------------------------------------------------------------
------------------------------------------------------------
----------------------------------------------------------LA
NQ----------------------------------------------QHMQVPQ-----
------------------------------------------------------------
------------------------------------------------------------
------------------------------------------------------------
------------------------------------------------------------
------------------------------------------------------------
------------------------------------------------------------
------------------------------------------------------------
---------------------
>XP_037144532_Zygotorulaspora_mrakii
---------------------------MGNTGSKSAKSTK---------------STKSS
KVKNGSK---SSDG---------------------------------------DSSAS--
-----PAFTR--TDTSQSV-RSTRSMRSL---RSRR------------------------
-----------SETNSLNSRINSKEEAGSSTVD---------------------------
------------NASEANTETPRRDGLHHRHSESDFLHQPNTLADNNHLRP--------S
TPTSSRAQ-------------S----------------------KR------SSFAN--T
DLPPSMIQMAPK---SPILK-----NKVYNNTNAANYNENALTDEDDDDDYDDSSSKKK-
---NKNGGSNRSRDSISKHSTSKSQLDSVRHNISSRPSSVRSGSS-S-KIRRRSDNFDGH
EMSP---------------------NQHIMTRTNSH----ASSIQTR-------------
----------------------------------------KSSGSAGTTAYSTP------
-------------LNSPGIIRRTDQQDDFIDGQDDYFGSANINVGNHTDGQEVDEVNSEN
DVMGEKHHHLKLPDVK------------------------------NLSRRESLNEYPSN
IPDIVV-DD------SSPSANDQRQSG----------------------PKKKRI-----
------IKPINIDETIQKLLDAGYAGKRTKNVCLKNSEISQICQLAREMFLSQPSLLELS
PPVKIVGDVHGQYGDLLRLFTKCGFPPSANFLFLGDYVDRGKQSLETILLLLCYKIKYPE
NFFLLRGNHECANVTRVYGFYDECKRRCNIKTWKLFVDTFNTLPLAAIVAGKIFCVHGGL
SPVLNSMDEIRHVSRPTDVPDFGLINDLLWSDPTDSPNEWEDNERGVSYCYNKVAINKFL
NKFGFDLVCRAHMVVEDGYEFFNDRSLVTVFSAPNYCGEFDNWGAVMSVSEGLLCSFELL
DPLDGAA----------------------------------------LKQVMKKGRQE--
----------------------------------------------RK------------
------------------------------------------------------------
------------------------------------------------------------
----------------------------------------------------------VA
NQ----------------------------------------------QQMQDTQ-----
------------------------------------------------------------
------------------------------------------------------------
------------------------------------------------------------
------------------------------------------------------------
------------------------------------------------------------
------------------------------------------------------------
------------------------------------------------------------
---------------------
>XP_002496999_Zygosaccharomyces_rouxii
---------------------------MGNSGSKTAKGTR---------------APVKG
----------SNGD---------------------------------------GSSLT--
-----PPFTR--TDTSQSA-KSTRSLRSL---RSRR------------------------
-----------SESGSTSAQGTPQMLPVNDSES---------PLPSNIGVSTPTGKDFSS
SSGSGGGGSHRNHRRHSNSELPPSSSNKEQEDQHFQTPQGSSTDGNHLNPNMSAQPPTPM
TSSRRRSS-------------S----------------------KR------PSISN--A
DLPPSMIQMEPK---SPILK------------------------NSNYTIGNVLNYNEN-
---ALTDEDEDDAANDGFSKGGKSQLDSVRHSHSSRPSSVRSSSS-S-RVRKRSDNYGNN
GGGIADSDLLG---------SQLQAQQHGISRSNSHAS--SHSRKSS-------------
-------------------------------------------ASAGNTAYSTP------
-------------LNSPGIFANSHVNGNNGPGQDDYFGSAAMASLHGSNNHHYDPNHSSD
SVNRSLNNSLEESGGNDNNSGSHHLTMDATAAEADPSLINHHQHHDSKSRSNSFEGYPTA
LPTDPELAE------GAIDGGSESQQH----------------------GKKKKV-----
------HKPINIDETIQKLLDAGYAGKRTKNVCLKNSEIAQICHLAREIFLSQPSLLELS
PPVKIVGDVHGQYADLLRLFTKCGFPPAANYLFLGDYVDRGKQSLETILLLLCYKIKYPE
NFFLLRGNHECANVTRVYGFYDECKRRCNIKTWKIFIDTFNTLPLAAIVAGKIFCVHGGL
SPVLNSMDEIRHFSRPTDVPDFGLINDLLWSDPTDSPNEWEDNERGVSYCYNKVAINKFL
NKFGFDLVCRAHMVVEDGYEFFNDRSLVTVFSAPNYCGEFDNWGAVMSVSEGLLCSFELL
DPLDSAA----------------------------------------LKQVMKKGRQE--
----------------------------------------------RK------------
------------------------------------------------------------
------------------------------------------------------------
----------------------------------------------------------LA
NQ----------------------------------------------QQFQGY------
------------------------------------------------------------
------------------------------------------------------------
------------------------------------------------------------
------------------------------------------------------------
------------------------------------------------------------
------------------------------------------------------------
------------------------------------------------------------
---------------------
>XP_003645979_Eremothecium_cymbalariae
---------------------------MGNAPSKPLS-SK---------------KKKSS
N---------NSNS---------------------------------------GGEEL--
-----LQFTR--TDTGQSV-KSSRSVKSS---RSRK------------------------
-----------SQPGSVPNTPKNSANDNSANSV---------------------------
----------------------PGSSASRKNSYTHLNLAVPVLSRSNSQHSFTPHQHTNE
LQQDQRTS-------------P----------------------EQQRTPRASSFSN--G
ELPPSMVQMEPK---SPILRYFTATNNLNTSYNENSLTDDDMDTTYNGSEANDDAHSHK-
---SRRDSRRRSSASSQRRRSGGQQQH---------------------------LDLPPN
PTTL--------------------------SRTSSHSS--SHSRKSS-------------
-------------------------------------LGTTVSGGGGNSVYSTP------
-------------MASPAVDKEDAADYFDGQLVPYGYPNEALDFESLEN-QEHE------
----------------------------------------------LDIDNEGGDLYSHN
LPQDGE---------DLLISTQDGSLP----------------------KKKKQI-----
-------KPLDIDEMIQKLLDAGYLGKRTRNVCLKNSEVTQICHQAREIFLSQPSLLELS
PPVKIVGDVHGQYADLLRLFTKCGFPPSSNYLFLGDYVDRGKQSLETILLLLCYKIKYPE
NFFLLRGNHECANVTRVYGFYDECKRRCNIKTWKVFIDTFNTLPLAAIVAGKIFCVHGGL
SPVLNSMDEIRHVSRPTDVPDFGLINDLLWSDPTDSPNEWEDNERGVSYCYNKVAINKFL
NKFGFDLVCRAHMVVEDGYEFFNDRSLVTVFSAPNYCGEFDNWGAVMSVSEGLLCSFELL
DPLDSAA----------------------------------------LKQVMKKGRQE--
----------------------------------------------RK------------
------------------------------------------------------------
------------------------------------------------------------
----------------------------------------------------------LA
NK----------------------------------------------QQQQFFETT---
------------------------------------------------------------
------------------------------------------------------------
------------------------------------------------------------
------------------------------------------------------------
------------------------------------------------------------
------------------------------------------------------------
------------------------------------------------------------
---------------------
>NP_985190_Eremothecium_gossypii
---------------------------MGNAPSRQLSTSK---------------KKRSG
S---------TSNS---------------------------------------ADDEL--
-----PQFTR--TDTSQSV-KSSRSVRST---RSRK------------------------
-----------SQSGSVPGTPKTASSDANVIAL---------------------------
----------------------PEGS-SRKNSNSHGN--IPALSRSNSQHSFTPHQHINE
AQQEQRVS-------------P----------------------DQLRAPRAASFSNGTG
DLPPSMVQMEPK---SPILRHFSSSNHMNTSYNENSLTDDDMDANY-GVESNDDSHSHR-
---SRRESRRRSSGSSQRRRSGSSQQH---------------------------LELPSV
PTTL--------------------------SRTSSHSS--SHSRKSS-------------
-------------------------------------LSAI---GGGNSVYSTP------
-------------MASPAVRKDDGMDYFCGADTVYGGSKDVLDGAILEKGQEHD------
----------------------------------------------HGVDSGAGDVYGHD
IPQDPE---------EIM-STNDGTMP----------------------KKKKSI-----
-------KPLDIDEMIQKLLDAGYLGKRTRNVCLKNSEIAQICHLAREIFLSQPSLLELS
PPVKIVGDVHGQYADLLRLFTKCGFPPSSNYLFLGDYVDRGKQSLETILLLLCYKIKYPE
NFFLLRGNHECANVTRVYGFYDECKRRCNIKTWKLLIDTFNTLPLAAIVAGKIFCVHGGL
SPVLNSMDEIRHVSRPTDVPDFGLINDLLWSDPTDSPNEWEDNERGVSYCYNKVAINKFL
NKFGFDLVCRAHMVVEDGYEFFNDRSLVTVFSAPNYCGEFDNWGAVMSVSEGLLCSFELL
DPLDSAA----------------------------------------LKQVMKKGRQE--
----------------------------------------------RK------------
------------------------------------------------------------
------------------------------------------------------------
----------------------------------------------------------LA
NK----------------------------------------------QQQNLQETN---
------------------------------------------------------------
------------------------------------------------------------
------------------------------------------------------------
------------------------------------------------------------
------------------------------------------------------------
------------------------------------------------------------
------------------------------------------------------------
---------------------
>XP_451580_Kluyveromyces_lactis
---------------------------MGNSGSKPSKKAS---------------KSKKI
ESASSNGSKSRSSS---------------------------------------KASEVSS
KKDTSPQLQK--SDTMQSN-KSGRSIRSL---KSRR------------------------
-----------SQSQLQS------------------------------------------
------------------------PSNPGTPKLSANNHETSLSRKNSSTLPLSRHGSSQS
ASKEDERN-------------G----------------------QTLK-TARSSSFSTTG
DLPPSMVQMAPK---TPILK----------GSTNNPLYYENALTDDDY---------DD-
---NNDDSISYKSSSS-----------------RHRSSARRASSS-S----RRRSNGSAH
HLEVPQSGNSISMVN---HGNSTSGSPIQMSRSSSRSS--THSRKSS-------------
---------------------------------------------MSMGQYSTP------
-------------MASPGLNAMDPDVQDYFDTAGASQ-----------------------
----------------------------------------------REIDDGNGNDYRGV
SNGGTDDHPEG--LGNDVELNAEGKP-----------------------KKKKPI-----
-------KPIDIDETIQKLLDAGYSAKKTRSVALKNSEITQICQMAREIFLSQPSLLELS
PPVKIVGDVHGQYADLLRLFTKCGFPPSANYLFLGDYVDRGKQSLETILLLLCYKIKYPE
NFFLLRGNHECANVTRVYGFYDECKRRCNIKTWKTFIDTFNALPLAAIVAGKIFCVHGGL
SPVLNSMDEIRHVSRPTDVPDFGLINDLLWSDPTDSPNEWEDNERGVSYCYNKVAINKFL
NKFGFDLVCRAHMVVEDGYEFFNDRSLVTVFSAPNYCGEFDNWGAVMSVSEGLLCSFELL
EPLDSTA----------------------------------------LKQVMKKGRQE--
----------------------------------------------RK------------
------------------------------------------------------------
------------------------------------------------------------
----------------------------------------------------------LA
NQ----------------------------------------------QQQQQQQQQLEQ
IQE---------------------------------------------------------
------------------------------------------------------------
------------------------------------------------------------
------------------------------------------------------------
------------------------------------------------------------
------------------------------------------------------------
------------------------------------------------------------
---------------------
>XP_022676441_Kluyveromyces_marxianus
---------------------------MGNSSSKPAKKSS---------------KSKKH
DSLSASG-RSNSSS---------------------------------------RSSEISS
KYDNPPQLQK--SDTMQSN-RSGRSLRSQ---KSRR------------------------
-----------SQSQSQSQSQSQSQPQSQSQSQ---------------------------
---------------------SQLPSSSGTPKLSGHSEPSLRGRKSTSSLPLSRHSSIQS
GSKDDESG-------------A----------------------HEPKITARSSSYSLNG
DLPPSMVQMAPK---TPILK----------SSTSNP-YYENALTDDDN---------EN-
---DVDDSVSYRSSSS-----------------RHRGSTRRASSS-S----RRKSNGSAH
YLDIPQSGSSLNMGNGNSGNNSAGGSPVQMSRSSSRSS--THSRKSS-------------
---------------------------------------------MSMSQYSTP------
-------------MASPGINNSNNDAQDYFGSYGGEQ-----------------------
----------------------------------------------GGVENDDNNEYRHA
SEIRTDENPEGSAINDPEELNAEGKP-----------------------KKKKPV-----
-------KPINIDETIQKLLDAGYSAKKTRSVALKNSEITQICQLARDIFLSQPSLLELS
PPVKIVGDVHGQYADLLRLFTKCGFPPSSNYLFLGDYVDRGKQSLETILLLLCYKIKYPE
NFFLLRGNHECANVTRVYGFYDECKRRCNIKIWKTFIDTFNALPLAAIVAGKIFCVHGGL
SPVLNSMDEIRHVSRPTDVPDFGLINDLLWSDPTDSPNEWEDNERGVSYCYNKVAINKFL
NKFGFDLVCRAHMVVEDGYEFFNDRSLVTVFSAPNYCGEFDNWGAVMSVSEGLLCSFELL
EPLDSTA----------------------------------------LKQVMKKGRQE--
----------------------------------------------RK------------
------------------------------------------------------------
------------------------------------------------------------
----------------------------------------------------------LA
NQ----------------------------------------------QQQQQLQQ----
------------------------------------------------------------
------------------------------------------------------------
------------------------------------------------------------
------------------------------------------------------------
------------------------------------------------------------
------------------------------------------------------------
------------------------------------------------------------
---------------------
>XP_022630461_Lachancea_lanzarotensis
---------------------------MGNTSSKPS------------------------
-----SR---KKKS---------------------------------------GSDTT--
-----TAFTR--TDTAQSG-KSVKSSRSVKSAKSKR------------------------
-----------SQSSSGVPAGAAYD-----------------------------------
----------SDPNLETQPEMLKATASFSRRNSAISGSQPPLSHRGSSNSV----ANTYS
KFQSQV-------------------------------------------------VS--G
DLPPSMIQMEPK---SPILKNSTTISSLGGGGAGNSTTYHESAVTDDENDENEIHHHRR-
---KSNDSRRYSQKSP------------------SAASRSNSASS-S-SRRKTGSHLDVP
DGSI----------------------PVQPTRTSSHSSAGNHSRKSS-------------
-----------------------------------------FGSSMGNTAYSTP------
-------------LNSPGVFKNSQDEYFADKQSDTHNGSPQV------------------
--------------LR------------------------------SRSRRNSIDEYPHD
VSHSAD-VD------DDTNTSITTKTT----------------------KRKKSI-----
-------RPIDIDETIQKLLDAGYSGKRTKNVCLKNSEIAQICNQVREIFLSQPSLLELS
PPVKIVGDVHGQYADLLRLFTKCGFPPAANYLLLGDYVDRGKQSLETILLLLCYKIKYPE
NFFLLRGNHECANVTRVYGFYDECKRRCNIKTWKIFIDTFNTLPLAAIVAGKIFCVHGGL
SPVLNSMDEIRHVSRPTDVPDFGLINDLLWSDPTDSPNEWEDNERGVSYCYNKVAINKFL
NKFGFDLVCRAHMVVEDGYEFFNDRSLVTVFSAPNYCGEFDNWGAVMSVSEGLLCSFELL
DPLDSAA----------------------------------------IKQVMKKGRQE--
----------------------------------------------RK------------
------------------------------------------------------------
------------------------------------------------------------
----------------------------------------------------------LA
NQ----------------------------------------------QQLSLE------
------------------------------------------------------------
------------------------------------------------------------
------------------------------------------------------------
------------------------------------------------------------
------------------------------------------------------------
------------------------------------------------------------
------------------------------------------------------------
---------------------
>XP_002555221_Lachancea_thermotolerans
---------------------------MGNTSSKVS------------------------
-----SK---KNKV---------------------------------------SRDSA--
-----PPFAR--TDTSQSV-RSGKSTRSVKSSKSRR------------------------
-----------SQSSQNAGASGSLDAAGPADPS---------------------------
RATAAADGSGSDAAIEQEP--LRATGSFSRRNSVVSGLQPPLSKRGSSSSVFRESANGAS
TLQNKVHT-------------A----------------------TY------ASSTN--G
DLPPSMIQMAPK---SPILKNSTSIGNL-----GPNTTYHENAVTDDENDENESHHHRR-
---RSNDSRRYSQKSP------------------VAGSRSNS-SS-S-NRRKSGSHLELP
DSSM---------------------TSVQPSRTSSHSSAGNHSRKSS-------------
-----------------------------------------FNSSSGNTAYSTP------
-------------MNSPGVTKNSQDEYFEDSSEAQNDQSLQA------------------
--------------SR------------------------------PRSRRNSIDEYPHE
VSHSVD-VD------EDTNASITTKTI----------------------KRKKSL-----
-------RPLDIDETIQKLLDAGYSGKRTKNVCLKNSEIAQICNQVREIFLSQPSLLELS
PPVKIVGDVHGQYADLLRLFTKCGFPPSANYLFLGDYVDRGKQSLETILLLLCYKIKYPE
NFFLLRGNHECANVTRVYGFYDECKRRCNIKTWKIFIDTFNTLPLAAIVAGKIFCVHGGL
SPVLNSMDEIRHVSRPTDVPDFGLINDLLWSDPTDSPHEWEDNERGVSYCYNKVAINKFL
NKFGFDLVCRAHMVVEDGYEFFNDRSLVTVFSAPNYCGEFDNWGAVMSVSEGLLCSFELL
DPLDSAA----------------------------------------LKQVMKKGRQE--
----------------------------------------------RK------------
------------------------------------------------------------
------------------------------------------------------------
----------------------------------------------------------LA
NQ----------------------------------------------QQQS--------
------------------------------------------------------------
------------------------------------------------------------
------------------------------------------------------------
------------------------------------------------------------
------------------------------------------------------------
------------------------------------------------------------
------------------------------------------------------------
---------------------
>XP_020059390_Aspergillus_aculeatus
---------------------------MGQSHSKGNN-GP--------------------
----------------------------------------------------------GD
SLQSYPSFSR--SDTKESI-RSLRGSIRSKI---RS------------------------
-----------S------DSPRASTSALYQTE----------------------------
--------------------------SQTDKSDAGSIKSA------ASRR--------SS
TNLSAPQS-----------------------------PA---------------A-DDAA
SKTDSLEP--PP---SPSLS----------------------------------------
---TSLQRGHKDVNAMQQSGEVDLVSDAPPTGVAPKGPSTQKVGE-SILIKRENQLNPIL
DFIM--------------------------------------------------------
---------------------------------------------------NTPMNNET-
-------------SSSPG------------------------------------------
------------------------------------------------------------
-------------------------------------------------MGMGAL-----
-------KSIDLDDMISRLLDAGYSTKVTKTVCLKNAEIVAICSAARELFLSQPALLELS
APVKIVGDVHGQYTDLIRLFEMCGFPPASNYLFLGDYVDRGKQSLETILLLLCYKLKYPE
NFFLLRGNHECANVTRVYGFYDECKRRCNIKTWKTFIDTFNCLPIAAIVAGKIFCVHGGL
SPSLSHMDDIRGIARPTDVPDYGLLNDLLWSDPADMEEDWEPSERGVSYCFGKQVIMNFL
QRHDFDLVCRAHMVVEDGYEFYQDRILVTVFSAPNYCGEFDNWGAIMSVSGELLCSFELL
KPLDSTA----------------------------------------LKNHIKKGRNK--
----------------------------------------------RNSMLSSP------
------------------------------------------------------------
------------------------------------------------------------
----------------------------------------------------------PA
IV----------------------------------------------SAQSY-------
------------------------------------------------------------
------------------------------------------------------------
------------------------------------------------------------
------------------------------------------------------------
------------------------------------------------------------
------------------------------------------------------------
------------------------------------------------------------
---------------------
>XP_001272789_Aspergillus_clavatus
---------------------------MGQSHSKGNS-GP--------------------
----------------------------------------------------------GD
SLQSYPSFSR--SETKESL-RSLRGSIKSKI---RS------------------------
-----------S------DSPRGSTAGLA-------------------------------
----------------------------DDKSDAGSIKST------TSRR--------SS
TNPNA-QS-----------------------------T------------------DDIA
SQIDAPEP--PP---SPSLS----------------------------------------
---NSLKRGHKDVTAMQQSGEVDHVSDVPPTGAALSAPSSHKVGE-SILIKRENQLNPIL
DFIM--------------------------------------------------------
---------------------------------------------------NPPV--ET-
-------------SGSPG------------------------------------------
------------------------------------------------------------
-------------------------------------------------MGMGAL-----
-------KSIDLDDMISRLLDAGYSTKVTKTVCLKNAEIMAICSAARELFLSQPALLELS
APVKIVGDVHGQYTDLIRLFEMCGFPPASNYLFLGDYVDRGKQSLETILLLLCYKLKFPE
NFFLLRGNHECANVTRVYGFYDECKRRCNIKIWKTFIDTFNCLPIAATVAGKIFCVHGGL
SPSLSHMDDIRGIARPTDVPDYGLLNDLLWSDPADMEEDWEPNERGVSYCFGKKVIMNFL
QRHDFDLVCRAHMVVEDGYEFYQDRILVTVFSAPNYCGEFDNWGAIMSVSGELLCSFELL
KPLDSTA----------------------------------------LKNHIKKGRKE--
----------------------------------------------RNSMLASP------
------------------------------------------------------------
------------------------------------------------------------
----------------------------------------------------------PA
HV----------------------------------------------SAQSY-------
------------------------------------------------------------
------------------------------------------------------------
------------------------------------------------------------
------------------------------------------------------------
------------------------------------------------------------
------------------------------------------------------------
------------------------------------------------------------
---------------------
>XP_001260029_Aspergillus_fischeri
---------------------------MGQSHSKGNS-GP--------------------
----------------------------------------------------------GD
SLQSYPSFSR--SDTKESL-RSFRGSIRSKI---RS------------------------
-----------S------DSPRGSTAGLS-------------------------------
----------------------------DDKSDAASVKST------TSRR--------SS
TNQSV-QS-----------------------------P------------------DDTS
SQPDAPEP--PP---SPSLS----------------------------------------
---SSLKRGHKDVNAMQQSGEVDHVSDVPPSGAAPTGPSTQKVGE-SILIKRENQLNPIL
DFIM--------------------------------------------------------
---------------------------------------------------NAPL--ET-
-------------SGSPG------------------------------------------
------------------------------------------------------------
-------------------------------------------------MGMGAL-----
-------KSIDLDDMISRLLDAGYSTKVTKTVCLKNAEIMAICSAARELFLSQPALLELS
APVKIVGDVHGQYTDLIRLFEMCGFPPASNYLFLGDYVDRGKQSLETILLLLCYKLKYPE
NFFLLRGNHECANVTRVYGFYDECKRRCNIKIWKTFIDTFNCLPIAATVAGKIFCVHGGL
SPSLSHMDDIRGIARPTDVPDYGLLNDLLWSDPADMEEDWEPNERGVSYCFGKKVIMNFL
QRHDFDLVCRAHMVVEDGYEFYQDRILVTVFSAPNYCGEFDNWGAIMSVSGELLCSFELL
KPLDSTA----------------------------------------LKNHIKKGRKE--
----------------------------------------------RNSMLSSPVSPPLR
RFVVAKEDHNLFVQHRRGACGLFLAY----------------------------------
------------------------------------------------------------
----------------------------------------------------------PS
LV----------------------------------------------TSRGISR-----
------------------------------------------------------------
------------------------------------------------------------
------------------------------------------------------------
------------------------------------------------------------
------------------------------------------------------------
------------------------------------------------------------
------------------------------------------------------------
---------------------
>XP_041140476_Aspergillus_flavus
---------------------------MGQSHSKGNS-GP--------------------
----------------------------------------------------------GD
SLQSYPSFSR--SDTKESL-RSLRGSIRSKI---RN------------------------
-----------T------DSPRASTSALS-TG----------------------------
--------------------------SQTDRSDAGSIKST------GSRR--------SS
TNLSA-QS-----------------------------PG---------------A-NDSA
SQLDAPDP--PP---SPTLS----------------------------------------
---SSLKRGHKDVDAMQQSGEVDHVSDAPPTGAAPTG-SSQKVGE-SILIKRQDQLNPIL
DFIM--------------------------------------------------------
---------------------------------------------------NTPL-NDT-
-------------SSSPG------------------------------------------
------------------------------------------------------------
-------------------------------------------------MGMGAL-----
-------KSIDLDDMITRLLDAGYSTKVTKTVCLKNAEITAICTAARELFLSQPALLELS
APVKIVGDVHGQYTDLIRLFEMCGFPPSSNYLFLGDYVDRGKQSLETILLLLCYKLKYPE
NFFLLRGNHECANVTRVYGFYDECKRRCNIKIWKTFIDTFNCLPIASIVAGKIFCVHGGL
SPSLSHMDDIRGIARPTDVPDYGLLNDLLWSDPADMEEDWEPNERGVSYCFGKKVIMNFL
QRHDFDLVCRAHMVVEDGYEFYQDRILVTVFSAPNYCGEFDNWGAIMSVSDELLCSFELL
KPLDSTA----------------------------------------LKNHIKKGRNK--
----------------------------------------------RNSMLNSP------
------------------------------------------------------------
------------------------------------------------------------
----------------------------------------------------------PA
IV----------------------------------------------SAQSY-------
------------------------------------------------------------
------------------------------------------------------------
------------------------------------------------------------
------------------------------------------------------------
------------------------------------------------------------
------------------------------------------------------------
------------------------------------------------------------
---------------------
>XP_749527_Aspergillus_fumigatus
---------------------------MGQSHSKGNS-GP--------------------
----------------------------------------------------------GD
SLQSYPSFSR--SDTKESL-RSLRGSIRSKI---RS------------------------
-----------S------DSPRGSTAGLS-------------------------------
----------------------------DDKSDAASVKST------TSRR--------SS
TNQSV-QS-----------------------------P------------------DDTP
SQPDAPEP--PP---SPSLS----------------------------------------
---SSLKRGHKDVNAMQQSGEVDHVSDVPPTGAAPTGPSTQKVGE-SILIKRENQLNPIL
DFIM--------------------------------------------------------
---------------------------------------------------NAPL--ET-
-------------SGSPG------------------------------------------
------------------------------------------------------------
-------------------------------------------------MGMGAL-----
-------KSIDLDDMISRLLDAGYSTKVTKTVCLKNAEIMAICSAARELFLSQPALLELS
APVKIVGDVHGQYTDLIRLFEMCGFPPASNYLFLGDYVDRGKQSLETILLLLCYKLKYPE
NFFLLRGNHECANVTRVYGFYDECKRRCNIKIWKTFIDTFNCLPIAATVAGKIFCVHGGL
SPSLSHMDDIRGIARPTDVPDYGLLNDLLWSDPADMEEDWEPNERGVSYCFGKKVIMNFL
QRHDFDLVCRAHMVVEDGYEFYQDRILVTVFSAPNYCGEFDNWGAIMSVSGELLCSFELL
KPLDSTA----------------------------------------LKNHIKKGRKE--
----------------------------------------------RNSMLSSPVSPPLL
RFVVAKEDHNLFVQHRRDACGLFLAY----------------------------------
------------------------------------------------------------
----------------------------------------------------------PS
LV----------------------------------------------TSWGISR-----
------------------------------------------------------------
------------------------------------------------------------
------------------------------------------------------------
------------------------------------------------------------
------------------------------------------------------------
------------------------------------------------------------
------------------------------------------------------------
---------------------
>XP_661397_Aspergillus_nidulans
---------------------------MGQSHSKGNS-GA--------------------
----------------------------------------------------------GD
SLQSYPSFSK--SDTKESL-RSFRGSIRSKI---RS------------------------
-----------S------DSPRASTSALNQS-----------------------------
----------------------------DDKSDAGSMKSV------GSRR--------SS
TNLSRPAS-----------------------------AD---------------S-SA-A
SPTDAPDP--PP---SPTMS----------------------------------------
---SSLKRGHQDVAAMKQSGEVDHVSDAPPSAAPPPG-SQAKVGE-SILIKREDTSNPIL
DFIM--------------------------------------------------------
---------------------------------------------------KTPLHSDAS
-------------SSSPG------------------------------------------
------------------------------------------------------------
-------------------------------------------------MGMGAL-----
-------KSIDLDDMITRLLDAGYSTKVTKTVCLKNAEITAICTAARELFLSQPALLELS
APVKIVGDVHGQYTDLIRLFEMCGFPPVSNYLFLGDYVDRGKQSLETILLLLCYKLKFPE
NFFLLRGNHECANVTRVYGFYDECKRRCNIKIWKTFVDTFNCLPIAATVAGKIFCVHGGL
SPSLSHMDDIRNIARPTDVPDYGLLNDLLWSDPADMDEDWEPNERGVSYCFNKNVIMNFL
QRHDFDLVCRAHMVVEDGYEFYQDRILVTVFSAPNYCGEFDNWGAVMSVSGELLCSFELL
KPLDSAA----------------------------------------LKSHIKKGRKE--
----------------------------------------------RNSLINSP------
------------------------------------------------------------
------------------------------------------------------------
----------------------------------------------------------PA
VV----------------------------------------------SAQSF-------
------------------------------------------------------------
------------------------------------------------------------
------------------------------------------------------------
------------------------------------------------------------
------------------------------------------------------------
------------------------------------------------------------
------------------------------------------------------------
---------------------
>XP_001391935_Aspergillus_niger
---------------------------MGQSHSKGNS-SP--------------------
----------------------------------------------------------GD
SLQSYPSFSR--SDTKESL-RSLRGSIRSKI---RS------------------------
-----------S------DSPRASTSALSQTE----------------------------
--------------------------SQTDRSDAGSIKSA------ASRR--------SS
TNLSA-QS-----------------------------PT---------------A-EDPA
ATPDAPEP--PP---SPSLS----------------------------------------
---SSLKRGHQDVSAMQQSGEVDHVSDAPPTGVAPVGPSSQAVGE-SILIKKENQLNPIL
DYIM--------------------------------------------------------
---------------------------------------------------NTPL--EA-
-------------ASSPG------------------------------------------
------------------------------------------------------------
-------------------------------------------------MGMGAL-----
-------KIIDLDDMISRLLDAGYSTKVTKTVCLKNAEITAICTAARELFLSQPALLELS
APVKIVGDVHGQYTDLIRLFEMCGFPPASNYLFLGDYVDRGKQSLETILLLLCYKLKYPE
NFFLLRGNHECANVTRVYGFYDECKRRCNIKIWKTFIDTFNCLPIAAIVAGKIFCVHGGL
SPSLSHMDDIRGIARPTDVPDYGLLNDLLWSDPADMEEDWEPNERGVSYCFGKKVIMDFL
QRHDFDLVCRAHMVVEDGYEFYQDRILVTVFSAPNYCGEFDNWGAIMSVSGELLCSFELL
KPLDSTA----------------------------------------LKNHIKKGRNK--
----------------------------------------------RNSMLSSP------
------------------------------------------------------------
------------------------------------------------------------
----------------------------------------------------------PA
PV----------------------------------------------SAQSY-------
------------------------------------------------------------
------------------------------------------------------------
------------------------------------------------------------
------------------------------------------------------------
------------------------------------------------------------
------------------------------------------------------------
------------------------------------------------------------
---------------------
>XP_015404456_Aspergillus_nomiae
---------------------------MGQSHSKGNS-GP--------------------
----------------------------------------------------------GD
SLQSYPSFSR--SDTKESL-RSIRGSIRSKI---RS------------------------
-----------S------DSPRASTSALS-TG----------------------------
--------------------------SQTDKSDAGSIKST------GSRR--------SS
TNLTA-QS-----------------------------PG---------------A-DDSA
SQLDAPDP--PP---SPTLS----------------------------------------
---SSLKRGHKDVDAMQQSGEVDHVSDAPPTGAAPTG-SSQKVGE-SILIKRQDQLNPIL
DFIM--------------------------------------------------------
---------------------------------------------------NTPL-NDT-
-------------SSSPG------------------------------------------
------------------------------------------------------------
-------------------------------------------------MGMGAL-----
-------KSIDLDDMITRLLDAGYSTKVTKTVCLKNAEITAICSAARELFLSQPALLELS
APVKIVGDVHGQYTDLIRLFEMCGFPPSSNYLFLGDYVDRGKQSLETILLLLCYKLKYPE
NFFLLRGNHECANVTRVYGFYDECKRRCNIKIWKTFIDTFNCLPIASIVAGKIFCVHGGL
SPSLSHMDDIRGIARPTDVPDYGLLNDLLWSDPADMEEDWEPNERGVSYCFGKKVIMNFL
QRHDFDLVCRAHMVVEDGYEFYQDRILVTVFSAPNYCGEFDNWGAIMSVSDELLCSFELL
KPLDSTA----------------------------------------LKNHIKKGRNK--
----------------------------------------------RNSMLNSP------
------------------------------------------------------------
------------------------------------------------------------
----------------------------------------------------------PA
IV----------------------------------------------SAQSY-------
------------------------------------------------------------
------------------------------------------------------------
------------------------------------------------------------
------------------------------------------------------------
------------------------------------------------------------
------------------------------------------------------------
------------------------------------------------------------
---------------------
>XP_001818436_Aspergillus_oryzae
---------------------------MGQSHSKGNS-GP--------------------
----------------------------------------------------------GD
SLQSYPSFSR--SDTKESL-RSLRGSIRSKI---RN------------------------
-----------T------DSPRASTSALS-TG----------------------------
--------------------------SQTDRSDAGSIKST------GSRR--------SS
TNLSA-QS-----------------------------PG---------------A-NDSA
SQLDAPDP--PP---SPTLS----------------------------------------
---SSLKRGHKDVDAMQQSGEVDHVSDAPPTGAAPTG-SSQKVGE-SILIKRQDQLNPIL
DFIM--------------------------------------------------------
---------------------------------------------------NTPL-NDT-
-------------SSSPG------------------------------------------
------------------------------------------------------------
-------------------------------------------------MGMGAL-----
-------KSIDLDDMITRLLDAGYSTKVTKTVCLKNAEITAICTAARELFLSQPALLELS
APVKIVGDVHGQYTDLIRLFEMCGFPPSSNYLFLGDYVDRGKQSLETILLLLCYKLKYPE
NFFLLRGNHECANVTRVYGFYDECKRRCNIKIWKTFIDTFNCLPIASIVAGKIFCVHGGL
SPSLSHMDDIRGIARPTDVPDYGLLNDLLWSDPADMEEDWEPNERGVSYCFGKKVIMNFL
QRHDFDLVCRAHMVVEDGYEFYQDRILVTVFSAPNYCGEFDNWGAIMSVSDELLCSFELL
KPLDSTA----------------------------------------LKNHIKKGRNK--
----------------------------------------------RNSMLNSP------
------------------------------------------------------------
------------------------------------------------------------
----------------------------------------------------------PA
IV----------------------------------------------SAQSY-------
------------------------------------------------------------
------------------------------------------------------------
------------------------------------------------------------
------------------------------------------------------------
------------------------------------------------------------
------------------------------------------------------------
------------------------------------------------------------
---------------------
>XP_040638512_Aspergillus_ruber
---------------------------MGQSHSKGGS-SS--------------------
----------------------------------------------------------GD
PLQSYPSFTR--SDTQESR-RSLRGSIRSKI---RS------------------------
-----------S------DSPRASLTGLSRTD----------------------------
--------------------------SQTDKSDTGSVKSAKSAKSTGSRR--------DS
N----PQS-----------------------------PG---------------S-EDAG
AQSDVPDP--PP---SPSMS----------------------------------------
---NSLKKGHKDVNEMQASGEVDHVSDVPPTGGAPEK-EKPKAVE-SILIKRDNQLNPIL
DFIM--------------------------------------------------------
---------------------------------------------------NAPL--ET-
-------------SGSPG------------------------------------------
------------------------------------------------------------
-------------------------------------------------MGMGAL-----
-------KSIDLDDMISRLLDAGYSTKVTKTVCLKNAEITAICGAARELFLSQPALLELS
APVKIVGDVHGQYTDLIRLFEMCGFPPNSNYLFLGDYVDRGKQSLETILLLLCYKLKYPE
NFFLLRGNHECANVTRVYGFYDECKRRCNIKVWKTFIDTFNCLPIASIVAGKIFCVHGGL
SPSLSHMDDIRGIARPTDVPDYGLLNDLLWSDPADMEEDWEPNERGVSYCFGKQVIMNFL
QRHDFDLVCRAHMVVEDGYEFYQDRVLVTVFSAPNYCGEFDNWGAIMSVSGELLCSFELL
KPLDSAA----------------------------------------LKNHIKKGRNK--
----------------------------------------------RNSILSSP------
------------------------------------------------------------
------------------------------------------------------------
----------------------------------------------------------PA
PV----------------------------------------------SAQSY-------
------------------------------------------------------------
------------------------------------------------------------
------------------------------------------------------------
------------------------------------------------------------
------------------------------------------------------------
------------------------------------------------------------
------------------------------------------------------------
---------------------
>XP_040703652_Aspergillus_sydowii
---------------------------MGQSHSKGNS-GP--------------------
----------------------------------------------------------GD
SLQSYPSFSK--SDTKESL-RSFRGSIRSKI---RN------------------------
-----------T------DSPRASTSALS-S-----------------------------
----------------------------DDKSDVGSVKSF------GSRR--------SS
TNLSRPAS-----------------------------AD---------------S-AT-H
SPTDAPDP--PP---SPTMS----------------------------------------
---SSLKRGHQDVNAMKQSGEVDHISDAPPS-APPPG-AQVKAGE-SILIKREDQSNPIL
DFIM--------------------------------------------------------
---------------------------------------------------KTPLHSDA-
-------------SSSPG------------------------------------------
------------------------------------------------------------
-------------------------------------------------MGMGAL-----
-------KSIDLDDMITRLLDAGYSTKVTKTVCLKNAEIVAICTAARELFLTQPALLELS
APVKIVGDVHGQYTDLIRLFEMCGFPPASNYLFLGDYVDRGKQSLETILLLLCYKLKFPE
NFFLLRGNHECANVTRVYGFYDECKRRCNIKIWKTFVDTFNCLPIAATVAGKIFCVHGGL
SPSLSHMDDIRGIARPTDVPDYGLLNDLLWSDPADMEEDWEPNERGVSYCFNKNVIMNFL
QRHDFDLVCRAHMVVEDGYEFYQDRILVTVFSAPNYCGEFDNWGAIMSVSGELLCSFELL
KPLDSAA----------------------------------------LKSHIKKGRKE--
----------------------------------------------RNSLLNSP------
------------------------------------------------------------
------------------------------------------------------------
----------------------------------------------------------VS
------------------------------------------------------------
------------------------------------------------------------
------------------------------------------------------------
------------------------------------------------------------
------------------------------------------------------------
------------------------------------------------------------
------------------------------------------------------------
------------------------------------------------------------
---------------------
>XP_001212830_Aspergillus_terreus
---------------------------MGQSHSKGNS-GP--------------------
----------------------------------------------------------GD
SLQSYPSFSR--SDTKESL-RSFRGSIRSKI---RS------------------------
-----------S------DSPRASLSGL--------------------------------
--------------------------SQDDKSDAGSIKSV------GSRR--------SS
TNISA-QS-----------------------------P----------------A-EDST
SRLDAPEP--PP---SPSLS----------------------------------------
---SSLKKGHKDVNAMKQSGEVDLVSDAPPTAGGPTG-STATVGE-SILIKREGQLNPIL
DFIM--------------------------------------------------------
---------------------------------------------------NTPM--DA-
-------------SSSPG------------------------------------------
------------------------------------------------------------
-------------------------------------------------MGMGAL-----
-------KSIDLDDMITRLLDAGYSTKVTKTVCLKNAEITAICTAARELFLKQPALLELS
APVKIVGDVHGQYTDLIRLFEMCGFPPASNYLFLGDYVDRGKQSLETILLLLCYKLKYPE
NFFLLRGNHECANVTRVYGFYDECKRRCNIKIWKTFIDTFNCLPIASIVAGKIFCVHGGL
SPSLSHMDDIRGIARPTDVPDYGLLNDLLWSDPADMEEDWEPNERGVSYCFGKQVIMNFL
QRHDFDLVCRAHMVVEDGYEFYQDRILVTVFSAPNYCGEFDNWGAIMSVSGELLCSFELL
KPLDSTA----------------------------------------LKNHIKKGRKE--
----------------------------------------------RNSMLSSP------
------------------------------------------------------------
------------------------------------------------------------
----------------------------------------------------------PA
TV----------------------------------------------SAQSY-------
------------------------------------------------------------
------------------------------------------------------------
------------------------------------------------------------
------------------------------------------------------------
------------------------------------------------------------
------------------------------------------------------------
------------------------------------------------------------
---------------------
>XP_022493863_Penicillium_arizonense
---------------------------MGQSHSKGNA-S---------------------
----------------------------------------------------------GD
PLQSYPSFSK--SDTKESL-RSFRGSIRSKIPGARS------------------------
-----------S------DSPRGSTTALSRTE----------------------------
--------------------------SQTDKSDVGSIKSAKSG---GSRP--------GS
-NAGLPQT-----------------------------PG---------------S-ED-A
SRPGSPQL--PP---SPSLS----------------------------------------
---TSLQKGHKDVNAMQQSGEVDHVSEGPPSGGPPTG-AAPAVGE-SILMKRENQLNPIL
DFIL--------------------------------------------------------
---------------------------------------------------NAPL--ET-
-------------SGSPG------------------------------------------
------------------------------------------------------------
-------------------------------------------------MGMGAL-----
-------KSIDLDDMITRLLDAGYSAKVTKTVCLKNAEITAICTAARELFLSQPALLELS
APVKIVGDVHGQYTDLIRLFEMCGFPPASNYLFLGDYVDRGKQSLETILLLLCYKLKYPE
NFFLLRGNHECANVTRVYGFYDECKRRCNIKVWKTFIDTFNCLPIAAIVAGKIFCVHGGL
SPSLSHMDDIRGIARPTDVPDYGLLNDLLWSDPADMEEDWEPNERGVSYCFGKKVIMNFL
QRHDFDLVCRAHMVVEDGYEFYQDRILVTVFSAPNYCGEFDNWGAIMSVSGELLCSFELL
KPLDSTA----------------------------------------LKNHIKKGRNK--
----------------------------------------------RNSMLNSP------
------------------------------------------------------------
------------------------------------------------------------
----------------------------------------------------------PA
AV----------------------------------------------SAQSY-------
------------------------------------------------------------
------------------------------------------------------------
------------------------------------------------------------
------------------------------------------------------------
------------------------------------------------------------
------------------------------------------------------------
------------------------------------------------------------
---------------------
>XP_014531177_Penicillium_digitatum
---------------------------MGQSHSKGNA-S---------------------
----------------------------------------------------------GD
PLQSYPSFSK--SDTKESL-RSLRGSIRSKIPGARS------------------------
-----------S------DSPRGSTTALSRTE----------------------------
--------------------------SQTDKSDAGSLKSA------GSRP--------GS
-NAGLPQS-----------------------------PG---------------S-ES-A
SRPGSPQP--PP---SPSLS----------------------------------------
---SSLQRGHKDVNAMKQSGEVDLVSDGPPSGGPPTG-AAAVAGE-SILMKRENQLNPIL
DFIL--------------------------------------------------------
---------------------------------------------------NAPL--ET-
-------------SGSPG------------------------------------------
------------------------------------------------------------
-------------------------------------------------MGMGAL-----
-------KSIDLDDMISRLLDAGYSSKVTKTVCLKNAEITAICTAARELFLSQPALLELS
APVKIVGDVHGQYTDLIRLFEMCGFPPASNYLFLGDYVDRGKQSLETILLLMCYKLKYPE
NFFLLRGNHECANVTRVYGFYDECKRRCNIKVWKTFIDTFNCLPIAAIVAGKIFSVHGGL
SPSLSHMDDIRGIARPTDVPDYGLLNDLLWSDPADMEEDWEPNERGVSYCFGKKVIMDFL
QRHDFDLVCRAHMVVEDGYEFYQDRILVTVFSAPNYCGEFDNWGAVMSVSGELLCSFELL
KPLDSTA----------------------------------------LKNHIKKGRNK--
----------------------------------------------RNSMLNSP------
------------------------------------------------------------
------------------------------------------------------------
----------------------------------------------------------PA
AV----------------------------------------------SAQSY-------
------------------------------------------------------------
------------------------------------------------------------
------------------------------------------------------------
------------------------------------------------------------
------------------------------------------------------------
------------------------------------------------------------
------------------------------------------------------------
---------------------
>XP_016593410_Penicillium_expansum
---------------------------MGQSHSKGNA-S---------------------
----------------------------------------------------------GD
PLQSYPSFSK--SDTKESL-RSFRGSIRSKIPGARS------------------------
-----------S------DSPRGSTTALSRTE----------------------------
--------------------------SQTDKSDAGSLKSV------GSRP--------GS
-NAGLPQS-----------------------------PG---------------S-ES-A
SRPGSPQP--PP---SPSLS----------------------------------------
---TSLQRGHKDVNAMKQSGEVDHVSDGPPSGGPPTG-AAAVAGE-SILMKRENQLNPIL
DFIL--------------------------------------------------------
---------------------------------------------------NAPL--ET-
-------------SGSPG------------------------------------------
------------------------------------------------------------
-------------------------------------------------MGMGAL-----
-------KSIDLDDMISRLLDAGYSSKVTKTVCLKNAEITAICTAARELFLSQPALLELS
APVKIVGDVHGQYTDLIRLFEMCGFPPASNYLFLGDYVDRGKQSLETILLLMCYKLKYPE
NFFLLRGNHECANVTRVYGFYDECKRRCNIKVWKTFIDTFNCLPIAAIVAGKIFCVHGGL
SPSLSHMDDIRGIARPTDVPDYGLLNDLLWSDPADMEEDWEPNERGVSYCFGKKVIMDFL
QRHDFDLVCRAHMVVEDGYEFYQDRILVTVFSAPNYCGEFDNWGAIMSVSGELLCSFELL
KPLDSTA----------------------------------------LKNHIKKGRNK--
----------------------------------------------RNSMLNSP------
------------------------------------------------------------
------------------------------------------------------------
----------------------------------------------------------PA
AV----------------------------------------------SAQSY-------
------------------------------------------------------------
------------------------------------------------------------
------------------------------------------------------------
------------------------------------------------------------
------------------------------------------------------------
------------------------------------------------------------
------------------------------------------------------------
---------------------
>XP_040643721_Penicillium_griseofulvum
---------------------------MGQSHSKSNA-S---------------------
----------------------------------------------------------GD
TLQSYPSFSK--TDTKESL-RSFRGSIRSKIPGARS------------------------
-----------S------DSPRGSTTALSRTE----------------------------
--------------------------SQTDKSDAGSLKSV------GSRP--------GS
-NAGLPQS-----------------------------PG---------------S-ET-T
SRPGSPQP--PP---SPSLS----------------------------------------
---TSLQRGHKDVDAMKESGEVDHVSDNPPSGGPPTG-ASAVAGE-SILMKRENQLNPIL
DFIL--------------------------------------------------------
---------------------------------------------------NAPL--ET-
-------------SGSPG------------------------------------------
------------------------------------------------------------
-------------------------------------------------MGMGAL-----
-------KSIDLDDMISRLLDAGYSSKVTKTVCLKNAEITAICTAARELFLSQPALLELS
APVKIVGDVHGQYTDLIRLFEMCGFPPASNYLFLGDYVDRGKQSLETILLLMCYKLKYPE
NFFLLRGNHECANVTRVYGFYDECKRRCNIKVWKTFIDTFNTLPIAAIVAGKIFCVHGGL
SPSLSHMDDIRGIARPTDVPDYGLLNDLLWSDPADMEEDWEPNERGVSYCFGKKVIMDFL
QRHDFDLVCRAHMVVEDGYEFYQDRILVTVFSAPNYCGEFDNWGAIMSVSGELLCSFELL
KPLDSTA----------------------------------------LKNHIKKGRNK--
----------------------------------------------RNSMLNSP------
------------------------------------------------------------
------------------------------------------------------------
----------------------------------------------------------PA
AV----------------------------------------------SAQSY-------
------------------------------------------------------------
------------------------------------------------------------
------------------------------------------------------------
------------------------------------------------------------
------------------------------------------------------------
------------------------------------------------------------
------------------------------------------------------------
---------------------
>XP_038930979_Penicillium_roqueforti
---------------------------MGQSHSKGNA-S---------------------
----------------------------------------------------------GD
TLQSYPSFSK--SDTKESL-RSFRGSIRSKIPGARS------------------------
-----------S------DSPRGSTTALSRTE----------------------------
--------------------------SQTDKSDAGSLKSV------GSRP--------GS
-NAGLP-S-----------------------------PG---------------S-ED-A
SRPGTPQP--PP---SPSLS----------------------------------------
---TSLQRGHKDVNVMKQSGEVDLVSDNPPTGGPPTG-ASAVAGE-SILMKRENQLNPIL
DFIL--------------------------------------------------------
---------------------------------------------------NAPL--ET-
-------------SGSPG------------------------------------------
------------------------------------------------------------
-------------------------------------------------MGMGAL-----
-------KSIDLDDMISRLLDAGYSSKVTKTVCLKNAEITAICTAARELFLSQPALLELS
APVKIVGDVHGQYTDLIRLFEMCGFPPAANYLFLGDYVDRGKQSLETILLLMCYKLKYPE
NFFLLRGNHECANVTRVYGFYDECKRRCNIKVWKTFIDTFNCLPIAAIVAGKIFCVHGGL
SPSLSHMDDIRGIARPTDVPDYGLLNDLVWSDPADMEEDWEPNERGVSYCFGKKVIMDFL
QRHDFDLVCRAHMVVEDGYEFYQDRILVTVFSAPNYCGEFDNWGAIMSVSGELLCSFELL
KPLDSTA----------------------------------------LKNHIKKGRNK--
----------------------------------------------RNSMLNSP------
------------------------------------------------------------
------------------------------------------------------------
----------------------------------------------------------PA
AV----------------------------------------------SAQSY-------
------------------------------------------------------------
------------------------------------------------------------
------------------------------------------------------------
------------------------------------------------------------
------------------------------------------------------------
------------------------------------------------------------
------------------------------------------------------------
---------------------
>XP_002562470_Penicillium_rubens
---------------------------MGQSHSKGNA-S---------------------
----------------------------------------------------------GD
PLQSYPSFSK--SDTKESL-RSFRGSIRSKIPGARS------------------------
-----------S------DSPRGSTTALSQTE----------------------------
--------------------------SQTDKSDAGSLKSV------GSRP--------GS
-NAGLPQS-----------------------------PG---------------S-ES-A
SRPSSPQP--PP---SPSLS----------------------------------------
---TTLQRGHKDVDAMKQSGEVDLVSDNPPSGGPPTG-AAAVAGE-SILMKRENQLNPIL
DFIL--------------------------------------------------------
---------------------------------------------------NAPL--ET-
-------------SGSPG------------------------------------------
------------------------------------------------------------
-------------------------------------------------MGMGAL-----
-------KSIDLDDMISRLLDAGYSSKVTKTVCLKNAEITAICTAARELFLSQPALLELS
APVKIVGDVHGQYTDLIRLFEMCGFPPASNYLFLGDYVDRGKQSLETILLLMCYKLKYPE
NFFLLRGNHECANVTRVYGFYDECKRRCNIKVWKTFIDTFNCLPIAAIVAGKIFCVHGGL
SPSLSHMDDIRGIARPTDVPDYGLLNDLLWSDPADMEEDWEPNERGVSYCFGKKVIMDFL
QRHDFDLVCRAHMVVEDGYEFYQDRILVTVFSAPNYCGEFDNWGAIMSVSGELLCSFELL
KPLDSTA----------------------------------------LKNHIKKGRNK--
----------------------------------------------RNSMLNSPVRNPPL
DLPPCDQ-----------------------------------------------------
------------------------------------------------------------
----------------------------------------------------------PC
ST----------------------------------------------IRRSRSFFSRTM
QKLSPASS----------------------------------------------------
------------------------------------------------------------
------------------------------------------------------------
------------------------------------------------------------
------------------------------------------------------------
------------------------------------------------------------
------------------------------------------------------------
---------------------
>XP_040809677_Penicillium_solitum
---------------------------MGQSHSKGNA-S---------------------
----------------------------------------------------------GD
PLQSYPSFSK--SDTKESL-RSFRGSIRSKIPGARS------------------------
-----------S------DSPRGSTTALSRTE----------------------------
--------------------------SQTDKSDAGSLKSV------GSRP--------GS
-NAGLPQS-----------------------------PG---------------S-ES-A
SRPGSPQP--PP---SPSLS----------------------------------------
---TSLQRGHKDVNAMKQSGEVDHVSDGPPSGGPPSG-ATAVAGE-SILMKRENQLNPIL
DFIL--------------------------------------------------------
---------------------------------------------------NAPL--ET-
-------------SGSPG------------------------------------------
------------------------------------------------------------
-------------------------------------------------MGMGAL-----
-------KSIDLDDMISRLLDAGYSSKVTKTVCLKNAEITAICTAARELFLSQPALLELS
APVKIVGDVHGQYTDLIRLFEMCGFPPASNYLFLGDYVDRGKQSLETILLLMCYKLKYPE
NFFLLRGNHECANVTRVYGFYDECKRRCNIKVWKTFIDTFNCLPIAATVAGKIFCVHGGL
SPSLSHMDDIRGIARPTDVPDYGLLNDLLWSDPADMEEDWEPNERGVSYCFGKKVIMDFL
QRHDFDLVCRAHMVVEDGYEFYQDRILVTVFSAPNYCGEFDNWGAIMSVSGELLCSFELL
KPLDSTA----------------------------------------LKNHIKKGRNK--
----------------------------------------------RNSMLNSP------
------------------------------------------------------------
------------------------------------------------------------
----------------------------------------------------------PA
AV----------------------------------------------SAQSY-------
------------------------------------------------------------
------------------------------------------------------------
------------------------------------------------------------
------------------------------------------------------------
------------------------------------------------------------
------------------------------------------------------------
------------------------------------------------------------
---------------------
>XP_022581459_Penicilliopsis_zonata
---------------------------MGQSHSKAKD-GP--------------------
----------------------------------------------------------GD
SLQSYPSFTR--SDTKESI-RSLRGSIRSKIPGASR------------------------
-----------T------DSPRGSTAGLSQVD----------------------------
--------------------------SQTDRSDAASVKSN------GSHL--------Q-
-----PSQ-----------------------------SA---------------E-DGTA
PQPDALNP--PP---SPSLS----------------------------------------
---SSLKRGHKDVDAMQQSGEVDHVSDAPPTGAAPSG-TPQKAGE-SILIKRANQLNPIL
DFIL--------------------------------------------------------
---------------------------------------------------NAPL--EQ-
-------------HGSPG------------------------------------------
------------------------------------------------------------
-------------------------------------------------MGMGAL-----
-------KSIDLDDMISRLLDAGYSTKVTKTVCLKNAEITAICSAARELFLSQPALLELA
APVKIVGDVHGQYTDLIRLFEMCGFPPASNYLFLGDYVDRGKQSLETILLLLCYKLKYPE
NFFLLRGNHECANVTRVYGFYDECKRRCNIKIWKTFVDTFNCLPIASIVAGKIFCVHGGL
SPSLSHMDDIRGIARPTDVPDYGLLNDLLWSDPADMEEDWEPNERGVSYCFGKKVIMNFL
QRHDFDLVCRAHMVVEDGYEFYQDRILVTVFSAPNYCGEFDNWGAIMSVSGELLCSFELL
KPLDSTA----------------------------------------LKNHIKKGRNK--
----------------------------------------------RNSILSSP------
------------------------------------------------------------
------------------------------------------------------------
----------------------------------------------------------PA
AV----------------------------------------------SAQSY-------
------------------------------------------------------------
------------------------------------------------------------
------------------------------------------------------------
------------------------------------------------------------
------------------------------------------------------------
------------------------------------------------------------
------------------------------------------------------------
---------------------
>XP_016625615_Cladophialophora_bantiana
---------------------------MGQQQSKSSD-GTRTPLKSGS------------
-----------------------------------------------------SSNL-PE
TLQQYPSISK--SDTRESASRSIRSSIRSKI---KS------------------------
-----------SGDDKTNDSPRASGSTLAGSDG---------------------------
--------------------------PNNDKADASSIASGRS----ASSRPPPREKITNN
PLVESPTS-----------------------------PP---------------D-EDEA
PSPGANTPARPP---SPTQS----------------------------------------
---KSVGKGHKSVDRAQRTGEVGAVSEEAPHQAHVHS-STQKAGD-SILVKRENQINP--
------------------------------------------------------------
---------------------------------------------------RAP---ETK
ASLRAKLAE-LP-GASPGGG----------------------------------------
------------------------------------------------------------
-------------------------------------------------MGMSEV-----
-------NDMDLDDMISRLLDAGYTTKVTKAVCLKNAEITAICTAVREVLLSQPALLELT
APVKIVGDIHGQYNDLIRLFEMCGFPPNANYLFLGDYVDRGKQSLETILLLFCYKLKYPE
NFFILRGNHECANVTRVYGFYDECKRRCNIKIWKTFIDTFNCLPIAAIVADKIFCVHGGL
SPSLSHMDDIRQIARPTDVPDYGLLNDLLWSDPADMDQDWESNERGVSYCFGKKVIVDFL
ARHDFDLVCRAHMVVEDGYEFFNDRLLVTVFSAPNYCGEFDNWGAVMSVSSNLLCSFELL
KPLDSSA----------------------------------------LKSHIKKGRNA--
----------------------------------------------RQNMLNSP------
------------------------------------------------------------
------------------------------------------------------------
----------------------------------------------------------PA
QV----------------------------------------------SAQSF-------
------------------------------------------------------------
------------------------------------------------------------
------------------------------------------------------------
------------------------------------------------------------
------------------------------------------------------------
------------------------------------------------------------
------------------------------------------------------------
---------------------
>XP_008723234_Cladophialophora_carrionii
---------------------------MGQQQSKGSD-GTRTPLKSGS------------
-----------------------------------------------------SSNL-PE
TLQQYPSISK--SDTKESTSRSIRSSIRSKI---KS------------------------
-----------SGDDKTNDSPRGSASALAGVDG---------------------------
--------------------------PNNDKGDASSIASGRS----GSSR-APREKVTQG
SLVESPTS-----------------------------PA---------------D-DEDA
PSPGANTPARPP---SPTQS----------------------------------------
---KSVGKGHKSVDRAQRTGEVGAVSEDAPHQAHVHS-STQKAGD-SILVKRENQINP--
------------------------------------------------------------
---------------------------------------------------RAP---ETK
ASLRAKLAE-LP-GASPGGG----------------------------------------
------------------------------------------------------------
-------------------------------------------------MGMGDV-----
-------NDMDLDDMISRLLDAGYTTKVTKAVCLKNAEITAICSAVREVLLSQPALLELT
APVKIVGDIHGQYNDLIRLFEMCGFPPNANFLFLGDYVDRGKQSLETILLLFCYKLKYPE
NFFILRGNHECANVTRVYGFYDECKRRCNIKVWKTFIDTFNCLPIAAIVADKIFCVHGGL
SPSLSHMDDIRQIARPTDVPDYGLLNDLLWSDPADMEQDWESNERGVSYCFGKKVIVDFL
SRHDFDLVCRAHMVVEDGYEFFNDRLLVTVFSAPNYCGEFDNWGAVMSVSSNLLCSFELL
KPLDSSA----------------------------------------LKSHIKKGRNA--
----------------------------------------------RQNMLNSP------
------------------------------------------------------------
------------------------------------------------------------
----------------------------------------------------------PA
QV----------------------------------------------SAQSF-------
------------------------------------------------------------
------------------------------------------------------------
------------------------------------------------------------
------------------------------------------------------------
------------------------------------------------------------
------------------------------------------------------------
------------------------------------------------------------
---------------------
>XP_016250553_Cladophialophora_immunda
---------------------------MGQQQSKSSD-GTRTPLKSGS------------
-----------------------------------------------------SSNL-PD
TLQQYPSISK--SDTRESSSRSIRSSIRSKI---KS------------------------
-----------SGDDKANDSPRASGSTLAGSEG---------------------------
--------------------------PNNDKADASSIASGRS----GSSR-VPREKITNN
PLVESPVS-----------------------------PN---------------D-DDEA
PSPGASTPARPP---SPTQS----------------------------------------
---KSVGKGHKSVDRAQRTGEVGAVSEEAPHQAHVHS-STQKAGD-SILVKRENQINP--
------------------------------------------------------------
---------------------------------------------------RAP---ETK
ASLRAKLAE-LP-GASPGGG----------------------------------------
------------------------------------------------------------
-------------------------------------------------MGMSEV-----
-------NDMDLDDMISRLLDAGYTTKVTKAVCLKNAEITAICTAVREVLLSQPALLELT
APVKIVGDIHGQYNDLIRLFEMCGFPPNANYLFLGDYVDRGKQSLETILLLFCYKLKYPE
NFFILRGNHECANVTRVYGFYDECKRRCNIKIWKTFIDTFNCLPIAAIVADKIFCVHGGL
SPSLSHMDDIRQIARPTDVPDYGLLNDLLWSDPADMDQDWESNERGVSYCFGKKVIVDFL
ARHDFDLVCRAHMVVEDGYEFFNDRLLVTVFSAPNYCGEFDNWGAVMSVSSNLLCSFELL
KPLDSSA----------------------------------------LKSHIKKGRNA--
----------------------------------------------RQNMLNSP------
------------------------------------------------------------
------------------------------------------------------------
----------------------------------------------------------PA
QV----------------------------------------------SAQSF-------
------------------------------------------------------------
------------------------------------------------------------
------------------------------------------------------------
------------------------------------------------------------
------------------------------------------------------------
------------------------------------------------------------
------------------------------------------------------------
---------------------
>XP_007739408_Cladophialophora_psammophila
---------------------------MGQQQSKSSD-GTRTPLKSGS------------
-----------------------------------------------------SSNL-PE
TLQQYPSISK--SDTRESASRSIRSSIRSKI---KS------------------------
-----------SGDDKTNDSPRASGSTLAGSDG---------------------------
--------------------------PNNDRADASSIASGRS----ASSR-PPREKITNN
PLVESPTS-----------------------------PP---------------D-EDEA
PSPGANTPARPP---SPTQS----------------------------------------
---KSVGKGHKSVDRAQRTGEVGAVSEEAPHQAHVHS-STQKAGD-SILVKRENQINP--
------------------------------------------------------------
---------------------------------------------------RAP---ETK
ASLRAKLAE-LP-GASPGGG----------------------------------------
------------------------------------------------------------
-------------------------------------------------MGMSEV-----
-------NDMDLDDMISRLLDAGYTTKVTKAVCLKNAEITAICTAVREVLLSQPALLELT
APVKIVGDIHGQYNDLIRLFEMCGFPPNANYLFLGDYVDRGKQSLETILLLFCYKLKYPE
NFFILRGNHECANVTRVYGFYDECKRRCNIKIWKTFIDTFNCLPIAAIVADKIFCVHGGL
SPSLSHMDDIRQIARPTDVPDYGLLNDLLWSDPADMDQDWESNERGVSYCFGKKVIVDFL
ARHDFDLVCRAHMVVEDGYEFFNDRLLVTVFSAPNYCGEFDNWGAVMSVSSNLLCSFELL
KPLDSSA----------------------------------------LKSHIKKGRNA--
----------------------------------------------RQNMLNSP------
------------------------------------------------------------
------------------------------------------------------------
----------------------------------------------------------PA
QV----------------------------------------------SAQSF-------
------------------------------------------------------------
------------------------------------------------------------
------------------------------------------------------------
------------------------------------------------------------
------------------------------------------------------------
------------------------------------------------------------
------------------------------------------------------------
---------------------
>XP_018695633_Fonsecaea_erecta
---------------------------MGQQQSKSSD-GTRTPLKSGS------------
-----------------------------------------------------SSNL-PD
TLQQYPSISK--SDTRESSSRSIRSSIRSKI---KS------------------------
-----------SGDDKANDSPRASGSTLAGSEG---------------------------
--------------------------PNVDKADASSIASGRS----GSSR-APREKITNN
SLVESPIS-----------------------------PN---------------D-DDEA
PSPGAGTPARPP---SPTQS----------------------------------------
---KSVGKGHKSVDRAQRTGEVGAVSEEAPHQAHVHS-STQKAGD-SILVKRENQINP--
------------------------------------------------------------
---------------------------------------------------RAP---ETK
ASLRAKLAE-LP-GASPGGG----------------------------------------
------------------------------------------------------------
-------------------------------------------------IGMSDV-----
-------NDMDLDDMISRLLDAGYTTKVTKAVCLKNAEITAICTAVREVLLSQPALLELT
APVKIVGDIHGQYNDLIRLFEMCGFPPNANYLFLGDYVDRGKQSLETILLLFCYKLKYPE
NFFILRGNHECANVTRVYGFYDECKRRCNIKIWKTFIDTFNCLPIAAIVADKIFCVHGGL
SPSLSHMDDIRQIARPTDVPDYGLLNDLLWSDPADMDQDWESNERGVSYCFGKKVIVDFL
ARHDFDLVCRAHMVVEDGYEFFNDRLLVTVFSAPNYCGEFDNWGAVMSVSSNLLCSFELL
KPLDSSA----------------------------------------LKSHIKKGRNA--
----------------------------------------------RQNMLNSP------
------------------------------------------------------------
------------------------------------------------------------
----------------------------------------------------------PA
QV----------------------------------------------SAQSF-------
------------------------------------------------------------
------------------------------------------------------------
------------------------------------------------------------
------------------------------------------------------------
------------------------------------------------------------
------------------------------------------------------------
------------------------------------------------------------
---------------------
>XP_022510894_Fonsecaea_monophora
---------------------------MGQQQSKSSD-GTRTPLKSGS------------
-----------------------------------------------------SSNL-PD
TLQQYPSISK--SDTRESSSRSIRSSIRSKI---KS------------------------
-----------SGDDKTNDSPRASGSTLAGSEV---------------------------
--------------------------PNNDKADASSIASGRS----GSSR-APREKITTN
PLVESPTS-----------------------------PN---------------D-DDDA
PSPGANTPARPP---SPTQS----------------------------------------
---KSVGKGHKSVDRAQRTGEVGAVSEEAPHQAHVHS-STQKAGD-SILVKRENQINP--
------------------------------------------------------------
---------------------------------------------------RAP---ETK
ASLRAKLAE-LP-GASPGGG----------------------------------------
------------------------------------------------------------
-------------------------------------------------MGMSEV-----
-------NDMDLDDMISRLLDAGYTTKVTKAVCLKNAEITAICTAVREVLLSQPALLELT
APVKIVGDIHGQYNDLIRLFEMCGFPPNANYLFLGDYVDRGKQSLETILLLFCYKLKYPE
NFFILRGNHECANVTRVYGFYDECKRRCNIKIWKTFIDTFNCLPIAAIVADKIFCVHGGL
SPSLSHMDDIRQIARPTDVPDYGLLNDLLWSDPADMDQDWESNERGVSYCFGKKVIVDFL
ARHDFDLVCRAHMVVEDGYEFFNDRLLVTVFSAPNYCGEFDNWGAVMSVSSNLLCSFELL
KPLDSSA----------------------------------------LKSHIKKGRNA--
----------------------------------------------RQNMLNSP------
------------------------------------------------------------
------------------------------------------------------------
----------------------------------------------------------PA
QV----------------------------------------------SAQSF-------
------------------------------------------------------------
------------------------------------------------------------
------------------------------------------------------------
------------------------------------------------------------
------------------------------------------------------------
------------------------------------------------------------
------------------------------------------------------------
---------------------
>XP_016630199_Fonsecaea_multimorphosa
---------------------------MGQQQSKSSD-GTRTPLKSGS------------
-----------------------------------------------------SSNL-PE
TLQQYPSISK--SDTKESSSRSIRSSIRSKI---KS------------------------
-----------SGDDKANDSPRASGSTLAGSEG---------------------------
--------------------------LNNDKADASSIASGRS----GSSR-APREKITNN
PLVESPIS-----------------------------PN---------------D-DDEA
PSPGASTPARPP---SPTQS----------------------------------------
---KSVGKGHRSVDRAQRTGEVGAVSEEAPHQAHVHS-STQKAGD-SILVKRENQINP--
------------------------------------------------------------
---------------------------------------------------RAP---ETK
ASLRAKLAE-LP-GASPGGG----------------------------------------
------------------------------------------------------------
-------------------------------------------------MGMSDV-----
-------NDMDLDDMISRLLDAGYTTKVTKAVCLKNAEITAICTAVREVLLSQPALLELT
APVKIVGDIHGQYNDLIRLFEMCGFPPNANYLFLGDYVDRGKQSLETILLLFCYKLKYPE
NFFILRGNHECANVTRVYGFYDECKRRCNIKIWKTFIDTFNCLPIAAIVADKIFCVHGGL
SPSLSHMDDIRQIARPTDVPDYGLLNDLLWSDPADMDQDWESNERGVSYCFGKKVIVDFL
ARHDFDLVCRAHMVVEDGYEFFNDRLLVTVFSAPNYCGEFDNWGAVMSVSSNLLCSFELL
KPLDSSA----------------------------------------LKSHIKKGRNA--
----------------------------------------------RQNMLNSP------
------------------------------------------------------------
------------------------------------------------------------
----------------------------------------------------------PA
QV----------------------------------------------SAQSF-------
------------------------------------------------------------
------------------------------------------------------------
------------------------------------------------------------
------------------------------------------------------------
------------------------------------------------------------
------------------------------------------------------------
------------------------------------------------------------
---------------------
>XP_022497586_Fonsecaea_nubica
---------------------------MGQQQSKSSD-GTRTPLKSGS------------
-----------------------------------------------------SSNL-PD
TLQQYPSISK--SDTRESSSRSIRSSIRSKI---KS------------------------
-----------SGDDKTNDSPRASGSTLAGSEV---------------------------
--------------------------PNNDKADASSIASGRS----GSSR-APREKITTN
PLVESPTS-----------------------------PN---------------D-DDDA
PSPGANTPARPP---SPTQS----------------------------------------
---KSVGKGHKSVDRAQRTGEVGAVSEEAPHQAHVHS-STQKAGD-SILVKRENQINP--
------------------------------------------------------------
---------------------------------------------------RAP---ETK
ASLRAKLAE-LP-GASPGGG----------------------------------------
------------------------------------------------------------
-------------------------------------------------MGMSEV-----
-------NDMDLDDMISRLLDAGYTTKVTKAVCLKNAEITAICTAVREVLLSQPALLELT
APVKIVGDIHGQYNDLIRLFEMCGFPPNANYLFLGDYVDRGKQSLETILLLFCYKLKYPE
NFFILRGNHECANVTRVYGFYDECKRRCNIKIWKTFIDTFNCLPIAAIVADKIFCVHGGL
SPSLSHMDDIRQIARPTDVPDYGLLNDLLWSDPADMDQDWESNERGVSYCFGKKVIVDFL
ARHDFDLVCRAHMVVEDGYEFFNDRLLVTVFSAPNYCGEFDNWGAVMSVSSNLLCSFELL
KPLDSSA----------------------------------------LKSHIKKGRNA--
----------------------------------------------RQNMLNSPLWSIEA
QGEERKVTYLSTLTRHTQPVNVVRFCPKGEMLASAGDDGNVLLWVPSESSMATLTDEHAD
DKETWRIKHMCRTSTGAEIYDLAWSPDGQYFITGGVDNTARIFNAHTGTMIRQIAEHSHF
VQGVAWDPLNEFVATQSSDRSVHIYALKLKDGTPTLSTHGKFNKMDLPGRRISSNSPAPA
ELTHRASNSSANNLAIASPAPSNPGTPLTTPLPMDPPLLTSSRRSSFGSSPSFRRSASPA
PSLPLPAVRPEISSPSLSAAMGLAVKNTNIYHNETMTSFFRRLTFSPDGSLLFTPAGHYR
TSFPTASDPMKTTDDVTNTVYIYTRAGFNKPPVAHLPGHKKPSVAVKCSPILYTLRSTPK
PTNHITIDTSSASEEIPLLPDPIVPQSSSTIMEPPPLSASTPGPDSMSAPSPKPSIDGEP
ASPAPTPAFSLPYRMIYAVATQDAVFVYDTQQTTPICVVSNLHYATFSDLTWSNDGLTLL
MSSTDGFCSTLAFAPGELGQVYTGPHPTYSHPVVTTSIPLPTSSSNSTPVPTPTAAASPS
LTKASPVPVPPSHPSPAPFVLRPGSPTRSNSQSSIATMTSVQTSGLPNNATPTLGHVPLV
TASNSGPPIAIPPMTTPPQTPASVHGGQHSATSSISGSVLGKRDGATSESEKEETKSKRR
RIAPTLVGPSGSTENAKEEGN
>XP_013288055_Fonsecaea_pedrosoi
---------------------------MGQQQSKSSD-GTRTPLKSGS------------
-----------------------------------------------------SSNL-PD
TLQQYPSISK--SDTRESSSRSIRSSIRSKI---KS------------------------
-----------SGDDKTNDSPRASGSTLAGSEV---------------------------
--------------------------PNNDKADASSIASGRS----GSSR-APREKITTN
PLVESPTS-----------------------------PN---------------D-DDDA
PSPGANTPARPP---SPTQS----------------------------------------
---KSVGKGHKSVDRAQRTGEVGAVSEEAPHQAHVHS-STQKAGD-SILVKRENQINP--
------------------------------------------------------------
---------------------------------------------------RAP---ETK
ASLRAKLAE-LP-GASPGGG----------------------------------------
------------------------------------------------------------
-------------------------------------------------MGMSEV-----
-------NDMDLDDMISRLLDAGYTTKVTKAVCLKNAEITAICTAVREVLLSQPALLELT
APVKIVGDIHGQYNDLIRLFEMCGFPPNANYLFLGDYVDRGKQSLETILLLFCYKLKYPE
NFFILRGNHECANVTRVYGFYDECKRRCNIKIWKTFIDTFNCLPIAAIVADKIFCVHGGL
SPSLSHMDDIRQIARPTDVPDYGLLNDLLWSDPADMDQDWESNERGVSYCFGKKVIVDFL
ARHDFDLVCRAHMVVEDGYEFFNDRLLVTVFSAPNYCGEFDNWGAVMSVSSNLLCSFELL
KPLDSSA----------------------------------------LKSHIKKGRNA--
----------------------------------------------RQNMLNSP------
------------------------------------------------------------
------------------------------------------------------------
----------------------------------------------------------PA
QV----------------------------------------------SAQSF-------
------------------------------------------------------------
------------------------------------------------------------
------------------------------------------------------------
------------------------------------------------------------
------------------------------------------------------------
------------------------------------------------------------
------------------------------------------------------------
---------------------
>XP_007753762_Cladophialophora_yegresii
---------------------------MGQQQSKGSD-GTRTPLKSGS------------
-----------------------------------------------------SSNL-PD
TLQQYPSISK--SDTKESTSRSIRSSIRSKI---KS------------------------
-----------SGDDKTNDSPRGSASALAGVDG---------------------------
--------------------------PNNDKGDASSIASGRS----GSSR-APREKVTQG
SLVESPTP-----------------------------PA---------------D-DEDA
PSPGANTPARPP---SPTQS----------------------------------------
---KSLNKGHKSVDRAQRTGEVGAVSEDAPHQAHVHS-STQKAGD-SILVKRENQINP--
------------------------------------------------------------
---------------------------------------------------RAP---ETK
ASLRAKLAE-LP-GASPGGG----------------------------------------
------------------------------------------------------------
-------------------------------------------------MGMGDV-----
-------NDMDLDDMISRLLDAGYTTKVTKAVCLKNAEITAICSAVREVLLSQPALLELT
APVKIVGDIHGQYNDLIRLFEMCGFPPNANFLFLGDYVDRGKQSLETILLLFCYKLKYPE
NFFILRGNHECANVTRVYGFYDECKRRCNIKVWKTFIDTFNCLPIAAIVADKIFCVHGGL
SPSLSHMDDIRQIARPTDVPDYGLLNDLLWSDPADMDQDWESNERGVSYCFGKKVIVDFL
SRHDFDLVCRAHMVVEDGYEFFNDRLLVTVFSAPNYCGEFDNWGAVMSVSSNLLCSFELL
KPLDSSA----------------------------------------LKNHIKRGRNA--
----------------------------------------------RQNMLNSP------
------------------------------------------------------------
------------------------------------------------------------
----------------------------------------------------------PA
QV----------------------------------------------SAQSF-------
------------------------------------------------------------
------------------------------------------------------------
------------------------------------------------------------
------------------------------------------------------------
------------------------------------------------------------
------------------------------------------------------------
------------------------------------------------------------
---------------------
>XP_016237799_Exophiala_spinifera
---------------------------MGQQQSKSSD-GSRTPLKSGS------------
-----------------------------------------------------SSNLATD
TLQSYPSISK--SDTKESTSRSIRSSIRSKI---KN------------------------
-----------SIDEKNNDSPRGSGSALDG------------------------------
-------------------------------GDASSIASGRS----GSSK-PTREKITNA
PLVESPVS-----------------------------PT---------------DADDEV
PSPGTSTPARPP---SPTTS----------------------------------------
---KSVGKGHKSVDRAQRTGEVGAVSDEAPHQAHHHS-SAQKAGD-SILVKRENQINP--
------------------------------------------------------------
---------------------------------------------------RAP---ETK
ASLRAKLAE-LP-GASPGGG----------------------------------------
------------------------------------------------------------
-------------------------------------------------MGIGDV-----
-------NDMDLDDMISRLLDAGYSTKVTKAVCLKNAEITAICTAVREVLLSQPALLELN
APVKIVGDIHGQYNDLIRLFEMCGFPPNANFLFLGDYVDRGKQSLETILLLFCYKLKYPE
NFFILRGNHECANVTRVYGFYDECKRRCNIKIWKTFIDTFNCLPIAAIVADKIFCVHGGL
SPSLSHMDDIRQIARPTDVPDYGLLNDLLWSDPADMDQDWDSNERGVSYCFGKKVIVDFL
QRHDFDLVCRAHMVVEDGYEFFNDRLLVTVFSAPNYCGEFDNWGAVMSVSSNLLCSFELL
KPLDSSA----------------------------------------LKSHIKRGRNA--
----------------------------------------------RQNMLNSP------
------------------------------------------------------------
------------------------------------------------------------
----------------------------------------------------------PA
QV----------------------------------------------SAQSF-------
------------------------------------------------------------
------------------------------------------------------------
------------------------------------------------------------
------------------------------------------------------------
------------------------------------------------------------
------------------------------------------------------------
------------------------------------------------------------
---------------------
>XP_016262838_Exophiala_oligosperma
---------------------------MGQQQSKNSD-GSRTPLKSGS------------
-----------------------------------------------------SSNLATE
TLQQYPSISK--SDTKESTSRSIRSSIRSKI---KN------------------------
-----------SIDEKNNDSPRASGSALDG------------------------------
-------------------------------GDASSIASGRS----GSSR-PPREKITNA
ALVESPVS-----------------------------PT---------------DADDEI
PSPGTSTPARPP---SP-TS----------------------------------------
---KSVGKGHKSVDRAQRTGEVGAVSDEGPHQAHHHS-SAQKAGD-SILVKRENQINP--
------------------------------------------------------------
---------------------------------------------------RAP---ETK
ASLRAKLAE-LP-GASPGGG----------------------------------------
------------------------------------------------------------
-------------------------------------------------MGIGDV-----
-------NDMDLDDMISRLLDAGYSTKVTKAVCLKNAEITAICTAVREVLLSQPALLELN
APVKIVGDIHGQYNDLIRLFEMCGFPPNANFLFLGDYVDRGKQSLETILLLFCYKLKYPE
NFFILRGNHECANVTRVYGFYDECKRRCNIKIWKTFIDTFNCLPIAAIVADKIFCVHGGL
SPSLSHMDDIRQIARPTDVPDYGLLNDLLWSDPADMEQDWDSNERGVSYCFGKKVIVDFL
QRHDFDLVCRAHMVVEDGYEFFNDRLLVTVFSAPNYCGEFDNWGAVMSVSSNLLCSFELL
KPLDSSA----------------------------------------LKSHIKRGRNA--
----------------------------------------------RQNMLNSP------
------------------------------------------------------------
------------------------------------------------------------
----------------------------------------------------------PA
QV----------------------------------------------SAQSF-------
------------------------------------------------------------
------------------------------------------------------------
------------------------------------------------------------
------------------------------------------------------------
------------------------------------------------------------
------------------------------------------------------------
------------------------------------------------------------
---------------------
>XP_013322521_Exophiala_xenobiotica
---------------------------MGQQQSKSSD-GSRTPLKSGS------------
-----------------------------------------------------SSNLVPD
GLQQYPSISK--SDTKESTSRSIRSSIRSKI---KS------------------------
-----------SSEDKTNDSPRASGSALTGIDE---------------------------
--------------------------SNNDRGDAASVASGRS----GSSR-VTRERITNA
PVVESPTS-----------------------------PT---------------DAEDEA
PSPGTATPARPP---SP-TS----------------------------------------
---KSVGKGHKSVDRAQRTGEVGAVSDEGPHQAHHHS-STQKAGD-SILVKRENQINP--
------------------------------------------------------------
---------------------------------------------------RAP---ETK
ASLRAKLAE-LP-GASPGGG----------------------------------------
------------------------------------------------------------
-------------------------------------------------MGIGDV-----
-------NDMDLDDMISRLLDAGYTTKVTKAVCLKNAEITAICAAVREVLLSQPALLELN
APVKIVGDIHGQYNDLIRLFEMCGFPPNANFLFLGDYVDRGKQSLETILLLFCYKLKYPE
NFFILRGNHECANVTRVYGFYDECKRRCNIKIWKTFIDTFNCLPIAAIVADKIFCVHGGL
SPSLSHMDDIRQIARPTDVPDYGLLNDLLWSDPADMDQDWDSNERGVSYCFGKKVIVDFL
ARHDFDLVCRAHMVVEDGYEFFNDRLLVTVFSAPNYCGEFDNWGAVMSVSSNLLCSFELL
KPLDSSA----------------------------------------LKSHIKRGRNA--
----------------------------------------------RQNMLNSP------
------------------------------------------------------------
------------------------------------------------------------
----------------------------------------------------------PA
QV----------------------------------------------SAQSF-------
------------------------------------------------------------
------------------------------------------------------------
------------------------------------------------------------
------------------------------------------------------------
------------------------------------------------------------
------------------------------------------------------------
------------------------------------------------------------
---------------------
>XP_007720164_Capronia_coronata
---------------------------MGQQQSKNSD-GSRTPLKSNS------------
-----------------------------------------------------SSNLVPD
TLSQYPSISR--SDTKESTSRSIRSSIRSKI---KS------------------------
-----------SGDEKTNDSPRASGSGLTGTEG---------------------------
--------------------------SNTDKGDASSIASGRS----GSSR-ATRERISNT
PTVETPTS-----------------------------PA---------------D-YEEA
PSPGTASPARPP---SPTQS----------------------------------------
---KSVGKGHKSVDRAQRTGEVGAVSDEAPHQAHIHS-STQKAGA-SILVKRENQINP--
------------------------------------------------------------
---------------------------------------------------RAP---ETK
ASLRAKLAD-LP-GASPGAS----------------------------------------
------------------------------------------------------------
-------------------------------------------------MAIGDV-----
-------NDMDLDDMISRLLDAGYSTKVTKAVCLKNAEITAVCMAVREVLLSQPALLELN
APVKIVGDIHGQYNDLIRLFEMCGFPPTANFLFLGDYVDRGKQSLETILLLFCYKLKYPE
NFFILRGNHECANVTRVYGFYDECKRRCNIKIWKTFIDTFNCLPIAAIVADKIFCVHGGL
SPSLSHMDDIRQIARPTDVPDYGLLNDLLWSDPADMDQDWDSNERGVSYCFGKKVIVDFL
ARHDFDLVCRAHMVVEDGYEFFNDRLLVTVFSAPNYCGEFDNWGAVMSVSSNLLCSFELL
KPLDSSA----------------------------------------LKSHIKKGRNA--
----------------------------------------------RQNMLNSP------
------------------------------------------------------------
------------------------------------------------------------
----------------------------------------------------------PA
QV----------------------------------------------SAQSY-------
------------------------------------------------------------
------------------------------------------------------------
------------------------------------------------------------
------------------------------------------------------------
------------------------------------------------------------
------------------------------------------------------------
------------------------------------------------------------
---------------------
>XP_007736011_Capronia_epimyces
---------------------------MGQQQSKGSD-GSRTPLKSNS------------
-----------------------------------------------------SSNLASD
ALSQYPSISR--SDTKESTSRSIRSSIRSKI---KS------------------------
-----------SGDEKPNDSPRASGSALSGTEG---------------------------
--------------------------SATDKGDASSIASGRS----GSSR-VTKERISNP
PVAESPTS-----------------------------PT---------------D-YDEA
PSPGTASPARPP---SPTQS----------------------------------------
---KSVGKGHKAVDRAQRTGEVGAVSDEAPHQAHIHS-STQKAGA-SILVKRENQINP--
------------------------------------------------------------
---------------------------------------------------RAP---ETK
ASLRAKLAD-LP-GASPGAS----------------------------------------
------------------------------------------------------------
-------------------------------------------------MAIGDV-----
-------NDMDLDDMISRLLDAGYTTKVTKAVCLRNAEITAVCLAVREVLLSQPALLELN
APVKIVGDIHGQYNDLIRLFEMCGFPPTANFLFLGDYVDRGKQSLETILLLFCYKLKYPE
NFFILRGNHECANVTRVYGFYDECKRRCNIKIWKTFIDTFNCLPIAAIVADKIFCVHGGL
SPSLSHMDDIRQIARPTDVPDYGLLNDLLWSDPADMDQDWDSNERGVSYCFGKKVIVDFL
ARHDFDLVCRAHMVVEDGYEFFNDRLLVTVFSAPNYCGEFDNWGAVMSVSSNLLCSFELL
KPLDSSA----------------------------------------LKSHIKKGRNA--
----------------------------------------------RQHMLNSP------
------------------------------------------------------------
------------------------------------------------------------
----------------------------------------------------------PA
QV----------------------------------------------SAQSY-------
------------------------------------------------------------
------------------------------------------------------------
------------------------------------------------------------
------------------------------------------------------------
------------------------------------------------------------
------------------------------------------------------------
------------------------------------------------------------
---------------------
>XP_009152815_Exophiala_dermatitidis
---------------------------MGQQQSKSSD-GSKTPIKSNS------------
-----------------------------------------------------SSSLVPD
SLQQYPSISR--SDTKESTSRSIRSSIRSKI---KS------------------------
-----------SGDEKTNDSPRASGSALAGLEG---------------------------
--------------------------SNTDRGDASSIASGRS----GSSR-ATKERAASA
PLVESPTS-----------------------------PT---------------D-NDDI
PSPGTATPARPP---SPTQS----------------------------------------
---KSVGKGHKSVDRAQRTGEVGAVSDEAPHQAHIHS-STQKAGE-SILVKRENQINP--
------------------------------------------------------------
---------------------------------------------------RTP---ETK
ASLRAKLAD-LPGGASPGQS----------------------------------------
------------------------------------------------------------
-------------------------------------------------MAIGDV-----
-------NDMDLDDMISRLLDAGYSTKVTKAVCLKNAEITAVCMAVREVLLSQPALLELN
APVKIVGDIHGQYNDLIRLFEMCGFPPTANFLFLGDYVDRGKQSLETILLLFCYKLKYPE
NFFILRGNHECANVTRVYGFYDECKRRCNIKIWKTFIDTFNCLPIAAIVADKIFCVHGGL
SPSLSHMDDIRQIARPTDVPDYGLLNDLLWSDPADMDQDWDSNERGVSYCFGKKVIVDFL
ARHDFDLVCRAHMVVEDGYEFFNDRLLVTVFSAPNYCGEFDNWGAVMSVSSNLLCSFELL
KPLDSSA----------------------------------------LKSHIKRGRNA--
----------------------------------------------RQNMLNSP------
------------------------------------------------------------
------------------------------------------------------------
----------------------------------------------------------PA
QV----------------------------------------------SAQSY-------
------------------------------------------------------------
------------------------------------------------------------
------------------------------------------------------------
------------------------------------------------------------
------------------------------------------------------------
------------------------------------------------------------
------------------------------------------------------------
---------------------
>XP_013265564_Exophiala_aquamarina
---------------------------MGQQQSKSSD-GSRTPVKSSS------------
-----------------------------------------------------SQNL-PD
TLQQYPSISK--SDTKDSSSRSIRSSIRSKI---KS------------------------
-----------SGDDKTNDSPRASASVLSNLDG---------------------------
--------------------------SNSDRADASSIASGRS----GSSR-ATKEKFSNG
PLVESPTS-----------------------------PT---------------D-DDEA
PSPGTTTPARPP---SPTQS----------------------------------------
---KSVGKGHKSVDRAQRTGEVGAVSDEAPHQAHHHS-STQKAGD-SILVKRENQINP--
------------------------------------------------------------
---------------------------------------------------RAP---ETK
ASLRAKLAE-LP-GASPGGG----------------------------------------
------------------------------------------------------------
-------------------------------------------------MGIGEV-----
-------NDMDLDDMISRLLDAGYTTKVTKAVCLKNAEITAVCTAVREVLLSQPALLELS
APVKIVGDIHGQYNDLIRLFEMCGFPPSSNFLFLGDYVDRGKQSLETILLLFCYKLKYPE
NFFILRGNHECANVTRVYGFYDECKRRCNIKVWKTFIDTFNCLPIASIVADKIFCVHGGL
SPSLSHMDDIRQIARPTDVPDYGLLNDLLWSDPADMDQDWESNERGVSYCFGKKVIVDFL
ARHDFDLVCRAHMVVEDGYEFFNDRLLVTVFSAPNYCGEFDNWGAVMSVSSNLLCSFELL
KPLDSSA----------------------------------------LKNHIKKGRNA--
----------------------------------------------RQNMLNSP------
------------------------------------------------------------
------------------------------------------------------------
----------------------------------------------------------PA
QV----------------------------------------------SAQSF-------
------------------------------------------------------------
------------------------------------------------------------
------------------------------------------------------------
------------------------------------------------------------
------------------------------------------------------------
------------------------------------------------------------
------------------------------------------------------------
---------------------
>XP_016226268_Exophiala_mesophila
---------------------------MGQQQSKSSD-GSRTPLKSSS------------
-----------------------------------------------------SQNL-PD
TLQQYPSISK--SDTKESSSRSIRSSIRSKI---KS------------------------
-----------SSDDKSTDSPRASASALSGLDG---------------------------
--------------------------SSSDRADASSIASGRS----GSSR-ATKEKYTN-
--VDSPTS-----------------------------PT---------------D-DDDA
PSP--STPARPP---SPTQS----------------------------------------
---KSVGKGHRSVDRAQRTGEVGAVSDEAPHQAHHHS-STQKAGS-SILVKRENQINP--
------------------------------------------------------------
---------------------------------------------------RAP---ETK
ASLRAKLAE-LP-GASPGGG----------------------------------------
------------------------------------------------------------
-------------------------------------------------MGIGDV-----
-------NDMDLDDMISRLLDAGYSTKVTKAVCLKNAEITAVCTAVREVLLSQPALLELS
APVKIVGDIHGQYNDLIRLFEMCGFPPSSNFLFLGDYVDRGKQSLETILLLFCYKLKYPE
NFFILRGNHECANVTRVYGFYDECKRRCNIKIWKTFIDTFNCLPIASIVADKIFCVHGGL
SPSLSHMDDIRQIARPTDVPDYGLLNDLLWSDPADMDQDWESNERGVSYCFGKKVIVDFL
ARHDFDLVCRAHMVVEDGYEFFNDRLLVTVFSAPNYCGEFDNWGAVMSVSSNLLCSFELL
KPLDSSA----------------------------------------LKNHIKRGRNA--
----------------------------------------------RQNMLNSP------
------------------------------------------------------------
------------------------------------------------------------
----------------------------------------------------------PA
QV----------------------------------------------SAQSF-------
------------------------------------------------------------
------------------------------------------------------------
------------------------------------------------------------
------------------------------------------------------------
------------------------------------------------------------
------------------------------------------------------------
------------------------------------------------------------
---------------------
>XP_013267608_Rhinocladiella_mackenziei
---------------------------MGQQQSKSSD-GSRTPLKSGS------------
-----------------------------------------------------SSNLVPD
TLQQYPSISK--SDTKESSSRSIRSSIRSKI---KS------------------------
-----------SGDDKATDSPRASGSVLAGLDG---------------------------
--------------------------SNNDKGDASSIASGRS----GSSR-ATKEKVTNT
PLVESPIS-----------------------------PT---------------D-YDEA
PSPGTLTPARPP---SPTQS----------------------------------------
---KSVGKGHKSVDRAQRTGEVGAVSDEAPHQAHHHS-STQKAGD-SILVKRENQINP--
------------------------------------------------------------
---------------------------------------------------RAP---ETK
ASLRAKLAE-LP-GASPGGS----------------------------------------
------------------------------------------------------------
-------------------------------------------------MAIGDV-----
-------NDMDLDDMISRLLDAGYTTKVTKAVCLKNAEITAVCTAVREVLLSQPALLELN
APVKIVGDIHGQYNDLIRLFEMCGFPPTSNFLFLGDYVDRGKQSLETILLLFCYKLKYPE
NFFILRGNHECANVTRVYGFYDECKRRCNIKVWKTFIDTFNCLPIASIVADKIFCVHGGL
SPSLSHMDDIRQIARPTDVPDYGLLNDLLWSDPADIDQDWESNERGVSYCFGKKVIVDFL
ARHDFDLVCRAHMVVEDGYEFFNDRLLVTVFSAPNYCGEFDNWGAVMSVSSNLLCSFELL
KPLDSSA----------------------------------------LKSHIKRGRNA--
----------------------------------------------RQNMLNSP------
------------------------------------------------------------
------------------------------------------------------------
----------------------------------------------------------PA
QV----------------------------------------------SAQSL-------
------------------------------------------------------------
------------------------------------------------------------
------------------------------------------------------------
------------------------------------------------------------
------------------------------------------------------------
------------------------------------------------------------
------------------------------------------------------------
---------------------
>XP_017999810_Phialophora_attinorum
---------------------------MGANQSKGGDSGTRTPTKSGS------------
-----------------------------------------------------SSNLVPD
GLQQYPSFSK--SDTKESTSRSIRSSIRSKM---RS------------------------
-----------SSTDDKTDSPRASGSALSGIDG---------------------------
--------------------------A--DKSETSSLKS--S----ASVR--------RS
ATAQSPTT-----------------------------ID---------------DEDDEA
PSPGTGTPVRPP---SPTQS----------------------------------------
---KSMGKGHKSLDRAQRTGEVGAVSDQEPHQTHHHS-ATQKAGE-SILVKRENQINP--
------------------------------------------------------------
---------------------------------------------------RSP---DTK
ASIRAKLAEGIP-GVSPSSA----------------------------------------
------------------------------------------------------------
-------------------------------------------------MALGDV-----
-------NDLDLDDMISRLLDAGYSTKVTKAVCLKNAEITAICTAVREVLLSQPALIELS
APVKIVGDIHGQYNDLIRLFEMCGFPPASNFLFLGDYVDRGKQSLETILLLFCYKLKYPE
NFFILRGNHECANVTRVYGFYDECKRRCNIKVWKTFIDTFNCLPIAAIVAEKIFCVHGGL
SPSLTHMDDIRQIARPTDVPDYGLLNDLLWSDPADMDQDWESNERGVSYCFGKKVIIDFL
SRHDFDL----------------------------YCGEFDNWGAVMSVSSNLLCSFELL
KPLDSNA----------------------------------------LKSHIKKGRNA--
----------------------------------------------RQNMLNSP------
------------------------------------------------------------
------------------------------------------------------------
----------------------------------------------------------PA
QV----------------------------------------------SAQSF-------
------------------------------------------------------------
------------------------------------------------------------
------------------------------------------------------------
------------------------------------------------------------
------------------------------------------------------------
------------------------------------------------------------
------------------------------------------------------------
---------------------
>NP_593373_Schizosaccharomyces_pombe
---------------------------MGQGSSKHAD-----------------------
-----------------------------------------------------------S
KLDSYPSFSR--SDTQGSI-KSLK-SLKTVLGKGKD------------------------
-----------S------NHDRRTSTDTT-------------------------------
----------------------------------------------HSRHRYPE----TP
PSLPPPPS-----------------------------PGILATSPAVLQKHQQEDSGNSS
QSPTSPHPSNQPAMLSPSTA----------------------------------------
---ASQHHHHHS---SSSSYAVSPTSPTSPTSSGPIGSNFDSASEHNGPVYPQDQQGPVI
--IP--------------------------------------------------------
---------------------------------------------------NSAISSTD-
-------------PDDPE------------------------------------------
------------------------------------------------------------
-----------------------------------------------------TV-----
-------VSLNVDEMIQRLIHVGYSRKSSKSVCLKNAEITSICMAVREIFLSQPTLLELT
PPVKIVGDVHGQYSDLIRLFEMCGFPPSSNYLFLGDYVDRGKQSLETILLLFLYKIRYPE
NFFLLRGNHECANITRVYGFYDECKRRCNIKIWKTFINTFNCLPIASVVAGKIFCVHGGL
SPSLSHMDDIREIPRPTDVPDYGLLNDLLWSDPADTENDWEDNERGVSFVFNKNVIRQFL
AKHDFDLICRAHMVVEDGYEFFNDRTLCTVFSAPNYCGEFDNWGAVMSVNSELLCSFELI
KPLDQAA----------------------------------------IRRELKKSKRS--
----------------------------------------------GMAIYQSP------
------------------------------------------------------------
------------------------------------------------------------
----------------------------------------------------------PA
EQ----------------------------------------------VTQSV-------
------------------------------------------------------------
------------------------------------------------------------
------------------------------------------------------------
------------------------------------------------------------
------------------------------------------------------------
------------------------------------------------------------
------------------------------------------------------------
---------------------
```
