## Supplementary material for "Coding Sequence Insertions in Fungal Genomes are Intrinsically Disordered and can Impart Functionally-Important Properties on the Host Protein": MAFFT_MSAs: XP_713087.2_blasthits_MAFFT.txt

```
>XP_713087_Candida_albicans
------------------------------------------------------------
-----------------------------------------------------MS-----
--HVDLPLSSSSSIK---------------------------------------------
------------------------------------------------------------
------------------------------------------------------QRSESE
------R-----GRSATLNSI-------------D-IAFHSVDRNRTGQQHHE-------
----------------------------NDNTL------------LSTTSSP---HSKLG
KHQSR-------PPRPDIKRARSATMSMLQ-------DNTSLN-----------------
-----------------------SIQNTESPTWLLSDLLSN----------LS------V
FKD-KNE-----YSIVAKANDLVMLFQQHPNLKHDVQIKAVLPRIQFMLN-HPTSEVRSS
CYRIIRYLIVNYESL-MILVQQKLLIYIIISLSNTR-NVS-LIEMEQSLKLIRE--FLTV
-DKGSDLLSVGVIKTLITIVEENGDSSNNGFGNINGINDQDRIITK---RIESIPESFKN
ACLETICEITLLNPELICHSGGFKLIINSIL-DK---PVEIGSTCLMI----VLKLLDFE
NSRKFVRNGFDLDSLISIYSNLSDHD------DETNLDNNS----------------TRI
RKTSNYK----------LQKISFLISTLLKNFNGIIAYSINDFTSIKNLLMNLQKKNTKV
RESILDLLLDALMIQSFPWLKNSPIGDSIMRYN------------------ELFN-DGYQ
----FKF-EFKPIDDEFSKNIL----HHHQGLLTLILIKNGIFKHLTQII---EENRGID
IPSRSIEHKRATMLLTNLYAMANNYLPAELIGEKSLLPD-----LSLCA---------SF
EIFNETRHE--------FRP----TPEYNQH----------VKSSI--------KQLNIQ
AKY-NIDDNTFKTMVSNSKILAVKEFEDWNWQLLLTLIQGPLGNPKRFDEVLEKVPKFFK
RLLSFYRPFKYRFSTVSLTKDK------NSFKYINIGCQLIELFLS-LDNGIKYLSK-SK
LLPQISEIVAQIDPFSGITSKDPILSEKRLETTASVGYLRFI-GVLSSHSSGIRMLEQWQ
FFTLFLNIISSSTESETNNLFILTIFKYADFSID-SPFRNVLEMAIRVSNFKIRNYILKH
VL-PRLIKTEEC--------------------------RLFIIRFLV-ENLYCIGPSENG
NGDGEIVTKSIEIL---------YHYYQEDNFSN-LD-TLIQYQPSIEVLQKYRLGKKLL
NNFLRFPEGFKYLERLGYLEEKFNK--LTQ-AQDFKYLYKINSIIQYQFYPHVFHADNNS
NNADNDNNDADDQLS---------------IY-FLKNLLSTEEGLNFFQFGK-GKEFLHS
ILLST------------EIIFQQI-SQDAKFHDIEN------------------------
------------------------------------------------------------
QD--DEEVKF-----LINAVKQNLWLIGNLALGEFGIQLLDPMYNNSLNAN---------
------------------------------------------------------------
------------------NN------------SIINIIIDNFKTCSIWQIRGICFYVLGM
IASTIEGIEILDE-FNWVSCVDQ-YGNCKRLSYPK----------VENLVEIFNIEMS--
-----------------------NPY-----R------------DTRY------------
------------------------------------------------------------
-------------------YHIFNSIPVEVTEANSNTINDDTGDNIEELVIS---DNTDK
PSVDENGGGGETEDDQF-------KIS----LRRKIIVLITNLQA-----VLSKIVNKSI
RELNKLRS--IYPEIFNSDTELFLEIMKLIDKANFSYHQRSFIL-NLFLNKDTKILENLN
------------------------------------------------------------
------------------------------------------------------------
------------------------------------------------------------
-------------------------------KK---------------------------
------------------------------------------------------------
------------------------------------------------------------
------------------------------------------------------------
------------------------------------------------------------
---------------------
>XP_002422265_Candida_dubliniensis
------------------------------------------------------------
-----------------------------------------------------MD-----
--NIDLPLSSSSSIK---------------------------------------------
------------------------------------------------------------
------------------------------------------------------LRSESE
------R-----ARSATLNSI-------------D-IAFHSVDRNRTGQQQHE-------
----------------------------NDNTL------------LSTTSSP---QSKSG
KNQSR-------PPRPDIKRARSATMSMLQ-------DNSSFH-----------------
-----------------------SIQNTESPTWLLSDLLSN----------LA------V
FKD-KNE-----YSIVAKANDLVMLFQQHPNLKHDVQIKAVLPRIQFMLY-HPVSEVRSS
CYRIIRYLIVNYESL-MILVQQKLLIYIIISLSNTR-NVS-VIEMEQSLKLIRE--FLTV
-DKGSDLLSVGVIKTLITIVEENGDSNNNGFGNINGNSDHEGIITK---GIENIPEGFKN
ACLETICEITLLNPELICHSGGFKLIINSIL-DR---PIEIGSTCLMI----VLKLLDFE
NSRKFVRNGFDLDSLISIYSNLSDHD------DETSLDNNS----------------TRI
RKTSNYK----------LQKISFLISTLLKNFNGIIAYSINDFTSIKNLLMNLQKKNTKV
RESILDLLLDALMIQSFPWLKNSPIGDSITRYN------------------ELFN-SGYQ
----FKF-EFKPLDDEFSKNIL----HHHQGLLALILIKNGIFKQLTQII---EENRGID
IPSHSIEHKRATMLLTNLYAMANNYLPAELIGEKSLLPD-----LSLCA---------SF
EIFNETRHE--------FRP----TAEYNQH----------VKSSI--------KQLNIQ
AKY-NIDDNAFKTMISNSKILAVKEFEDWNWQLLLTLIQGPLGNPKRFDEVLEKVPKFFK
RLLSFYRPFKYRFSTVVLTKDK------NSFKYINIGCQLIELFLS-LDNGIKYLSK-SK
LLPQISEIVAQIDPFSGITSRDSILSEKRLETTASVGYLRFI-GVLSSHSSGIRLLEQWQ
FFTLFLNIISSSTESETNNLFILTIFKYADFCID-SPFRNILEMATRVSNFKIKNYLLKH
VL-PRLIKTEEC--------------------------SLFTIRILV-ENLYSIGPSKKG
NGDEDIVMKSIEIL---------YQYYQEDNFLN-LD-TLIQYQPSIEILQRYLLGKKLL
INFLRFPQGFKYLERLGYLEEKFNK--LTQ-VQDFKYLYKINSIIQYQFFPHVFHANNGL
N---DDNGDVDDQLS---------------IY-FLKNLLSTEEGLNFFQFGK-GKEFLDS
ILLST------------EIIFQQI-SQDSKFHDIEN------------------------
------------------------------------------------------------
QD--DEEVRF-----LINAVKQNLWLIGNLALGEFGIQLLDPMYNNSLNAN---------
------------------------------------------------------------
------------------NN------------SIINIIIENFRTCSIWQIRGICFYVLGM
IASTIEGIEILDE-FNWVSCVDQ-YGNCKRLSYPK----------FGKLVEIFNIEMS--
-----------------------NPY-----R------------DTRY------------
------------------------------------------------------------
-------------------YHIFNSIPLEVTEPNSSTINNDGDDGVEELAIS---DNTDK
ST---NANGGETEEDQV-------KVS----LRRKIIVLITNLQA-----VLSKIVNKSI
RELNKLRS--IYPEVFNSDIELFLEIMKLIDKANFSYHQRSFIL-NLFLKKDTKILENLN
------------------------------------------------------------
------------------------------------------------------------
------------------------------------------------------------
-------------------------------KK---------------------------
------------------------------------------------------------
------------------------------------------------------------
------------------------------------------------------------
------------------------------------------------------------
---------------------
>XP_002548842_Candida_tropicalis
------------------------------------------------------------
------------------------------------------------------------
------------------------------------------------------------
------------------------------------------------------------
------------------------------------------------------------
------------------------------------------------------------
------------------------------------------------------------
------------------------------------------------------------
------------------------------------------------------------
------------------------------------------------------------
------------------------------------------------------------
----------------------------------------------------MIPENFKN
CCLETICEIALLKPELVCHSGGFKVLINAIL-DK---SIEISSSCLSV----ILKILDYE
NSRKFVRNGFDLDSLISIYSNLSDNE------DDS-----T----------------TKI
KRFSTLK----------FQKIAFLISMLLKNFNGLMAYSINDFTSIKNLLMNLRKKNPKA
RESILDLLLDALRIKNFPWLKSSPIGDSIKKYN------------------AFLG-HGES
----YDF-QVHDVHDEFTKHIV----QHHQGLLTLILVKNDIFQYLSIII---EEK----
---DNTCSTKATMLLTNLYKLASDNLPSELINQNS-LPD-----LSSHA---------SY
EVVHETRHK--------FVP----TTEYNQH----------IKSSL--------KQINIQ
SKY-NVDDNEFKAMVTNSKILAIKEFEDWNWTILLNLIQGPLTNPKRFDEVLEKAPKFFK
RLLSFYRPFKYRFSTIT-NSNK------NCLRYINFGCQLIEMFLN-LENGIKYLSS-SK
LLPQLSEIVAQIDPYSGIGSRDPILSKKRLDSTASTGYIRFI-GVLSGHWAGIRMLEQWQ
FFTLLLNIVGSTADSDTNNLFILTLFKYVDFSID-SPFRNLLKM----------------
------------------------------------------------------------
------------------------------------------------------------
------------------------------------------------------------
------------------------------------------------------------
------------------------------------------------------------
------------------------------------------------------------
------------------------------------------------------------
------------------------------------------------------------
------------------------------------------------------------
------------------------------------------------------------
------------------------------------------------------------
------------------------------------------------------------
------------------------------------------------------------
------------------------------------------------------------
------------------------------------------------------------
------------------------------------------------------------
------------------------------------------------------------
------------------------------------------------------------
------------------------------------------------------------
------------------------------------------------------------
------------------------------------------------------------
------------------------------------------------------------
------------------------------------------------------------
---------------------
>XP_003869183_Candida_orthopsilosis
------------------------------------------------------------
--------------------------------MNSSSTSTLDSHAP-KKTTSIKSLPSLQ
PRQVTLAQNQTQHLQRNSPQRQRQHS-------------L--------------------
----------------------SGIQP---------------------------------
Q-----------------------------------------------SPMHKSSRGEFE
------R-----ERGTTLSSM-------------N-IPIQSVDRSQ--------------
---------------------------------------------NKPRVQP-------D
LEIDT-------KLRSEQLRIRSAT---LPNKPSLRPSPSFAS-----------------
-----------------------NESNAESPTWLLSDLLSN----------LS------S
LKD-KDE-----YSVVQKSNDLVSLFQTYPNLKEEVQIRTVLPRIQFMLY-HSVPEVRSS
CYRILRYLIVNYDSL-ILLGQSKLLIFIITSLANDQYKSS-LIEMTQALKLIRQ--YLTI
-AKGADLLSVGVIKALVAIIE-GDSHDHNHTLPAYGLH------------VAPIPEGFKN
ACLETICEIALLKPELVFHSGGFKLMINSII-EG---SFEVASTCLLI----ILRLLSFQ
NSRKFLRNGFDLDSLIAVFSN----D------EYTG----D----------------AKF
KHVSNFK----------LQKISVLISVLLRDFNGLIAFSINNFTSIKNLLINLSKKNSRV
QDLILDIILDALRIQVFPWLEHSPIGDFITKFN------------------HQYQQQNLG
SKRKFIF-EYKDIKEPFPRDVV----QHYQGLLTYILVRNHLFEKLLPIV---EDG----
--GDKNLQKKATFLLSRLYFIANNYLPNELVSTKLQIPG-----ISVHI---------SL
-----TNSK--------KSI----AVETNQF----------IKSKV--------KSITAY
ANL-DVDDDEFKAMITNSKVLTIKEFEHWNWSLLTTLVQGPLTDSKRFEEVLEKSPKFFK
RLVSFYRPFKYRFSSV--HNNR------NASKYIDFGCLLFEMYLS-TDAGLKYLSS-SK
ILPQVAEIVAQIDPCSGISSKDPILSKKRLENTASVGYLRFI-GVLSSSNEGLNLLINWQ
LFTMFTNIISASSQTEVTNLFILTLFKYADFTVEHTPFRILFKMGLTVSNLKIRSHLLKY
IM-PQLLNAFEC--------------------------QEFCIGALI-DNLY--------
DTNHDIVIRSIDLL---------FNHCQGNNFLN-LQ-SIIKYQPIVHILQKYEIGRRFL
VHFLNDPHGFRYLESQGYLEHEFNK--WFQ-ITEFEYVKKLEQLVRFQFYPYVSLGAFHA
RGK-TNLDIGDVELS---------------SLYFFKCLLSTEEGLAYFQQGM-ARDFFDQ
VLSSV------------ENIFNQI-NNDNEFLDIDN------------------------
------------------------------------------------------------
QD--EIHCDM------LNLLKQNLWIIGQIGSGKYGIQLLDPLYNINL------------
------------------------------------------------------------
------------------KS------------SIVELILNQFHHCPIWEIRGVCFYVIGM
ISTTIEGIEILDE-YGWCSVLDQ-YGNSMKLAYPKPTQNEV-VGQVFDDANLFNVAIV--
-----------------------NPY-----R------------DAQY------------
------------------------------------------------------------
-------------------FNIFN------------------------------------
---------SMIEETSI-------EIQS-PPITRTIFHNLHNLNS-----ILSKIEIKAI
RELNKLKL--HSSSIF-EDGELFLDVIRLIDKGNFAFHKRIFIF-KLFTE-NTRVLELIL
------------------------------------------------------------
------------------------------------------------------------
------------------------------------------------------------
-------------------------------KRE-------------RRG-SFKMQIATT
TTT---------------------------------------------------------
------------------------------------------------------------
------------------------------------------------------------
------------------------------------------------------------
---------------------
>XP_001525394_Lodderomyces_elongisporus
MNCSFFFKEEKKRGGTYNKKQPTTQRYTLIYQQILFHQHSSNLIIYTLTPPRQTTIFKKN
TKDKGQIVEDREQRIHEIQWNYIYNTMKKSVPSSPSKDGTQHLMRKTPSTRSLQSLQPIQ
PLSQLHQSPHYNNYNNNNNDNNNNYK-------------N--------------------
----------------------NNNTNNGTFSNPISTRPSLRLNSPQTSQASFTPH----
H-----------------------------------------------FQHAQSTQHSHT
FHYEPDR-----ERSTTLSSL-------------D-IPFHSVEREHRERSKSKVCNHDDT
ANGTTSDTGTGVGAGAGAGAGAASSTATNTGIG------------HSTTSNNVSSAERAE
RAANRTYSAPQQPSRPKISRNRSATLPAFTHFEPIRMNDTMHTLAITDDDQHQHQHQHLH
MHPQTHQPLHSPKIRSQSSLKALAFNHPESPTWLLSDLISN----------LS------S
LKD-RDE-----RYIVQISNDLVHLFQTYPKLEDEVQIRTVLPRILFMLY-HPVSEVRSS
CYRILRHLIVSYESL-IILLQLKILIFIIVSMSNDQSGQT-LIEMEQALKLVRK--FLTI
-NKGADLLSVGVVKALIAIVQCNDPDDHKGSTITSNYAVR----------VDTIPEGFKN
ACLETICEIALVKPELVFHGGGFKLIIDSVI-DS---SFEVSSTCLLI----VLRLLNFQ
NSRKFLRNGFDLDSLIAIFSTDESLD-------TKKSSHFS----------------AKI
RKASTFK----------LQKVSFLISGLLKDFNGLMAFSINNFTSINNLLLNLNKRNYRV
QNSILDIILDALRIQVFPWLQSGPIGDFVSRFNDLKQLQLQNEKRNQKPHKQMVGNEQHY
----FPF-KYGNKCEPFIAGIV----NHYQGLLAYIFIINGVFDHLLKII---DDE----
-EADEALKKKAILLLCELYTMANTLIPFDLVKSQLQSPN-----LASHA----------F
LFATETKMGDT-------------LKDLNLS----------TKHQL--------KDINAK
AHF-NPNDDELKSMIARSKILIVKDFQEWNWNILQQIIEGPLTNPKKFDEILEKTPKVLK
RLMSFYRPFKYRFSNVSAKSSR-------LEKYISVGCLFFKTLMS-TGVGLKYLSM-SK
FLPQMSEILAQIDPYSGIYANDAILGKRRVENTASLNYLQFL-GVLSSTVEGVNILASWQ
IFTSFYNIISSTATLESNNLIVINLFKYVSFDVEESQFKKLLQMSLTVSNLRLRQYLLKH
VL-PKLFHTNDF--------------------------ESFCIEMSV-NSLY--------
DSNSEIVSRSIAQL---------YKYYESIGFDT-IG-DFATYRPPVHILANDELGADLL
IKCLSTTRGLVYLLKRGFITFELGK--WMQ-IKNFRYARKLDYLIRQQFFPFIDARTVDL
LLYNEYDSNENLSLQ------------------FFENLLTTQEGLNFLLEGS-GKNFIDR
LISST------------EIIFNQI-NLDDEFQDIDN------------------------
------------------------------------------------------------
QD--EIHSEL------LYTLKQNLWIIGQISSARFGIQLFTSLVNSGTNFN---------
------------------------------------------------------------
------------------SQSSSDSSPVLSSGSIIDIIIANFHCCPLWEIRGLCFYVIGQ
ISKNIEGAKLLKH-AGWVSMQDE-YGQRLGLAFPKPSLDDIGIEPGIDKANLFNVEIV--
-----------------------NPY-----R------------DTRY------------
------------------------------------------------------------
-------------------YYIFNSLLE--------------------------------
---------KNTEEVLL-------------PVQLKVINHLQELNA-----ILSKIELKSL
RELTKLKKLEQSMEIF-DDINLFLEVVRTIDKGNFSFHKRVFIF-KLFTE-KTKVMENIL
------------------------------------------------------------
------------------------------------------------------------
------------------------------------------------------------
-------------------------------KKE-------------RRN-SIRAQV---
------------------------------------------------------------
------------------------------------------------------------
------------------------------------------------------------
------------------------------------------------------------
---------------------
>XP_007373608_Spathaspora_passalidarum
------------------------------------------------------------
-------------------------------MVESTTNSNKASPTK-NGNGSNRS-----
--QQDRPAALAAALAATASKPVKRYI-------------N--------------------
----------------------PFVMA---------------------------------
P-----------------------------------------------YTANQVQHQSLD
------R-----KRSATVSSV-------------DSIPIQSVLNRELYNPSSEMHIHTEG
EEVNDYGITDSDDKTDTEDATIRPVLGGKPNSL------------TTPTLEP---HFGFG
--------------RPPVVRKRSATTSIIENAYFPEFDYNEED-----------------
-----------------------EQDNAKSPTWLLSDLLSN----------LG------S
IRD-TDE-----YTIVAKANDLVLLFQQHPKLKNELEIKTVLPKIQFMLY-HPVSEVRSS
GYRILRYMISNYESL-SLLIQSKLLIYLIVSLSGA--NST-LVEMEQALKLIRE--FLHI
-DKGTDFLSTGVIKALIAIVESGDDEKTNYGQSM----------------IESIPESFKN
VCLETICEMTIFNPELVFHSGGFKVIINSIL-EG---SVEISSTCLII----LLKLCDFQ
NSRKFIRNGFDLDSLISIFSNIVDDD------D-------------------------KV
KKVSNSK----------LQKISFLIATLLKNFNGLIAFSIENFTSINNLVINLHKKNSKI
RDFIMDIFLDCLGIQVFPWLENSAIGNSITRFN------------------EFVGRTSYS
----FTYPHLKPIEHEFEQQVV----NHYYGLLALVLIRNDIFDRLVDII---EQN----
--SNESNTKKATLLLTHLYAMANSLLPPELIRPNMLLRD-----LSLHA---------TF
KII--TRDK--------FQP----KPDYLVN----------MKSTI--------KKINIE
SRY-NIDDTEFKTKINNTKILTIKEFEEWNWTLLVTLIQGPLSNPKRFDEVLEKYPKFFK
RLMSFYRPFKFRFSNTSLN-NR------NSMKYINIGTQLLEMFLN-LDNGTKYLAS-SK
LLPQLAEIVAQVDPYSGISSKEPLLNKKRLDSTCCMGYLRFI-GILSAKPSGIQMLEHWQ
FFTLFLHIIDHSSESESNNLFIITLFKNVDFTIN-SRFRILLEQASKISNVKVRSYLLKH
LY-PSLIKIKEC--------------------------ESFIIKILVTSNLY--------
DSNHDIAINTVDLL---------YSFYSDNDFAN-LN-TLVGLSPSISVLSQFKNGRLLL
IHFMKIPIGFKYLEQSGYIDQEFSK--WDD-ITDFQYLKKVELLIKYQLFPFLGNF----
----EDPQINDCSLS---------------VY-FFKYLLTTEEGLGYFNHGK-GRDFLEL
LINSI------------TDSFEAI-NTNEEYFDIEN------------------------
------------------------------------------------------------
QD--EEHINY------INKLKQNLWIIGNIAQGHYGIQLLDPLYNLNL------------
------------------------------------------------------------
------------------DH------------SVIDIILDNFNNCPVWSLRGVCFFIIGM
ISSTSEGIEILDE-YNWISVLDE-YENSKGLAYPQ----------SPN--GIFNVEIT--
-----------------------NPY-----R------------DTRY------------
------------------------------------------------------------
-------------------YHIFNVGSTTTAPSLWGISNNESVDTI--------------
------STGEESGEDSL-------NVK----VNERVITLLHHLNS-----ILASIENRAI
KELNRMKQ--ASPELF-SDVGLFLEVIKLIDKGNFKLQKRIFIF-GLF---NMKILENLL
------------------------------------------------------------
------------------------------------------------------------
------------------------------------------------------------
-------------------------------KPE-------------RRG-SFR------
------------------------------------------------------------
------------------------------------------------------------
------------------------------------------------------------
------------------------------------------------------------
---------------------
>XP_043049954_Scheffersomyces_spartinae
------------------------------------------------------------
------------------------------------------------------------
---------MELSPFFNHDDGSQMSD-------------G--------------------
----------------------NNTVSSGTGTRHF-------------------------
------------------------------------------------------------
------Y-----SGTSSLASMSQNGLTGAAAVGASAVGLSSIEQT---------------
------------------------------------------------------------
------------------------------------------------------------
-----------------------SSYVPESPTFVFSDLVNL----------FN------S
NKD---E-----YTLVSKGNDIIGLLQKYPNLQHDLQLSKILPKLCFLMY-HKSLEVRAV
GFKAVRYLVGNTKDLSLMIVYGKLLIFIIRTLSNS--KSS-FIERLELVKLIRK--IINL
PPNGVDFLSIGVVKALIKLIKADTDMEPTMSSTFNTQLPPQEI-------SNDEEIQFVK
LNIETICEITLLKPQLSFYSGGFNFLLLCVI-NSTHYPIELSVVCVEV----IMKLLDWK
FSRKYLRNGLDLNLLILIFSVCADEEDPVEMASDGKRKRKSMPATGLQSHTQGGTKKKKM
TSSAVNQ----------LQRMSALITMILKNFNGVICFTMNDGCILGNLLENLKRRNNKV
KDLILDILFDVLLIRSLPWAKSCPLVQWMARYQ------------------ACSAGLTQP
KHEQIQYDRLPK--FFLSYSLT----NHYVGLLTLVLIRLDIIDMLSQVI---EDE----
-KTPIALVEKLTDLLSHILRLGSDLVPPELLEEKLIKHR----ASNSAT---------IF
RLDEFIHKLQAVGTNSL-------SKSTTQI----------TRANLCEERAKAQQQVNLQ
GRL-NISNEEFKAMIASTRVLEIKKYEDWNLPLLIQLVEGPLRNPKRFDEIIERNPKFLK
RILSFYRPFKFRFCSMSIN-SR------YKDSFIELGCLLLETFLQVVPQGVKYLAN-NK
LLAQLSEIMAQIDPYSGITARDPTFSKRKLENNLGYGYLQFI-GVLSRYESGIAILESWQ
FINILNDLVDYSQLINKNNYFLWNLFMYIDLNNTNSPFRIIFWKLMVGANLKLRLKVMEK
LVGPQLLYLSEC--------------------------QSFICEIFV-ELLM--------
DLNEEIIEKLIDFLDILLNQVVDTDVF--------LD-YFISLKPSVRVLTKWPKGKVLV
LKCLGCIKGFRYLKQEGFVDKELQANWSLEALDSLKILHTIERLIQHLFSPLLRGQWTSN
T-----------------------------DMSFIKQLLNTEDGSQYFRT-K-KHQLIDT
TIKEILDLFP-------LAVEQRVTTMSLNFEREQSSGGGSDVLNVMRSDISPTKSINRN
ISSSTTITSPIETTTTAAGGATITSTSNCIGSEPL-------------------------
ED--LYSSTQ-----RMARLKQNLWIIGLVASTKYGIELIDPMGSANIWNQALLNHSPLL
SPPFTRSNSATTTPTTASRTSSFTMKSNGYQTNSNNNNNNNNNNNNNNNNNNPVTSGQGS
SSVFNPGSFTPLKSTATARSRASTIVRDINHSSPVAVIIDLFHKCPIWQIKLCCFYVLGM
IALTAEGMEMLDE-FGWVSVIDN-YKIARGYCYPT----------LKGTIGIFEEEEV--
-----------------------SHFDEGIME------------DLKFEGYEESNGVFLS
DELEQTAVSPSDVPSSIGGANISNVTLTGGGGGGNNTFNSKMTASTNMAVPNSTTMNRTT
TGGSSNTPLSTAGPKEVYDHQIFTEVTKAPQLTIANEGQDNHENKEADQFESGESQVATE
LVTPSSPRPELNEEDLE------------DKLKKRVISLIVHMNS-----VLSRIERKCK
KELIRLKS--LIPDLF-ENSDLFLEVIKLIDKGNYSFASRNFIFNELFD--EAKIYECLL
------------------------------------------------------------
------------------------------------------------------------
------------------------------------------------------------
-------------------------------KNA-------------RRIRSTTV-----
------------------------------------------------------------
------------------------------------------------------------
------------------------------------------------------------
------------------------------------------------------------
---------------------
>XP_001385562_Scheffersomyces_stipitis
------------------------------------------------------------
-------------------------------MKTTKSSSNLEGLNA-VLVKSKQT-----
--HQQLQAQQVQNVQVNGTE----------------------------------------
------------------------------------------------------------
------------------------------------------------YPLSAADFDELR
------R-----QRASTLDSM-------------SIPPIESIKFYQSGIVDSE-------
----------GEDEQSSQSQIQNHHHRHHRRTL------------SRTSAQSADERVSFN
SGIAK-------DATPDSSRIRSATTSAIESTG----QSAQSN-----------------
-----------------------GNDNTESPTWLFSDLLSN----------LG------S
FKD-KDE-----YYIVAKGNDLVLLLQQYPALKNDILLKNFINKIQFMFC-HNVSEVRST
GYRILRHVISSYETL-MIIVQSKILIFIIATMSTT--RST-IGEKEQALKLVRE--FLNI
-ENGTDNLSIGVIKSLISLIESSNEHIYDENELNVGPMKLDMEQYS---SHDAIPEPFKN
ICVETICEIALLNPELVFHSGGFKVFINIII-DG---SFEMASSCSLV----ILNILDLP
NSRKFLRNGYDLNSLIAVFSNITDEV------GDSS----T----------------SSK
KRINNLK----------LQKVSFLIASLLKNFNGLIAFSVCNFKSLKNLISNLKKRNIRV
RDYIMDILQDILRLKSLPWLASSPIGEIIRKYN------------------SYTDNEKYG
----FQYQQLDAIENEFAYNII----THYQGLLALILIKNDIFTYLIDIV---EQN----
--LNESNTKKATGLITHLYSMANNILPPELVQTNLALTN-----LSSFS---------SF
EIEKVTRQK--------FKA----TEDYNAN----------LKSYL--------KNINIQ
SKY-NIDDNEFKMMINNTKILTIKEFEDWNWQLLLTLIQGPLTNPKRFDEVLEKNPKFFK
RLMSFYRPFKFRFCNIAIT-KS------NSQRYINIGCQLLELFLS-LENGTRYLST-SK
LLPQLSEIFAQVDKYSGISTNDAVLSRRRLDSTASIGYLRFI-GVFSSYPAGLKILEQWQ
FYNLFLNIIEGSSFSESTNSLLLTLFKYVDFTGD-NQFRILLSQCFKVSNFKLRSYLLRH
LL-PRLIIIKEC--------------------------ELFVIRLLV-NNLY--------
DPSPEIVSKSIDIL---------SDHYSTNKCKN-LN-YLIDLHPSIQILSRTIKGRNLL
INFLNIPSGFRFLEDSGFIEEEFDK--WSN-MNDLSYLNRIEKLISASFFPTT-------
----TTSSPTNDHLY---------------IFNFFKYLLSTEEGLNYFAHMK-QKTYLEN
LINEV------------ETVSDKL-LHDGEFIDVDS------------------------
------------------------------------------------------------
PD--EKLTSI------LNRLKQNLWIIGNIASGQYGIQLLDPMYNINL------------
------------------------------------------------------------
------------------EK------------SVIAIILELFDNCPIWNIRGACFYVLGM
VATTIEGIEILDE-SNWVSVLDQ-YSNSKCLTYPK----------LG-VSQIFNIGLA--
-----------------------NPY-----R------------DVKY------------
------------------------------------------------------------
-------------------YSLFSGGAVTSIMWDDDDDEDNGKANGGEDISSAQPDGTLS
VTGVPASAGSEEESTSV-------ETK----IRDRVINLIQHLNS-----VLSKIERKAV
KELLKMKR--NTPEVF-EELPLFLEVIKTIDKGNFRYHKRKFIF-DLFL--DTRVFENLI
------------------------------------------------------------
------------------------------------------------------------
------------------------------------------------------------
-------------------------------KKE-------------RKN-SIKV-----
------------------------------------------------------------
------------------------------------------------------------
------------------------------------------------------------
------------------------------------------------------------
---------------------
>XP_020066367_Suhomyces_tanzawaensis
------------------------------------------------------------
-------------------------------MSLSKLNASLEPATDFKRVPSYREVTPTP
GASNPARAATLSPPSYNTKAQLSSPV-------------V--------------------
----------------------STFTS---------------------------------
A-----------------------------------------------STLLPVAGSS--
------R-----RRSTTTASI-------------DSLNIQSIENIR--------------
------------------------------------------------------------
-------------------NQASAAFSGF--------GSNRSE-----------------
-----------------------SSINPESPTWLLSDLLAS----------FS------S
VKD-MDE-----YQIVAKGNSLVQLFQQNPNLKNDILMKNILNKILFMFQ-HHVSEVRSV
GYRILRYLISNYESL-VVLVQYKVLIYIIITMSTT--RSL-LVEKEQALKLIRE--FLTV
-ENGSDYLSIGVIKSLIALIESNNES------------------------MDTSEDSFKT
ICVETICEISLLKPELIFHSGGFKIIINTII-DG---SVEMSANCLFI----LFKLLDFK
KSRHLLRNGYDLISIISVFSTLSEQD------SESEEK--K----------------HEK
NKFTVQR----------LQKASFLISILLKNFNGLMAFSIFNFRMLRDLLDNLRKKNNLV
REFILDILFDVLRIKSLPWLAKSSIGDVIRLFN------------------SYLNSESND
--EVFNYSTIN--EDSFEYSLI----NHYRGLLTLILVKNGIFDLLVEII---DQN----
--TNAKITSKATLLLTNLYAMCNNLLPLELIEKHLIFSN-----ISSQS---------SF
EIDKSTRNK--------FVP----TRNYNAS----------LKVHL--------RKINIS
SRY-NIDDIEFKAMISNTRILTVKEFEDWNWSLLLILIQGPLSNPKRFEEVLEKSPKFFK
RLMSFFRPFKFRFCNISVN-SR------NSSKFINIGCQLIELFLS-LDAGVKYLAT-NK
ILPQLTEILAQMDPYSGITAKEPILSRKRLENSVSYGYLKFI-GNFSGSAAGLALLEHWQ
IFTILQNIIDTSINNNNNNLFILTLFRSVDFSLD-SQFRTILLKSFKVSNTKIKMFIIKE
LL-PRLINDKQC--------------------------EVFVIKMLV-NSLY--------
NPNTEIVQLLVNML---------NNYYRSRSYHG-ME-FLISMNPSIYVLSTVKGGENLL
VNFLSIPEGFKYLEDSGFIDNEFEK--WVG-MKDFSYLNRIERLIQESFYPFVGS-----
----TPSIISKVHLECDNGIPAQPIANSFCSLHFFKYLLSTEEGLNYFSNFK-QRNYLDQ
IINEI------------EIISAQL-KAQDGQAELDN------------------------
------------------------------------------------------------
RD--YGHMCL------INNLKQNLWIIGNIALGKYGIQLLDPLYSVTL------------
------------------------------------------------------------
------------------KK------------NIIETIFELFESCTIWQIRGLCFYIIGM
ISSTIEGIEILDE-LEWVGVCDY-YNKSKCLAYPK-----------EDIADIFNVEIS--
-----------------------NPY-----R------------DRNY------------
------------------------------------------------------------
-------------------FWSRNGTSL------------DNKNKAGYFPGSSLYTQNLS
TSSLDLVDVENEEDDFL-------SLNNLQKVNERIISQIHYLNS-----VLGKIERKAH
KELLKIKK--TTPEIF-NSPHLFLEVVRVIDRGNFKFQKRKFIF-ELFL--DTEVLESIS
------------------------------------------------------------
------------------------------------------------------------
------------------------------------------------------------
-------------------------------RKE-------------RKN-SMKQ-----
------------------------------------------------------------
------------------------------------------------------------
------------------------------------------------------------
------------------------------------------------------------
---------------------
>XP_020076110_Hyphopichia_burtonii
----------------------------------------------------MSSSRIRS
VSLNSNTPQSASQSESSNKRHSIHASANLTSLSIQELNDLLSNQRALKATLSEPEKLQQQ
QQQQKQQQQQQQQQQQQQQQQQQQQQ-------------Q--------------------
----------------------SQAAPGPQPVTPCTPKINDVNQFISTIIKTIEDKKSFN
E-----------------------------------------------SPINTNITPSNW
NDYDDIR-----TRSSTLDSL-------------SINPIDS-------------------
------------------------------------------------------------
-------------------KYTSNNESFFP-------GFNRIN-----------------
-----------------------TNPNVESPTWLLSEIIQS----------FS------S
-KD-KDE-----YYILSKGNHLISLLSQNPRLKKDLSIKHLILKVQFMLY-HTSSQVKAL
AYKILRYSISDYECL-TTLTQSKILIFIIITMST---KTT-LLEKEEALKLIRE--FINV
-PRGTDNLSIGVIKCLITLIEYSNSDYDIDDPEMFSKDNNDDDINSCNQDSTNIPNYFKK
ICAITIFEIALLKPELIFHSGGFKIIINTLI-NG---PPELSANCLMV----INNILDSP
ILRKFLRNGIDLNSLILIYSHFEDQPIENLILEKQKIKKET----------------KSY
NKRLNLR----------SLKISFLISIFLKNWNGLICFSHDNFKIIEDFISYLKKRNNKL
RNTIMDVIFDVLRIKSLPWVPNSNIGDFIKKFN------------------SSIENNNFS
----FQYQKLNP--QSFEFNII----NHYLGFLITIFINKGLLSRLIEIM---EEN----
--FDEEITNKATLLLSHLIDMANKLIPSDLISNQVLLTN-QAHIISLTS---------IS
KIESITRNK--------ITPQKPMSHSKQSE----------LKSYI--------KDISIN
AKS-SIDDLEFKNYINNTRVLTIKEYNNWNWNLLITFIQGPLRNPKRFDELLEKNNKYLK
RLMSFYRPFKYRFCNIPAKENS---QRNHYKKYINTGVQLFETLLS-LTSGIKYLSS-NK
ILPQLSEIVAQIDPYSGVRAKEPILSKKRLETTLSIGYLKII-GTMSHNTDGLKMLERWQ
FFTMFNNIAEASHYDESNNLFLINLLNYLDFSTD-TQLRLFLLKCLNVSNSKIKNFIIDV
LI-PDLLNIKNC--------------------------EFFIIKILV-NLLY--------
DQNYSIIEKSINYL---------YDFFITRENTNRID-YLINLKPSVAILSKFPKGELIL
MNLCKTSNGFNYLNESGYISKKLTE--AIEYLNNFDYLKIIENSIRLKLVPYISKSEQQI
------------------------------PRHFFYYLLSTEEGFAMFDN---DRSYYDR
LISNTNYIIRKLKLFNDKNVNNSIGVEDDTFTDLANLKFNSSYLESEHTGNNFNTTLVSD
VDYSSGIRGESFNEDNTNLSNPINSTQLEFSIDQNNTLNRWNSHRKQDACEENEEDFDHL
EDLNEEEYLK-----YINTLKQNLWIIGEIAASSYGIQLLDSAYGGGNLGE---------
------------------------------------------------------------
------------------SS------------GIIESIIKLFYESPIWQLRGVAFYQLGK
ISSTPEGIEILDE-LNWCSVIDENYNNPLNLTYPK----------NINTADVFKVKKA--
-----------------------NPY-----R------------NIKY------------
------------------------------------------------------------
-------------------YTLFSGTG-------------------------------KG
YEFIDLEEGEDEGQDEL-------MFESYDVLIDKILNYIGHLTAVHGTIVLARILKKSM
KELTKIKQ--TTPKVF-ENLTLFLKVIKVVDKGNYEFKTKNFIF-DLFK--DTKILENLL
------------------------------------------------------------
------------------------------------------------------------
------------------------------------------------------------
-------------------------------KRD-------------RKNSNTRN-----
------------------------------------------------------------
------------------------------------------------------------
------------------------------------------------------------
------------------------------------------------------------
---------------------
>XP_015464840_Debaryomyces_fabryi
------------------------------------------------------------
------------------------------------------------------------
------------------------------------------------------------
------------------------------------------------------------
---------------------------------------------------MRSSKLEND
FMNRDNR-----DRSSTMNSI-------------DSLNINSIENTKMYKTHTDQDDI---
------------------------------------------------------------
-------------------------------------KELINE-----------------
-----------------------TPANTKSPTWLLSDILQS----------FS------S
IRD-KDE-----YQIVSKGNELVSILIKHPHLKNDIILKNFLNKIQFMLY-HDVSEVRAV
GYRIIRYIISDYESL-TILIQSKILIFIIISLST---NSS-LLEKEQALKLIRE--FLNI
-PKGTDNLSIGVIKSLIAIIEINEP-------------------------MTNITENFKK
ICIETICEIALLRPELVFHSSGFNVIIETVIEDD---SVELSGNCLLV----LIKVLDSE
NTRKFLRNGHDLNSLVSAFSNIDPSE------ED--------------------------
RNIPSFK----------LQKAAFLLSIILKNWNGLMSFSHNNFECIKDLICNLKKKSPKL
RDIIMEILLDLLRIEMFPWLKSSSIGDVIHSFN------------------NYGNNSNFT
----FEYDEISP--ESFEFNII----NHYLGLIIAILINHGIIDLLIEVI---EEN----
--SNESNTKKATKLVTHIYSMANNFLPDELLHDKLLLSSLRKEYLELSS---------TF
KIWQSTRKSNQLTQASGFDP----SNQSSKK----------LRLYI--------KNVSIG
SRY-NIDDLEFKNMVTNIRILTIKEFEDWNWNLLFSFIQGPLRNPRRFDEILEKNPKFLK
RLMSFYRPFKFRFCNMPIT-HK------NFKMYINIGCQLLETYLT-LNHGIKYLSS-NK
LLPQLSEIFAQVDPYSGIVAKEPILSKKRLENTLSIGYLKFI-GILSANTYGLKMLEQWQ
FINLFHNIIEGSRDSESNNYLIINLLNSLDFTID-SQLRIVLSKAICISNLKVRNFIIDS
II-SKLIKVKEC--------------------------EHFVIKLLV-NQIY--------
DIDLEISDKSINLL---------YECYLSNDINI-LN-LIIRLRPSIVILSKHASGKMLL
MNFMKTSIGFKFLEDSGFIDAEFDK--WIN-LIGYEYVRKIELLLQRRFFPYVSSISPDE
KL----------------------------PVHFFNYLLQTEEGLMYFQTLK-QRNYLEN
LISNI------------ELISSKIAEANNDEISVDD------------------------
------------------------------------------------------------
WD-EEEDQSK-----LIYKLKQNLWIIGSIASAKYGIQLLDTAYT-NM------------
------------------------------------------------------------
------------------DK------------SVVSMILNLFYNSPSWQIRGISFYVIGS
IASTIEGIEILDE-LNWYSVLDK-YNNPMKLSYPK----------DLYSKDIFNIEIN--
-----------------------NPY-----R------------DIKY------------
------------------------------------------------------------
-------------------YSLFSGGD---------------------------------
---------ENLETGKLFGDIEDEEFFDHEKIYEKILNLVKHSSS-----VLNRIARKAT
KQLTFIKK--NSPSVF-ENISLFLKIIKLVDRGSYKFSIRMFIF-ELFL--DTKVLENLV
------------------------------------------------------------
------------------------------------------------------------
------------------------------------------------------------
-------------------------------KKD-------------RKNINIK------
------------------------------------------------------------
------------------------------------------------------------
------------------------------------------------------------
------------------------------------------------------------
---------------------
>XP_456776_Debaryomyces_hansenii
------------------------------------------------------------
------------------------------------MNNRINPYTP--------------
--QDPHPSGSTTSLQDLNNSKQQSSR-------------Y--------------------
----------------------NDPRF---------------------------------
P-----------------------------------------------REMMRSSKSEND
FMNRDNR-----DRSSTMNSI-------------DSLNINSIENSKMYKVHVDQDDM---
------------------------------------------------------------
-------------------------------------NELINE-----------------
-----------------------SPANIKSPTWLLSDILQS----------FS------S
IRD-TDE-----YQIVSKGNDLVSILIKYPHLKNDIVLKSFLNKIQFMLY-HDVSEVRAT
GYRIMRYIISNYESL-TMLIQSKILIFIIISLST---NSS-LLEKEQALKLIRE--FLNI
-PKGTDNLSIGVIKSLIAIIEISEP-------------------------VANITDNFKK
ICIETICEIALLRPELIFHSSGFKIIIETIVEDD---SIELSGNCILV----LMKVLDSE
NTRKFLRNGHDLNSLVSTFSSIDSGE------ED--------------------------
KNIPTFK----------LQKAAFSLSIILKNWNGLMSFSHNNFACLKDLILNLKKKGPKL
RDIIMDIILDMLRIEMLPWLKSSSIGDVIQCFN------------------NYGHNSNYS
----FEYDEISP--ESFEFNLI----NHYLGLIIAILINHGIIDLLIEVI---EEN----
--SNEANTKKATKLVTHIYSMANNFLPNELLQSKLILPSLRNECLEHSS---------TF
KIWQSTRRSNEVTQASGFDP----SNSSSKK----------LKLYI--------KNVSIG
SRY-NIDDTEFKNMVNNIRILTIKEYEDWNWNLLFSFIQGPLRNPKRFDEILEKNPKFLK
RLMSFYRPFKFRFCNMPIT-HK------NFKMYINIGCQLLETYLT-LNQGIKYLSS-NK
LLPQVSEIFAQVDPYSGIVAKEPILSKKRLENTLSIGYVKFI-GTLSANSYGLKMLEQWQ
FINLFHNIIEGSRNSESNNYLIINLLNSLDFTID-SQLRIVLSKAIGISNLKIRNFIIDN
VI-PKLIKIKEC--------------------------EHFVIKLLV-NQLY--------
DLDQEISDKSIDLL---------YDCYLSNDINI-LN-HIISLRPSIVILSKHASGKMLL
MNFMKTSIGFKFLEDSGFIDAEFDK--WIN-LIGFEYVKKIELLIQRRFFPYVSSIAFDE
KL----------------------------PVHFFNYLLQTEEGLVYFQTLK-QRNYLEN
LISNI------------EMISAKIAENNNDEISVDD------------------------
------------------------------------------------------------
GDEEEEDQSK-----LINKLKQNLWIIGSIASAKYGIQLLDTAYT-NM------------
------------------------------------------------------------
------------------DK------------SVVSMILNLFYNSPSWQIRGISFYLIGS
IASTIEGIEILDE-LNWYSVIDK-YHNPMKLSYPK----------DLYTKDIFNVEIN--
-----------------------NPY-----R------------DIKY------------
------------------------------------------------------------
-------------------YSLFSGGD---------------------------------
---------ENLETDRLFGDIDDDEFFDHEKIYEKILNLVKHSSS-----VLNRIARKAT
KQLMFIKK--NSPSVF-ENRNLFLKIIKLVDRGSYKFSIRKFIF-ELFL--DTKVLENLV
------------------------------------------------------------
------------------------------------------------------------
------------------------------------------------------------
-------------------------------KRD-------------KKNINIK------
------------------------------------------------------------
------------------------------------------------------------
------------------------------------------------------------
------------------------------------------------------------
---------------------
>XP_006686019_Yamadazyma_tenuis
------------------------------------------------------------
------------------------------------------------------------
------------------------------------------------------------
------------------------------------------------------------
------------------------------------------------------------
---MDNR-----IRSISISSLKH-----------DPEDVPLVESGR--------------
------------------------------------------------------------
------------------------------------------------------------
-----------------------------SPSWLLSETLQN----------FS-------
IKD-KDAPDNFNQIIIDNSNRLVELFTQYPSIKDDLMLQTIINKINFMFY-SDVPQIKAC
GYKILKYCIANEDSL-YILVQNRILIYLIITLSTD--SSS-DLEKIYAIKLIYR--FLEV
-EKGSSYLSMGVIKALMHLLDDD---------------------------LFIISNDLKH
LIMELMLEVSVQNPQLIFHAGGFNVLIRILSSSS---NIVISMNCLII----IIKLLEID
EFRQFFRNGYNLNSLLSLF-------------DEESLGQAT-------------------
-RQKIQK----------FQKVSFLLTIFLKNWNGLICCSLNNFQVLGNLINHLDGTDTKL
KEFVLDILLDVLGVKSLSWLKNSAIGELLVKFN---------------------------
PKATFIYDSSEDDSNESDTHIIAHYMNHYKGLLTFVLIKLNLVERLITNL---DTA----
------LNDKVILLLSNLFKFSKMYLPPDL---NLDFSN----KITLNS---------LI
KISNYN------------------LNSDYQN----------TRIPA--------KMLNLT
PCIPKVEEADFKGIINGTKVLTIKEFGSWDWDLILLVFEGPMTNEKKFVDIMDKQPKFFK
RLLSFYRPFKFRFCNLTIKTKD-------HRKILLVGTLIFEILTR-FSNGLKYLYK-NK
IMIQISEIFAQIDPLSGIVARNPILSEKNLLQTLNIGYLKFV-GKLSESENGLKLLNQWQ
FFQIIDNIIETSAESKANNFFVSSLFRYLKFDT--YVTKNLVFKVLAVSNRQLKMKVIEF
LPTYNL-----G--------------------------TSATLKLIC-FNMY--------
--QKEFSESLVNYL---------YEFYSKDKDSNILR-STLKFNPSISILSKFPKGEALL
NEFLLIPEGFTYLSKFDYVNTHFNS--WLNDKQSFKIVQFYEYKLNKKMLPYFNVIEPVE
------------------------------YKFFLKNLLDTREGLNFFQSYNFETNFIEE
FTKSI------------QTCLDRV-LRKDTLTDTE-------------------------
------------------------------------------------------------
----------------LRELKQNLWILGEINTSNFGIQLIPW------------------
------------------------------------------------------------
--------------------------------EFFENFVESFIKCDNWVIKGMLFYQIGM
LSLNSEGIEVLDE-SNWVIKYNK-FNKFANFSYPK-----------DLSLNLFN------
-----------------------NTF-----T------------STRFSKPDK-------
------------------------------------------------------------
-------------------YQFHSTD----------------------------------
---------DLSEEEAL------------------VVELIFKFPS-----DLVKF-KQPV
KELMYLKK--NHSYLF--TYELFMKLIKLIDNSSFNFKKRNFIF-NLFME-DTNLLELLS
------------------------------------------------------------
------------------------------------------------------------
------------------------------------------------------------
-------------------------------KKK-------------K------------
------------------------------------------------------------
------------------------------------------------------------
------------------------------------------------------------
------------------------------------------------------------
---------------------
>XP_001486315_Meyerozyma_guilliermondii
------------------------------------------------------------
-------------------------------------------------------MRSRS
QSWSVIPTQSTPGITRNHSFSINKPR-------------G--------------------
----------------------ASGLASPSAIHPASRDPSFSAAD---------------
------------------------------------------------------------
------R-----NRSATLNSI-------------DSLNINSIDSIKFNNSSHDFDAAIS-
------------------------------------------------------------
------------------------------------------------------------
-----------------------DSPPHESPTWILSDLLQS----------FA------F
IKDLTDS-----LSIVTKGNDLILLLRQYPGLKEDIVMKHLLTRIQFMFY-HLVLEVRAT
GYRILRYSIIDNDGL-SLVVQFKILIFIIITMST---SNT-LVEKEQALKLVRE--FTTI
-PRGIDNLSIGVVKSIIAVVELGDEQ--------------------------DVSSSFMF
AGVETVCELALAKPELVFHAGGFQFMIQTML-DG---ETEAACMCIMV----LLKTLDCA
ESRKYLRGGQDLTSLLSFMSPIDSGA------DD--------------------------
RRIPTAK----------LQKIAFLITVLLKNWTGLLSVSHHNFRFIGDLVHNLQKRSPKL
RGVIMDIIFDVLRIRALPWLESSSVGSVLNVMH------------------TKLRTGSSR
----FAYTELEP--TSLQHGFV----NHYLGLLVMIFVRCGIMPLLADLV---A------
--ARDKTSEKASLLLYHIYHMATTLIPTDILNGYDLLPA----NPELTA---------TV
MIEKRARKQ---------------VTRKLQD----------VKPYV--------KAIDNE
ACY-NLDDSEFKLMVTNTRVLTVKEYEEWNWTLLSTMIKGCLRNPKRFDDI-EKSPRFLK
RVFSFYRPFKYRFCGVPTT-AK------NAKRYVTVGCQLLEVLLS-FDAGIRYLAS-SK
LLPQLAEALAQVDQYSGINAKEPILLRKRLETTLSFGYLRFI-GVLSDNPFGVRILEQWQ
IFNILQNIVDGSVSDESNNYLLVNLLSRLNYRLD-SQARILLIKSVSISNNKVRMYLMEN
VV-PGLLKAEEC--------------------------EDLSIRILV-DKVY--------
DFNKDISNHAIEWL---------YRFSQENEYLK-LD-RIIEYRPSVRILQTHEFGRKLL
IHFLNTPNGFRYLHDDGYVDRELQN--TLK-AIDSNHLDKIEEILWGCFFPFSHTVLHDV
I-----------------------------PHHFLTDLLQTEDGLHYFQNGP-AKMYLER
ILQET------------KIMARSL--IEGGHFDNTA------------------------
------------------------------------------------------------
----------------LRKLKQNLWIIGDISLSEYGIQLFDLCENSSI------------
------------------------------------------------------------
------------------DK------------TIISVILELFEKSPVWQIRGIVFLQLGR
IASTVEGIEILDE-NKWVSTIDS-HNRPQSLCFPL-------------DISVMKVDIE--
-----------------------NPY-----R------------DANY------------
------------------------------------------------------------
-------------------YALYSGGQESLEFVDND------------------------
------------------------EYADFEHVKQKVLVLISNLGS-----LLGRIERRAR
KELMLIKT-GPTGRVF-GDISLFLEVIKLIDKSKFALPTRKFVF-ELFL--DTKVLESLV
------------------------------------------------------------
------------------------------------------------------------
------------------------------------------------------------
-------------------------------KRE-------------RKNSGLK------
------------------------------------------------------------
------------------------------------------------------------
------------------------------------------------------------
------------------------------------------------------------
---------------------
>XP_018711343_Metschnikowia_bicuspidata
------------------------------------------------------------
--------------------------------------------------MCPPGHGA--
-------NFSDTRPGHR----------------------S--------------------
----------------------AERADKIAGLGILSIDPAL-A-----------------
------------------------------------------------------------
------R-----QRAYTIDSL-------------N---ISPIENSGLARQLPDLGETAAA
GPGSRNEPTADPE-----------------------------------------------
------------------------------------------------------------
-----------------------HTMNLEKATWEFSDILQS----------IS-------
GKDRDDL-----PGLLEKCNRLVPLLAIHPSLKQEVVIENVMFKVQFMLY-DSRAQARAA
AYRVLRHALATPDAL-LHLVRLKLLIFIIVSLLT---PTP-LVEKEQALKLVRE--FVNI
-PGGVNYLSVGVVKALVAYVEHESDDTQHAGSE-EWGSHE----------S----EAFMR
MCIETISEIAVLNPDIVFHGGGLRLLISLTI-NG---ATDISVSCLPM----LLTLLDMP
HSRLFLRNGADLDCLMSVFTLF-DDD------DAQGKALHL----------------KKY
HT----K----------ALKMSFVLSCFLKTWLGLICFSRDNFDPVRMLLSNLRKRNSRL
CSILLDLLLDVLRIKSLPWLEDSAVGDLLALAQ---MPH------------SNASSPKST
PVVSFEFQEMDP--RSFEHGVI----SHYQGLLSKVLINCGLVPLLFNIV---NED----
--RDTANTTKATTLLTNILDLCSKYLPLEFYSTHILQAY--TTNLSLAS---------LS
KIEAATRMRQRPN-----------TTKKTAD----------VRLAM--------RDLVQK
LRI-NMKDDSFKALIAGSKLLTMKEFDDWNWSLLLQIFQGPLRLSSRFCELQEKYPKFLK
TMLSFLRPFKYRFSSLPVSASSKYPKIRKPKQIMLVACQLIEALLN-TEEGSKVLAT-NK
LMPQLAEIFAQVDPYSGISSADPILAKRRLEYSLSVGYVKIV-GVMSAHPRGIEILGQWQ
LFHMMSNIIDSSIKDEANNFLIFNILQNLNYTRK-GHARLILAKALSISNWKVKVYALEN
VF-PLLCALEGC--------------------------EQLYVLSLV-NLLH--------
DENDSVTSMSVEYL---------YEYFIVKNKRELID-VLVECKPSIMVLEQSEHGHVLL
LTFCTTSKGFKYLEENGYIEEKFTQ--SLEQLKGLDFLTAVEDSLRHLLFPYVSSFSEAK
VRVGPS------------------------LHHFFHYLLATEEGFTYFNS---RRSYIDE
AVANI------------RSLCQLLNIV---------------------------------
--------KGIDDAHEYDGG-------------RTSTHD---------------------
-------DEY-----LLKRLKQYIWMVGEIASSNYGIQILEPVYSSTPGGA---------
------------------------------------------------------------
--------------------------------HIAETLSLIFEEASHWQLRGLAFFQLGK
MAGTVEGVEILDD-LQWISFD-SGEKFNVSLAYPK----------FMQGEGFTKVEIL--
-----------------------NPY-----K------------DVSY------------
------------------------------------------------------------
-------------------YSLFGND-TEMHVSGNL------------------------
---------DL--EDEI-------VIESYEEIDDKILTLFNYLSS-----VLGRIERKAT
KELLRIKT--ESPQVF-SNTNLFLKTIRLVDKGKFKYRTRMFIF-DLFH--PMKILEGLV
------------------------------------------------------------
------------------------------------------------------------
------------------------------------------------------------
-------------------------------KKD-------------RKTSSVKRLAV--
------------------------------------------------------------
------------------------------------------------------------
------------------------------------------------------------
------------------------------------------------------------
---------------------
>XP_002615893_Clavispora_lusitaniae
------------------------------------------------------------
--------------------------------------------------MHQTGIFACS
HLYQPKTNYS-TRPSSMQPEFAPNGF-------------S--------------------
----------------------SESSEVPDGLGILSSTPT--S-----------------
------------------------------------------------------------
------R-----SRSYTLDSF-------------N---ISSIEKSRSSRR-PPVGEQY--
------------K-----------------------------------------------
------------------------------------------------------------
-----------------------EDGNWETATWVFSDILQS----------IS-------
IRDKEDV-----RLLITKSNQLVNLLKENPSLREEIIIQNVMTKINFMLY-HTNSLLRCA
AYRVLRHCIAGEDSV-LYLVKAKILIFLIITLST---PTP-FLEKQEALKLIRE--FIEI
-PKGTNYISIGVVKALVALVEHENEDIQPSADQPDLEPHV----------S----SMFVR
MCIETVCEISVSKPDIVFHGGGLRLLINLLI-NG---PSDIAASCMVA----ILTLLDHP
NSRLFFRNGFDLDSLISVYSTF-EDD------DSD-KIPNT----------------KKY
YN----R----------ALKTSFLLSMVLKTWTGMICFSRDKFQVLKELLENLKKRNDKL
REIIMDLLMDVLHIRSLPWFENSVFGEFISDFYNIFMND------------ANIDSNSSN
K----GYRELPP--GKFESSIV----SHYQGLLCKVLLNCDLIPLLIDII---DEN----
--RNEEISNKACYLLTNVLQLSINLLPKSFYNENVLKAF--SKPMSIST---------MA
QIEVATRLQHQGK-----------DDKKASD----------VKDLM--------KTINIQ
SRY-IIDDITFKSMISKTKVLVAKEFEEWNWTVISQLFQGPLRNPKRFSELQEKFPKFMK
ALTLFYRPFKFRFSNLPAHASHKFPKLKFPKKLITVGCQMLESLLT-FEEGFRFLLH-NK
LLPQIAEILAQVDPYSGISAKEAILSKRRLEDSLSVGYIKFI-GVFSSNTYGLRIIEHWQ
MLQLLNNIIEGSSESEESNYLIFSLLSSLDFAKK-SPLRLLLSKVFTVANPAVKLFALEN
VL-KKLFLNPEC--------------------------EEMVISNLC-TLIY--------
DETETVSKMSVKML---------HEYYLVRDNLDRID-VFIGFSPPIEILSNSFEGRLLL
FNFCNTSNGFRFLYKNGFIETCFNE--SVEKLQTLEYLCLIESSLRSHFFPFYELRPQSH
SVYEYD------------------------LHHFFKYLLATEDGYNFFNS---RRHHIDD
SIHKM------------KFICRKLNLLNVEQEALSNDTIDTMMPENAIEDSPSLTSQEEE
LDHLSYPFQGTDSQVNYQTR-------------ESDLLDILEL-----------------
ED--QEEEEY-----LLRRLKQYLWIFGEIASANYGIQILDPMHALNPQNE---------
------------------------------------------------------------
--------------------------------HVVETIHLLFLNSSVWQLRGLAFYQLGK
IGSTSEGAEILDD-LQWVSLDLSNKGKQVSLAYPN----------TMENEDIFGVETL--
-----------------------NPY-----Q------------DASY------------
------------------------------------------------------------
-------------------YTLFGGH-EAIGNYSRF------------------------
---------SL--TDEI-------SFDTYAELDDRILSLINHLSS-----VLGRVERKAT
KELNRIKR--ENPQVF-SDINLFLKVIRLVDKGKFKFRTRAILF-GLFN--TSRILEGLS
------------------------------------------------------------
------------------------------------------------------------
------------------------------------------------------------
-------------------------------KRD-------------RKASSNKASK---
------------------------------------------------------------
------------------------------------------------------------
------------------------------------------------------------
------------------------------------------------------------
---------------------
>XP_025343791_Candida_haemuloni
------------------------------------------------------------
------------------------------------------------------------
----------------MPAEDSAPGR-------------S--------------------
----------------------PLASFSPDPLDKASFSPSSDT-----------------
------------------------------------------------------------
------R-----LRSYTLDSL-------------N---ISSIENSKG-YQ----------
-RAENIRPSNSPE-----------------------------------------------
------------------------------------------------------------
-----------------------Q--NVEAASWTFTEILQN----------LS-------
VREKDDV-----YLVITKCNQLVELLQETPSLKHDMAIDMVVNRIQFMFY-HPAPQLRCA
AYRVLRYSVATSDSI-LFMVQSKILISIIVSLSV---PCP-LLEKQEALKLVRE--FLNV
-PDGAAFISVGVIKALVSIIEHETDETGNPNAPPTAPQND----------QFAIPSSFTK
LCIETICEIAVLKPHIVFHGGGFRLMITLII-NG---SSDIATSCLLV----LMSILDKP
EARLFLRNGLDLTSLTSVYSLV--DD------DDHSKSSNT----------------RKF
HN----R----------ALKVTFLISVFLKCWTGIICFSHNDFEALRIIVSKLKGNSNKV
RNIIMDLLLDILRIQALPWLEDSSIYDLITSLN-VFLSP------------GGQSTDTVD
N----KYIELPP--NSFERTVI----SHYQGLILKVLLSSGMVPLIFDII---DKN----
--TDEEVTSKATFLLTNVFKLSMELLPKQLFQDHLSNAY--KKSLSLTS---------IY
KIETAAKLQMKTHM----------GERKRSE----------VKSHV--------KDMIIE
NRM-KMDDANLKTLISRTKLLTSKDYEDWDWAQISHLCQGPLRDQKRFFDIQEKYPKVLK
YLMSFYRPFKYRFSRAPLRPDERF-KLKHPKRVILVGCQLIEALLN-HEAGFDYLAS-NK
LMPQMAEIFAQVSPCSGITAEDPILSTRKLETTLSIGYVKFV-GVLSSSNKGLVILEEWQ
FYQLIGDIIDGNVESSSNVHLLFNLLNNLNFVSD-SPLRILLSKVLTVSREETKLFTLEN
VI-PKLLKTEGC--------------------------YDYVIRTLS-NLLY--------
DESKAVVALTITYL---------HEYFVIKGNISRIN-LLIDMRPSTLVLSKHTKGKELL
LTFCTTTKGFRLLHENGLIQRNLTA--TIRGLQTLDYLNNIEGTLKKYMYPFSSVLQSVR
NKSDED------------------------CHHFFYYLLSTEDGFIFFNS---QRTVLDD
IINKT------------FAIVQKLHLIETKTEAVAPPDFLYSRTRPPPVESTSSKTNSIE
SDETDDSYKF-ESPTKLNARGDLSFSYTKESLPESTGLSIKTA-----------------
ED--E--EEY-----MLMRLKQYLWIIGEIASSKYGIQILDPLYNPSMRND---------
------------------------------------------------------------
--------------------------------HVIDLILQLYRNSKDWQIRGIAFHQLGK
MAATNEGIEMLDD-MSWVSVDNHSPQDPLYLAYPE----------LMQGDDLFNLEVL--
-----------------------NPY-----Q------------DSTY------------
------------------------------------------------------------
-------------------ISLFGNHGDELWANQQL------------------------
---------DLDADDGL-------GLQINQKLDDKALSLINHLSS-----VLGKIERKAM
KELNSIKS--NNGEIF-ESPNLFLKTIRLVDKGKFKYKTRNFIF-GLFD--VVKIMENLV
------------------------------------------------------------
------------------------------------------------------------
------------------------------------------------------------
-------------------------------KRS-------------RRSTGGRK-----
------------------------------------------------------------
------------------------------------------------------------
------------------------------------------------------------
------------------------------------------------------------
---------------------
>XP_024712433_Candida_pseudohaemulonis
------------------------------------------------------------
------------------------------------------------------------
----------------MPSEDQPPGR-------------S--------------------
----------------------PLASFSPDPLDKASFSPSNES-----------------
------------------------------------------------------------
------R-----IRSYTLDSL-------------N---ISSIESSKGPHQ----------
-RSENSRQKNLPE-----------------------------------------------
------------------------------------------------------------
-----------------------Q--NVEAASWTFTEILQN----------LS-------
VREKDDV-----YLVITKCNQLVELLQDTPSLKHDMAIDMVVNRIQFMFY-HPAPQLRCA
AYRVLRYSIASLDSI-LLMVQLKILISIIVSLSV---PCP-LLEKQEALKLIRE--FLNV
-SDGANFISVGVIKALVAIIEHDSEDDGNTNAGAPAPQND----------QFAIPTSFTK
LCIETICEIAVLKPHIVFHGGGLRLMMSLII-NG---ASDIATSCLVV----FMSILDKP
EARLFLRNGLDLTSLTSVYSLV--DE------DDESKLSNS----------------RKF
HN----R----------ALKVTFLISVFLKCWTGIICFSHNNFEAIRIIISKLKGKSNKV
RNIIMDLLLDVLRIQALPWLEDSSIFDLITSMH-VFLSP------------GGELVDELD
H----QYLDIPP--NSFEKTVI----SHYQGLILQVLLSCGVVPLIFDII---DKS----
--NDESVSSKATFLLTNILRLSMELLPREFVQEQLSEA----------------------
----AAKEQMKTVM----------TEKKRGE----------VKSHV--------KDMIIE
NRV-KMDDAALKTLISRTRILNLKDFEDWDWAQMSHLCQGPLRDQKRFFDIQEKYPKVLR
YLMSFFRPFKYRFSRAPLRPDDSY-KLKHPKRVILVGCQLIEALLH-HEAGFEYLAS-NK
LMPQLAEIFAQVSPNSGIRADEPILSTKKLETTLSIGYVKFV-GVLSASNKGLMILEEWQ
FFQLISDIIDGNADSNSNVHLLFNLLNNLNFVLD-SPLRILLSKVLTISNEGTKLFTLEN
VI-PKLLKVEGC--------------------------QDYVIRSLA-NLLY--------
DESKAVVALVVSYL---------HDYYVVKGNISRIN-LFIDMRPSTLVLSKHSKGKELL
LLFCTTTTGFRLLHENGLIQRHLVL--TTRSLQSFEYLESIEGTLKMYLYPFSSILQRVR
NTRDIN------------------------CHHFFYYLLSTEEGFIYFNS---QRAILDD
IINKT------------FFIVQKLRLIEEQPATTKAPDFLYSRTRPAALESSSSKTNSIG
SDESDDLYKL-ESPNRLHARSDLSFSHTRETLSET--LNIKTA-----------------
ED--E--EEY-----MLMRLKQYLWILGEIASSKYGIQILDPLYNPDMRGD---------
------------------------------------------------------------
--------------------------------HVIELMHLLYQNSREWQIRGIAFHQLGK
MAATNEGIEMLDD-MNWISIDNRSPLDPLYLAYPE----------SMRGEDLFNLEVL--
-----------------------NPY-----E------------DSTY------------
------------------------------------------------------------
-------------------ISLFGNHGDEIWANQQL------------------------
---------DLDADDGL-------GLQTNQKLDDKALSLINHLSS-----VLGKIERKAT
KELNSIKL--NNGEIF-ESPIFFLKTIRLVDKGKFKYKTRNFIF-GLFD--TVKIMETLV
------------------------------------------------------------
------------------------------------------------------------
------------------------------------------------------------
-------------------------------KRS-------------KRGTSGRK-----
------------------------------------------------------------
------------------------------------------------------------
------------------------------------------------------------
------------------------------------------------------------
---------------------
>XP_025336106_Candida_duobushaemulonis
------------------------------------------------------------
------------------------------------------------------------
----------------MPSEDQPPGR-------------S--------------------
----------------------PLASFSPDPLDKASFSPSNES-----------------
------------------------------------------------------------
------R-----IRSYTLDSL-------------N---ISSIESSKGPHQ----------
-RLENFRQKNSPE-----------------------------------------------
------------------------------------------------------------
-----------------------Q--NVEAASWTFTEILQN----------LS-------
VREKDDV-----YLVITKCNQLVELLQDTPSLKHDMAIDMVVNRIQFMFY-HPAPQLRCA
AYRVLRYSIASSDSI-LLMVQSKILISIIVSLSV---PCP-LLEKQEALKLIRE--FLNV
-SDGANFISVGVIKALVAIIEHDSEEDGNINAGAPVPQND----------QFAIPTSFTK
LCIETICEIAVLKPHIVFHGGGLRLMMSLII-NG---ASDIATSCLVV----FMSILDKP
EARLFLRNGLDLTSLTSVYSLV--DE------DDESKSSNS----------------RKF
YN----R----------ALKVTFLISVFLKCWTGIICFSHNNFEAIRIIISKLKGKSNKV
RNIIMDLLLDVLRIQALPWLEDSSIFDLITSMH-VFLSP------------GGELVDELD
H----QYLDIPP--NSFEKTVI----SHYQGLILQVLLSCGVVPLIFDII---DKN----
--NDESVSSKATFLLTNILRLSMELLPREFVQEQLSEAY--KKSLSLTS---------IY
KIESAAKEQMKTVM----------TERKRGE----------VKSHV--------KDMIIQ
NRV-KMDDATLKTLISRTRILNSKDFEDWDWAQMSHLCQGPLRDQKRFFDIQEKYPKVLR
YLMSFFRPFKYRFSRAPLRPDDSY-KLKHPKRVILVGCQLIEALLH-HEAGFEYLAS-NK
LMPQLAEIFAQVSPNSGIKAEEPILSTKKLETTLSIGYVKFV-GVLSASNKGLMILEEWQ
FFQLISDIIDGNAESNSNVHLLFNLLNNLNFVLD-SPLRILLSKVLTISNEGTKLFTLEN
VI-PKLLKVEGC--------------------------HDYVIRSLA-NLLY--------
DESKAVVALVVSYL---------YDYYVVKGNISRIN-LFIDMRPSTLVLSRHSKGKELL
LLFCTTTTGFRLLHENGLIQRHLLL--TTRSLQSFEYLENIEGTLKMYLYPFSSILQRVR
NTRDIN------------------------CHHFFYYLLSTEEGFIYFNS---QRALLDD
IINKT------------FFIVQKLRLIEDQPVTTKAPDFLYSQTRPAAVESSSSKTNSIG
SDESDDSYKL-DSPNRLHARSDLSFAHTKETLSET--LNIKTA-----------------
ED--E--EEY-----MLMRLKQYLWILGEIASSKYGIQILDP------------------
------------------------------------------------------------
------------------------------------------------------------
------------------------------------------------------------
------------------------------------------------------------
------------------------------------------------------------
------------------------------------------------------------
------------------------------------------------------------
------------------------------------------------S--TIQYEE---
------------------------------------------------------------
------------------------------------------------------------
------------------------------------------------------------
------------------------------------------------------------
------------------------------------------------------------
------------------------------------------------------------
------------------------------------------------------------
------------------------------------------------------------
---------------------
>XP_028889540_Candida_auris
------------------------------------------------------------
------------------------------------------------------------
----------------MHPEDSASRR-------------T--------------------
----------------------PRMSMSPDPLEHASFS-SHSS-----------------
------------------------------------------------------------
------R-----IRSYTLDSL-------------N---ISSIENSKGHHQ----------
-RLEDSRQNNVPE-----------------------------------------------
------------------------------------------------------------
-----------------------Q--NVEAASWVFTDILQS----------LS-------
VREKDDV-----YSVITKCNQLVRLLQETPALKHDMAIDVVVNRIQFMFY-HPAPQLRCA
AYRVLRYSVASSDSI-LFMVQSKILISIIVSFSV---PCP-LLEKQEALKLVRE--FLNV
-PDGAIFISVGVIKALVALIEHESDDSGNSGANPSNPQDD----------QYIIPSSFTK
LCTETICEIAVLKPHIVFHGGGFRLMISLIT-NG---PADVAAPCLAV----LMTILDKP
EARLFLRNGLDLTSLTSVYSLINDDD------DDESKQSSS----------------RKY
HN----R----------VLKVTFLITVFLKCWTGIICFSHNNFEAIRIIVSKLGGKSNKL
RSIILDLLLDVLRIEAIPWLEESSIFDLFTSLH-VFLSP------------EDHSMDSIH
Q----KYLELPP--NSFEKTVV----SHYQGLTLKILLSCDVVPLIFGII---DNC----
--KVEAITSKAIHLLTNIFKLSMDLLPKKFFQSHISDAY--KRSLSLSS---------IY
QIEAAARLQSKTNS----------DARQRSE----------VKSQV--------KDLIVE
GRV-SMDDAALKTLVNRTKLLTSKDFEDWDWTQISHLCQGPLRDQKRFQDIQDKYPKVLK
YLMSFFRPFKYRFSRMPLRPSDTS-KLRNPKRIILVGCQLLEALVN-HDSGFRFLLA-SK
LMTQIREAFAQVSPRSGISAKDPILSKRQLETTLSIGYVKFV-GVLSSHTRGLVLLEEWK
FFQLIDGIIEGNVNDTSNSHLLFNLLNNLDFVIN-SPLRDLLVKVLRVSSAETKLFTIEN
VL-SKLLKVEEC--------------------------QEFVIGNLS-NLLD--------
DDNSPVVKLAISYL---------HEFFVLQGNFARIN-ILIDMRPSTLILSKYPLGKELL
MTFCKTTKGFRLLNESKLVQRYFTG--SVRSSLTFEYLDRIEGTIKKYLYPYSTILQRVR
GVPSDD------------------------CHHFFHYLLSTEDGFIFFTS---QRAILDD
IINKT------------FSIVQKLRLLDENVKEQLEPEFLYAKAKTTAMESVSSKAESIE
SDDTTDESNLNESPTRFIARGDVPIIQPKESVIGVSHLPIKSP-----------------
EE--E--EEY-----MLKRLKQNLWILGEIASSKYGIQILDPLYNPSMRTE---------
------------------------------------------------------------
--------------------------------HVIELMVQLFKGAKDWQIRGIAFHQLGK
LASTNEGIEMLDD-IGWVSVDNLNPLDPLLLAYPE----------SMQGADVFDLEVL--
-----------------------NPY-----R------------DATY------------
------------------------------------------------------------
-------------------ISLFGNHSDELWANQQL------------------------
---------DLDADDGL-------GLQTNQKLDDKALSLINHLSS-----VLGKIERKAT
KELLHIKA--SNGEIF-ENPNLFLKTIRLVDKGKFKYKTRSFIF-GLFD--IVKIMEALV
------------------------------------------------------------
------------------------------------------------------------
------------------------------------------------------------
-------------------------------KRS-------------RRNTNAKR-----
------------------------------------------------------------
------------------------------------------------------------
------------------------------------------------------------
------------------------------------------------------------
---------------------
>NP_011018_Saccharomyces_cerevisiae
------------------------------------------------------------
-------------------MSIPHSAKQS-SPLSSRRRSVTNTTPLLTPRHSRD--NSST
QISSAKNITSSSPSTITNESSKRNKQ-------------N-LVLST----------SFIS
TKRLEN-SAP------------SPTSPL---------------------------MARRT
R------S-TMTKALLNLKAEINNQYQELARLRKKKDDIEHLRDSTI-SDIYSGSYSTNH
LQKHSMR-I---RANTQLREIDNSIKRVEKHIFDLKQQFDKKRQRSLTT-----------
----------------------SSSIKADVGSI-----------RNDDGQNNDSEELGDH
DSLTDQVTLDDEYLTTPTSGTERNSQQNLNRNSTVNSRNNENHSTLSIPDLDGSNKVNLT
GD-TEKDLGDLENENQ-----IFTSTTTEAATWLVSDYMQS----------FQ------E
KNVNPDF-------IAQKANGLVTLLKEHSEIRKDLVLTSFMSSIQNLLL-NGNKLIAAS
AYRVCRYLINSSIFI-DELLELRLDAFIIISLAKD--NSF-QIEREQALKMVRR--FIEY
NN-G---VTQGIMQAIISCVEKPED-------------------------------SLRH
MALETLLELCFVAPEMVKECRGMRVIEGFLQDYT---SFSLASVILDT----ILQLMATH
KTRQHFLEDFNVSVLTTVFSDTNTKS----------------------------------
-NVNVEK----------MQNASTLISITLNSYNGFMLFSNNNFKPLKQLVSFFQIPICAQ
--YLIDIFLDVLKIKPLPYKPR--------------------------------------
GRHSH-SFKPIPSQYYKECMSV----NQRLALIVLILENSEFVPHLLELL---NEEDR--
---DDHLVAKGRYLLTEYFNLRMNLVDKKY-TSVSKPIYKENF--TYVNE--------TF
QFKKIAYKMNRNRN--TIGMSGIDYAQNIKS----------FSKNI--------K--ENT
LLR-EVDDFRFRRMVYDSKVLQTKDFTRWNWNIINELLEGPLLNKKQLEELV-KSTKFIR
RLLVFYRPLRLRFSNVNKGAKL-------SQKYVQVGCQFFKTLTA-TPEGMKILMDDTK
IIPQLASLMFR--AMEGNISGN-IFNKNKLREKIIFGYFKFI-GILTQSKNGVHILTRWN
FFTVIYKMFQ--FESKLGLEFLLLTIPELDLKYS-SHCRVIIGKALVVANEKVRIEATKH
IG-DKLKEL--LSTK-ESDLKLKANKVKL---------QQFKMEMLT-RQLY--------
DLSPSVVAVADQAL---------YECIVAGNGS--EE-LGTSFRMFLNQMV--FIRSPIL
FELLSRPYGFQLLNEINFVKEERDS--WLS-KKNIEYVHIVEE-----FLKKNE-----S
I-----NAKSLTFQQK-----------SRLPLHFYESLTKTEDGILLLSQTGDLVTFMNV
IKKYV-------------------------------------------------------
------------------------------------------------------------
N---GNNMATVENAKEILDLKAALWCVGFIGSTELGIGLLDNY-----------------
------------------------------------------------------------
--------------------------------SLVEDIIEVAYNASVTSVRFTAFYVLGL
ISMTREGCEILDE-MGWNCCVSV-QDEPIGIALPN------------------RLDRF--
-----------------------LSY-----N------------EHKWSAFGEYSDEMIV
FNKSDGDLIEKCL--P-----IEFDLDKLLKEKDTAENPLNEKIITNKYDN-DITS----
--QTI----------------TVSGENSS------LFANE--------GLSSPYVT----
--------QYRNDDDSI---------------ESKVLHIVSQLGN-------HILSNHAV
KEITEINNKYGPR-LF-ENEKMFFKVFNMMSKYRFKPHVRKFLC-GLFI--NNRALENVI
------------------------------------------------------------
------------------------------------------------------------
------------------------------------------------------------
-------------------------------RHD-------------NKRD---KRPANF
TR----------------------------------------------------------
------------------------------------------------------------
------------------------------------------------------------
------------------------------------------------------------
---------------------
>XP_018222762_Saccharomyces_eubayanus
------------------------------------------------------------
-------------------MSIPRSTKQS-SPLSSRHRSVTNVTPLLTPRHSHD--NSST
QISSMKNTTSSSPSTIMNESSKRNKQ-------------N-LVLST----------SFIS
TKKLEN-SAP------------SPTSPL---------------------------QARRT
R------S-TMTKALLSLKSEINNQYQELARLRRKKDDLEHLRDSTI-SDIYSGSYSTDH
LQKHSMR-I---RANTQLREIDNSIKRTERHLFDLKQQFDKKRQRSLTT-----------
----------------------SSSIRADIGSI-----------RNDDLQNIDSEESDGH
NSLADQITLDDEYLTTPTSATELNSQQNLNRHGTINSQNNENLSTLSVSNNDDPNRGNLK
DNKMESDHGGIDNENQ-----IFKSTTTEAATWLVSDYMQS----------FQ------E
KNVNPDF-------IAQKANGLVVLLKEHSEIRKDLVLTSFMSSIQNLLL-NENKLIAAS
AYRVCRYLINGSSFI-DELLELRLDAFIIISLAKD--NSF-QIEREQALKLIRR--FIEY
NT-G---ITQGITQAIISCVEKPED-------------------------------SLRH
MALETLLELCFVAPEMVKECRGMRVIEGFLQDYN---SFSLACVILDT----VLQLMATH
KTRQHFLKDFNVSVLTTVFSDTNTKS----------------------------------
-TVNVEK----------MQNASTLISITLNSYNGFMLFSNDNFKPLKQLVSFFQIPICAL
--YLIDIFLDVLKIKPLPYKSK--------------------------------------
SRHSH-AFKPIPSQYYKECMSV----NQRLALIVLILDNSGFVSHLLELL---NDEDR--
---DDNLVAKGRYLLTEYFNLRMNLVDNKY-TSVSRPISKENF--TYVDE--------TF
QFRKIAYRMNRNRN--TIGMSEIDYVQNIKA----------FSKTV--------K--ENT
LLR-EVDDFRFRRMVYDSKVLQTKDFTRWNWNIINELLEGPLLNKKQLEELV-KSTKFIR
RLLVFYRPLRLRFSNVNRGAKL-------SQKYVQVGCQFFKTLTA-TPEGIKILMDDTK
IIPQLASLMFR--AMEGNISGN-IFDKNTLKEKMIYGYFKFI-GILTQSTNGIHVLTRWN
FFTVIYKMFQ--FESKLGLEFLLLTIPELDLKYS-SHCRAIMGKALVVANEKVRIKATKH
IG-DKLKEL--LSIK-ECDLKLRANKTRL---------QQYKMEMLT-RQLY--------
DLSPSVVAVADQAL---------YECIVAGNGS--EE-LGTSFRMFLNQMV--FIRSPIL
FELLSRPYGFQLLNEINFVKEERDS--WLS-KKNVEYVHIVEE-----FLKKNQ-----S
I-----NAKSLTFQQK-----------GRLPLHFYESLTRTEDGILLLSQTGDLVSFMNV
IKRYV-------------------------------------------------------
------------------------------------------------------------
N---GGSMATMEDAKEIMDLKAALWCVGFIGSTELGIGLLDNY-----------------
------------------------------------------------------------
--------------------------------SLVEDIIEVAYKASVTTVRFTAFYVLGL
ISMTREGCEILDE-MGWNCCISV-QDEPIGIALPN------------------RLDRF--
-----------------------LSY-----N------------ENKWSTFGEYTDEMIV
FDRNNGDLAEKSS--P-----IEFDLDKLLSEKNTAENPLNERITGGKYNK-DITS----
--QSI----------------TVSDENNS------LFANE--------SLPSPYVG----
--------QYRNDEDSI---------------ERKVLHIVSQLGN-------HILSNRAV
KEITEINDKYGPR-LF-ENERMFFKVFNMMSKYRFKPHVRKFLC-GLFI--NNRALENVI
------------------------------------------------------------
------------------------------------------------------------
------------------------------------------------------------
-------------------------------KHD-------------NKRD---KRPTNL
TH----------------------------------------------------------
------------------------------------------------------------
------------------------------------------------------------
------------------------------------------------------------
---------------------
>XP_033765915_Saccharomyces_paradoxus
------------------------------------------------------------
-------------------MSIPHSTKQS-SPLSSRHRSVTNTTPLLTPRHSRD--NSNT
QTSSAKNITSSSPSTIMNESSKRNKQ-------------N-LVLST----------SFIS
TKKLEN-SAP------------SPTSPL---------------------------LARRT
R------S-TMTKTLLNLKSEINNQYQELARLRKKKDDIEHLRDSTI-SDIYSGSYSTNH
LQKHSMR-I---RANTQLREIDNSIKRVERHIFDLKQQFDKKRQRSLTA-----------
----------------------SSSIKADVGSI-----------RNDDRQNNDSEELDDH
NSLTDQVTLDDDYLTTPTSGTERNSQQNLNRNSTVNSRNNENTSTLSTPDLDNSNKVQLT
DD-TEKDHGVLENENQ-----IFTSTTTEAATWLVSDYMQS----------FQ------E
KNVNPDF-------IAQKANGLVTLLKEHSEIRKDLVLTSFMSSIQNLLL-NGSKLIAAS
AYRVCRYLINSSSFI-DELLELRLDAFIIISLAKD--NSY-QIEREQALKIVRR--FIEY
SN-G---VTQGVMQAIISCVEKPED-------------------------------SLRH
MALETLLELCFVAPKMVKECRGMRVIEGFLQDYT---SFPLASVILDT----ILQLMATN
KTRQYFLEDFNVSVLTTVFSDTNTKS----------------------------------
-TVNVEK----------MQNASTLISITLNSYNGFMLFSNNNFKPLKQLVSFFQIPICAQ
--YLIDIFLDVLKIKPLPYKPR--------------------------------------
GRHSH-SFKPIPSQYYKECMSV----NQRLALIVLILENSEFVPHLLQLL---SEEDR--
---DDHLVAKGRYLLTEYFNLRMNLVDNKY-TSVSKPISKENF--TYVNE--------TF
QFKKIAYRMNRNRN--TIGMSGIDYAQNIKS----------FSKNI--------K--ENT
LLR-EVDDFRFRRMVYDSKVLQTKDFTRWNWNIINELLEGPLLNKKQLEELV-KSTKFIR
RLLVFYRPLRLRFSNVNKGAKL-------SQKYVQVGCQFFKTLTA-TPEGMKILMDDTK
IIPQLASLMFR--AMEGNISGN-IFNKNKLREKIIFGYFKFI-GILTQSKNGVHILTRWN
FFTVIYKMFQ--FESKLGLEFLLLTIPELDLKYS-SHCRVIIGKALVVANEKVRIEATKH
IG-DKLKEL--LSTK-ESDLKLKANKTKL---------QQFKMEMLT-RQLY--------
DLSPSVVAVADQAL---------YECIVAGNGS--EE-LGTSLRMFLNQMV--FIRSPIL
FELLSRPYGFQLLNEINFVKEERDS--WLS-KKNIEYVHIVEE-----FLKKNE-----S
I-----NAKSLTFQQK-----------GRLPLHFYESLTKTEDGILLLSQTGDLVTFMNV
IKRYV-------------------------------------------------------
------------------------------------------------------------
N---GNKMATVENAQEILDLKAALWCVGFIGSTELGIGLLDNY-----------------
------------------------------------------------------------
--------------------------------SLVEDIIEVAYNTSVTSVRFTAFYVLGL
ISMTREGCEILDE-MGWNCCVSV-QDEPIGIALPS------------------RLDRF--
-----------------------LSY-----N------------EHKWSAFGEYTDEMIV
FNKSDGDLIEKSI--P-----IEFNLDKLLKEKDTAENPLNERIIVSKYDN-DITS----
--QSI----------------TISDENSS------LFASE--------GLSSPYAT----
--------QYRNDDDSI---------------ESKVLNIVSQLGN-------HILSNHAV
KEITDINNKYGPR-LF-ENEKMFFKVFNMMSKYRFKPHVRKFLC-GLFI--NNRALENVI
------------------------------------------------------------
------------------------------------------------------------
------------------------------------------------------------
-------------------------------RHD-------------NKRD---KRPANF
TR----------------------------------------------------------
------------------------------------------------------------
------------------------------------------------------------
------------------------------------------------------------
---------------------
>XP_003674370_Naumovozyma_castellii
------------------------------------------------------------
-------------------MSTVNESG---SPGSTIYSTLSNVTG---------------
--------SPT-------NSRKRTQH-------------NSLVLST----------SFIP
TKRLLN-YPQ------------SPTSPL---------------------------QSRKS
R------S-NASKTLLIMKNEISQLQQELAQLNKKRQDAERLRESAA-TDIYTGEYSRDH
LQKHSMR-I---KTNTQIRELDTSIKKIEKQINDLRIRYEETQESKESG-----------
----------------------NVSPSDSLRIV-----------SSTEDSDRS-----RS
NTLSERGN-----SIYNDKQNQNDSQKSLRHIASDLSSTYNK------DQEDFQQTVKIP
SVALPDPSISTISSSD--------GTTKETATWLVTDFMQS----------LQ------E
TNISVDF-------LLQKANGFVDLLKKHPEIRQDLVLTSFMQSVQTLLL-SEDKMIASI
GYRISRYLINGEEFI-RELIRLRLDSFIIISLAKD--NTF-QIEREQALKLVRC--FIDH
KA-G---ITCGIVQGIISCVEKQDD-------------------------------LLRN
LALETLLELCFVDPAMVKQCHGIRLLVGLLQDYS---SFSLASIILDT----ILQLLETK
KTRIFILEDFNVAVLGTAFSDTNTKT----------------------------------
-SMNIEK----------MQNASILISKVLKSYNGIMLYSMNNFQPLKELLSFLHVPLCAP
--YLVDIFLDVVRIKPLPYKSK--------------------------------------
VKHS---FKPIPSQFHKECMSI----NQHMALLITILENCNFVDYFVQLL---SFANRD-
-EFHKSVMVKSRYLLIEYLNLKMNLVDGSV-TKVSKPVLKSEE--TLFEE--------TF
EFSKISYTLNRNRN--MIGLTDIDYNENIKS----------FSQNI--------K--ENT
LVN-EIDDSRFRKMVFDTKVLQTKEFSEWNWNIIQELIEGPLMNPKQLEELA-KSTKFVR
RLLVFYRPLRLRFSSVDKGVRL-------SSKYIQVGCKFFKMLTT-NPEGIKIFKEDNK
IIPQLASLLYR--AIEGNVAGN-IFNEANLKHKMIQGYFKFI-GVLTQTAQGVKILSRWN
FFTVIYKMFQ--FENRLALHFLLLTIPEIDLKHS-SHCRTIMGKALVVSNEQIRINATKC
MG-EKLKDL--IVPK-QFDSETTAENKDL---------QKFAMDMLI-RQLY--------
DLSPNVVAVADQAL---------YECVVQSERS--KE-FAISFRTILNQMV--FIRSPIL
FELLSRSYGFQLLSEINFVTDERNA--WLT-QMNREYVSIVEE-----FLSKRQ-----N
NTITRTRSHTHLLKQN-----------DRLPLHFYESLAKTEDGITLLSQTGDLVTFMNI
IKKYI-------------------------------------------------------
------------------------------------------------------------
SGSMEDESND-----EIIELKSSLWCCGFIGSTQLGIGSLDNY-----------------
------------------------------------------------------------
--------------------------------SLVENIITISFHSSVTSVRFTAFYVLGL
ISRTKEGCEILDE-MGWDCCLDV-QGEPIGITLPS------------------RLDDF--
-----------------------LSY-----N------------EKKWLMVPEYKNEMIE
IDRGNGDIISEIE--P-----IDFNLDHLLNETNIIENPLNE-------NE-SETA----
--EEI----------------RKRRQ-----------SLEK--KQGSFKSSNP--S----
--------TGADEEDNV---------------VEKVVETVSKLGN-------HILSNSAI
KEITEMNSRYGPR-LF-ENDKVFFSILEMMGKFRFKPQVRKFLC-DLFI--NKKTLENII
------------------------------------------------------------
------------------------------------------------------------
------------------------------------------------------------
-------------------------------KHD-------------RKKKVEAKKEGKI
TNANP-------------------------------------------------------
------------------------------------------------------------
------------------------------------------------------------
------------------------------------------------------------
---------------------
>XP_003667572_Naumovozyma_dairenensis
------------------------------------------------------------
-------------------MNISNDTS---SPGSALSSSASKLTK---------------
--------TPSYSNSVDCGSAKKPPR-------------N-LVLST----------SFVS
TKRLANDIDP------------SPTSPL---------------------------QSRQL
R------S-RTLKTLLSVKAEINQLQQELSQAYRRKDDAERARDATA-SDIFTGEYSTDH
LQKHSMR-I---KKNTQIRELDTTIKRLDKQISDLKRHYEEIKEANEIR-----------
------------------------SPSDGDESI-----------SVKQVSSET-----PR
GSLS-RSR-----SKSSDTGSKTIDEESINELSQAGSSVISEPYRIMTDSGD----ERIP
TSIVPNDS----------------SETKETATWLVSDFMQS----------LQ------E
TNISADF-------LVEKSNGLIDLLKKHPQIRQDLVLSSFLTTLQDLLL-NENQLIASL
AYRICRYLINGKDFI-KSLIKLRITSFLIISLAKE--NSY-QIEREQALKLIRS--FIEY
NT-G---LTKGLVQALISCVERQDD-------------------------------PLRI
IALETLLELCFVNPSLIRDCHGMRVLVGLLQDYS---SFSLASIVLDS----ILQLTSTH
KTRKYLLEDFNISVLNTAFSDTNTKL----------------------------------
-SLNVEK----------MQNSCLLISRVLKNDNGFMLYSMNNFKPIKELLSFIQVPICAQ
--YIIDVLLDALRIKPLPYRSK--------------------------------------
IKSS----KLIPSQFAKECLPI----NQHIALLIMILDNSNFPGYMTDLI---HSVDKC-
-DINPSLLVKCRYLLTEYFNLKMNLVDIRM-TSISKPIPKDKF--VLFQE--------TF
EFNRITSQMNKNRN--TLGLSCINYETNMKN----------FSHHI--------K--ENT
LVH-EIDELRFRKMVYDSKVLQTKDFTLWNWNTIQELLEGPLMNTKQLEELA-KSTKFIR
RLLVFYRPMRLRFSNVDKGTRL-------AQKYIHVGCKFFKMLTT-NPEGVKILKDDSK
IIPQVASSLFK--AMEGNTVGN-IFNENALKTKIVQGYFKFI-GVLTQSVQGVKILSRWN
FFTVIYKMFD--FDSKIGTKFLLLILPELDLHHS-SHCCTIIGKALVVSNEKVRMKATRH
IG-ERLKEL--LKSK-TFDN-ISEEHEKL---------RQFKMEMLT-RQLY--------
DLSPNVVAIADEAL---------YECIVDSDKS--KE-FSISFKTFLNQMV--FIRSPIL
FELLSKPYGFQLLNEINFVYSERES--WLS-QKNKEYVSIVEN-----FLAKKQ-----N
S--FRQTGHSH---QN-----------DRLPLHFYGSLSKTEDGITLLSRTGDLVRFMNV
IKRYV-------------------------------------------------------
------------------------------------------------------------
TNFMEDETLD-----EILEVKESLWCCGFIGSTELGIGLLDNY-----------------
------------------------------------------------------------
--------------------------------SLVENIVQISYHASVTSVKFTAFYVLGL
ISKTKEGCEILDE-LGWNCCLDV-KGEPVGITLPT------------------KLDKF--
-----------------------LSY-----K------------EKEWSMEHEYKTEMIE
IGLDDGDLVNKVS--P-----IEFNLDHLLTEQNLIENTLND-------DE-NDPS----
--EQI----------------RKMKE-----------SIEN--KQVS-ESCN---S----
--------NVKDDEATI---------------IEKVVTTVSQLGN-------HILSSNAI
NEITQMNNRYGPK-LF-ENEKIFTKVMEMMEKFRFKPHVRKFLC-DLFI--NKKTLESII
------------------------------------------------------------
------------------------------------------------------------
------------------------------------------------------------
---------------------------------------------------LSARKEEKI
RK----------------------------------------------------------
------------------------------------------------------------
------------------------------------------------------------
------------------------------------------------------------
---------------------
>XP_003959666_Kazachstania_africana
------------------------------------------------------------
-------------------MNEP-------SP----HKSINSSLP--SSKEAFL--QSSM
YEESNKSKGTS------NGTAKKGKQ-------------N-PVLST----------SFVS
TRRYEP-GSP------------SPTSPL---------------------------QSRRH
R------G-STAKKLLTLRTEINQTQLELTQVKKKKEDIEKTRSTAS-SDIFTGSYSTEH
LQKHSMR-I---KTNTLIREFDKAIKKLERRLSELRVQYEQTRKSETLE-----------
----------------------RRSTNDSLSTM-----------SKEDLSNAHIDE--DE
NSTSDNNT---------SAESDLDIQENL----TVKQGTHQMLTPLR-------------
---AESVHTKTN------------TPTLESATWLISDYMQS----------LQ------E
ANISTEF-------ILTKANSLVDILKEHPELRQDLMLAPFMPSVQTLLL-SDDKLVVSA
AYRICRHLINGEQFV-AYLLELRLDAFIVISFSKD--NSY-HVEREQALKLVRA--FSEY
KI-G---ITKGIVQAVISCVEKPDD-------------------------------PLKN
MALESLLELSYLHPNLVMECHGMRVFEEILQDYS---SFSLASIILDS----ILDLMSTH
QTRKYFLNDFNITILSSIFSDTSTKT----------------------------------
-TVNVEK----------MQNAAILVSKAFKNYNGIMLFSIDNFRPIKELLSFFNVPLCAQ
--YLIDIFLDVLKIRPLTYKTK--------------------------------------
SKNK---FRMRPSQFLKDSLPV----NQHLALMILILDRCNFHDYVLSLV---SNDTRR-
-KVSSNLILKARYLLAEYMNLRMNLVDNGL-FPDFNNFAFKPT--TLMEE--------TF
QIGKMIQALNKNRN--TLGMTKISYMENIKE----------YSQKV--------K--EST
LVS-EVDDMRFRKMVYDSRVLQTKDFTSWNWNIIQELLEGPLMNKKQLEELA-KSTKFVR
RLLVFYRPLRLRFSNVDRGSRL-------SAKYVQVGCQFFKTLTI-NPEGMKILMDDTK
IIPQVASLLFR--AMEDNMAGN-VFNDYSLKTKMIYGYFKFI-GVLTQSKNGIQILDRWN
FFTIIYKMFQ--TDNRISLKFLLLTLPELNLTYS-PHCRIIIGKALVDPNEVVRIKATKH
IG-ERLRDL--MVEK-PEDIDSQEDKLRL---------RRFKIEMLT-RQLY--------
DLSSNVVAIADRAL---------YECILEGYGS--KE-FSFSLKTFLDQMV--FIRSPIL
FELLSKSYGFQLLNDINFVEVERQS--WLD-HKNIEYVSIVEE-----FLSTAQ-----F
R-----SEKSHHFERN-----------DRLPLHFYESLAKTEDGITLLSQSGDLVQFMNT
IKKYV-------------------------------------------------------
------------------------------------------------------------
SDSMGDEVST-----DIIEVKAALWCCGYIGSTELGIGLLDNY-----------------
------------------------------------------------------------
--------------------------------SLVEDVVKIANEASATSLRFTAFFILGL
VSRTREGCEILDE-MGWNCSVTV-HGDPLGITLPN------------------KLDTF--
-----------------------LSF-----N------------EKKWTISEDHKDELIE
LDTNTGDLVKSSG--T-----FKINLDKLLAEKEVLENPLYE-------NK-EIDSINIL
NKAGI----------------KSTEDVAN------FFSNRE--RHNTVNSTNAIST----
--------EDEEDRENI---------------IDKVLDTVSQLDN-------HILSNAAI
KRVTELNGKYGAT-LF-ESEIMFFKVMEMMDKFRFKPHVRKFLC-GLFI--NTNALENVI
------------------------------------------------------------
------------------------------------------------------------
------------------------------------------------------------
-------------------------------RHD-------------RKRK---QQQSET
D-----------------------------------------------------------
------------------------------------------------------------
------------------------------------------------------------
------------------------------------------------------------
---------------------
>XP_022463712_Kazachstania_naganishii
------------------------------------------------------------
---------------MTDSQNITNMERRS-SQNAQTLKLPAMRSPTYSLKGNYL--NFGD
ADLPISGSAPN-----TSGSASGKKN-------------N-LVLST----------SFVS
SRRFDN-GSP------------SPTSPL---------------------------QTRSK
R------DRSMSRTKQSLKTDIIRLQHELNQVLKQKENVERARDANVGSNMFTNEYSTEH
LQKHSMR-I---KINTQLREMDKTIKRLEQQINDLKFQCESSKKSDLVEPSLNKRAPKKE
FPIFQGIIQDYDLN--------HSSKSDSNESV-----------THG--SNTPKKKRDNS
THTADTAR-----SKTSPVKSEFGIKDDL--------------------CEDEEDEEEND
TTVLSSDSGENINKKE-----NR-AVDIESATWYISDYMES----------LH------E
TNVPTDF-------IVDKANKLTALLTERPELRADLVLTSFMQTIQSLLL-KDDKLIVAA
AFRICRYLINGEEFI-QYLHDLRIDAFIIISLAKD--NSF-QIEREQALKITRK--MAEY
KS-G---ITKGMLQAIISCVERTDD-------------------------------VLRT
MAIETLLEMCLLQPEMVSNCHGLYVLEDLIQEYS---SFSLVSIILDT----ILGLLNNH
STRQFFLMNFDITVLATVFSDTSTRK----------------------------------
-TSNTEK----------FQNAIILICRALKNHNGFMLYCTNNFKPIKELLSLFQIPLCAH
--YLIDIFLDILRIRPLMFKNR--------------------------------------
RRNS--VIKTGISDSLRDALPI----NQYLALIIQVLDECHFHDYIGELL---NHKQND-
-EFTSSVIMKARYLLIEYFNLRMNLVDREQ-IPKFSSLSMKDM--SLNEE--------VF
QFRKISHNMNKHRN--TIGMSQVNYVENMKR----------FTQKA--------R--KST
LVS-EVDDLRFRQMVYDSRVLQTKDFTNWNWNIIQELLEGPLMNKRQLEELA-KSTKFIR
RLLVFYRPLRLRFSNVDKGARL-------AHKYVQTGCQFFRTLTT-NSEGMKILLDDTK
IIPQLASLLFR--AMEGNTQEN-IFNEETLQSKVVYGYFKFI-GVLTQSENGVNILTRWN
FFTVIYKMFQ--PELSIGSEFLVLVLPELDPTYS-AHCRTIIGKALVIPQESIRVRATHH
IG-KQLNAV--MKDTFRDDRNDDHTSLDM---------KKFTVEMLT-RQLY--------
DASPNVVATADQAL---------YECIVDTDVH--GE-MNISFRTFLDQMV--FIQSPVI
FELLSSPYGFQLLNEINFVEQERKL--WLE-CKNREYVTKLED-----FLAATQ-----N
K-----SLKLLAFTVE-----------NRLPLHFYESLAKTEDGITLLSQNGDLVKFINV
VKSYS-------------------------------------------------------
------------------------------------------------------------
HSIGAEDESTI----DIMEVKSALWCCGYIGSTELGVGLIDNY-----------------
------------------------------------------------------------
--------------------------------SVAEDFVKIAYDADNSGMKFTAFCVLGL
IGRTIEGCEILDE-LGWSCTISV-QGKPVGIALPR------------------RLDKF--
-----------------------LSY-----K------------EKPWILEHEYEEEMIE
FYTDTQSIINTSSVPS-----IDYNLDNFLEEKNSIDNPLNEKDP----NKCDASAVRRL
RTKSLDAMAPNSKDYGTGMTTRFSNGNKN------FAARKQ--RSHTINTQLSDSN----
--------VLNEEMANI---------------VEKVVETVSQLGN-------HILSNSAI
KQITDLNNKYGSV-LF-ESEIVFGKVMEMMDTYRFKPHVRKFLC-GLVI--NKRSLENVI
------------------------------------------------------------
------------------------------------------------------------
------------------------------------------------------------
-------------------------------KND-------------TKRRG--------
------------------------------------------------------------
------------------------------------------------------------
------------------------------------------------------------
------------------------------------------------------------
---------------------
>XP_447465_Candida_glabrata
------------------------------------------------------------
------------------------MDHISKSEVSDLGFPFASAYNRSS--------TEDE
TNTKGIHRSKSTSTASNLQNKNRNKQ-------------N-LVLST----------SFVS
TRRLDN----------------TPISPIT------------------------VSQNKRH
R------N-SITKTILGLKNEVSNLQHELTELKKKKEDTERLRSSTA-SDIYAGGYSTDH
LQKHSIR-I---KANAQIRELDKHILKLEKQMKASKDQMEHLRRPDSDL-----------
-----------------------ETLKTNSENL-----------SREDLHTAEEDLGTGI
FRIGTQKS---QLSEEQSKKKNDTNEDEM-------------------IAHESIDPDHLD
SSFDDTVSMSEQ------------TVNLESATWLVSNYLES----------FQ------E
SNVSTDF-------VLEKANGLVDLLKQNPDIRSNLVLDSFMPSIQRLLL-RDDNLITSA
AYRVCRHLIDGKNFI-DLLFKLHIDTFIIISLSYD--NSH-QLEREQAFKLIRA--FVEY
NH-G---ISKGILQAVISCIEKSDD-------------------------------PLKN
MALETLLELCYISPEMVKECHGTRILEGILQEYY---SFSLANIVLDT----ILNLMSNH
NTRKYFIKDFDISVLATIFADVNPKS----------------------------------
-SINIEK----------IQNSTILMAKALKSFNGCMLFSMNNFQPLRELLAFFQVPNCAP
--YLIDLFLDILRIKSLPYRPR--------------------------------------
NKGVQ-QFRMQPSEYYRECVSL----NQKIALKIMILEQGGFQENINNLI---SVLTNN-
-DTNSTLATKARYLLSEYLNLKLNLVDKKFPINKNPQIIEDNA--KTYEE--------TF
EFAKMATKMSRHRN--TVGMNFIQYVEKNKA----------FVQNY--------K--ENT
LVR-EVDDLRFRRMVYDSKVLQTKDFVNWNWNIIQELFEGPLMNSTHLDELA-KSTKFIR
RLLVFYRPLRLRFSNVNKTAKL-------AQKYIHVGCLFFKMLTS-TNEGLKLLMDDTK
IIPQLASLLFR--ALEGNTSGN-IFNENTLKNKIVSGYFKFI-GVLTETKGGIKVLARWN
FFTVIYKMFQ--FQSKFASKCLFLVLADLHLQHS-AHCRTVMGKALVVEDEEVRISATKR
LG-ELLIELNGSKVASEIDL---ENKLNV---------QHYKMELLT-RQLY--------
DLSPKVVAVADRAL---------YEYILTGNES--EESSGSTFKLFLNQMV--FIRSPIL
FEILGRPYGFQLFNEIDFVKDERDS--WLE-KKNIEYVDIVEE-----FMEQSP-----R
------NKRNNHYEQR-----------DRLPLHFYESLAKTEDGILFLSQTGDFLTFMNI
IKDYV-------------------------------------------------------
------------------------------------------------------------
RTEMDDEGID-----IIKNLKACLWCCGFIGSTELGIGLLDNY-----------------
------------------------------------------------------------
--------------------------------SLVDDIVNVAYKASVTSVRYTAFYTLGL
ISKTLEGCEILDQ-LGWNCCISV-IGKPIGIALPN------------------RLDRF--
-----------------------LSF-----N------------EEPWNILETYEEHLID
MNIQTGELITTGS--A-----IKFDLFKLLAEKNALENPFHKDDNDMDLSN-DSSTDNVL
ANSRPSDAISYLDSASSSITRSVSNERANTTFSAAVFRDEE--SQGSPKQHSNQIAINNT
PHSVSQILDMENSDDER---------------ITNVLNVVSQLGN-------HIMSNKAM
KVITDMNAKYGSD-VF-GHSLLFMKVLQMMSTFRFKPPVRKFLC-GLII--NKRNLGILI
------------------------------------------------------------
------------------------------------------------------------
------------------------------------------------------------
-------------------------------DRE-------------SKNQKLSKLQNN-
------------------------------------------------------------
------------------------------------------------------------
------------------------------------------------------------
------------------------------------------------------------
---------------------
>XP_004179832_Tetrapisispora_blattae
-----------------------------------MSNNSKLTVTSQNSPISNPIRTNNN
IYNENNSSNALNPIRSTATLNSNNTLNYSTNQDNNNSRTRANTWNTITST------TSSI
NSSISNGNTNNLTHSITNNSTKRNRK-------------N-LVLST----------SFIS
TSKRGGGGPESANNINNNLDLISPLSPHQ------------------------LPVNRKS
KFNITASTANPTRTLWNIKLQLDQQNQELIDLKRKKDEFEKIKESTS-SNIYSGTYSTHH
LENHNLR-I---KANTQIREFDNSIKKIEKNITDLKSQYDIVTKNNPSL-------LNIN
LDELSTNNNNNDQL--------DNTYTNANQDL-----------NYKSLSDLNTPLLSTA
TTLPLITNSPFYKSPSDADSLNFNQLDSMDDTITNITNNINNVTNNNNNVTNTYISSRYR
NNTLNSIEFNSNHSNDTVNNIIPDVSNKDTATWLISTYMHT----------LQ------D
PSISNKL-------FLEKANNFVKALKENPEIKNELIVNSFLDTMQSLLLKKDDKFITAA
IYRICRYLITSNELI-QLLIKLRFDIFIIISLSKE--NSY-QVEREQAIKLLRV--FISH
NI-G---INNSIVQSIIACIERNDD-------------------------------TLRN
IAIETLLELCFINPEFIRKCHGMRIFENLLQENN---SISLACIILDT----ILELLSTD
RTRRYFLKEFNISILSTLFSDSNNNS----------------------------------
-TSTIDN----------LHNASILISKALKSYVGCMLYSMDDCKALREVLSFFDVPNCAH
--FLIDIFLDVLRIKPLHYSKR--------------------------------------
GRSQEKIFKPVPSAIHKQPLPI----IQNVALIILILHNCNFEERLLTSI---NNKDEKY
HDKNSVLIAKARYLLNEYSQLAMNLIDLKL-DSFQIYEIDKSV--TLFEG--------TY
QFSKTSYLINKGRN--TLGLEDISYKNNLKQ----------YSLQT--------K--SNN
LIH-SIDEMKFRRMLFDSKVLQTKDYSLWNWNVIQELLEGPLTNAHLLEEVV-KSTKFIR
RLLVFYRPLRLRFSSVSKRAKL-------AQKYIQVGCKFFHMLTS-NIEGRKILMDDNK
IIPQLASLLFK--AMEGHTKGN-LFNSASLKTKIIGGYFKFV-GVLTQSNSGCQVLAKWR
FFTIIYKMFE--LKTNMSGKFLMLTIPELDLGHS-SHCRTIIGKALVNPHENIRLKATEH
IG-NELRKL------SKENNENVSNGKRIVKDHNQTSLINYIMEMLT-RQLY--------
DLNPRVVALADQAL---------YENAISETEP--EN-LISWLRTSLSQMV--FIRSPIL
FELLSTSYGFQLLDEVDFIESERIS--WIK-RKNEEYVNIIED-----FLNGSR------
------NDRSNKFERS-----------NRLPLHLYESLAQTEEGISLITSCGDLIRFMNV
VKKYV-------------------------------------------------------
------------------------------------------------------------
QEGSSNENPR-----WIVQVKAALWCCGFIGSTELGIGLLDNY-----------------
------------------------------------------------------------
--------------------------------SIVEDIIQVAYTATVISVRFTAFHALGL
IGKIKEGCEILDE-MNWDCTLDV-YSKPLSIALPK------------------RFDKF--
-----------------------LSF-----N------------ESQWSNYNPYSNNVIE
FDKRYGNVIDDAQ--P-----IKVDLDHLLFEKNMLENPWSGPNVDYLLPH-ESSILNFQ
KIDLESKPTNIYSRRRSIQPYSSTTSRSESRSILSNVTDEKLNKKDSKGIIALNSS----
--------DEKTSEDKI---------------IEKVATIVCELGN-------HIIANNAI
KDITEINNRYGPK-LF-ENSKMFFKVLDLMSKYRFRPHVRKFLF-GLFV--NKKALENVI
------------------------------------------------------------
------------------------------------------------------------
------------------------------------------------------------
-------------------------------KEDKILIEKQKDKEKEKKKNVEEKERLSI
ENESPAKDDKKEDKTKAKDLIDETIQITSELQANEDSQDSHDS-----------------
------------------------------------------------------------
------------------------------------------------------------
------------------------------------------------------------
---------------------
>XP_003685624_Tetrapisispora_phaffii
------------------------------------------------------------
------------------------MNNLDSSPRLEVNRSRSDTINTQE------------
-------SIGTSSVSIHSNAKNKNKK-------------N-LILST----------SFVS
SKRSEY-NTA------------LPSSPL---------------------------NSKYN
K------S-TANKTLFTLKNEIIQFQNELIEVKRKKRDAERLKKTTS-SNIYSGTYSTNH
LEKHSIR-I---KTNTQIREFDNLIKKLEKQITEAKLKYENIAK----------------
--------------------------------M-----------SGIAFSLHNNSIDNLT
ASYSEEDADGDISYLSNKLTSEISLGDAFNRQISADNSSIHSIQTNYDIEKHISNTPLLN
YQPLGENTTI----------------NKETAIWLISDSMQG----------LR------N
IHSPVED-------LIKRANDFILLIEMHPEIRNELALPTFMPSIQALLL-HEDKLVVAA
SFKICRYLINGAEFI-DELLSLRLAEFIVISLGKE--NSY-QIEREQALKLVRK--FNEY
KK-----LPKSIMQAIISSIEKTDD-------------------------------NMRY
ICLETLLETCFIDPELVNNCRGMRVLEDLLHDFN---SIKIVSIILDT----ILQLMSHH
DTRKSFINDFDISVLNIKFSDLNNKP----------------------------------
-TTNIDN----------LQNSAYLISRALKNPDGYRLYSVNNFEPLKQLMSFLQVPVCAS
--YLFDIFLDVLRIKSLNFKVK--------------------------------------
AKYFN-TPRTTSHYVYKECMPI----NQQVALLITIFHHCDLVKKITNLI---DEFEND-
-ESKSPLLNKARYFLYEYLNLSMNLIEVDP-FIINKYLPTGDK--NSLGE--------TF
LFEKISYNLNKKRN--TIGLEEIDYNRNVKN----------LSLAL--------R--SNA
LIN-KVDDLKFRRMVFDSKVLQIKDFSLWNWNIIQELLVGPLMNPKQLEELS-K-TKFIR
KLLVFYRPLRQRFSNVSKKSRL-------ANKYIQVGCQFFKTMIA-TSEGMKILIDDTK
IIPQLTSLLFR--AMEGKTDGN-LFKESSLSTKLVFGYFKFI-GTLTTNSNGIYLLNKWN
FFTIIYKMFQ--NSSKISTKFLMLTLPEIDIMYS-SHCRAILGKALVTSDEHVRKLATKI
MG-TKLRQVTDILLS---NNDATEASSPMHTKSEDPLIHKYILEKLT-RQLY--------
DLNPEVVAIADEAL---------YEYVVKTENS--SQELASWLRTSLNQMV--FISSPIL
FELMSNSYGFQILNEINYIEEERLS--WIS-QKDKDYVYIVEE-----FLSNYE-----S
LA----KPDYKENEISIPADKVDSNIKKRLPLHFYGSLAKTDDGINMITSCRDLVIFMDV
IKKYI-------------------------------------------------------
------------------------------------------------------------
ADLKAG-KAS-EKGDDILELKAKMWSCGFIGSTPLGIGLADNY-----------------
------------------------------------------------------------
--------------------------------SLTEDFITIAYDSTVTSLRTTAFYVLGL
LSKTKEGCEILDE-LGWTCCLTV-FSEPVGIALPK------------------AVDKF--
-----------------------LSY-----K------------EMEWKLKQEYSDGMIT
FDSDSGNLIENGKVEE-----IALNLDKMLADIDNMENVITEPIKNYYNYN---------
----------------------------STSIETTPEKDNK--KSYSNCITLNFSPTKND
FT------NVDDELKKL---------------INEAVTSVCELSN-------HIIANKAI
KNLTEMKQKYANIKLF-ENEVLFSKVFDIMNHYRFKPNVRKFLM-GLFI--NKKSMRNLI
------------------------------------------------------------
------------------------------------------------------------
------------------------------------------------------------
-------------------------------RSD-------------RQKIRRLRTNSLT
N-----------------------------------------------------------
------------------------------------------------------------
------------------------------------------------------------
------------------------------------------------------------
---------------------
>XP_001644281_Vanderwaltozyma_polyspora
------------------------------------------------------------
---------------------FQQMYNTETSPKATALRSRSNTIYTDI------------
-------SNTNSTVSSGSNGTKKNRK-------------N-LVLST----------SFLS
TKRPDN-GPI------------SPNSPL---------------------------QGKWK
K------N-SLNKNLVKIKNDINQLNQTLYQTKKKKKDAETLLKSTS-LNIYTGTYSTSH
LEKHSMR-I---KANTQIRELDNSIKKLEKQISESKLQYEVTVKSIEPH-----------
------------------------------NAL-----------DGNFLNSANTSREDLI
-SHSYEDEGYDTEF-ERPDTSDISLRESLQRK---DAISYDSLIPDEDL--NIGDDEFTY
SRKYSTDEYI--------------AANRETAIWLISDYMQS----------LQ------T
SNTSVDF-------IIRKANDFVTILRDHPEIREDLLLTPFLPTLQQLLL-NDDKFVVSA
AFRICRYLVDGPQFI-ETLKKLEIDAFIVISLGKE--NIF-QIEREQALKLART--FGEH
KK-----LSKSMLQALISCIEKPED-------------------------------SLKN
MALETLLELCFIDPELVTECNGIRVLENLLQDYS---SFSLAKIILDT----ILQLISTQ
ETRKYFLKDFSISVLATTFSDTNTKS----------------------------------
-ASNVER----------LQNSAILISKALKNADGCRLFSINNFKPLKDLLSFFEIPLCAS
--YLVDIFLDVLRIKPLQYKFK--------------------------------------
SKSTQ-IIGYPASSYQKDCIPI----NQNVALLILILNKSNFVNQLLKVI---NNNKID-
-EYKDTLVNKARYLLIEYLNLAANLVDAEL-TLFNDVIPKGDV--SIFRE--------TY
QFGKITYILNKNRN--TLGLEKINYTDNIQK----------ISQDI--------K--ANT
LIR-QVDDLKFRRMVFDSKVLQVKDFSLWNWNVIQELLEGPLTNARQLEELG-K-TKFIR
KLLVFYRPLRQRFSNVDKKSRL-------AQKYIQVGCKFFKMLTL-TSEGMKILMDDNK
IIPQLASLLFR--AMEGKTDGN-IFNEISLKTKTVVGYFKFI-GVLTKSLNGTKVLDKWN
FFTVIYKMFQ--IENKLSFTYLMYTLPEIDLRFS-PHCRTIMGKALVIGDEQIRLNSTQY
MS-NNLKEITEMINNQGQNNNTKEALTPKLLLEYNSL-QQYMLEMLT-RQLF--------
DLSPKVVAVADQSL---------YEHVVRDENT--STEVGTWLRTSLNQMV--FISSPIL
FELMSSKYGFQILNEIQYIEHERES--WLL-NKNLEYVSIVEE-----FIDNFQ-----T
FG----NNNVYNFEVS-----------NRLPLHFYESLAKTDDGINLLTTSGDLVKFMNV
IKKYR-------------------------------------------------------
------------------------------------------------------------
TELKNGDKVN-ESLEDIIELKCCIWCCGYIGSTPLGIGLIDNY-----------------
------------------------------------------------------------
--------------------------------SIVEDFITLTYEATVTSVRSTAFYALGL
IAKTKEGCEILDE-MGWICSYNV-FGEPVGIATPK------------------RIDSY--
-----------------------LSY-----K------------ESQWKIHDTFEESMIS
FDISSGNLVEEEKIVP-----IKINLDDML----------TEKYKN----E---------
----------------------------NPLIENKAIKSGK--RISS---SKKLAEIESD
TG------GYD----KI---------------IDKVVESVCELSN-------HILMNKAI
KEIGELKEEYEIV--F-ENYKMFYKIFELMTKFRFKPNIRKFLF-NLFI--NKKSLKNAI
------------------------------------------------------------
------------------------------------------------------------
------------------------------------------------------------
-------------------------------AQS-------------SQ-----------
------------------------------------------------------------
------------------------------------------------------------
------------------------------------------------------------
------------------------------------------------------------
---------------------
>XP_003680267_Torulaspora_delbrueckii
------------------------------------------------------------
---------------------MPSLHS---SPVDDLVRPRSNTVNT-T--------NGDC
LGI------------GNTHSGKKNRQ-------------N-LVLST----------SFIS
TQRLDNNATE------------SPASPL---------------------------QARRP
R------T-SVSKALLAIRNEIGELQQQLVQARKNKEDTERIRDSTP-SEIYKGIYSTDH
LHKHSMR-I---RANSQIREQDKTIRKLERQIADRKQQYEQAKGAKELS--VRNSDRLQV
EPTFSASTGQWGKS--------QDDLDE--RSA-----------LDED------------
RKLVGTDT-------LTGEEGEDEDEDDV-------------------VFEHVNEPDEQT
PSDGDASPLPKRGAGE-----VSNTSHIETATWLVSDYMQS----------LQ------D
TNLTPEF-------VVKKANGLVSLLKDQPEIRTNLVLSSFMSSLQNLLL-CDSKTIASA
AYRVCRYLINDVSFI-EWLLLLRLDSFIVISLAKD--NSY-QVEREQALKLVRA--FLDY
GA-E---IPKGIVQAIISCVEKQDD-------------------------------SLRH
MALETLLEMCFIDPDVVNKCDGMRVLEGILREYS---LFPLASIILDT----VFELMSVN
ATRKYFLGDFNISVLTSVFSDTNTKD----------------------------------
-SLNLER----------MQNASVLISKALKDYNGLMLFSMDNFKPLKELLSFFQVPFCAQ
--FLVDIFLDVLRIKKIPYKGS--------------------------------------
KGP----FKLVASHFAHESMLL----NQHVALLVLIMYQGGFIDQIGKLI---SRYEND-
-NSSSILISKVRYLLSEYLNLAMNLLTTDI-SFANKVTPAWKV--SQYNE--------AF
EFGKISYSMNKHRN--TLGMTGIDYGKNVRE----------FSQSM--------K--GKA
MGR-EVDDAKFRKMVYDSRVLQTKDFSKWNWNLIMELVEGPLLNVKQLDELV-KSTKFIR
RLLIFYRPLRLRFSAIDKGARL-------SQRYIQVGCEFFRMLTS-TSVGLKILMDDTK
IISQLALLLYR--AMDGHTSGN-IINDYTLDKKLVSGYFKFI-GVLTQSSNGIQVLKRWN
FFTVFYKMFQ--ADSPISVRFLQLTLPELDLKYS-GHCKTIVGKALVIPNEEIRIKATEN
LG-EKLMELSKFNRNID-DVGMIDERTNL---------QRYVMDMLT-RQLY--------
DLSPKVVAAADQSL---------YDCMMVDECS--QE-IISSLKTSLKQMV--FIRSPLL
FELLGTPHGFQLLNEINFIEAERKS--WLE-SKNKEYVLLAED-----FLTANQ-----Y
TTF---HARSREIGQN-----------ERLPQHFYGSLAKTEDGIALIGKSGDLLYFINT
IKRYT-------------------------------------------------------
------------------------------------------------------------
NDLNTQTFENGD---EILELKSAIWCVGYIGSTELGVGLLDNY-----------------
------------------------------------------------------------
--------------------------------ELVEELTQIAYGASETMVRFTAFSALGL
LSKTLEGCEILDE-TGWTCCCNV-QGTPIGISLPK------------------RLDKL--
-----------------------LSF-----S------------EKPWSMQGEYKEEMIE
FDSRHGELVGEVQ--P-----IKLNLELLLTEKNKIENPLDD----------DTYA----
---------------------------GD------SIREAE--HYFTAEQAGTISK----
--------NYETEEEKV---------------LDEILETVSQLGN-------HILSNNAI
NGITEMNNKYGPK-LF-ESEIIFLKIMDMMAKYRFKPHVRKFLC-DLFI--NKKALENVI
------------------------------------------------------------
------------------------------------------------------------
------------------------------------------------------------
-------------------------------RRD-------------RKRN---------
------------------------------------------------------------
------------------------------------------------------------
------------------------------------------------------------
------------------------------------------------------------
---------------------
>XP_037142586_Zygotorulaspora_mrakii
------------------------------------------------------------
--------------MSGVLNPQKAYHNRSRSSADKTLSSEENSAKSYD--------NGGS
KSS---------NYESNMSNTKKDRH-------------N-LVLST----------SFIS
TKRLE-SAPP------------SPASPL---------------------------QGRFP
R------N-SISKALVGIKSEINQLQLQLQQTKKNKIEAERIRDSAP-SEIYKGEYSTDH
LQKHSMR-I---RANTQIRELDKSMKKTEKQITELKKQLEQAKKVNETG--GKTS-RLNI
RHNSSSSV-----L--------TDSINDPLKES-----------LRSDI-----TPEENA
RNSYENGQ-------LSGDN-DIEEENDY-------------------DLEQESRNQEEL
ESISQTSLKKKYPSDE-----LPSGTNFETATWLISDFMQS----------LQ------D
TNMTADY-------VLKKANGLVSLLKEHPDIRRNLVLSSFMGSIQSLLL-SEDKIIVSS
AYRVCRYLLDSAEFA-DWLIKLRLDAFVVISLAKD--SVY-QVEREQALRLVRA--FSDF
HA-N---IPRGIVQAIISCVEKQDD-------------------------------PLRN
MALETLLELCFLNPEVVSECHGMHVFEAILREYT---LFPLASIILDA----ILQLMSAH
STRQYFLNDFNISVLFTIFSDSNTKS----------------------------------
-SLNVEK----------MQNGTLLIAKALKDYNGLMLFSMNNFQPLRELLSFFQVPLCAP
--YLVDIFLDVLRIKKISYGSP--------------------------------------
RSS----YKLTPSHFCKESMLL----NQYVALIVLVMYKSNFVSFIGKLL---NRYEIE-
-EINATLLAKARYLLSEYMNLAMNLLSEDT-SFANELLPFYKK--TYYNE--------TF
EFGKIFNAMNKKRN--TLGMAAIGVGKNVLN----------ISQSI--------K--ETT
MGR-KVDDMEFRRMVYDSKVLQTKNFASWNWNVIQELLEGPLLNPKQLDELV-KSTKFIR
RLLIFYRPLRLRFANVDKGTRL-------SQRYVQVGCHFFRMLTS-TSVGMKILADDTK
IIPQLTSLLFR--AMEGNTTDN-IVDANTLKTKVVGGYFKFV-GVLTESQNGVSYLKKWN
FFTIMYKMFE--NRYPISLNFLLLILPELDLRCS-GHCRTIMGKALVYPDENIRVKATEY
LG-RKLKSL---HNNAS-NGVKMDDNGSL---------QGFFMEMLT-RQLY--------
DLSPKVVAVADQAL---------YDWIVTEELS--SN-MGSFLRTSLRQLV--FIRSPIL
FELMSTPFGFQILNEINFIQDERSS--WLE-KKNIEYVSLAED-----FLSSSE-----H
SSN---FSPLKRVNQG-----------GRLPHHFYESLAKTEEGIAMICRSDDLIEFINV
IKTFK-------------------------------------------------------
------------------------------------------------------------
ADLDNQVKQTVE---SKTAIKSALWCVGYIGSTELGVGLLDNY-----------------
------------------------------------------------------------
--------------------------------SLVEDIIQLAYGASETSVRFIAFLALGL
TSKTKEGCEILDE-MGWSCCLNV-QGTPIGATYPD------------------HLDWF--
-----------------------LSY-----N------------EKRWSCIEEYKDEKIE
FDITNGDIIDSVP--P-----IALNLEHLLKERNNVDN-IQD----------DGYF----
---------------------------QD------LIKSTE--RQCLEE---SLLQ----
--------RNEFDENDL---------------VERVLDAVSKLGN-------HILSNTAI
KEITEMNLEYGSK-LL-ESEIMFIKVMNMMSLYRFKPHVRKFLC-GLFI--NKRALANVI
------------------------------------------------------------
------------------------------------------------------------
------------------------------------------------------------
-------------------------------RHD-------------RKAK---------
------------------------------------------------------------
------------------------------------------------------------
------------------------------------------------------------
------------------------------------------------------------
---------------------
>XP_002495089_Zygosaccharomyces_rouxii
------------------------------------------------------------
-----------------MMNTVPDSLSIS-SPKDDEGRSRSSTLNTLPTDGSNPTLNGSS
SSSGLHHINTNQTISSSNNNSKKQRQ-------------K-LVLST----------SFLS
TKRLD-NVPP------------SPASPL---------------------------QGKRP
T------T-SLNKALQGLKTEINQLQQQLSETRRSKEEAEHIRDSTG-SEIYSGAYSTDH
LQKHSMR-I---KANTQIRELDKFIKKMEKKIADLKLQFEHTKRSRELY--C--------
-------------------------VRDHPRSL-----------PREDIPVGLRSPQESV
KEHSLEQT-------LMAHDSPVPQEDNF-------------------TLRSSHDQHETT
LSDDHSSEVPTESDED-----EPNAKNIETATWLVSGYMQS----------LQ------D
KNSPADF-------VLKKSNGLVTLLKQHPEIRGNLLLDSFIYTIQAMLL-NEDRVVVSC
GYRICRYLIDGEEFI-QEMLRLHIDVCLIMSFAKD--FSF-QMEREQALRLVRT--FLEH
RA-G---ITLGIVQAVISCVEKQED-------------------------------PLRN
MAIETLLEFCFVCPEVVSECHGMRVLEGILQD-P---PFPMASIILDT----ILQLMSMH
ATRVHFLNDFDISVLVTSFSDTNTKS----------------------------------
-ALNVEK----------MQNTCLLITKALKDYNGFMLFSMDNFKPLKELLSFFQVPMCAQ
--YLIDIFLDVLRIKQLSYDKN--------------------------------------
RAH----FKQVSLHFSRESMLI----NQHIALLILMMYHSNFGGQIWALI---DQKKDQ-
-GVSSTLISKGRLLLAEYINLAANLLDVNV-FDVKGLPPTWEP--LIYDE--------TY
QFGKLTYTMNRNRN--KLGVAGIDYGKPVKS----------FLQNM--------T--VGT
LNR-EVDDIKFRKMVFDSRVLQTKEFNLWNWNVIQELLEGPLLNDKHLDELA-RSTKFIR
RLLIFYRPLRMRFANVNRGSRL-------SQRYVQAGCQFFHMLTS-STVGMRIFMDDTK
IIPQLASLLFR--AMEGHTVGN-IFNLRLLSSKMVVGYFKFI-GVLTQSGNGIAVLTRWN
FFTVIYKMFQ--PKSKISSTFLLLTLPELDLRYS-RHCRTIMSKALVNSDKHTRIKATEY
LG-EKLKSLSCLDDTATQDSETSKDNDLL---------RRYIVEMLT-RQLY--------
DLSPQVVAIADQAL---------YEYVVKNESS--HK-LGSSLHTSLNQLV--FIRSPII
FELLGTKNGFQLLNEINFVQEERKS--WLA-TKNKEYVFLVEN-----FLDYNQ-----H
GTF---SNSSRRMTGI-----------DRLPQHFYESLAKTEDGITLIGQSRDLATFISI
IKAFR-------------------------------------------------------
------------------------------------------------------------
QTLKYPEDAPVN---DIINLKSSLWCVGYIGSTMLGIGLLDEY-----------------
------------------------------------------------------------
--------------------------------SVVEDMIQIAYYASITSVRFTALLALGL
ISKTTEGCEILDE-MGWSCCLNV-QGSPMGITFPS------------------RLDKF--
-----------------------LSY-----N------------EKRWIAQGEYKEPIIE
FDTKFGRMLGDIK--P-----INLNLRVLLDEKTMMENPLE-----------DGSL----
---------------------------QD------LMKTEE--RFYTKAIL-NQQR----
--------QYSNEEEKI---------------IDEVLTIISQLGN-------HILSGNAI
KGITELNKKYGSS-LF-ESEIMFYKILDMMAQYRFKPHVRKFLC-GLSI--NKKALENVI
------------------------------------------------------------
------------------------------------------------------------
------------------------------------------------------------
-------------------------------RVE-------------KRRNSTKQC----
------------------------------------------------------------
------------------------------------------------------------
------------------------------------------------------------
------------------------------------------------------------
---------------------
>XP_003646532_Eremothecium_cymbalariae
------------------------------------------------------------
------------------------------------------------------------
--------------MSAELNGIRKRQ-------------N-KVLET----------SFVS
TRKLQTDEGIVT----------VQSTPL---------------------------LSRQR
N------N-----TLNSLKQEVRALELELAKVLLRKSEAEKVKQSTT-NDIYQGTYSTDH
LQRHSIR-L---KASTQLREISKNIKKLEEQINQLKAKIDAIISLPNNSLSGSPYQQNHQ
LQEEGDSSEK-DQK---LSLHKEVTVTSLTSSE-----------LGSSGSPPEFEEPGFN
EYADLADDYLHYSYYTDDDGNNSAENDTLQDLDSVVAKDVDSNIIKRLALSRPDRK----
------------------------AKEIATATWLFSDYLQS----------LQ------D
SNASREF-------ILSKANNLVRLLSKNPEIKHEMVFSAFTNTMNSLLL-SEDKLITSA
GYRICRYLITDDKFI-ENLMMIRIDAFLVISLSKE--NSH-NMEREQAIKLIRE--FITY
RT-G---VTQALVQTVISCVERTDD-------------------------------KLRT
ICIETLLELAILNPDILKQCGGFHILESLLND-S---DLQISQLILDT----FLSMMNTQ
DTRSYVEDYCNVSSILSVLSDWQSKS----------------------------------
-SLNVER----------IQNSMYMMAQMFKNYNGLIILSKNSFKPLKELLSFLQTPFVAR
--YVLDLIMDILRIKPLDYRED--------------------------------------
RAHAT---KLTSSEFPNDSMAT----NQYLALIVQMLDEAEIVGALVSILLTHRSHEDGG
QPKNSILLSKTRHVLSEYLSLAININCWNT-SYYSAIHQSLSP--IKVTE--------AF
LIENVNVKLNKNRT--TLGMPNINTQNTIID----------FTKSV--------I--KTT
LLT-DVDEMTFKKMVFDTKVLQTKDFTQWNWDVLGDLCEGPLRNPRRLEELS-RNTKFVR
RLLVFYRPFRYRFSAVNNKAAN-------AKQYANVGVQFFSMLVS-HNEGLKILMDDNK
IIPQIASSLYK--SMEGQMPVNKVFGLKEVQHTMCVGYFPII-GALLKTVDGLKILERWN
MFTVIYKMFQ--P-NVLAETYLLLMLPQLDLTHS-VHCRIIMGKVLIDDRESVRMAATNV
LG-DMIQNYNSIDHKL----------------------EEFMLNLLV-GQLY--------
DLSSDVVAIADRIL---------YHYCIKQDLS--LG-LRPAVTSCLQQLV--FIGSPIL
FDLLAGTTGFNLLSNILYVDNERLA--WLQ-HKNRDYVNKVEE-----FLENEL-----Y
YVIKDRTKTS-----------------RSLPLHFYQSLAKSEEGINLLEKKGDLLVFSNT
IKKFL-------------------------------------------------------
------------------------------------------------------------
SDRAKLLD-------DVIELKSCMWCCGFIGSTKLGIKLLDHY-----------------
------------------------------------------------------------
--------------------------------KVVADLVDFAMTDENPGIRFTAFYALGL
ISKTEEGCEILDE-MNWSCSTDV-RQHAVGICVPK------------------NITKF--
-----------------------LSY-----P------------DTSRDVISNENEDWSS
TEDD----VMEAGFPP-----LEISQSKLMQFREQSEKDVLADDQELKTLI---------
-------------------------------------------ERKARELKSQNNI----
-----EVLVTQFPDDPV---------------SAKIIRLVGKLGN-------HILANSAI
KEITDLEAKFGPS-KF-ETPEMFYAVFNLMAQYRFKPPIRKFLC-DLFI--NKKSLESIM
------------------------------------------------------------
------------------------------------------------------------
------------------------------------------------------------
-------------------------------KRD-------------KRKKNRKSIIIHT
HTPIYNHYHY--------------------------------------------------
------------------------------------------------------------
------------------------------------------------------------
------------------------------------------------------------
---------------------
>NP_983163_Eremothecium_gossypii
------------------------------------------------------------
------------------------------------------------------------
-------MYGSALQMKSRSSGSRKRQ-------------N-VVLST----------SFVS
TRRMQADEGAVT----------VPSSPL---------------------------HTRQR
N------N-----TLGSLRQEVRTLESELERLQSQRQEVEKAREATS-TEIYQGTYTRDH
LQRHSQR-L---QANTQLRDIGKNIKRLEEQLSQVKAKIDAILSLVN------------K
LPEEPAEGEKADERTTGIGVPLGASVSASNSSS-----------AGRLSTPVAYHDAENV
YYTDFADDYIQYSYFTDDEGDRTVDN-TFQDFGSELEGDSDTRSDQHNSL-QPDKK----
------------------------AKEIATATWLFSDYLQS----------LQ------D
SNASREF-------ILTKANSLVALLSKNPEIKHDMVFSAFSNTINSLLM-SPDKLVTSA
GYRICRYLITDNKFI-ENLMLLRIDVFLVISLTKD--NRH-DMEREQAIKLVRE--FITY
DA-G---INQAIVQVIISCVEKTDD-------------------------------KLRM
VCIETLLELALVKPAIVKKCGGFRVLESLLTD-S---RLQVSLLVLET----FLSMMDLQ
ATRCYVVEYCNVSSILSALSDWQSKS----------------------------------
-SLNVER----------LQNSMCMMARLFKNYNGLIILSRNEFRPLKELISFLQAPVVAR
--YVLDLLLDVLLIKPLPYNEK--------------------------------------
KGTSS---RLITSQFPN-SPAA----NQYVALVVRMLGEANLVDALVSILLNTRYNDNLN
HPKRNVLFSKTRHALAEYLSLAVNINSWNP-DYVSKIHQSLSS--IKFTE--------AF
LIERINSKLNKHRT--TLGIPNLNMQKTIIN----------FSKAV--------T--RAT
LLT-DVDELVFKKMVFDTRVLQTKDFSQWNWDVLSDLCEGPLCNPRRLEELS-RTTKFIR
RLLVFYRPFRYRFSTVYSKANN-------AKQYVKVGCQFFNTLLQ-HYEGIKVLLDDSK
IIPQLASTLYK--AMEGHILPSKLFSSWALQNTLCGSYFKFL-GLLMKSKEGINILEKWN
MFTVIYKMFQ--P-SPLAEEYLLLMLPELDLSHS-IHCRIIFSKALVDSREVIRINATRV
LG-EMISSVKLSDPTL----------------------EEFMLNLLV-AQLY--------
DLSSEVVAVADQIL---------YHYCLSQSIT--LA-LKPAIAASLNQLV--FIGSPIL
FELMASSAGFKLLNNISYIEKERLL--WLE-RKNREYVHIVEE-----FLEKEL-----R
NGASSDNSIH-----------------TNLPLHFYHSLARSEEGINMIQKNGDFLAFTSS
IKRAL-------------------------------------------------------
------------------------------------------------------------
QEMPKTLD-------EYSILKSNIWCCGYIGSTELGIKLLDKH-----------------
------------------------------------------------------------
--------------------------------NVIGDLVELAMTDENPTARFTAFYALGL
ISKTEEGCELLDE-LGWDCCIDV-RRQPVGICVPN------------------NITTF--
-----------------------LSY-----P------------QESVEK-TTVSEGIDQ
FDHG----ISEEDFPP-----LEVSQYKLIQYSEKVERDVLTDNQELKSIL---------
-------------------------------------------EHRARQVNAQRRI----
-----DSTPLQFQDDPV---------------SAKIFRLVGKLGN-------HILTNSAI
KELTELESRHGAS-KF-ETQEMFNAVFNLMAQYRFKPSVRKFLC-DVFI--NKRALENIA
------------------------------------------------------------
------------------------------------------------------------
------------------------------------------------------------
-------------------------------RRE-------------RRRRK--------
------------------------------------------------------------
------------------------------------------------------------
------------------------------------------------------------
------------------------------------------------------------
---------------------
>XP_454862_Kluyveromyces_lactis
------------------------------------------------------------
--------------------------MERFRSNSDLYRSRSNTNGTSN------------
--------VP-------------KRQ-------------N-LVLST----------SFVS
TRRFDDGVP-------------VPTSPL---------------------------LTKHR
S------S-----TINTLKSEITQLEQEIDRQRKRKVDHARLKKSSNSNDIYVDKYSTNH
LENHSMR-L---RANSEIRDIEINIKRLQEQLKLTKLKLKRSEAGAGDL-----------
---------------ITPSKPIQNINAQSNESI-----------SEGRDSDSDEQESEEI
GHRLTPTKSIPTLVFQSDDMDHSSEHLSMNMLYE--------------------------
------------------------SPTKETATWLISDHLQS----------LQ------D
INASVDF-------ILQKANGLVILLHKNPEIKEDLVITAFASTIQNLLL-NSNQKIRSA
GYRIVRYLILNENTI-DFMTKLHIDVFITMSLGKD--KAH-QEEREQALKLTRR--FIDF
NAYG---INKSITQAVVSCVELQDD-------------------------------ALRI
VAFETLIELTFIKPELIDECRAFPIIQAFILD-P---NTKNEELAISS----MIEMLSYP
QIRPYFIKNFHTGNLLSGFSDYQTKL----------------------------------
-TGSLDK----------VQRSVRVIVRILQDFNGLLLFALNDCQLLKQLIAFAQSPSLFK
--YIMNIFMISLRIK---------------------------------------------
--------RNIPEKI--DCSQI----DQYVYLLISMMNNADFVNKIM------KYSLAAL
PKLDSSTRDNTRLILAKNFDASMHLTTVIT-KFNNLKFPEKLDQYKLFHE--------TF
VFNNAVYSTRSKLA--TTNTQKM-----MLK----------SAGVM--------Q--LNS
SKK-NIDDVGFKKMVFDSKVLQTKNFSFWNWQVIGELCKSPLMNKKRLDELA-KSTRFVR
RMLVFYRPFRFRFTSVSLKDPM-------ANTYVEVGCLFFRMLLS-SNVGTKILADDTK
LIPQIASVLYN--NIQGHFVSDMLFTENALNEKLCSGYFKIIFGVFTENSSGMSFLEKWN
VFTVINNMFS--KKSSISIKYLMLALPELNFRFS--RCKMFLNKALLDDREAIRILATET
LG-EKLQSL-------------EEDEVKL---------EAYFIQLTC-RQLY--------
DLAPTVVAIADKIL---------YDYCSTNVHP--TKILQSSIKNCLDQLI--FIGSPTL
LKLMETSEGFQQLRGLNYTNKERIN--WKT-FKNREFVFKVEQ-----FLEQEI-----S
KPESTSK--------------------RSFPLHFYQYLCKSEEGANLLSKSDDIKDFVTV
IKKHI-------------------------------------------------------
------------------------------------------------------------
INEQTDNDPP-HSEEGIIKLTSCMWACGFIGATDYGINLLDKY-----------------
------------------------------------------------------------
--------------------------------SFVQDIVELANESQYTSIKNTAFYVLGL
VSYTMEGREMLEE-VGWESIMDT-RGMPIGVCVPK------------------NADTL--
-----------------------LHW-----SDLGPIKIPPGDIQIEWDEVNEHNQNAAS
ICNNE--LNSNIIVGD-----HEIPLDNLL-EWERSETSVNPDQQE--------------
-------------------------------------EDKQELERAIREISQTNES----
------KLPDVFEDDKI---------------NNRILRIVSDMGN-------NILLNGAI
KEITALQSKYGPS-RF-QSPEMFEQVYELLGEYRFKPSVRKFLL-ELFI--NTRAVENMI
------------------------------------------------------------
------------------------------------------------------------
------------------------------------------------------------
-------------------------------RNE-------------RRRKR--------
------------------------------------------------------------
------------------------------------------------------------
------------------------------------------------------------
------------------------------------------------------------
---------------------
>XP_022678398_Kluyveromyces_marxianus
------------------------------------------------------------
--------------------------MERQGSNADLYRLRSNTNNTVN------------
--------GPNGTNGANGPSTGTKRQ-------------N-LVLST----------SFVS
TRRFDDGTV-------------TPTSPL---------------------------LMKHR
N------S-----TINSLRLEVNQVEQEIERLRKKKLEQERVVQTSNSNDIYVDEYSTEH
LENRSLR-L---RVNNELKETDQRIKRLQDQLSLLRIKLKRSEGGSGEI-----------
---------------INST-----LNTNHNQSLMVPNGSTINNTMDISDSGSDFEVSDEA
TYRLTPTRSIPALPFHSDDGDRSSDHLSANVMYE--------------------------
------------------------SSTKETATWLISDHLQS----------LQ------D
INASEDF-------ILQKADGLVYLLAKNPEIKEDLVISAFASTIQNLLL-HADQKIRSA
GYRIVRYLILNETTI-DYMLKLHIDVFITMSLGKD--NAH-QEEREQALKLIRR--FIDF
KGYG---INKAITQAIVSCIEQPED-------------------------------SLRL
IAFETLIELTFINPTLVNDCKAFPIIQSFILD-P---NTKNEELAINS----MIEMLSYP
EIRPYFVKNFHTGYILSGFSDYQTKL----------------------------------
-TGSLEK----------VQRSVRVVIRILQDFNGILLFALNDCQLLNQLIAFAQSPLLFK
--HIINIFLTSLRIK---------------------------------------------
--------KNTPERT--DCSQV----YQYVYLLVVMMNKADFANKMM------FYAVECL
PKLDPSVRDNTRLVLAKVCDASMQLSTGAS-NFQAVKFPEQLSQYKLFHE--------TF
VFNSAIYSTRSKLA--TTATQKI-----MLK----------SAGEM--------Q--LNS
SKK-DIDDIGFKKMVFDSKVLQTKNYSYWNWQVIGELCRSPLLDRKRLEELS-RSTKFIR
RMLVFYRPFRFRFTSVASSDPM-------ANTYVEVGCLFFRALLS-NNTGLRILADDTK
IIPQVASVLYN--NMQGHAVNDMLFTERALKEKLCGGYFKIIFGVFTENNNGMSLLEKWN
VFTVINLMFS--KR-SLCTKYLMLTLPELNLGYS--RCKMFLNKALLDDREMIRSIGTVT
LG-KKLQNL-------------DNDDLML---------EEYLIKLTC-RQLY--------
DLAPNVVAAADKIL---------YDYCTYHVNS--SNVLQPSIKNCLDQLI--FIGSPTL
LKLMENSEGFQQLNGLNYINRERIR--WKE-SKNREFVPKVEQ-----FLEQEI-----R
KPDTVSK--------------------RSFPLHFYQFLCKLEEGANLLSKSDDIRQFIMV
IKRHL-------------------------------------------------------
------------------------------------------------------------
NDIRAHKNVT-YGEKEMIELKSCMWACGFIGSTDYGINLLDKY-----------------
------------------------------------------------------------
--------------------------------SFVSDIVELASESQYTCIKSTSFYVLGL
VSYTMDGREMIEE-IGWESIMDT-RQQPIGVCVPK------------------DARKL--
-----------------------LHW-----SDLGPVQMPPKEIEMEW-PVLKRNKSSQG
QSQGEEDLSSNVVVCD-----QEIPLENLL-EWERSEASVNPNQEE--------------
-------------------------------------EDKQELDRVIREISQSNVQ----
------NLPHVFEDDKI---------------NDRILRVVSDMGN-------NILLNGAI
KEITSLETKYGPA-RF-QSPEMFEQIFKLMSEYRFKPSVRKFLL-ELFI--NNRSVENLI
------------------------------------------------------------
------------------------------------------------------------
------------------------------------------------------------
-------------------------------RAE-------------RRRRR--------
------------------------------------------------------------
------------------------------------------------------------
------------------------------------------------------------
------------------------------------------------------------
---------------------
>XP_022626518_Lachancea_lanzarotensis
------------------------------------------------------------
------------------------MASQRSSPQLLRSHSSNDELLT--------------
----------------------RSRR-------------N-TVLST----------SFIP
TRKLEE----------------QPSSPMS------------------------PLETRRT
R------S-GTVKSISTLKHDIHHVQQDLVRLRKSKEDAEKRRESAT-VDIYPGNYSQEH
LQRHSTV-L---QTKDEVRKLDQQIKKNGDLLSTLRGRLDSTSSAVTEE-----------
------------SG--------RSDVLPHHQSL-----------NNVSEKPSDGAYVDDS
GTDDDPDQ----VISPPISDSESVSLDGFGDVTSTEMEAAAS-------QPSRHLA----
------------------------ETSNEHATWLVGDYLQS----------LQ------D
KNSPKDV-------IVLKANDLVALLKQNPRIKFDLVLPAFSQSIQELLL-SEDEVSVAA
GYRICRFLITGPDFI-KKLRKLYLESFLIISLAKN--SAS-LIEKIQALKLIRA--FAEC
DA-S---ISIGLTQAVISCVEKSDD-------------------------------KLIE
IAIETLLELCYIKPAVVQRCKGMQVLQSVIAENP---LSSFCPFILDS----ILDLMSFR
DTRQHFFESFDPSVTLATLADSQVKA----------------------------------
-NSSVEK----------LQGSIVLICKCLKNYNGLILFSQDDFRPFRELLAFIQSPSLTK
--YLVDLFLDVLRIRPLSFPEK--------------------------------------
RKASQ-LFKVTQSQFQSEVAPV----NQYLGLLSSILFELNFLDHLVPIL---VRESGA-
-SSDSKLAAKTRYLIAEYCSISNNVADLKPHASVNLLFPEHSTFHNVFTQ--------VF
QYEKVSNRLNKNRN--TIGMTELESINNIVD----------FSERS--------K--HKA
LVT-QVDEIRFKKMVFDTRVLQTKDFTLWNWGTLLDLIEGPLLSPKRLEDLA-KTTKFFR
RLLVFYRPMRYRFAGIPRNSRL-------AARCVHVGRELMKTLTS-TAEGMRILNDDTK
LLPQIASLLFK--AMEGQTLGN-VFSEKHLAQTVSGGYFSIL-GAMTQTARGCKTLEKWN
LFTVIYKMFQ--KTSDLATSYLIQTLPELGVIHS-YHTRTILRKALAHPSEEIRVISTNL
LG-TKLQES-------VSQAKSGQKSAEL---------EKLLLELVV-RQLY--------
DLSPIVVAAADKIL---------YGYCALQDWP--PN-VDTQRHHLLNQLV--FIRSPIL
LEFLKTPPGFEQLNSIGFVAAEREK--WIQ-GKNKEYVWRVEE-----FIRKEM-----Q
NVL---SSGSETPASK-----------RRLPMHFFQSLASTEEGAAMITQKGDFVDVVNT
IKQYR-------------------------------------------------------
------------------------------------------------------------
YKGCPDLTVE-----EHLELKAALWCCGYISSTMYGVELLDAN-----------------
------------------------------------------------------------
--------------------------------SVTSDIVKISFAASSTSTKFTAFYVLGL
IASTDEGCEILDE-LGWNCSLDV-LKNPLALAFPR------------------DIKQF--
-----------------------LRF-----P------------E--------LAERGAT
FQETDARDVSDKSSTP---EPVSMNLDVLLHSKAELENTMGDEKQEVQAEV---------
-------------------------------------------ERQARILETFRSQ----
--------AEEITGDEL---------------GDKVLRAVSKLNN-------HILSNTAA
KDITELLSKHGPA-RF-ETGDIFLRVVALMEQYRFKPQVRKFLC-ETLV--SKKTLEAMI
------------------------------------------------------------
------------------------------------------------------------
------------------------------------------------------------
-------------------------------KKE-------------RRKTRRKDVG---
------------------------------------------------------------
------------------------------------------------------------
------------------------------------------------------------
------------------------------------------------------------
---------------------
>XP_002552527_Lachancea_thermotolerans
------------------------------------------------------------
------------------------MTSQRSSPHLTRSRSSADEILT--------------
----------------------RSRH-------------N-TVLST----------SFVS
TRRADE----------------QPASPLS------------------------AHKPRRT
R------S-GTAKSINNLKHDIHHVQQDLVRLRKSKEDTEKLKESAT-NDIYPGNYSQEH
LQRHSMV-L---QSNNQLRKLDQQIKKSGDLLSSLRKKLDSTTEEV--------------
----------------------RPTASTNPSFI-----------SKELRRTSDYTTADDS
TTAEE-------------LSARSLSED---DVSSASLDEASNGESPGNKQVSSSDA----
------------------------AASEKHATWLVSDYLQS----------LQ------D
KNASTDY-------LLETANDLTLLLKQNPTIKFDLYLPAFSSTIQQLLL-SDADVTVAA
AYRICRHLITGQEFI-QELLKLHLEPFLIISLAKP--NSC-YVERLHALKLIRS--FLGH
DA-G---ITLGLVQAIISCIEKPDD-------------------------------RLRE
VALETLLELCYTKPMFVRRCGGIQFLGSFIGECS---SPQQAAYVLDA----MLDLMTFR
ETRSCFIDSFDVRVVLTSLSDSQIKA----------------------------------
-NFNAER----------LKSGINLVSRCLTNYNGIILFSQDDFRPLRELLAFFQAPQLAS
--YLVDLFLDVLRIRSISPTGK--------------------------------------
KTANH-NFKISPSHFHFETMPI----NQYVGLLAGVLYKVGFIDCLLGVL---IQLAPG-
-KKDHGVAAKTRYLITEYCNIAMNLAGLKPSASAGLLSFNYSDFEKVFSE--------VF
QYEKVTNKLNKSRN--TIGMSDIGSLRDIMD----------FSEQL--------K--HKA
LIN-DVDEARFKRMVYDTRVLQTKDFSLWNWSILSDLLEGPLLNGKRLDDLA-RTTKFFR
RLMVFYRPMRFRFSKIRQGSRL-------APKCVHVGRQLFRTLTS-NREGIKVLSDDTK
LIPQIASLLFK--AMEGHTAGN-VFSRESLSKTVCAGYFKII-GTFTESLRGVRILEKWN
VFTVIYKMFQ--HTSKFTDSFLLLILPELDLEHS-LHCRNILNKALVHPMEEVRVEATRL
LG-NKIQDI-------PQKASTSGREKVL---------EKFLVELLV-RQLY--------
DLSPKVIAAADKIL---------YDYCATQDWP--PR-VDIPRHHLLDQLM--FIRSPIL
LEFLKTPAGFKQLNDIGFVETEREK--WIS-HKNKEYVSRVEA-----FIQAEA-----S
KFS---NDTSYSTPSR-----------KKLPMHFCHSLASTEEGVNLISQKGDFVQIINI
IKRYR-------------------------------------------------------
------------------------------------------------------------
HNNFPDLTVD-----EDIELKAALWCCGHIGSTEPGINLLDNY-----------------
------------------------------------------------------------
--------------------------------SIVNDIVSISLRTSSMSIKFTSFFVLGL
VAKTNEGCEILDE-LGWDCSLNV-QKVPLGLTFPR------------------DVLRF--
-----------------------LRF-----P------------ESNLS-DDRFADQGTQ
INDGDA---------PLEYEVPTLDLDMLLNNKAKAENTMGDAQEELQAEI---------
-------------------------------------------ERQTRNLEMFRLQ----
--------ACQISSDEA---------------LDRVMRAASKLNN-------HILCNAAV
KEITEVISTYGAA-RF-ETPKVFFWVLGLLEQYRFKPQARKFLC-DLLL--RKKTLEVMI
------------------------------------------------------------
------------------------------------------------------------
------------------------------------------------------------
-------------------------------RKD-------------KKK--RKS-----
------------------------------------------------------------
------------------------------------------------------------
------------------------------------------------------------
------------------------------------------------------------
---------------------
>XP_020060049_Aspergillus_aculeatus
------------------------------------------------------------
--------------------MASG-YNSGFSATSVQHRALGD--GPSYSSLENGSADGSW
AEPA-TRPGRNARSESGGSATIGGVR-------GG----S-LTTSV----GA--PGSFSS
ELKSMKSS--------------RSTTPRP-----------------DG-----ALNRRPS
SFI-D-------------QDDMPTTEERQAVIRDKIAKEMKIKTGT--ENMLEALLAKNP
KHTKDQR-L---RVESELSSSNRRLAELHHELEE---EMLRAQAPS-TP-----------
----------------------PR-SRLS-TLF-----------QSSSMRS---------
-------------------PT-RNNP-TIEEA-------Q--IQ--EG------------
------------------------EAEMESPTYVLAETLQA----------LE------I
EGMSPDY-------YVERANSLVELFKRHPTLKYDLEWSVFGLRVQIMLL-SDNKEAVAA
GYRLTRYAIADRKSL-QIIRSFHTDELVILSLVKE--SKA-SIEREQALKFVRA--FLDV
KD-GVREISRAVVRTIVSVAEHYED-------------------------------RLRN
ISIMTLAEILVKDPELIAYSGGFATLHDALAE-G---TFGASESLVAS----FLHVLDTP
HSRKHLRGGCELEAVLAPFTDSLSDS----------------------------------
-VRN-GR----------LKSSARAISAMLKTWPGLIILARNGAKPLQSLLDSLHYPDPQA
RDLIMELLFDALRIKPPSWSSSFLAGRRLTTYG--------------------RVANLRT
ESDT-KHIQAFYNDDGNRFDLT----AHFSTLILATLVEAGLSKALSDLI---------E
DETDLSLRRKATLLLTEVLKLAHHSLPQHISAKLQVLPHLLPAAIKYDVENHDISTSTIY
QIDSINRTLARS---VPNGAGRYNVEVDISA----------SLLTV--------DQGKEK
LSP-SMDETQFRNAILETHVLNTVNYLKWKWDLIHRIVEGPLTNPKRLEEAI-KGSKFMK
RLIGFYRPFKYRFSML-PNTKP-------NQRYVRTGCALMRTLVQ-LPEGTKYLAE-NK
FLRQVAECLAQVDRMSGLTSSAPLFSKEQMASTLSGGYFAIL-GTLSSDANGLAMMERWH
MLNMFYHIVE--LRDR--DDLIQTLLGNMDYTQE-SHLRVILSKALTTSSKEIRIFATRL
LR-KYAVGNVSLP-ALASA----GNN------------ADWVVKLLV-TQLY--------
DPDVSVCQVAVKIL---------EEACNQRHY---LE-YVVKCRPSLDHLG--EIGAPLL
LRFLSTSVGYHYLDGLDYITQEMDD--WFL-GRNDAYVGLVEAALSRAYVDQPR-----R
-SSF-VPEDLVDLQDI-----------GLVPPHFYRELARTAEGCKLLEHSGHFNEFAWT
IRDFQ-------------------------------------------------------
------------------------------------------------------------
LDEEDTE--------ALLKVKGCLWAVGNVGSMELGAPFL-ES-----------------
------------------------------------------------------------
--------------------------------DIVQHIVKIAESAEVLTMRGTAFFVLGL
ISRSRHGLKVLRD-FGWDSALDH-KGNSLGLSLPT------------------DFNKLFL
-----------------------VDF-----PSHSRTREAKRTSQERFK-----------
------------------------------------------------------------
------------------------------------------------------------
--------EATLDPDPA---------------NQKILKLIVDMGN-------TVLSKRAA
NDLNNIKSKQPDR--F-YQPHLFRKTLNILESHHFRLPARRFAL-DLF---DKSVLRRIV
------------------------------------------------------------
------------------------------------------------------------
--------------------------------------TED-------------------
-------------------------------DSD-----------------TDSD-----
------------------------------------------------------------
---------TTSSQVSG-------------------------------------------
------------------------------------------------------------
------------------------------------------------------------
---------------------
>XP_001275344_Aspergillus_clavatus
------------------------------------------------------------
--------------------MASG-YNSGFSATSIQHRGLGD--GRSYTSQEDASVNGSW
AEPA-PRSGRNARSESGNSASI-RPR-------GGSGG-S-LAPSL----GG--PGSFSS
ELKSMTTS--------------RSVTPRP-----------------DG-----TYRRRGS
SNV-E-------------LDDLASTEERQAAIRDKIAKEMKIKTGT--ENMLEALLAKDP
KHTKDQR-L---RVESELSSSNRKLAELHHELEE---ELLRAQAPS-TP-----------
----------------------PR-SRFSMSLF-----------RRSPRRS---------
-------------------PS-RIDPMN-DDD-------R--LEEAEA------------
------------------------EAEMESPTYVLAETLQA----------LE------I
EGMAPDY-------YVERANSLVELFRRHPTLKYDLAWSVFGLRVQVMLL-SDSKEVVAA
GYRLTRYAIADRKSL-QIIRSLHTDELVILSLVKE--SKA-SIEREQALKFVRA--FLDV
KD-GVHEISRAVVRTIVSIAEHQED-------------------------------RLRN
ISIMTLAEILVKDPELIAYAGGFATLHDALAE-G---TFGASESLIAS----FLHVLDTP
HSRKHLQGGCELEAVLAPFTDSLSDS----------------------------------
-VHN-GR----------LKSSAKAISAMLKTWPGLVILARHGAKPLQSLLESLHYPDPQA
RDLIMELLFDALRIKPPSWSSSFLAGRRLTTYG--------------------RVANLRS
ESDA-KQVRAFYESNDDRFDLT----AHFSTLILATLIDAGLSKALSDLI---------E
EETDQSLRRKATLLLTEVLKLAHHSLPQHISANLQVLPHLLPAAVKFDVENHDVSSSTIY
QIESINRTLARSVG-ISNGTGRYSVDVDISA----------SFLSG--------DQGKDR
LSP-AMDETQFRNAILETNVLNTVNYIKWKWDLIHRIVEGPLTNPKRLDEAI-KGSKFMK
RLIGFYRPFKYRFSMV-PNTKP-------NQRYIRTGCALMRTLVQ-VPEGTKYLAE-NK
FLRQVAECLAQVDRMSGLTSSSPLFSREQMTNTLSGGYFALL-GTLSGDPNGLAMLERWH
MLNMFYHIIE--LQDR--DDLIQTLLGNLDYSQE-SHLRVLLSKALTTGSKEIRIFSTKL
LR-KYAVGGVSLA-SQPGI----G-R------------ADWVVKLLV-TQLY--------
DPDVSVCQVAVKIL---------EEACNQRAY---LE-YVVKCRPSLDHLG--EIGAPLL
LRFLSTSVGYHYLDGLDYITQEMDD--WFL-GRNDAYVGLVEAALSRAYVDQPR-----R
-ASF-APEDFVDLQDI-----------GVVPPHFYRELARTREGCRLLEQSGHFNEFAWT
IRDFR-------------------------------------------------------
------------------------------------------------------------
LDEEDTE--------ALLKVKGCLWAVGSVGSMELGAPFL-ES-----------------
------------------------------------------------------------
--------------------------------DLVQQIVKIAESAEVLTMRGTAFFVLGL
ISRSRHGLQALRE-AGWDSAVDQ-KGASIGLSLPT------------------DFKKLFL
-----------------------IEF-----PSHSRPAEAKRLSHEKFK-----------
------------------------------------------------------------
------------------------------------------------------------
--------AATTDPDPA---------------NQKILKLMVDMGN-------TVLSKRAA
TDLHSIKAKDPDR--F-HQPHLFRKALSILESHHFRLPARRFAL-DLF---DKSVMRRIV
------------------------------------------------------------
------------------------------------------------------------
--------------------------------------LEE-------------------
-------------------------------DSD-----------------TDSE-----
------------------------------------------------------------
---------TTSSQDSD-------------------------------------------
------------------------------------------------------------
------------------------------------------------------------
---------------------
>XP_001260526_Aspergillus_fischeri
------------------------------------------------------------
--------------------MASG-YNSGFSGTSIQHRDLGD--GRSYASQEDASANGSW
AETA-SRPGRNGRSQSGNSASI-RPR-------GGSGG-S-LAPSL----GG--PGSFSS
ELKSMTTS--------------RSVTPRP-----------------DG-----TYRRRGS
SNV-E-------------LDELSSTEERQAAIRDKIAKEMKIKTGT--ENMLEALLAKDP
KHTKDQR-L---RVESELSSSNRKLAELHHELEE---ELLRAQAPS-TP-----------
----------------------PR-NRFSMSLF-----------RGSPRRS---------
-------------------PS-RNNDLTLDDD-------R--LE--EA------------
------------------------EAEMESPTYVLAETLQA----------LE------I
EGMAPDY-------YVERANSLVELFRRHPTLKYDLAWSVFGLRVQVMLL-SDSKEVVAA
GYRLTRYAIADRKSL-QIIRSLHTDELVILSLVKE--SKA-SIEREQALKFVRA--FLDV
KD-GVHEISRAVVRTIVSIAEHQED-------------------------------RLRN
ISIMTLAEILVKDPELIAYAGGFATLHDALAE-G---TFGASESLIAS----FLHVLDTP
HSRKHLQGGCELEAVLAPFTDSLSDS----------------------------------
-IHN-GR----------LKSSAKAISAMLKTWPGLIILARHEAKPLQSLLESLHYPDPQA
RDLIMELLFDALRIKPPSWSSSFLAGRRLTTYG--------------------RVANLRS
ESDA-KPIRAFYDSNDDRFDLT----AHFSTLILATLIDAGLSQSLSDLI---------E
EETDQSLRRKATLLLTEVLKLAHHSLPQRISAKLQVLPHLLPPAVKFDVENHDVCSSTIY
QIESINRTLARSVG-YSNGTGRYNVDVDISA----------SLLSG--------DQGKDR
LSP-AMDETQFRNAILETNVLNTVNYIKWKWDLIHRIVEGPLTNPKRLDEAI-KGSKFMK
RLIGFYRPFKYRFSMV-PNTKP-------NQRYIRTGCALMRTLVQ-VPEGTKYLAE-NK
FLRQVAECLAQVDRMSGLTSSSPLFSREQMATTLSGGYFAML-GTLSGDPNGLAMMERWH
MLNMFYHIIE--LRDR--DDLIQTLLGNLDYSQE-SHLRVLLSKALTTGSKDIRIFATKL
LR-KYAVGNVHLS-AQGGL----G-K------------ADWVVKLLV-TQLY--------
DPDVSVCQIAVKIL---------EEACNHRDY---LE-YVVKCRPSLDHLG--EIGAPLL
LRFLSTSVGYHYLDGLDYITQEMDD--WFL-GRNDAYVGLVEAALSRAYVDQPR-----R
-GSF-APEDFVDLQDV-----------GVVPPHFYRELARTKEGCRLLEQSGHFSEFAWT
IRDFR-------------------------------------------------------
------------------------------------------------------------
LDEEDTE--------ALLKVKGCLWAVGNVGSMELGAPFL-ET-----------------
------------------------------------------------------------
--------------------------------DIVQQIVKIAESAEVLTMRGTAFFVLGL
ISRSRHGLKVLRE-AGWDSAVDQ-KGDSIGLSLPT------------------DFKKLFL
-----------------------VDF-----PSHSRPVEAKRLSHEKFK-----------
------------------------------------------------------------
------------------------------------------------------------
--------AATTDPDPT---------------NQKILKLIVDMGN-------TVLSKRAA
TDLHNIKAKDPDR--F-RQPHLFCKTLSILEGHHYRLPARRFAL-DLF---DKSVMRRIV
------------------------------------------------------------
------------------------------------------------------------
--------------------------------------LEE-------------------
-------------------------------DSD-----------------TDSE-----
------------------------------------------------------------
---------TASSQESD-------------------------------------------
------------------------------------------------------------
------------------------------------------------------------
---------------------
>XP_041150296_Aspergillus_flavus
------------------------------------------------------------
--------------------MASG-YNSTFSTTSTQHRAAGD--GRSYSSLDDGSVDGSW
PGVA-SRSGRNARSESGGSATI-GFR-------AAP---S-LAPSS----GSGGPGSFSS
ELKSMKTS--------------RSTTPRP-----------------DT-----TFRRRGS
SNV-E-------------PDDLSSTEERQAAIRNKIAKEMKIKTGT--ENMLEALLAKNP
KQTKEQR-L---KVESELSSSNRKLAELHHELEE---ELLRAQAPS-TP-----------
----------------------PR-SRLS-SLF-----------QGSSMRS---------
-------------------PS-RSNV-ELDEG-------Q--LE--DG------------
------------------------EAEMESPTYVLAETLQA----------LE------I
EGMSPDY-------YVERANSLVELFKRHPTLKYDLAWSVFGLRVQVMLL-SDNKEVVAA
GYRLTRYAIADRKSL-QIIRSLHTDELVILSLVKE--SKA-SIEREQALKFVRA--FLDV
KD-GVREISRAVVRTIVSVAEHYED-------------------------------RLRN
ISIMTLAEILVKEPELIAYAGGFATLHDALAE-G---TFGASESLIAS----FLHVLDTP
QSRKHLRGGTELEAVLAPFTDSLADS----------------------------------
-VRN-GR----------LKSAAKAISAMLKTWPGLVVLARNGGKPLQSLLESLHYPDSQA
RDLIMELLFDALRIKPPSWSSSFLAGRRLTTYG--------------------RVSNLRS
ETDT-KQYRGYYDDNESKFDLT----AHFSTLILATLVDAGLSKALSELI---------E
DEEDQSLRRKATLLLTEVLKLAQHSLPQDISSKLQVLPHLLPAAIKFDVDNHDVSMATIY
QIESINRTLARSIG-FSNGAGRYSVDVDISA----------SLLSS--------DQSKDR
LSP-TMDETQFRNAILETHVLNTVNYLKWKWDLIHRIVEGPLTNPKRLDEAI-KGSKFMK
RLMGFYRPFKYRFSML-PNTKP-------NQRYVRTGCALMRTLVS-IPEGTKYLAE-NK
FLRQVAECLAQVDRMSGLTSSSPLFSREQMANTLSGGYFALL-GTLTGDANGLAMMERWH
MLNMFYHIIE--LRDR--DDLIQTLLGNMDYTQD-SHLRVMLSKALTTGSKDIRIFATKL
LR-KYAVGNVPLS-PQMAI----G-N------------ADWVVKLLV-TQLY--------
DPDVSVCQMAVKIL---------EEACNHRDY---LE-FVVKCRPSLDHLG--EIGAPLL
LRFLSTSVGYHYLDGLDYITQEMDD--WFL-GRNDAYVGLVEAALSRAYVDQPR-----R
-GSF-VPEDLVDLQDI-----------GLVPPHFYRELARTAEGCKLLEQSGHFSEFAWT
IRDFS-------------------------------------------------------
------------------------------------------------------------
LNEEDTE--------VLLKVKGCLWAVGNVGSMELGAPFL-EP-----------------
------------------------------------------------------------
--------------------------------DIVERIVKIAESAEVLTMRGTAFFVLGL
ISRSRHGLRVLRD-FGWDSAFDQ-KGNSLGLCLPT------------------DFKKLFL
-----------------------VDF-----PSHSRNRESKRISQDKFK-----------
------------------------------------------------------------
------------------------------------------------------------
--------EATTDPDST---------------NQKILKLIVDMGN-------TVLSKRAA
ADLHSIKSKQPER--F-HQPHLFRKTLSILESHHFRLPARRFAL-DLF---DKSVMRRIV
------------------------------------------------------------
------------------------------------------------------------
--------------------------------------MED-------------------
-------------------------------DSD-----------------TDSE-----
------------------------------------------------------------
---------VASSQESG-------------------------------------------
------------------------------------------------------------
------------------------------------------------------------
---------------------
>XP_755379_Aspergillus_fumigatus
------------------------------------------------------------
--------------------MASG-YNSGFSGTSIQHRDLGD--GRSYASQEDGSANGSW
AETA-SRPGRNGRSQSGNSANI-RPR-------GGSGG-S-LAPSI----GG--PGSFSS
ELKSMTTS--------------RSVTPRP-----------------DG-----AYRRRGS
SNV-E-------------LDELSSTEERQAAIRDKIAKEMKIKTGT--ENMLEALLAKDP
KHTKDQR-L---RVESELSSSNRKLAELHHELEE---ELLRAQAPS-TP-----------
----------------------PR-NRFSMSFF-----------RGSPRRS---------
-------------------PS-RNNDLTLDDD-------R--LE--EA------------
------------------------EAEMESPTYVLGETLQA----------LE------I
EGMAPDY-------YVERANSLVELFRRHPTLKYDLAWSVFGLRVQVMLL-SDSKEVVAA
GYRLTRYAIADRNSL-QIIRSLHTDELVILSLVKE--SKA-SIEREQALKFVRA--FLDV
KD-GVHEISRAVVRTIVSIAEHHED-------------------------------RLRN
ISIMTLAEILVKDPELIAYAGGFATLHDALAE-G---TFGASESLIAS----FLHVLDTP
HSRKHLRGGCELEAVLAPFTDSLSDS----------------------------------
-IHN-GR----------LKSSAKAISAMLKTWPGLIILARHEAKPLQSLLESLHYPDPQA
RDLIMELLFDALRIKPPSWSSSFLAGRRLTTYG--------------------RVANLRS
ESDA-KPVRAFYDSNDDRFDLT----AHFSTLILATLIDAGLSQSLSDLI---------E
EETDQSLRRKATLLLTEVLKLAHHSLPQRISAKLQVLPHLLPPAVKFDVENHDVCSSTIY
QIESINRTLARSVG-YSNGPGRYNVDVDISA----------SLLSG--------DQGKDR
LSP-AMDETQFRNAILETNVLNTVNYIKWKWDLIHRIVEGPLTNPKRLDEAI-KGSKFMK
RLIGFYRPFKYRFSMV-PNTKP-------NQRYIRTGCALMRTLVQ-VPEGTKYLAE-NK
FLRQVAECLAQVDRMSGLTSSSPLFSREQMATTLSGGYFAML-GTLSGDPNGLAMMERWH
MLNMFYHIIE--LRDR--DDLIQTLLGNLDYSQE-SHLRVLLSKALTTGSKDIRIFATKL
LR-KYAVGNAHLS-AQGGL----G-R------------ADWVVKLLV-TQLY--------
DPDVSVCQIAVKIL---------EEACNHRDY---LE-YVVKCRPSLDHLG--EIGAPLL
LRFLSTSVGYHYLDGLDYITQEMDD--WFL-GRNDAYVGLVEAALSRAYVDQPR-----R
-GSF-APEDFVDLQDV-----------GVVPPHFYRELARTKEGCRLLEQSGHFSEFAWT
IRDFR-------------------------------------------------------
------------------------------------------------------------
LDEEDTE--------ALLKVKGCLWAVGNVGSMELGAPFL-ET-----------------
------------------------------------------------------------
--------------------------------DIVQQIVKIAESAEVLTMRGTAFFVLGL
ISRSRHGLKVLRE-AGWDSAVDQ-KGDSIGLSLPT------------------DFKKLFL
-----------------------VDF-----PSHSRPVEAKRMSHEKFK-----------
------------------------------------------------------------
------------------------------------------------------------
--------AATTDPDPT---------------NQKILKLIVDMGN-------TVLSKRAA
SDLHNIKAKDPER--F-RQPHLFRKTLSILEGHHYRLPARRFAL-DLF---DKSIMRRIV
------------------------------------------------------------
------------------------------------------------------------
--------------------------------------LEE-------------------
-------------------------------DLD-----------------TDSE-----
------------------------------------------------------------
---------TASSQESD-------------------------------------------
------------------------------------------------------------
------------------------------------------------------------
---------------------
>XP_663562_Aspergillus_nidulans
------------------------------------------------------------
--------------------MASG-YNSNFSGTSIQHRAAGD--GRSLSSQDGGLADGSW
PGPASSKPGRNRRSESGGSTSI-GPR-------GG----S-LAPST----TG--PGSFSA
ELKSMKSS--------------RSTTPRA-----------------EVRP---DYARRPS
S-I-D-------------YDDLPTSEDRQAAIRDRIAKEMKIKTGT--ENMLEVLLTKNP
KQTREQR-L---RAESELSSSNRKLAELHHELEE---EQLRAQAPS-TP-----------
----------------------PR-SRLS-GLF-----------QGPSIRS---------
-------------------PS-RANMSDIERL-------D------DT------------
------------------------EAEMESPTYVLAETLQA----------LE------I
ELMSPDY-------YVERANSLVELFRRHPTLKYDLAWSVFGLRVQVMLL-SDSKEVVAA
GYRLTRYAIADRKSL-QMIRSLHTDELVILSLVKE--SKA-NLEREQALKFVRA--FLDV
KD-GVKEISRAVVRTIVSVAEHHDD-------------------------------RLRN
ISLMTLAEILVKDPQLIAYAGGFSPLHDALSE-G---TFGASESLITC----FLHVLDTP
HSRMHLRGGCELEAVLAPFTDSLSDN----------------------------------
-IRN-GR----------LKSSAKAISAMLKTWPGLVILGKNGAKPLKSLLESLHYPDPQA
RDLIMELLFDALRIKPPSWSSSFLAGRRLTTYG--------------------RVANLRS
ESDT-RQLRNFFDSSESQFDLT----AHFSTLILAALIDAGLSKALCDLI---------E
EEEDLSLRRKATLLLTEVLKLAHHSLPSNISAKLQVLPHLIPSAIRFDVENHDVSTSTIY
QIESINRTLARSLGGLANGAGRYSVDVDISA----------SLLSG--------DQNKDK
LSP-AMDETQFRNAILETHVLNTVNYLKWKWDLIHRIVEGPLSNPKRLDEAI-KGSKFMK
RLMGFYRPFKYRFSVL-PNTKP-------NQRYVRTGCALMRCLVQ-TPEGIKYLAE-NK
FLRQVAECLAQVDHMSGLTSSAPLFSREQMANTLSGGYFAML-GTLSADPNGLAMMERWH
MLNMFYHIIE--LRDR--DDLIQTLIGNMDYTQA-SHLRVMLSKALTTGSKDIRIFGTRL
LR-KYTVGNVS-P-T--SV----S-N------------ADWVIKLLV-TQLY--------
DPDVSVCQVAVKIL---------EEACNQRDY---LE-FVVKCRPSLDHLG--EIGAPLL
LRFLSTSVGYHYLDGLDYITQEMDD--WFL-GRNDAYVSLVEAALSRAYVDHPR-----R
-NSL-VPEDLVDLQDI-----------GLVPPHFYRELARTAEGCKLLEQSGHFYEFAAT
ISDFR-------------------------------------------------------
------------------------------------------------------------
LDEEDHE--------TLLKVKGCLWAVGNVGSMELGAPFL-SL-----------------
------------------------------------------------------------
--------------------------------ELVQNIVKVAECAEVLTMRGTAFFVLGL
ISRSQHGLEVLRQ-AGWDSAIDQ-KGNSLGLCLPT------------------DFGKLFL
-----------------------IDF-----PSYSRPAEAKRTSQEKHK-----------
------------------------------------------------------------
------------------------------------------------------------
--------EATSDPDPV---------------NEKILRLIADMGN-------TVLSKRAA
ADLHSIKSKDPER--F-HQPHLFTKTLSIIESHHFRLPARRFAL-DLF---DKSVMRRVR
YHTHTMTSLTPTPTLLIPHLPPKTLVGIDLITFTSTPNFHGIRDIPPGWHFVYTGTTAGL
SLRLGGWFYVDRGNSTETEIGKDILVWRWNDNTEALEPLRSHQMGEGLRYRANIGSAWGS
GGLWRYRSRVPSAAIAADAGALQRSGGDSGAGRGDNGGLEEEEEEEEEEEEGRREWTALT
NRLSPQLLSRITGEPALDWDGRARWLVTSGSTAQ-----------------QDDDDIPGI
DINPDSNPIDDGVSGAEGQGRLEDYTERQFSFLPVDLKRTWREGAIGRERTEAARDRSWA
LGEIIHRVSSSSSPHSEIAADGGVETDINAFGEAQILGELQFTFLMGLTLMNYSCLQQWK
RLLGLILTCRSAITDRAPFMAEALRLLLTQLKRADDVEGGLFDQLGNEGGAEGGEFLRRL
LKGFRTAMYEVLEDRGESPVKREFGKLEEWVRRELDWELDRDAVLRKGMVQLEDGEEVEL
EMVDHEEEEYAPVVVELDGIY
>XP_001399744_Aspergillus_niger
------------------------------------------------------------
--------------------MASG-HNSAFSATSIQHRAVGD--GRSYNSLEDNTADGSW
AESA-TRTGRNARSESGGSATI-GLR-------GG----S-LAPSS----GA--PGSFSS
ELKSMKTS--------------RSTTPRP-----------------EG-----VPARRPS
SLT-E-------------HDELSSTEERQAVIRDKIAKEMKIKTGT--ENMLEALLAKNP
KHTKDQR-L---RVESELSSSNRKLAELHHELEE---EMLRAQAPS-TP-----------
----------------------PR-SRLS-SLF-----------QGGPMRS---------
-------------------PT-RSNI-PIEEQ-------Q--IP--EG------------
------------------------EAEMESPTYVLAETLQA----------LE------I
EGMSPDY-------YVERANSLVELFKRHPTLKYDLEWSVFGLRVQIMLL-SDSKEAVAA
GYRLTRYAIADRKSL-QIIRSLHTDELVILSLVKE--SKA-SIEREQALKFVRA--FLDV
KD-GVREISRAVVRTIVSVAEHYED-------------------------------RLRN
ISIMTLAEILVKDPALVAYSGGFATLHDALAE-G---TFGASESLIAS----FLHVLDTP
HSRKHLRGGCELEAVLAPFTDSLSDT----------------------------------
-VRN-GR----------LKSSARAISAMLKTWPGLIVLARNGAQPLQSLLDSLHYPDPQA
RDLIMELLFDALRIKPPSWSSSFLAGRRLTTYG--------------------RVANLRT
ETDT-KQARSFYDDDGNRFDLT----AHFSTLILATLVDAGLSKALSDLI---------E
DETDLSLRRKATLLLTEVLKLAHHSLPQHISAKLQVLPHLLPAAIQFDVDNHDVSTSTIY
QIESINRTLARSVGGVSNGAGRYNVDVDISA----------SLLTG--------DQGKEK
MSP-AMDETQFRNAILETHVLNTVNYLKWKWDLIHRIVEGPLTNPKRLEEAI-KGSKFMK
RLMGFYRPFKYRFSML-PNTKP-------NQRYVRTGCALMRTLVQ-LPEGTKYLAE-NK
FLRQVAECLAQVDRMSGLTSSSPLFSKEQMTNTLSGGYFAML-GVLSGDANGLAMMERWH
MLNMFYHIVE--LRDR--DDLIQTLLGNMDYAKE-SHLRVILSKALTTGSKEIRIFATRL
LR-KYAVGNVPLS-SQSAT----G-N------------ADWVVKLLV-TQLY--------
DPDVSVCQVAVKIL---------EEACNQRHY---LE-FVVKCRPSLDHLG--EIGAPLL
LRFLSTSVGYHYLDGLDYITQEMDD--WFL-GRNDAYVGLVEAALSRAYVDQPR-----R
-NSF-VPEDLVDLQDI-----------GLVPPHFYRELARTAEGCKLLEQSGHFNEFAWT
IRDFQ-------------------------------------------------------
------------------------------------------------------------
LDEEDTE--------ALLKVKGCLWAVGNVGSMELGAPFL-EP-----------------
------------------------------------------------------------
--------------------------------DIVQHIVKIAESAEVLTMRGTAFFVLGL
ISRSRHGLKVLRD-FGWDSALDH-KGNSLGLSLPT------------------DFNKLFL
-----------------------VDF-----PSHSRNPDSKRTSQEKFK-----------
------------------------------------------------------------
------------------------------------------------------------
--------EAAMDTDPA---------------NQKILKLIVDMGN-------TVLSKRAA
ADLHNLKSKQPDC--F-HQPHLFRKTLSILESHHFRLPARRFAL-DLF---DKSVMRRIV
------------------------------------------------------------
------------------------------------------------------------
--------------------------------------LED-------------------
-------------------------------DSD-----------------SDSE-----
------------------------------------------------------------
---------ASSSQVSS-------------------------------------------
------------------------------------------------------------
------------------------------------------------------------
---------------------
>XP_015402825_Aspergillus_nomiae
------------------------------------------------HSDFPRRTQCGP
QPLFSFATGDTHSVAARWRPMASG-YNSTFSTTSTQHRAVGD--GRSYSSLDDGSVDGSW
PGVA-SRSGRNARSESGGSATI-GFR-------AAP---S-LAPSS----GSGGPGSFSS
ELKSMKTS--------------RSTTPRP-----------------DA-----TFRRRGS
SNV-E-------------PDDLSSTEERQAAIRNKIAKEMKIKTGT--ENMLEALLAKNP
KQTKEQR-L---KVESELSSSNRKLAELHHELEE---ELLRAQAPS-TP-----------
----------------------PR-SRLS-SLF-----------QGSSLRS---------
-------------------PS-RSNV-ELDEG-------Q--PE--DG------------
------------------------EAEMESPTYVLAETLQA----------LE------I
EGMSPDY-------YVERANSLVELFKRHPTLKYDLAWSVFGLRVQVMLL-SDNKEVVAA
GYRLTRYAIADRKSL-HIIRALHTDELVILSLVKE--SKA-SIEREQALKFVRA--FLDV
KD-GVREISRAVVRTIVSVAEHYDD-------------------------------RLRN
ISIMTLAEILVKEPELIAYAGGFATLHDALAE-G---TFGASESLIAS----FLHVLDTP
QSRKHLRGGTELEAVLAPFTDSLADS----------------------------------
-VRN-GR----------LKSSAKAISAMLKTWPGLVVLARNGGKPLQSLLESLHYPDSQA
RDLIMELLFDALRIKPPSWSSSFLAGRRLTTYG--------------------RVSNLRS
ETDT-KQYRGYYDDNESKFDLT----AHFSTLILATLVDAGLSKALSELI---------E
DEEDLSLRRKATLLLTEVLKLAQHSLPQEISSKLQVLPHLLPAAIKFDVDNHDVSMATIY
QIESINRTLARSVG-FSNGAGRYSVDVDISA----------SLLSS--------DQSKDR
LSP-TMDETQFRNAILETHVLNTVNYLKWKWDLIHRIVEGPLTNPKRLDEAI-KGSKFMK
RLMGFYRPFKYRFSML-PNTKP-------NQRYVRTGCALMRTLVS-IPEGTKYLAE-NK
FLRQVAECLAQVDRMSGLTSSSPLFSREQMANTLSGGYFALL-GTLTGDTNGLAMMERWH
MLNMFYHIIE--LRDR--DDLIQTLLGNMDYTQD-SHLRVILSKALTTGSKDIRIFATKL
LR-KYAVGNVPLS-PQMAI----G-N------------ADWVVKLLV-TQLY--------
DPDVSVCQMAVKIL---------EEACNHRDY---LE-FVVKCRPSLDHLG--EIGAPLL
LRFLSTSVGYHYLDGLDYITQEMDD--WFL-GRNDAYVGLVEAALSRAYVDQPR-----R
-GSF-VPEDLVDLQDI-----------GLVPPHFYRELARTAEGCKLLEQSGHFSEFAWT
IRDFS-------------------------------------------------------
------------------------------------------------------------
LDEEDTE--------VLLKVKGCLWAVGNVGSMELGAPFL-EP-----------------
------------------------------------------------------------
--------------------------------DIVERIVKIAESAEVLTMRGTAFFVIGL
ISRSRHGLKVLRD-FGWDSAFDQ-KGNSLGLCLPT------------------DFNKLFL
-----------------------VDF-----PSHSRNRESKRISQDKFK-----------
------------------------------------------------------------
------------------------------------------------------------
--------EATTDPDPT---------------NQKILKLIVDMGN-------TVLSKRAA
ADLHSIKSKQPER--F-HQPHLFRKTLSILESHHFRLPARRFAL-DLF---DKSVMRRIV
------------------------------------------------------------
------------------------------------------------------------
--------------------------------------MED-------------------
-------------------------------DAD-----------------TDSE-----
------------------------------------------------------------
---------AASSQESS-------------------------------------------
------------------------------------------------------------
------------------------------------------------------------
---------------------
>XP_023093566_Aspergillus_oryzae
------------------------------------------------------------
--------------------MASG-YNSTFSTTSTQHRAAGD--GRSYSSLDDGSVDGSW
PGVA-SRSGRNARSESGGSATI-GFR-------AAP---S-LAPSS----GSGGPGSFSS
ELKSMKTS--------------RSTTPRP-----------------DT-----TFRRRGS
SNV-E-------------PDDLSSTEERQAAIRNKIAKEMKIKTGT--ENMLEALLAKNP
KQTKEQR-L---KVESELSSSNRKLAELHHELEE---ELLRAQAPS-TP-----------
----------------------PR-SRLS-SLF-----------QGSSMRS---------
-------------------PS-RSNV-ELDEG-------Q--LE--DG------------
------------------------EAEMESPTYVLAETLQA----------LE------I
EGMSPDY-------YVERANSLVELFKRHPTLKYDLAWSVFGLRVQVMLL-SDNKEVVAA
GYRLTRYAIADRKSL-QIIRSLHTDELVILSLVKE--SKA-SIEREQALKFVRA--FLDV
KD-GVREISRAVVRTIVSVAEHYED-------------------------------RLRN
ISIMTLAEILVKEPELIAYAGGFATLHDALAE-G---TFGASESLIAS----FLHVLDTP
QSRKHLRGGTELEAVLAPFTDSLADS----------------------------------
-VRN-GR----------LKSAAKAISAMLKTWPGLVVLARNGGKPLQSLLESLHYPDSQA
RDLIMELLFDALRIKPPSWSSSFLAGRRLTTYG--------------------RVSNLRS
ETDT-KQYRGYYDDNESKFDLT----AHFSTLILATLVDAGLSKALSELI---------E
DEEDQSLRRKATLLLTEVLKLAQHSLPQDISSKLQVLPHLLPAAIKFDVDNHDVSMATIY
QIESINRTLARSIG-FSNGAGRYSVDVDISA----------SLLSS--------DQSKDR
LSP-TMDETQFRNAILETHVLNTVNYLKWKWDLIHRIVEGPLTNPKRLDEAI-KGSKFMK
RLMGFYRPFKYRFSML-PNTKP-------NQRYVRTGCALMRTLVS-IPEGTKYLAE-NK
FLRQVAECLAQVDRMSGLTSSSPLFSREQMANTLSGGYFALL-GTLTGDANGLAMMERWH
MLNMFYHIIE--LRDR--DDLIQTLLGNMDYTQD-SHLRVMLSKALTTGSKDIRIFATKL
LR-KYAVGNVPLS-PQMAI----G-N------------ADWVVKLLV-TQLY--------
DPDVSVCQMAVKIL---------EEACNHRDY---LE-FVVKCRPSLDHLG--EIGAPLL
LRFLSTSVGYHYLDGLDYITQEMDD--WFL-GRNDAYVGLVEAALSRAYVDQPR-----R
-GSF-VPEDLVDLQDI-----------GLVPPHFYRELARTAEGCKLLEQSGHFSEFAWT
IRDFS-------------------------------------------------------
------------------------------------------------------------
LNEEDTE--------VLLKVKGCLWAVGNVGSMELGAPFL-EP-----------------
------------------------------------------------------------
--------------------------------DIVERIVKIAESAEVLTMRGTAFFVLGL
ISRSRHGLRVLRD-FGWDSAFDQ-KGNSLGLCLPT------------------DFKKLFL
VCSTLVTIRRILQAVTNSSPLFQVDF-----PSHSRNRESKRISQDKFK-----------
------------------------------------------------------------
------------------------------------------------------------
--------EATTDPDST---------------NQKILKLIVDMGN-------TVLSKRAA
ADLHSIKSKQPER--F-HQPHLFRKTLSILESHHFRLPARRFAL-DLF---DKSVMRRIV
------------------------------------------------------------
------------------------------------------------------------
--------------------------------------MED-------------------
-------------------------------DSD-----------------TDSE-----
------------------------------------------------------------
---------DKIARSSGVDLSPDERREVELSVIPRDFHLSSMLNISIALGLGDVHAFQQC
RPRDFLHADRIPVRLPPQRTKCWPCALAFEGEHEEGRRPLWLQQDLCELHDQEGHGAEWF
AEGLKLSTTLSF------------------------------------------------
---------------------
>XP_040634135_Aspergillus_ruber
------------------------------------------------------------
--------------------MASGYYNSASSTTSTQHRALGDAQGRSLSSLDDGSTNGSW
ADAS-SRVGRNARSESGGSASI-YSR--------GAGG-S-LAPG---------PGSFSS
ELKSMNTS--------------RSVTPRPPDSSGGGGGGGGGGGGGSGTGPGIFSARRAS
GTVDP-------------SDGFSNTEERQAVIRDKIAKEVKIKTGT--ENMLEALLAKNP
KHTKDQR-I---RVESELSSSNRKLAELHHELEE---EVLRAQAPSTTP-----------
----------------------PR-SRIS-TLF-----------RGSPMRP---------
-------------------SS-REHETADEGL-------SE-----DV------------
------------------------EGEMESPTFVLTETLQA----------LE------I
EGMSPDF-------YVERANSLVELFNRHPTLKYDLAWPVFGLRVQSMLL-SDNKEIVAA
GYRLTRYAIADQKSL-QIIRSLHTDELVILSLVKE--SKA-NLEREQALKFVRA--FLDV
KD-GVCELSRAVVRTIVAVAEHADD-------------------------------RLRN
ISVMTLAEILVKDPALIGYAGGFAVLHDALAE-G---TFGASESLISS----FLHVLDTP
HSRKHLRGGSELEAVLAPFTDSLADS----------------------------------
-VRN-GR----------LKSSARAISAMLKTWPGLVVLARDGAKPLHSLLESLHYPDPTA
RDLIMELLFDALRIKPPSWSSSFLAGRRLTTYG--------------------RVANLRS
EPDQ-KQFGAPYEDNNNEFDLT----EHFSTLILATLVDAGLSKALCDLI---------E
EETDLSVRRKATLLLTEVLKLAHHSLPSETSAQLQVLPHLLPPALNFDIDNHDISTSTIY
QIDSINRTLARSRG-YSNAPGRYSVNMDVST----------SILSV--------DQGKDK
LSP-AMDETQFRNSILETNVLGTVNFLKWKWDLIHRIVEGPLTNPKRLDEAI-KGSKFVK
RLVGFYRPFKYRFAMV-PNTKP-------NQRYVRTGCALMRTLVQ-SPEGTKYLAE-NK
FLRQVAECLAQVDRMSGLTSSSPLFSKEQMSNTLSGGYFAML-GTLSADTNGLAMMERWH
MLNMFYHIIE--LRDR--NDLIQTLLGNLDYSQE-SHLRVMLSKALTTGSKEIRIFATKL
LR-KYAVRNISIS-QQVGV----G-Y------------AEWVLKLLV-TQLY--------
DPDVSVCQVAVKIL---------EEACNQRDY---LE-FVVKCRPSLDHLG--EIGAPLL
LRFLSTSVGYHYLDGLDYITQEMDD--WFL-GRNDAYVGLVEAALSRAYVDTPR-----R
-GSI-VPEDLVDMQDV-----------GLVPPHFYRELARTAEGCRLLEESGHFNEFAWT
IRDFR-------------------------------------------------------
------------------------------------------------------------
LNEEEHE--------SLLKVKGCLWAVGNVGSMEFGAPFL-EK-----------------
------------------------------------------------------------
--------------------------------DLVWHIVGIAESAEVLTMRGTAFFVLGL
ISRSRHGLSVLRE-VGWDSAVDQ-KGESLGFSLPN------------------DFRKLFL
-----------------RLLTIQIDF-----PKCSGDPELKRISREKFK-----------
------------------------------------------------------------
------------------------------------------------------------
--------AAATDPDPA---------------NQKILKLIVDMGN-------TVLSKRAA
SDLHSIKAKYPER--F-HQAQLFRKTLDILESHHFRLPARRFAL-DLF---DKSVMRRIV
------------------------------------------------------------
------------------------------------------------------------
--------------------------------------LEE-------------------
-------------------------------DSD-----------------TESD-----
------------------------------------------------------------
---------VSSLQGSAD------------------------------------------
------------------------------------------------------------
------------------------------------------------------------
---------------------
>XP_040702398_Aspergillus_sydowii
------------------------------------------------------------
--------------------MASG-YNSNFSATSIQHRAAGD--GRSLSSQDDGFVDGSW
PGPAASKPVRNRRSGSGGSSST-GLR-------GA----S-LAPSA----AG--PGSFSA
ELKSMKSS--------------RSTTPRA-----------------DVRPADIQYARRPS
STL-D-------------YDDLPTTEERQAALRDRIAKEMKIKTGT--ENMLEVLLTKNP
KQTKDQR-L---KVESELSSSNRKLLELHHELEE---EQLRAQASS-TP-----------
----------------------PR-SRMS-GLF-----------QGGSIRS---------
-------------------PS-RANMSDGERL-------D------DV------------
------------------------EAEMESPTYVLAETLQA----------LE------I
ELMSPDY-------YVERANSLVELFRRNPTLKYDLAWSVFGLRVQVMLL-SDSKEVVAA
GYRLTRYAIADRKSL-QMIRSLNTDELVILSLVKE--SKA-NIEREQALKFVRA--FLDV
KD-GVKEISRAVVRTVVSVAEHHED-------------------------------RLRN
ISLMTLAEILVKDPQLVAYAGGFSPLHDALSE-G---TFGASESLITC----FLHVLDTP
RSRTHLRGGCELEAVLAPFTDSLSDN----------------------------------
-IRN-GR----------LKSSAKAISAMLKSWPGLVILGKDGAKPLRSLLESLHYPDPQA
RDLIMELLFDALRIKPPSWSSSFLAGRRLTTYG--------------------RVANLRS
EPDT-KQLRTFFDSSESQFDLT----AHFSTLILAALVEAGLSKALCDLI---------E
EEEDPSLRRKATLLLTEVLKLAHHSLPWNISAKLQVLPHLIAPAITFDVENHDVSTSTIY
QIESINRTLARSLGGITGGAGRYSVDVDISA----------SLLSG--------DQNKDK
LSP-AMDETQFRNAILETHVLNTVNYLKWKWDLIHRIVEGPLSNPKRLDEAI-KGSKFMK
RLMGFYRPFKYRFSVL-ANTKP-------NQRYVRTGCVLMRCLVQ-TAEGRKYLAE-NK
FLRQVAECLAQVDHMSGLTSSAPLFSREQMANTLSGGYFAML-GILSADANGLAMMERWH
MLNMFYHIIE--LRDR--DDLIQTLLGHMDYSQG-SHLRVMLSKALTTGSKDIRIFGTRL
LR-KYTVGNVSLP-SLMAI----G-N------------ADWVIKLLV-TQLY--------
DPDVAVCQVAVKIL---------EEACNQRDY---LE-FVVKCRPSLDHLG--EIGAPLL
LRFLSTSVGYHYLDGLDYITQEMDD--WFL-GRNDAYVSLVEAALSRAYVDQPR-----R
-NSL-VPEDLVDLQDI-----------GVVPPHFYRELARTAEGCKLLEQSGHFQEFSAT
ISDFQ-------------------------------------------------------
------------------------------------------------------------
LDEEDTE--------ALLKVKGCLWAVGNVGSMELGAPFL-SL-----------------
------------------------------------------------------------
--------------------------------ELVQDIVNIAECAEVLTMRGTAFFVLGL
ISRSPHGLGVLRQ-AGWDSALDQ-KGNSLGLCLPT------------------DFSKLFL
-----------------------VDF-----PSYSRPAEAKRTSQEKLK-----------
------------------------------------------------------------
------------------------------------------------------------
--------AATLDPDLV---------------NQRILKLIADMGN-------TVLSKRAA
ADLHSIKSKEPER--F-HQTHLFRKTLSIMESHHFRLPARRFAL-DLF---DKSVMRRVV
------------------------------------------------------------
------------------------------------------------------------
--------------------------------------LENAE-----------------
----PQ----------------------SDSDSD-----------------SDSD-----
------------------------------------------------------------
---------ASSSEASE-------------------------------------------
------------------------------------------------------------
------------------------------------------------------------
---------------------
>XP_001208890_Aspergillus_terreus
------------------------------------------------------------
--------------------MASG-YNSGFSATSIQHRAAGD--GRSLSNQDEFSVDGSW
PGPA-SKTSRDARSGSENSASI-GPR-------GG----S-IAPSS----GSAGPGSFSS
ELKSMKTS--------------RSTTPRP-----------------EG-----TFRRRGS
SNV-E-------------YDEMSSTEERQAAIRNKIAKEMKIKTGT--ENMLEALLAKNP
KQTKDQR-L---RVESELSTSNRKLAELHHELEE---ELLRAQAPS-TP-----------
----------------------PR-SRLS-SLF-----------QGGSIRS---------
-------------------PP-QNNTADFDDE-------E--PD--NP------------
------------------------EAEMESPTYVLSETLQA----------LE------I
EGMAPDY-------YVERANSLVELFKRHPTLKYDLAWSVFGLRVQVMLL-SDSKEVVAA
GYRLTRYAIADRKSL-QIIRSLHTDELVILSLVKE--SKA-GIEREQALKFVRA--FLDV
KD-GVHEISRAVVRTIVSVAEHSDD-------------------------------RLRN
ISIMTLAEILVKDPGLIAYAGGFATLHDALAE-G---TFGASESLIAS----FLHVLDTP
HSRKHLRGGWELEAVLAPFTDSLSDS----------------------------------
-VRN-GR----------LKSSAKAISAMLKTWPGLVVLARNGGKPLQSLLDSLHYPDPQA
RDLIMELLFDALRIKPPSWSSSFLAGRRLTTYG--------------------RAATLRS
ESDM-KQFRGLSGGGGNKLDLT----AHFSTLILATLVDAGLSKALCDLI---------E
DETDLSLRRKATLLLTEVLKLAHHSLPRHISSKLQVLPHLLPSAIKFDVENHDVSTSTIY
QIESINRTLARSIGSVSTGAGRYSVDVDISA----------SLLTG--------DQGKDR
LSP-AMDETQFRQAILDTNVLNTVNFLKWKWDLIHRIVEGPLTNPKRLDEAI-KGSKFMK
RLMGFYRPFKYRFCML-PNTKP-------NQRYVRTGCALMRTLVQ-IPEGTKYLAE-NK
FLRQVAECLAQVDRMSGLTSSSPLFSREQMASTLSGGYFALL-GTLSGDANGLAMMERWH
MLNMFYHIIE--LRDR--DDLIQTLLGNLDYTQE-SHLRVMLSKALTTGSKEIRIFATKL
LR-KYAVGNVPLS-PQMAI----G-N------------ADWVVKLLV-TQLY--------
DPDVSVCQVAVKIL---------EEACNHRDY---LE-FVVKCRPSLDHLG--EIGAPLL
LRFLSTSVGYHYLDGLDYITQEMDD--WFL-GRNDAYVGLVEAALSRAYVDQPR-----R
-GSL-VPDDIVDMQDI-----------GLVPPHFYRELARTAEGCKLLEQSGHFNEFAWT
IRDFR-------------------------------------------------------
------------------------------------------------------------
LDEEDTE--------TLLKVKGCLWAVGNVGSMELGAPFL-ES-----------------
------------------------------------------------------------
--------------------------------DIVERIVKIAESAEVLTMRGTAFFVLGL
VSRSRHGLKVLRD-FGWDSAVDQ-EGNSLGLSLPT------------------DFNKLFL
-----------------------VDF-----PSHDRKYDSKRTSQEKFK-----------
------------------------------------------------------------
------------------------------------------------------------
--------EATTDEDPV---------------NQKILKLIVDMGN-------TVLSKRAA
ADLHSIKSKQPEH--F-RQPHLFRKTLSILESHHFRLPARRFAL-DLF---DKSVMRRIV
------------------------------------------------------------
------------------------------------------------------------
--------------------------------------LED-------------------
-------------------------------ESE-----------------SDSD-----
------------------------------------------------------------
---------ATSSQDSG-------------------------------------------
------------------------------------------------------------
------------------------------------------------------------
---------------------
>XP_022488943_Penicillium_arizonense
------------------------------------------------------------
--------------------MASG-HNSAFSG-STQHRALVD--GRSSLSQDDNSANGSW
NDGT-PRTGRIGRSESGGSSNM-GGR-------G-----S-LAPSF----GG--PGSFSA
ELKSM-HS--------------RSVTPRP-----------------DG-----QYNRRAS
RSI-G-------------EEDLHTTEERQAFLRGKIAKETKIKTGT--ENMLEALLSKPL
KQTKDQR-I---KVESELSSSNRKLVELQHELEE---ELLRAQAPASSP-----------
----------------------PRSSRLS-GLF-----------RGSPMRS---------
-------------------PS-RNKDTGGSVD-------GDYQE--YG------------
------------------------EADMESPTYVLSETLQA----------LE------I
EGMSPDF-------YVERANSLVELFRRHPTLKYDLAWPVFGLRVQVMLL-SDSKEVVAA
GYRLTRYAIADRKSL-QTIRSLHTDELVILSLVKE--SKA-SIEREQALKFVRS--FLDV
KD-GVREISRAIVRTIVAVAEHHED-------------------------------RLRS
ISIMTLAEMLVKDPELVASAGGFAALHDALAE-G---TFGASESLISS----FLHVVDTP
RSRKFLQ-GSELEAVLTPFTDSLSDS----------------------------------
-LRS-GR----------LKTAARAISAMLKTWPGLVILARHDSQPLRSLLDSLHYDDPTA
RDLIMELLFDALRIKPPSWSSSFLAGRRLTTYG--------------------RVSNLRS
DTES-RVSRTFNDTNSNRFDLT----AHFSTLILAGLVEAGLAKTLSDVI---------E
DESDLSLRRKATLLLTEVLKLAHHSLPQSVSAKLQVLPHLIPPAVNFDVDNHDLSTTTIF
QIESINRTLARSGG-YPSGQGRYNMESDLST----------SLLPG--------EQGKDK
LSP-AMDETQFRNAILETHVLNTVNYTKWKWDLIHRLVEGPLTNPKRMDEAI-KGSKFMK
RLIGFYRPFKYRFAMI-PNTKP-------NQRYVRTGCVLMRTLVM-TPEGTKYLAE-NK
FLRQVAECLAQLDRMSGLTSTSPLFSQKQMASTLSGGYFAML-GTLSGDVNGLLMMERWH
MLNMFYHIIE--LRDR--NDLIQTLLGNMDYSRE-SHLRVMLSKALTIGSKEIRIFATRL
LR-KYAVGDVSLS-PHVAI----G-N------------AEWVVKLLV-TQLY--------
DPEVTVCQVAVKIL---------EEACNQRDY---LE-FVVKCRPSLDHLG--EIGAPLL
LRFLSTSVGYHYLDGLDYITQEMDD--WFL-GRNDTYVGLVEAALSRAYVEQPR-----R
-GSL-APEDLVDLQDI-----------GLVPPHFYRELARTAEGCKLLEQSGHFNEFAWT
IRDFR-------------------------------------------------------
------------------------------------------------------------
LDEEENE--------MLLKAKGCLWAVGNVGSMELGAPFL-DA-----------------
------------------------------------------------------------
--------------------------------EIVERIVEIATSAGVLTMRGTAFFVLGL
ISRSRHGLKVLQG-LGWDSGVDQ-KGDSLGLCLPT------------------DFRKLFL
-----------------------ISF-----PGY--NSESKRTPREKLK-----------
------------------------------------------------------------
------------------------------------------------------------
--------EATTDPDPV---------------NQKILKLIVDMGN-------TVLSKRAA
SDLHGLKSKQPER--F-HQAHLFRKTLCILESHHFRLPARRFAL-DLF---DKRVLRRIV
------------------------------------------------------------
------------------------------------------------------------
--------------------------------------LDE-------------------
-------------------------------DTD-----------------SDSD-----
------------------------------------------------------------
---------SSANSNSE-------------------------------------------
------------------------------------------------------------
------------------------------------------------------------
---------------------
>XP_014533642_Penicillium_digitatum
------------------------------------------------------------
--------------------MASG-HNSAYSA-STQHRALGD--GRSSLSQDGGSADGSW
QDGI-SRIGRNRLSESGGSTNM-AGR-------GGSFVPS-LAPSLVPSTGG--PGSFSA
ELKST-TS--------------RSVTPRA-----------------DG-----QYNKRAS
RSI-D-------------EEDFHTTEARQAFLRDRIAKEMKIKSGT--ENMLEALLAKPL
KQTKEQR-L---KVESELISSNRKLVELQHELEE---EILRAQAPASTS-----------
----------------------PRSSRLS-SIF-----------RASPRRS---------
-------------------PS-RTRDAMGSVN-------GDGEE--SE------------
------------------------DGDVESPTYVLSETLQA----------LE------I
EGMSPDF-------YVERANSLVELFKRHPTLKYDLAWPVFGLRVQVMLL-SDSKEVVAA
GYRLTRYAIADRKSL-QIIRTLHTDELVILSLVKE--SKA-SIEREQALKFVRS--FLDV
KD-GVREVSRAVVRTIVAVAEHHED-------------------------------RLRN
ISIMTLAEVLVKDPELVASAGGFAALHDALAE-G---TFGASESLISS----FLHVVDTP
CSRKFLQ-GSELEAVLTPFTDSLSDT----------------------------------
-LRS-GR----------LKSAARAISAMLKTWPGLVILARHDSQPLRSLLDSLHYNDPIA
RDLIMELLFDALRIKPPSWSSSFLAGRRLTTYG--------------------RVSNLRS
DLETSRASRDFNYSSSNRFDLT----AHFSTLILAGLVEAGLPRVLSDVI---------E
DEADLSLRRKATLLLTEVLKLAHHSLPQAVSAQLQVLPHLIPSAVDFETENHDLSTATIF
QIDSINRTLARSGG-YPSGQGRYNMETDLSG----------SLLPI--------EQGKDK
MSP-SMDETQFRNAILETHVLNTVNFNKWKWDIIHRLVEGPLTNPKRMDEAI-KGSKFIK
RLIGFYRPFKYRFALV-PNTKA-------NQRYVRTGCVLMRTLVT-TPEGTKYLAE-NK
FLRQVAECLAQLDRMSGLTSASPLFSKDQMANTLSGGYFAML-GSLSGDANGLLMMERWH
MLNMFYHIIE--LRDR--NDLIQTLLGNMDYSRE-SHLRVMLSKALTIGSKEIRIFATRL
LR-KYAVGDVALS-PHVAI----A-N------------AEWVVKLLV-TQLY--------
DPEVTVCQVAVKIL---------EEACNQRDY---LE-FVVKCRPSLDHLG--EIGAPLL
LRFLSTSVGYHYLDGLDYITQEMDD--WFL-GRNDSYVGLVEAALSRAYVEQPQ-----R
-ASL-VPEDLVDLRDI-----------GLVPPHFYRELARTAEGCRLLEQSGHFNEFAWT
IRDFR-------------------------------------------------------
------------------------------------------------------------
LDEEDNE--------MLLKAKGCLWAVGNVGSMELGAPFL-DT-----------------
------------------------------------------------------------
--------------------------------EIIQRIVQIATSAGVLTMRGTAFFVLGL
ISRSRHGLQALRD-LGWDSGVDQ-KGDSLGLCLPT------------------DFRKLFL
-----------------------ISF-----PGF--DYRSKRTPQEKLK-----------
------------------------------------------------------------
------------------------------------------------------------
--------EATTDPDAV---------------NQRILKLIVDMGN-------TVLSKRAA
ADLHNLKSKQPKR--F-HQAHLFRKTLCILESHHYRLPARRFAL-DLF---DKSVMRRIV
------------------------------------------------------------
------------------------------------------------------------
--------------------------------------LDE-------------------
-------------------------------DSD-----------------SESD-----
------------------------------------------------------------
---------SSTTSQSE-------------------------------------------
------------------------------------------------------------
------------------------------------------------------------
---------------------
>XP_016593889_Penicillium_expansum
------------------------------------------------------------
--------------------MASG-HNSAYSA-STQHRALGD--GRSSFSQDGGSADGSW
QDGT-SRIGRNRRSESGGSSNM-GGR-------GGSFVPS-LAPSLVPSSGG--PGSFSA
ELKST-TS--------------RSVTPRA-----------------DG-----QYNRRAS
RSI-D-------------EEDFHTTETRQAFLRDRIAKEMKIKSGT--ENMLEALLAKPL
KQTKEQR-L---KVESELSSSNRKLVELQHELEE---EILRAQAPASTP-----------
----------------------PRSSRLS-SLF-----------RASPMRS---------
-------------------PS-RNKDGMGSVN-------GDGEE--NG------------
------------------------DGDVESPTYVLSETLQA----------LE------I
EGMSPDF-------YVERANSLVELFKRHPTLKYDLAWSVFGLRVQVMLL-SDSKEVVAA
GYRLTRYAIADRKSL-QIIRTLHTDELVILSLVKE--TKA-SIEREQALKFVRG--FLDV
KD-GVREISRAVVRTIVAVAEHHED-------------------------------RLRN
ISIMTLAEMLVKDPELVASAGGFAALHDALAE-G---TFGASESLISS----FLHVVDTP
RSRKFLQ-GSELEAVLTPFTDSLSDT----------------------------------
-LRN-GR----------LKSAARAISAMLKTWPGLVILARHDSQPLRSLLDSLHYNDPIA
RDLIMELLFDALRIKPPSWSSSFLAGRRLTTYG--------------------RVSNLRS
DLETSRANRAFNDTNSNRFDLT----AHFSTLILAGLVEAGLPKVLSDVI---------E
DEADLSLRRKATLLLTEVLKLAHHSLPQAVSAKLQVLPHLIPPAVDFETENHDLSTATIF
QIDSINRTLARSGG-YPSGQGRYNMETDLSG----------SLLPI--------EQGKDK
MSP-SMDETQFRNAILETHVLNTVNFNKWKWDIIHRLVEGPLTNPKRMDEAI-KGSKFMK
RLIGFYRPFKYRFALV-PNSKA-------NQRYVRTGCVLMRTLVT-TPEGTKYLAE-NK
FLRQVAECLAQLDRMSGLTSTSPLFSKDQMANTLSGGYFAML-GSLSGDVNGLLMMERWH
MLNMFYHIIE--LQDR--NDLIQTLLGNMDYSRE-SHLRVMLSKALTIGSKEIRIFATRL
LR-KYAVGDVTLS-PHVAI----G-N------------AEWVVKLLV-TQLY--------
DPEVTVCQVAVKIL---------EEACNQRDY---LE-FVVKCRPSLDHLG--EIGAPLL
LRFLSTSVGYHYLDGLDYITQEMDD--WFL-GRNDSYVGLVEAALSRAYVEQPR-----R
-ASL-VPEDLVDLQDI-----------GLVPPHFYRELARTAEGCKLLEQSGHFNEFAWT
IRDFR-------------------------------------------------------
------------------------------------------------------------
LDEEDNE--------MLLKAKGCLWAVGNVGSMELGAPFL-DA-----------------
------------------------------------------------------------
--------------------------------EIIKRIVQIATSAGVLTMRGTAFFVLGL
ISRSRHGLQVLQS-LGWDSGVDQ-KGDSLGLCLPT------------------DFRKLFL
-----------------------ISF-----PGF--DYRSKRTPKEKLK-----------
------------------------------------------------------------
------------------------------------------------------------
--------EATTDSDPV---------------NQRILKLIVDMGN-------TVLSKRAA
SDLHILKSKQPER--F-HQAHLFRKTLCILESHHYRLPARRFAL-DLF---DKSVMRRIV
------------------------------------------------------------
------------------------------------------------------------
--------------------------------------LDE-------------------
-------------------------------DSD-----------------SESD-----
------------------------------------------------------------
---------SSTTSQSE-------------------------------------------
------------------------------------------------------------
------------------------------------------------------------
---------------------
>XP_040652647_Penicillium_griseofulvum
------------------------------------------------------------
--------------------MASG-HNSAYSA-STHHRALGD--GRSSFSQDGGSADGSW
QDGI-TRTGRNRRSESGGSSNM-GGR-------GGSFVPS-LAPSI----GG--PGSFSA
ELKSS-TS--------------RSVTPRP-----------------DG-----QYNRRAS
RSI-G-------------EEDFHTTEERQAFLRDRIAKELKIKSGT--ENMLEALLSKPL
KQTKEQR-L---KVESELSSSNRKLVELQHELEE---EILRAQAPASTP-----------
----------------------PRSSRIS-SLF-----------RASPMRS---------
-------------------PS-RNKDAIGSAN-------GDGEE--IG------------
------------------------DGDVESPTYVLSETLQA----------LE------I
EGMSPDF-------YVERANSLVELFKRHPTLKYDLAWPVFGLRVQVMLL-SDSKEVVAA
GYRLTRYAIADRKSL-QIIRTLHTDELVILSLVKE--TKA-SIEREQALKFVRG--FLDV
KD-GVREISRAVVRTIVAVAEHHED-------------------------------RLRN
ISIMTVAEMLVKDPELVASAGGFAALHDALAE-G---TFGASESLISS----FLHVVDTP
RSRKFLQ-GSELEAVLTPFTDSLSDT----------------------------------
-LRN-GR----------LKSAARAISTMLKTWPGLVILARHDSQPLRSLLDSLHYNDPIA
RDLIMELLFDALRIKPPSWSSSFLAGRRLTTYG--------------------RVSNLRS
DVET-RTSRSFNDTNSNRFDLT----AHFSTLILAGLVEAGLPNVLSDVI---------E
DEADLSLRRKATLLLTEVLKLAHHSLPQAVSAKLQVLPHLLPPAIDFETENHDLSTATIF
QIDSINRTLARSGG-YPSGQGRYNMETDLSA----------SLLPV--------EQGKDK
MSP-SMDETQFRNAILETHVLNTVNFNKWKWDIIHRLVEGPLTNPKRMDEAI-KGSKFMK
RLIGFYRPFKYRFSMV-PNTKA-------NQRYVRTGCVLMRTLVM-TPEGTKYLAE-NK
FLRQVAECLAQLDRMSGLTSTSPLFSKDQMATTLSGGYFAML-GALSGDVNGLLMMERWH
MLNMFYHIIE--LRDR--NDLIQTLLGNMDYSRE-SHLRVMLSKALTIGSKEIRIFATRL
LR-KYAVGDLALS-PHVAI----G-N------------AEWVVKLLV-TQLY--------
DPEVTVCQVAVKIL---------EEACNQRDY---LE-FVVKCRPSLDHLG--EIGAPLL
LRFLSTSVGYHYLDGLDYITQEMDD--WFL-GRNDSYVGLVEAALSRAYVEQPR-----R
-NSL-IPEDLVDLQDI-----------GLVPPHFYRELARTAEGCKLLEQSGHFNEFAWT
IRDFR-------------------------------------------------------
------------------------------------------------------------
LDEEDNE--------LLLKAKGCLWAVGNVGSMELGAPFL-DA-----------------
------------------------------------------------------------
--------------------------------EIVERIVQIATSAGVLTMRGTAFFVLGL
ISRSRHGLQVLRG-LGWDSGVDQ-KGDSLGLCLPT------------------DFRKLFL
-----------------------ISF-----PGF--DHRLKRTPKEKLK-----------
------------------------------------------------------------
------------------------------------------------------------
--------EATTDSDPG---------------NQRILKLIVDMGN-------TVLSKRAA
SDLHIIKSKQPER--F-HQTHLFRKTLCILESHHYRLPARRFAL-DLF---DKSVMRRIV
------------------------------------------------------------
------------------------------------------------------------
--------------------------------------LDE-------------------
-------------------------------DSD-----------------SESD-----
------------------------------------------------------------
---------SSGTSQSE-------------------------------------------
------------------------------------------------------------
------------------------------------------------------------
---------------------
>XP_038927042_Penicillium_roqueforti
------------------------------------------------------------
--------------------MASG-HNSAYSA-STHHRALGD--GRSSLSQDGGSADGSW
QDSI-SRIGRNRRSESGGSSNM-GGR-------GGSLAPS-LAPSI----GG--PGSFSS
ELKST-TS--------------RSVTPRP-----------------DD-----QYNRRAS
RSI-G-------------EADFHTTEQRQAFLRDRIAKEMKIKSGT--ENMLEALLAKPP
KQTKEQR-L---KVESELSSSNRKLIELQHELEE---EILRAQAPASTP-----------
----------------------PRGNRLS-SLF-----------RASPMRS---------
-------------------PS-RNKDAVGSVN-------GDREE--YG------------
------------------------DGDVESPTYVLSETLQA----------LE------I
EGMSPDF-------YVERANSLVELFKRHPTLKYDLAWSVFGLRVQVMLL-SDSKEVVAA
GYRLTRYAIADRKSL-QIIRTLHTDELVILSLVKE--TKA-SIEREQALKFVRG--FLDV
KD-GVREISRAVVRTIVAIAEHHED-------------------------------RLRN
ISIMTVAEMLVKDPELVASAGGFAALHDALAE-G---TFGASESLISS----FLHVVDTP
RSRKFLQ-GSELEAVLTPFTDSLSDT----------------------------------
-LRS-GR----------LKSAARAISAMLKTWPGLVILARHDSQPLRSLLDSLHYNDPIA
RDLIMELLFDALRIKPPSWSSSFLAGRRLTTYG--------------------RVSNLRS
DLETSRASRALNDTNSNRFDLT----AHFSTLILAGLVEAGLPKVLSDVI---------E
DESDLSLRRKATLLLTEVLKLAQHSLPQAVSAQLQVLPHLIPPAVDFETENHDLSTATIF
QIDSINRTLARSGG-YPSGQGRYNMETDLSV----------SLLPA--------EQGKDK
MSP-SMDETQFRNAILETHVLNTVNFNKWKWDIIHRLVEGPLTNPKRMDEAI-KGSKFMK
RLIGFYRPFKYRFAMV-PNTKA-------NQRYVRTGCVLMRTLVM-TPEGTKYLAE-NK
FLRQVAECLAQLDRMSGLTSASPLFSKDQMANTLSGGYFAML-GSLSGDVNGLLMMERWH
MLNMFYHIIE--LQDR--NDLIQTLLGNMDYSRE-SHLRVMLSKALTIGSKDIRIFATRF
LR-KYAVGDVTLS-PQVAI----D-N------------AEWVVKLLV-TQLY--------
DPEVTVCQVAVKIL---------EEACNQRDY---LE-FVVKCRPSLDHLG--EIGAPLL
LRFLSTSVGYHYLDGLDYITQEMDD--WFL-GRNDSYVGLVEAALSRAYVEQPR-----R
-GSL-VPEDLVDLQDI-----------GLVPPHFYRELARTAEGCKLLEQSGHFNEFAWT
IRDFR-------------------------------------------------------
------------------------------------------------------------
LDEEDNE--------MLLKAKGCLWAVGNIGSMELGAPFL-DA-----------------
------------------------------------------------------------
--------------------------------EIIQRIVQIATSAGVLTMRGTAFFVLGL
ISRSRHGLQVLRG-LGWDSGVDQ-KGDSLGLCLPT------------------DFRKLFL
-----------------------ISF-----PGF--DYRSKRTPKEKLK-----------
------------------------------------------------------------
------------------------------------------------------------
--------EATTDSDPG---------------NQRILKLIVDMGN-------TVLSKRAA
SDLHILKSKQPER--F-HQAHLFRKTLCILESHHYRLPARRFAL-DLF---DKSVMRRIV
------------------------------------------------------------
------------------------------------------------------------
--------------------------------------LDE-------------------
-------------------------------DSD-----------------SESD-----
------------------------------------------------------------
---------SSTTSQSE-------------------------------------------
------------------------------------------------------------
------------------------------------------------------------
---------------------
>XP_002565967_Penicillium_rubens
------------------------------------------------------------
--------------------MASG-HNSAYSA-STQHRALGD--GRSSLSHDGGSADGSW
QDSI-PRIGRNRRSESGGSNNM-GGR-------GGSLTPS-LAPSI----GG--PGSFSA
ELKST-TS--------------RSVTPRA-----------------DG-----QYNRRAS
RSI-G-------------EEDFHTTEERQAFLRDRIAKEIKIKSGT--ENMLEALLAKPP
KQTKEQR-L---KVESELTSSNRKLVELQHELEE---EILRAQAPASTP-----------
----------------------PRSSRLS-SLF-----------RASPMRS---------
-------------------PS-RNKDAVGSVN-------GDGEE--DG------------
------------------------DGDVESPTYVLSETLQA----------LE------I
EGMSPDF-------YVERANSLVELFKRHPTLKYDLAWPVFGLRVQVMLL-SDSKEVVAA
GYRLTRYAIADRKSL-QTIRALHTDELVILSLVKE--TKA-SIEREQALKFVRG--FLDV
KD-GVREISRAVVRTIVAVAEHHED-------------------------------RLRN
ISIMTVAEMLVKDPELVASAGGFAALHDALAE-G---TFGASESLISS----FLHVVDTP
RSRKFLQ-GSELEAVLTPFTDSLSDT----------------------------------
-LRN-GR----------LKSAARAISAMLKTWPGLVILARRDSQPLRSLLDSLHYNDPIA
RDLIMELLFDALRIKPPSWSSSFLAGRRLTTYG--------------------RVSNLRS
DLETSRASRAFTDTNSNRFDLT----AHFSTLILAGLVEAGLPKVLSDVI---------E
DETDLSLRRKATLLLTEVLKLAHHSLPQAVSAKLQVLPHLIPSAVDFETENHDLSTATIF
QIDSINRTLARSVG-YPSGQGRYNMETDLSV----------PLLPV--------EQGKDK
MSP-SMDETQFRNAILETHVLNTVNFNKWKWDIIHRLVEGPLTNPKRMDEAI-KGSKFMK
RLIGFYRPFKYRFSMV-PNTKA-------NQRYVRTGCVLMRTLVM-TPEGTKYLAE-NK
FLRQVAECLAQLDRMSGLTSASPLFSKDQMANTLSGGYFAML-GSLSGDVNGLLMMERWH
MLNMFYHIIE--LRDR--NDLIQTLLGNMDYSRE-SHLRVMLSKALTIGSKEIRIFATRL
LR-KYAVGDVALS-PHVAI----G-N------------AEWVVKLLV-TQLY--------
DPEVTVCQVAVKIL---------EEACNQRDY---LE-FVVKCRPSLDHLG--EIGAPLL
LRFLSTSVGYHYLDGLDYITQEMDD--WFL-GRNDSYVGLVEAALSRAYVEQPR-----R
-GSL-VPEDLVDLQDI-----------GLVPPHFYRELARTAEGCKLLEQSGHFNEFAWT
IRDFR-------------------------------------------------------
------------------------------------------------------------
LDEEDNE--------MLLKAKGCLWAVGNIGSMELGAPFL-DA-----------------
------------------------------------------------------------
--------------------------------EIIQRIVEIATSAGVLTMRGTAFFVLGL
ISRSRHGLQVLQS-LGWDSGVDQ-KGDSLGLCLPT------------------DFRKLFL
-----------------------VSF-----PGF--DYRSKRTPKEKLK-----------
------------------------------------------------------------
------------------------------------------------------------
--------EATTDSDPG---------------NQRILKLIVDMGN-------TVLSKRAA
SDLHILKTKQPER--F-HQAHLFRKTLCILESHHYRLPSRRFAL-DLF---DKCVMRRIV
------------------------------------------------------------
------------------------------------------------------------
--------------------------------------LDE-------------------
-------------------------------DSD-----------------SESD-----
------------------------------------------------------------
---------SSTTSQSE-------------------------------------------
------------------------------------------------------------
------------------------------------------------------------
---------------------
>XP_040814118_Penicillium_solitum
------------------------------------------------------------
--------------------MASG-HNSAYSA-STQHRALGD--GRSSLSQDGGSADGSW
QDGI-SRIGRNRRSESGGSSNM-GGR-------GGSFVPS-LAPSLVPSSGR--PGSFSA
ELKST-TS--------------RSVTPRA-----------------DG-----QYNRRAS
RSI-D-------------EEDFHTTEQRQAFLRDRIAKEMKIKSGT--ENMLEALLAKPP
KQTKEQR-L---KVESELSSSNRKLAELQHELEE---EILRAQAPTSTP-----------
----------------------PRSSRLS-SLF-----------QASPMRS---------
-------------------PS-RNKDTIGSVN-------GDGEE--NG------------
------------------------EGDVESPTYVLSETLQA----------LE------I
EGMSPDF-------YVERANSLVELFKRHPTLKYDLAWPVFGLRVQVMLL-SDSKEVVAA
GYRLTRYAIADRKSL-QTIRTLHTDELVILSLVKE--TKA-SIEREQALKFVRG--FLDV
KD-GVREISRAVVRTIVAVAEHHED-------------------------------RLRN
ISIMTLAEMLVKDPELVACAGGFAALHDALAE-G---TFGASESLISS----FLHVVDTP
RSRKFLQ-GSELEAVLTPFTDSLSDT----------------------------------
-LRN-GR----------LKSAARAISAMLKTWPGLVILARHDSQPLRSLLDSLHYNDPIA
RDLIMELLFDALRIKPPSWSSSFLAGRRLTTYG--------------------RVSNLRS
DLDTSRANRAFNDTNSNRFDLT----AHFSTLILAGLVEAGLPKVLSDVI---------E
DEADLSLRRKATLLLTEVLKLAHHSLPQAVSAKLQVLPHLIPPAVDFETENHDLSTATIF
QIDSINRTLARSGG-YPSGQGRYNMETDLSG----------SLLPI--------EQGKDK
MSP-SMDETQFRNAILETHVLNTVNFNKWKWDIIHRLVEGPLTNPKRMDEAI-KGSKFMK
RLIGFYRPFKYRFALV-PNTKA-------NQRYVRTGCVLMRTLVA-TPEGTKYLAE-NK
FLRQVAECLAQLDRMSGLTSASPLFSKDQMANTLSGGYFAML-GSLSGDVNGLLMMERWH
MLNMFYHIIE--LRDR--NDLIQTLLGNMDYSRE-SHLRVMLSKALTIGSKEIRIFATRL
LR-KYAVGDVTLS-PHVAI----G-N------------AEWVVKLLV-TQLY--------
DPEVTVCQVAVKIL---------EEACNQRDY---LE-FVVKCRPSLDHLG--EIGAPLL
LRFLSTSVGYHYLDGLDYITQEMDD--WFL-GRNDSYVGLVEAALSRAYVEQPR-----R
-GSL-VPEDLVDLQDI-----------GLVPPHFYRELARTAEGCKLLEQSGHFNEFAWT
IRDFR-------------------------------------------------------
------------------------------------------------------------
LDEEDNE--------MLLKAKGCLWAVGNVGSMELGAPFL-DA-----------------
------------------------------------------------------------
--------------------------------EIIQRIVQIATSAGVLTMRGTAFFVLGL
ISRSRHGLQVLRG-LGWDSGVDQ-KGDSLGLCLPT------------------DFRKLFL
-----------------------ISF-----PGF--DYRSKRTPKEKLK-----------
------------------------------------------------------------
------------------------------------------------------------
--------EATTDSDPA---------------NQRILKLIVDMGN-------TVLSKRAA
SDLHILKSKQPER--F-HQAHLFRKTLCILESHHYRLPARRFAL-DLF---DKSVMRRIV
------------------------------------------------------------
------------------------------------------------------------
--------------------------------------LDE-------------------
-------------------------------DSD-----------------SESD-----
------------------------------------------------------------
---------SSTTSQSE-------------------------------------------
------------------------------------------------------------
------------------------------------------------------------
---------------------
>XP_022581185_Penicilliopsis_zonata
------------------------------------------------------------
--------------------MASG-YNSGFSGTSTQHRPLGD--GRSLSSQDDGSVDGSW
FDAV-ARSTRTGRSESGGSGSL-APRGGGGGGGGGGGG-S-LVPSM----MG-GPGSFSS
ELKSMHTS--------------RSTTPRP-----------------DG-----GMTRRGS
SAVDE-------------EDELPSTEQRQAIIRDRIAKEMKIKTGT--ENMLEALLVKNP
KYTKDQR-L---RVESELSSSNRKLAELQHELEE---ELLRAQAPS-TP-----------
----------------------PR-SRLS-ALF-----------RGSPMRS---------
-------------------PS-RHAESIVEEE-------EDGYNEGEG------------
------------------------DGETESPTYVLTETLQA----------LE------I
EGMAPDF-------YVERANSLVELFKRHPTLKYDLAWSVFGLRVQVMLL-SDSKEVVAA
GYRLTRYAIADRKSL-QIIRSLHTDEFVILSLVKE--SKA-GIEREQALKFVRA--FLDV
KD-GVHEISRAVVRTIVAVAEHHED-------------------------------RLRN
ISIMTLAEILVKDPGLIFYAGGFAALHDALAE-G---TFGASESLMAS----FLHVLDTP
QSRRFLQGGCELEAVLTPFTDSMADS----------------------------------
-VRT-GR----------LKSSAKAISAMLKTWPGLLILARHEAQPLQSLLDSLNYPDPQA
RDLIMELLFDALRIKPPSWSSSFLAGRRLTTYN--------------------RVANLRS
ESDA-KQFRAFYENDGNRFDLT----THFSTLILATLVDAGLIKALSDLI---------E
NESDLSLRRKATLLLTEVLKLAHHSLPESMSASLQVLPHLLPAAIKFDVENHDVSTSTIY
QIESINRTLARSGG-FSDAAGRYSVDADISA----------SLLSG--------EPGKDK
MNP-VMDETQFRNVILETHVLNSVNYLKWKWDLIHRIVEGPLTNPKRLDEAI-KGSKFMK
RLIGFYRPFKYRFAMI-PNTKP-------NQRYVRTGCALLRTLVQ-NPEGQKYLVE-NK
FLRQVAECLAQVDRMSGLTSSSPLFSREQMANTLSGGYFAML-GVLSGDANGFAMMERWH
MLNMFYHIIE--LRDR--NDLIQTLLGNMDYTRE-SHLRVILSKALTTGSKDIRIFATKL
LR-KYAIGNVPLSLSQGGI----A-N------------ADWVVKLLV-TQLY--------
DPDVAVCQVAVKIL---------EEACNQRDY---LE-FVVKCRPSLDHLG--EIGAPLL
LRFLSTSVGYHYLDGLDYITQEMDD--WFL-GRNDAYVGLIEAALSRAYVDQPR-----R
NSSF-VPEDLVDLQDI-----------GLVPPHFYRELARTAEGCRLLEQSGHFYEFAST
IRDFR-------------------------------------------------------
------------------------------------------------------------
LDEEDTE--------ALLKVKGCLWAVGNVGSMELGEPFL-SK-----------------
------------------------------------------------------------
--------------------------------EIVQHIVKIAESAEVLTMRGTAFFVLGL
ISRSRHGLKALRE-AGWDSAIDQ-KGESLGLSLPY------------------NFKRLFL
-----------------------VSF-----PPYARDHNDKRRSHERLK-----------
------------------------------------------------------------
------------------------------------------------------------
--------AASMDPDPV---------------NQKILKLIVDMGN-------TVLSKRAA
ADLHGLKSKQPDR--F-HQTHLFRKTLNILESHHFRLPARRFAL-DLF---DKSVLQRIV
------------------------------------------------------------
------------------------------------------------------------
--------------------------------------LDE-------------------
-------------------------------ESD-----------------ADSD-----
------------------------------------------------------------
---------STSSQ----------------------------------------------
------------------------------------------------------------
------------------------------------------------------------
---------------------
>XP_016618243_Cladophialophora_bantiana
------------------------------------------------------------
--------------------MASTDQASGYSVTPTQGR-FNI--RHSSRKSDDFSAS-Q-
-----RPSVKDGRSLSGGSAQY-GQK-------------A-FLPAF---TPANPPGSFST
DLKNTTHS--------------GRTTPQT-----------------EV--AGVTFARLQP
Q-HKD-------------VDALTTSEQRQAAVRDKIAKEMKIKLGT--ENMLEALLSKNN
KQTKEQR-Q---KVEMELGSSNRKLAELKQELDQ---EIMRSQTPT-TP-----------
----------------------PN-NRIT-SYF-----------RGSPLKS---------
-------------------PA-LGQNQGSDL---------------AE------------
------------------------SIDSESPTVVLTETLQQ----------LE------A
DGMPPDY-------YIERANTLVDLLKRNPGLKYDLAWKVFSERVQMMLL-SESSDVVAA
GYRLTRHAIADRKSL-QTIRTLHTDELVILSLVKK--ANT-MLEREQAIKFVRA--FLDV
KD-GVYEISRAVVRSLVAVAETYDD-------------------------------RLRD
ICLLTLAELLTKHTELVVAANGMSTLTEALAD-G---SFPAPEGLVAS----FLHILDHP
QQRKYLHTGREFEAMFAPFTDPLLLN----------------------------------
-GNE-ER----------LKTCAQAIAAMLKTWPGFLLLSMNGASPLRSLIDSLVYPITAS
RDIVLELFFDILRIKPPSWSTSFLAGRRLTTYG--------------------RANTLPV
EQPS--QRQLAEYNAEGRFDLS----YHFSAFVLAALVKAGLIPALVDLI---------K
IEEDLALRRKATLLLTEVLKLAHHTLPDTISSGIQVLGDLVPSSIDSSSENTAINMSMIY
QIESINRALNRTTA--SPF-GRLEQVDELAV----------GPQTI--------E--RTK
YTA-LMDGDQFRQAMADSQVTGHSQYIKWKWELIQGLVEGPLTNPKRLEEAI-RSPKFMK
RLVGFFRPFKYRFSTI-RNTRP-------NQRYIRTGCALMRTLTQ-TSLGVQYLAE-NK
LLRQIGECLAQVDPHSGITSSNPLFERHNMAETLSGGYFAML-GALSHSAEGMRLMEQWH
MMDIFYHLVE--LKDR--DDLVRALLGNMDYTLD-THLRVILSKALTSGVKDIRLFATKL
LR-RYAVGRVQYS-S--GL-QDRS-S------------SHWALRLVL-TQLY--------
DPDVEVGEVAVKIL---------EEACNQRSH---LE-YVVKCRPSLDHLG--EIGAPLL
LRFLSTSVGYRYLSGLDYITQEMDD--WFL-GRNDAYVALVEASILRAYMDGSA-----N
KAHF-SEDAAVDLHEV-----------GIAPPHFYRELARTHEGCKLLKQSGHFYEFSAT
IRDFR-------------------------------------------------------
------------------------------------------------------------
LDEEDPE--------ILTKVKGCMWAVGNIGSMDQGAPFLEEA-----------------
------------------------------------------------------------
--------------------------------DVVTAIVRIAEGAQVLSMRGTACFVLGL
ISRTLHGFELLAE-NGWDTTVDP-RGRSLGLCLPR------------------NLEALCL
-----------------------KSV-----GSSTVPQSPSPENDAKYK-----------
------------------------------------------------------------
------------------------------------------------------------
--------AATTDENPV---------------RAKILKSIVEMGN-------SVMYKKAA
ADLHALKTRQPSH--F-GDTEMFRKTLVILESHHYRLQARHYIL-NLF---NKGLMRKII
------------------------------------------------------------
------------------------------------------------------------
--------------------------------------FDE-------------------
-------------------------------EMG---------------DSTESD-----
------------------------------------------------------------
----------TG------------------------------------------------
------------------------------------------------------------
------------------------------------------------------------
---------------------
>XP_008729421_Cladophialophora_carrionii
------------------------------------------------------------
--------------------MASSDQASGYSVTPTQGR-FNI--RHTSRKSDDFSAF-T-
-----RPSVKDGRSLSGGSAQY-GQK-------------A-FISSL---TPTNPPGSFST
DLRSAMQS--------------GRTTPQT-----------------EV--AGVTFSRLPP
P-YKD-------------GDGQITSEQRQAAVRDKIAKEMKIKLGT--ENMLEALLSKNN
KQTKEQR-Q---RVEMELGSSNRKLAELKQELDQ---EIMRSQTPT-TP-----------
----------------------PQ-TRLS-SYF-----------RGSPLKT---------
-------------------PP-LGQNQEQML---------------AE------------
------------------------SIDSESPTVVLTETLQQ----------LE------A
GGMPPDY-------YIERANALVDLLKRNPGLKYDLAWKDFSVRVQMMLL-SESSDVIAA
GYRVTRHAIADRKSL-QTIRTLHTDELVILSMVKK--ANA-LLEREQAVKFVRA--FLDV
KD-GVYEISRAVVRSIVAVAEAADD-------------------------------RLKD
ICLLTLAELFTKHTELVVSANGMSTLTEALAD-G---SFPAPEGLVAS----FLHILDHP
QQRKYLHTGREFEAMFAPFTDPLLLN----------------------------------
-GNE-EK----------LKTCAQAIAAMLKTWPGFLLLAMNGASPLRSLIDSLVYPITQS
RDIVLELFFDILRIKPPSWSSSYLAGRRLTTYG--------------------RINTLPA
EQPS--QRQLVDYNAEGRFDLT----CHFSAFVLAALLKAGLIPALVDLI---------K
LEEDLALKRKTTLLLTEVLKLAHHTLPQAMSSGVQVLGDLVPNVPDYGSEKSAINLSMIY
QIDSINRALNKTSA--SAF-GRGEHVDELAV----------GPQTN--------E--RSK
YTA-LMDGDQFRQAMADSQVTGHSQYIKWKWEIIQGLVEGPLTVPKRLEEAI-RSPKFMK
RLAGFFRPFKYRFSTI-RNTRP-------NQRYVRTGCALMRTLTQ-TSVGIQYLAE-NK
LLRQIGECLAQVDPHSGITSSNPLFERHNMAETLSGGYFAML-GALSHSAEGMRLMEQWH
MMDIFYHLVE--LRDR--DDLIRALLGNMDYTLD-THLRVILSKALTSGVKDIRLFATKL
LR-RYAVGRVQYS-S--GL-QDRS-S------------SHWAVRLVL-TQLY--------
DPDVEVCEVAVKIL---------EEACNQRSH---LE-YVVKCRPSLDHLG--ELGAPLL
LRFLSTSVGYRYLNGLDYITQEMDD--WFL-GRNDAYVALVEASILRAYMDGNT-----H
KVQF-NDEAVVDLHEI-----------GIAPPHFYRELARTEEGCRLLKQSGHFYEFSST
IRDFR-------------------------------------------------------
------------------------------------------------------------
LDEEDPE--------VLTKVKGCMWAVGNIGSMDLGAPFLEEA-----------------
------------------------------------------------------------
--------------------------------NVVNTIVRIAEGAEVMSMRGTACFVLGL
ISRTLHGFEMLAE-SGWETTLDP-RGRSLGLCLPR------------------NLETLCL
-----------------------KSI-----GSSTVPQSPSAQDDVKYK-----------
------------------------------------------------------------
------------------------------------------------------------
--------TATTDDNPV---------------RAKILKSIVEMGN-------SVMYKKAA
GDLHTLKVKQPSH--F-GDTEMFRKTLVILESHHYRLQARHYIL-NLF---NKGVMRKII
------------------------------------------------------------
------------------------------------------------------------
--------------------------------------FDE-------------------
-------------------------------EMG---------------DSTGSD-----
------------------------------------------------------------
----------TG------------------------------------------------
------------------------------------------------------------
------------------------------------------------------------
---------------------
>XP_016252779_Cladophialophora_immunda
------------------------------------------------------------
--------------------MASSDQASGYSVTPTQGR-FNI--RHASRKSDDLSTS-Q-
-----RPFMKDGRSLSGGSAQY-GQK-------------A-FMPAF---TPANPPGSFST
DMRNTTHS--------------GRTTPQT-----------------EV--AGVTFARLPP
Q-YKD-------------ADVLTTSEQRQAAVRDKIAKEMKIKLGT--ENMLEALLSKNN
KQTKEQR-Q---KVEMELGSSNRKLAELKQELDQ---EIMRSQTPT-TP-----------
----------------------PN-NRLT-SYF-----------RGSPLKS---------
-------------------PA-LGQNQGPDL---------------TE------------
------------------------SIDSESPTVVLTETLQQ----------LE------A
DGMPPDY-------YIERANTLVDLLKRNPGLKYDLAWKVFSERVQMMLL-SESSDVVAA
GYRLTRHAIADRKSL-QTIRTLHTDELVILSLVKK--ANA-MLEREQAIKFVRA--FLDV
KD-GVYEISRAVVRSLVAVAETYDD-------------------------------RLRD
ICLVTLAELLMKHTELVVAANGMSTLTEALAD-G---SFPAPEGLVAS----FLHILDHP
QLRKYLHTGREFEAMFAPFTDPLLLN----------------------------------
-GNE-EK----------LKTCAQAIAAMLKTWPGFLLLSMNGASPLRSLIDSLVYPITQS
RDIVLELFFDILRIKPPSWSTSFLAGRRLTTYG--------------------RVNTSQV
EQPS--QRQLAEYNAEGRFDLT----YHFSAFVLAALVKAGLIPALVDLI---------K
IEEDLALKRKATLLLTEVLKLAHHTLPETISSGIQVLGDLVPSSLDYGSETTAINMGMIY
QIESINRALNRASA--SAL-GRIEQVDELAV----------GPQTV--------E--RTK
YTA-MMDGDQFRQAMADSQVTSHSQYIKWKWELIQGLVEGPLTNPKRLEEAI-RSPKFMK
RLVGFFRPFKYRFSTI-RNTRP-------NQRYIRTGCALMRTLTQ-TSLGVQYLAE-NK
LLRQIGECLAQVDPHSGITSSNPLFERHNMAETLSGGYFAML-GALSRSAEGMRLMEQWH
MMDIFYHLVE--LKDR--DDLIRALLGNMDYTLD-THLRVILSKALTSGVKDIRLFATKL
LR-RYAVGRVQYS-S--GL-QDRS-S------------SHWALRLVL-TQLY--------
DPDVEVGEVAVKIL---------EEACNQRSH---LE-YVVKCRPSLDHLG--EIGAPLL
LRFLSTSVGYRYLSGLDYITQEMDD--WFL-GRNDAYVALVEASILRAYMDGST-----G
KVHF-NEDATVDLHEV-----------GIAPPHFYRELARTHEGCKLLKQSGHFYEFSST
IRDFH-------------------------------------------------------
------------------------------------------------------------
LDEEDPE--------ILTKVKGCMWAVGNIGSMDLGAPFLEEA-----------------
------------------------------------------------------------
--------------------------------DVVTTIVRIAEGAQVLSMRGTACFVLGL
ISRTLHGFELLAE-NGWDTTVDP-RGRSLGLCLPR------------------HLEALCL
-----------------------KSV-----GSATVPQSPSPENDAKYK-----------
------------------------------------------------------------
------------------------------------------------------------
--------AATTDENPV---------------RAKILKSVVEMGN-------SVMYKKAA
ADLHALKTRQPSH--F-GDTEMFRKTLVILESHHYRLQARHYIL-NLF---NKGLMRKII
------------------------------------------------------------
------------------------------------------------------------
--------------------------------------FDE-------------------
-------------------------------EMG---------------DSTESD-----
------------------------------------------------------------
----------TG------------------------------------------------
------------------------------------------------------------
------------------------------------------------------------
---------------------
>XP_007746505_Cladophialophora_psammophila
------------------------------------------------------------
--------------------MASTDQASGYSVTPTQGR-FNI--RHSSRKSDDFSAS-Q-
-----RPSVKDGRSLSGGSAQY-GQK-------------A-FLPAF---TPANPPGSFST
DLKNTTHS--------------GRTTPQT-----------------EV--AGVTFARLQP
Q-HKD-------------VDALTTSEQRQAAVRDKIAKEMKIKLGT--ENMLEALLSKNN
KQTKEQR-Q---KVEMELGSSNRKLAELKQELDQ---EIMRSQTPT-TP-----------
----------------------PN-NRIT-SYF-----------RGSPLKS---------
-------------------PA-LGQNQGSDL---------------TE------------
------------------------SIDSESPTVVLTETLQQ----------LE------A
DGMPPDY-------YIERANTLVDLLKRNPGLKYDLAWKVFSERVQMMLL-SESSDVVAA
GYRLTRHAIADRKSL-QTIRTLHTDELVILSLVKK--ANT-ALEREQAIKFVRA--FLDV
KD-GVYEISRAVVRSLVAVAETYDD-------------------------------RLRD
ICLLTLAELLMKHTELVVAANGMSTLTEALAD-G---SFPAPEGLVAS----FLHILDHP
QQRKYLHTGREFEAMFAPFTDPLLLS----------------------------------
-GNE-ER----------LKTCAQAIAAMLKTWPGFLLLSMNGASPLRSLIDSLVYPITAT
RDIVLELFFDILRIKPPSWSTSFLAGRRLTTYG--------------------RANTLPV
EQPS--QRQLAEYNAEGRFDLT----YHFSAFVLAALIKAGLIPALVDLI---------K
IEEDLALRRKATLLLTEVLKLAHHTLPDTISSGIQVLGDLVPSGIDFRSENTAINMSMIY
QIESINRALNRTSA--SIF-GRIEQVNELAA----------GPQMI--------E--RTK
YTA-MMDGDQFRQAMADSQVTSHSQYIKWKWELIQGLVEGPLTNPKRLEEAI-RSPKFMK
RLVGFFRPFKYRFSTI-RNTRP-------NQRYIRTGCALMRTLTQ-TSLGVQYLAE-NK
LLRQIGECLAQVDPHSGITSSNPLFERHNMAETLSGGYFVML-GALSHSAEGMRLMEQWH
MMDIFYHLVE--LKDR--DDLIRALLGNMDYTLD-THLRVILSKALTSGVKDIRLFATKL
LR-RYAVGRVQYS-S--GL-QDRS-S------------SHWALRLVL-TQLY--------
DPDVEVGEVAVKIL---------EEACNQRSH---LE-YVVKCRPSLDHLG--EIGAPLL
LRFLSTSVGYRYLSGLDYITQEMDD--WFL-GRNDAYVALVEASILRAYMDGSA-----N
KAHF-SEDAAVDLHEV-----------GIAPPHFYRELARTHEGCKLLKQSGHFYEFSAT
IRDFR-------------------------------------------------------
------------------------------------------------------------
LDEEDPE--------VLTKVKGCMWAVGNIGSMDQGAPFLEEA-----------------
------------------------------------------------------------
--------------------------------DVVTAIVRIAEGAQVLSMRGTACFVLGL
ISRTLHGFELLAE-NGWDSTVDP-RGRSLGLCLPR------------------NLEALCL
-----------------------KSV-----GSSTVPQSPSPENDAKYK-----------
------------------------------------------------------------
------------------------------------------------------------
--------AATTDENPV---------------RAKILKSIVEMGN-------SVMYKKAA
ADLHALKTRQPSH--F-GDTEMFQKTLVILESHHYRLQARHYIL-NLF---NKGLMRKII
------------------------------------------------------------
------------------------------------------------------------
--------------------------------------FDE-------------------
-------------------------------EMG---------------DSTESD-----
------------------------------------------------------------
----------TG------------------------------------------------
------------------------------------------------------------
------------------------------------------------------------
---------------------
>XP_018693604_Fonsecaea_erecta
------------------------------------------------------------
--------------------MASSDQASGYSVTPTQGR-FNI--RHASRKSDDLSAS-Q-
-----RPFVKDGRSLSGGSAQY-GQK-------------A-FTPAF---TPANPPGSFST
DMRNTTQS--------------GRTTPQT-----------------EV--AGVTFARLPP
Q-YKD-------------ADALTTSEQRQAAVRDKIAKEMKIKLGT--ENMLEALLSKNN
KQTKEQR-Q---KVEMELGSSNRKLAELKQELDQ---EIMRSQTPT-TP-----------
----------------------PN-NRLT-SYF-----------RGSPLKS---------
-------------------PP-LGQNQGPDL---------------TE------------
------------------------SIDSESPTVVLTETLQQ----------LE------A
DGMPPDY-------YIERANTLVDLLKRNPGLKYDLAWQVFSERVQLMLL-SDSSDVVAA
GYRLTRHAIADRKSL-QTIRTLHTDELVILSLVKK--ANA-VLEREQAIKLVRA--FLDV
KD-GVYEISRAVVRSLVAVAETYDD-------------------------------RLRD
ICLVTLAELLMKHTELVVAANGMSTLTEALAD-G---SFPAPEGLVAS----FLHILDHP
QQRKYLHTGREFEAMFAPFTDPLLLS----------------------------------
-GNE-EK----------LKTCAQAIAAMLKTWPGFLLLSMNGASPLRSLIDSLVYPITQS
RDIVLELFFDILRIKPPSWSTSFLAGRRLTTYG--------------------RVNTSQA
EQPS--QRQLAEYNAEGRFDLT----YHFSAFVLASLVKAGLIPALVDLI---------K
IEEDLALRRKATLLLTEVLKLAHHSLPETISSSIQVLGDLVPSGLDYSSENTAINMSMIY
QIESINRALNRASA--STF-GRIGQVDELAV----------GPQTI--------E--RTK
YTA-MMDGDQFRQAMADSQVTSHSQYIKWKWELIQGLVEGPLTNPRRLEEAI-RSPKFMK
RLVGFFRPFKYRFSTI-RNTRP-------NQRYIRTGCALMRTLTQ-TGLGVQYLAE-NK
LLRQIGECLAQVDPHSGITSSNPLFERHNMAETLSGGYFAML-GALSHSAEGMRLMEQWH
MMDIFYHLVE--LKDR--DDLVRALLGNMDYTLD-THLRVILSKALTSGVKDIRLFATKL
LR-RYAVGRVRYS-S--GL-QDRS-S------------SHWALRLVL-TQLY--------
DPDVEVGEVAVKIL---------EEACNQRSH---LE-YVVKCRPSLDHLG--EIGAPLL
LRFLSTSVGYRYLSGLDYITQEMDD--WFL-GRNDAYVALVEASILRAYMDGSA-----S
KVHF-NEDATVDLHEV-----------GIAPPHFYRELARTHEGCKLLKQSGHFYEFSST
IRDFN-------------------------------------------------------
------------------------------------------------------------
LDEEDPE--------ILTKVKGCMWAVGNIGSMDLGAPFLEEA-----------------
------------------------------------------------------------
--------------------------------DVVTTIVRIAEGAKVLSMRGTACFVLGL
ISRTLHGFELLAE-NGWDTTVDP-RGRSLGLCLPR------------------NLEVLCL
-----------------------KSV-----GSATVPQSPFPENDAKYK-----------
------------------------------------------------------------
------------------------------------------------------------
--------AATTDENPV---------------RAKILKSIVEMGN-------SVMYKKAA
ADLHALKTRQPSH--F-GDTEMFRKTLVILESHHYRLQARHYIL-NLF---NKGLMRKII
------------------------------------------------------------
------------------------------------------------------------
--------------------------------------FDE-------------------
-------------------------------EMG---------------DSTGSE-----
------------------------------------------------------------
----------TG------------------------------------------------
------------------------------------------------------------
------------------------------------------------------------
---------------------
>XP_022513198_Fonsecaea_monophora
------------------------------------------------------------
--------------------MASSDQASGYSVTPTQGR-FNI--RHASRKSDDFSAS-Q-
-----RPFMKDGRSLSGGSAQF-SQK-------------A-FVPAF---TPANPPGSFST
DLKNPTHS--------------GRTTPQT-----------------EV--AGVTFARLPP
Q-YKD-------------ADPLTTSEQRQAAVRDKIAKEMKIKLGT--ENMLEALLSKNN
KQTKEQR-Q---KVEMELGSSNRKLAELKQELDQ---EIMRSQTPT-TP-----------
----------------------PN-TRLT-SYF-----------RGSPLKS---------
-------------------PP-LGQNQGPDL---------------TE------------
------------------------SVDSESPTVVLTETLQQ----------LE------A
DGMPPDY-------YIERANTLVDLLKRNPGLKYDLAWKVFSERVQMMLL-SESSDVVAA
GYRLTRHAIADRKSL-QTIRTLRTDELVILSLVKK--ANA-VLEREQAVKFVRA--FLDV
KD-GVYELSRAVVRSLVAVAETYDD-------------------------------RLRD
ICLLTLAELLMKHTELVVAANGMSTLTEALAD-G---SFPAPEGLVAS----FLHILDHP
QQRKYLHTGREFEAMFAPFTDPLLLS----------------------------------
-GNE-EK----------LKTCAQAIAAMLKTWPGFILLSMNGASPLRSLIDSLVYPITQS
RDIVLELFFDILRIKPPSWSTSFLAGRRLTTYG--------------------RVNTLQV
EQPS--QRQLAEYNAEGRFDLT----YHFSAFVLAALVKAGLIPALVDLI---------K
IEEDAALKRKGTLLLTEVLKLSHHALPETISSSIQVLGDLVPSCIDFGTEVTAINMGMIY
QIESINRALNRASV--STF-GRIEQVDELAV----------GPQTI--------E--RTK
YTA-MMDGDQFRQAMADSQVTSHSQYIKWRWELIQGLVEGPLTNPKRLEEAI-RSPKFMK
RLVGFFRPFKYRFSTI-RNTRP-------NQRYIRTGCALMRTLTQ-TSLGVQYLAE-NK
LLRQIAECLAQIDPHSGITSSNPLFERHHMAETLSAGYFAML-GALSHSAEGMRLMEQWH
MMDIFYHLVE--LKDR--DDLIRALLGNMDYTLD-THLRVILSKALTSGVKDIRLFATKL
LR-RYAVGRVQYS-S--GL-QDRS-S------------SHWALRLVL-TQLY--------
DPDVEVGEVAVKIL---------EEACNQRSH---LE-YVVKCRPSLDHLG--EIGAPLL
LRFLSTSVGYRYLSGLDYITQEMDD--WFL-GRNDAYVALVEASILRAYMDANT-----S
KVHF-NEDATVDLHEV-----------GIAPPHFYRELARTHEGCKLLKQSGHFYEFSST
IRDFN-------------------------------------------------------
------------------------------------------------------------
LEEEDPE--------ILTKVKGCMWAVGNIGSMDLGAPFLEEA-----------------
------------------------------------------------------------
--------------------------------DVVTTIVRIAEGAHVLSMRGTACFVLGL
ISRTLHGFEMLAE-NGWDTTVDP-RGRSLGLCLPR------------------NLEALCL
-----------------------KSV-----GSATVLVSTSPEDDAKYK-----------
------------------------------------------------------------
------------------------------------------------------------
--------YATTDDNPV---------------RAKILKSIVEMGN-------SVMYKKAA
ADLHALKARQPSH--F-GDTEMFRKTLVILESHHYRLQARHYIL-NLF---NKGLMRKII
------------------------------------------------------------
------------------------------------------------------------
--------------------------------------FDE-------------------
-------------------------------DMG---------------DSTESD-----
------------------------------------------------------------
----------TG------------------------------------------------
------------------------------------------------------------
------------------------------------------------------------
---------------------
>XP_016634948_Fonsecaea_multimorphosa
------------------------------------------------------------
-----------------MASSASSDQASGYSVTPTQGR-FNI--RHGSRKSDDFSTS-Q-
-----RPFMKDGRSLSGGSAQY-GQK-------------A-FMPAF---TPANPPGSFST
DMKNTTHS--------------GRTTPQT-----------------EV--AGVTFARLQP
Q-YKD-------------ADALTTSEQRQAAVRDKIAKEMKIKLGT--ENMLEALLSKNN
KQTKEQR-Q---KVEMELGSSNRKLAELKQELDQ---EIMRSQTPT-TP-----------
----------------------PN-NRLT-SYF-----------RGSPLKS---------
-------------------PP-LGQDQAPDL---------------TE------------
------------------------SIDSESPTVVLTETLQQ----------LE------A
DGMPPDY-------YIERANTLVDLLKRNPGLKYDLAWKVFSERVQMMLL-SESSDVVAA
GYRLTRHAIADRKSL-QTIRTLHTDELVILSLVKK--ANA-VLEREQAIKFVRA--FLDV
KD-GVYEISRAVVRSLVAVAETYED-------------------------------RLRD
ICLVTLAELLMKHTELVVVANGMSTLTEALAD-G---SFPAPEGLVAS----FLHILDHP
QQRKFLHTGREFEAMFAPFTDPLLLS----------------------------------
-GNE-EK----------LKTCAQAIAAMLKTWPGFLLLSMNGASPLRSLIDSLVYPITQS
RDIVLELFFDILRIKPPSWSTSFLAGRRLTTYG--------------------RVNTSQV
EQPS--QRQLAEYNAEGRFDLT----YHFSAFVLAALVKAGLIPALVDLI---------K
IEEDLALKRKATLLLTEVLKLAHHSLPESISSSIQVLGDLVPSGFDYDSEKTALNMSMIY
QIESINRALNRASA--STF-GRIEQVDELAV----------GPQTV--------E--RTK
FTA-MMDGDQFRQAMADSQVTGHSQYIKWKWELIQGLVEGPLTNPKRLEEAI-RSPKFMK
RLVGFFRPFKYRFSTI-RNTRP-------NQRYIRTGCALMRTLTQ-TSLGVQYLAE-NK
LLRQIGECLAQVDPHSGITSSNPLFERHNMAETLSGGYFAML-GALSHSAEGMRLMEQWH
MMDIFYHLVE--LKDR--DDLIRALLGNMDYTLD-THLRVILSKALTSGVKDIRLFATKL
LR-RYAVGRVQYS-S--GL-QDRS-S------------SHWALRLVL-TQLY--------
DPDVEVGEVAVKIL---------EEACNQRSH---LE-YVVKCRPSLDHLG--EIGAPLL
LRFLSTSVGYRYLSGLDYITQEMDD--WFL-GRNDAYVALVEASILRAYMDGST-----N
KVHF-HEDATVDLHEV-----------GIAPPHFYRELARTHEGCRLLKQSGHFYEFSST
IRDFH-------------------------------------------------------
------------------------------------------------------------
LDEEDPE--------TLIKVKGCMWAVGNIGSMDLGAPFLEEA-----------------
------------------------------------------------------------
--------------------------------DVVTTIVRIAEGAQVLSMRGTACFVLGL
ISRTLHGFELLAE-NGWDTTVDP-RGRSLGLCLPR------------------NLEVLCL
-----------------------KSV-----GSATVPQSPSAENDAKYK-----------
------------------------------------------------------------
------------------------------------------------------------
--------AATTDENPV---------------RAKILKSIVEMGN-------SVMYKKAA
GDLHTLKTRQPSH--F-GDTEMFRKTLVILESHHYRLQARHYIL-NLF---NKGLMRKII
------------------------------------------------------------
------------------------------------------------------------
--------------------------------------FDE-------------------
-------------------------------EMG---------------DSTESD-----
------------------------------------------------------------
----------TG------------------------------------------------
------------------------------------------------------------
------------------------------------------------------------
---------------------
>XP_022503360_Fonsecaea_nubica
------------------------------------------------------------
--------------------MASSDQASGYSVTPTQGR-FNI--RHASRKSDDFSAS-Q-
-----RPFMKDGRSLSGGSAQF-SQK-------------A-FVPAF---TPANPPGSFST
DLKNTTHS--------------GRTTPQT-----------------EV--AGVTFARLPP
Q-YKD-------------ADPLTTSEQRQAAVRDKIAKEMKIKLGT--ENMLEALLSKNN
KQTKEQR-Q---KVEMELGSSNRKLAELKQELDQ---EIMRSQTPT-TP-----------
----------------------PN-TRLT-SYF-----------RGSPLKS---------
-------------------PP-LGQNQGPDL---------------TE------------
------------------------SVDSESPTVVLTETLQQ----------LE------A
DGMPPDY-------YIERANTLVDLLKRNPGLKYDLAWKVFSERVQMMLL-SESSDVVAA
GYRLTRHAIADRKSL-QTIRTLRTDELVILSLVKK--ANA-VLEREQAVKFVRA--FLDV
KD-GVYELSRAVVRSLVAVAETYDD-------------------------------RLRD
ICLLTLAELLMKHTELVVAANGMSTLTEALAD-G---SFPAPEGLVAS----FLHILDHP
QQRKYLHTGREFEAMFAPFTDPLLLS----------------------------------
-GDE-EK----------LKTCAQAIAAMLKTWPGFILLSMNGASPLRSLIDSLVYPITQS
RDIVLELFFDILRIKPPSWSTSFLAGRRLTTYG--------------------RVNTLQV
EQPS--QRQLAEYNAEGRFDLT----YHFSAFVLAALVKAGLIPALVDLI---------K
IEEDAALKRKGTLLLTEVLKLSHHALPETISSSIQVLGDLVPSCVDFGTEMTAINMGMIY
QIESINRALNRASV--STF-GRIEQVDELAV----------GPQTI--------E--RTK
YTA-MMDGDQFRQAMADSQVTSHSQYIKWRWELIQGLVEGPLTNPKRLEEAI-RSPKFMK
RLVGFFRPFKYRFSTI-RNTRP-------NQRYIRTGCALMRTLTQ-TSLGVQYLAE-NK
LLRQIAECLAQIDPHSGITSSNPLFERHHMAETLSAGYFAML-GALSHSAEGMRLMEQWH
MMDIFYHLVE--LKDR--DDLIRALLGNMDYTLD-THLRVILSKALTSGVKDIRLFATKL
LR-RYAVGRVQYS-S--GL-QDRS-S------------SHWALRLVL-TQLY--------
DPDVEVGEVAVKIL---------EEACNQRSH---LE-YVVKCRPSLDHLG--EIGAPLL
LRFLSTSVGYRYLSGLDYITQEMDD--WFL-GRNDAYVALVEASILRAYMDAST-----S
KVHF-NEDATVDLHEV-----------GIAPPHFYRELARTHEGCKLLKQSGHFYEFSST
IRDFN-------------------------------------------------------
------------------------------------------------------------
LEEEDPE--------ILTKVKGCMWAVGNIGSMDLGAPFLEEA-----------------
------------------------------------------------------------
--------------------------------DVVTTIVRIAEGAHVLSMRGTACFVLGL
ISRTLHGFEMLAE-NGWDTTVDP-RGRSLGLCLPR------------------NLEALCL
-----------------------KSV-----GSATVLVSTSPEDDVKYK-----------
------------------------------------------------------------
------------------------------------------------------------
--------YATTDDNPV---------------RAKILKSIVEMGN-------SVMYKKAA
ADLHALKARQPSH--F-GDTEMFRKTLVILESHHYRLQARHYIL-NLF---NKGLMRKII
------------------------------------------------------------
------------------------------------------------------------
--------------------------------------FDE-------------------
-------------------------------DMG---------------DSTESD-----
------------------------------------------------------------
----------TG------------------------------------------------
------------------------------------------------------------
------------------------------------------------------------
---------------------
>XP_013288991_Fonsecaea_pedrosoi
------------------------------------------------------------
--------------------MASSDQASGYSVTPTQGR-FNI--RHASRKSDDFSAS-Q-
-----RPFMKDGRSLSGGSAQF-SQK-------------A-FVPAF---TPANPPGSFST
DLKNTTHS--------------GRTTPQT-----------------EV--AGVTFARLPP
Q-YKD-------------ADPLTTSEQRQAAVRDKIAKEMKIKLGT--ENMLEALLSKNN
KQTKEQR-Q---KVEMELGSSNRKLAELKQELDQ---EIMRSQTPT-TP-----------
----------------------PN-TRLT-SYF-----------RGSPLKS---------
-------------------PP-LGQNQGPDL---------------TE------------
------------------------SVDSESPTVVLTETLQQ----------LE------A
DGMPPDY-------YIERANTLVDLLKRNPGLKYDLAWKVFSERVQMMLL-SESSDVVAA
GYRLTRHAIADRKSL-QTIRTLRTDELVILSLVKK--ANA-VLEREQAVKFVRA--FLDV
KD-GVYELSRAVVRSLVAVAETYDD-------------------------------RLRD
ICLLTLAELLMKHTELVVAANGMSTLTEALAD-G---SFPAPEGLVAS----FLHILDHP
QQRKYLHTGREFEAMFAPFTDPLLLS----------------------------------
-GNE-EK----------LKTCAQAIAAMLKTWPGFILLSMNGASPLRSLIDSLVYPITQS
RDIVLELFFDILRIKPPSWSTSFLAGRRLTTYG--------------------RVNTLQV
EQPS--QRQLAEYNAEGRFDLT----YHFSAFVLAALVKAGLIPALVDLI---------K
IEEDAALKRKGTLLLTEVLKLSHHALPETISSSIQVLGDLVPSCVDFGTEVTAINMGMIY
QIESINRALNRASV--STF-GRIEQVDELAV----------GPQTI--------E--RTK
YTA-MMDGDQFRQAMADSQVTSHSQYIKWRWELIQGLVEGPLTNPKRLEEAI-RSPKFMK
RLVGFFRPFKYRFSTI-RNTRP-------NQRYIRTGCALMRTLTQ-TSLGVQYLAE-NK
LLRQIAECLAQIDPHSGITSSNPLFERHHMAETLSAGYFAML-GALSHSAEGMRLMEQWH
MMDIFYHLVE--LKDR--DDLIRALLGNMDYTLD-THLRVILSKALTSGVKDIRLFATKL
LR-RYAVGRVQYS-S--GL-QDRS-S------------SHWALRLVL-TQLY--------
DPDVEVGEVAVKIL---------EEACNQRSH---LE-YVVKCRPSLDHLG--EIGAPLL
LRFLSTSVGYRYLSGLDYITQEMDD--WFL-GRNDAYVALVEASILRAYMDANT-----S
KVHF-NEDATVDLHEV-----------GIAPPHFYRELARTHEGCKLLKQSGHFYEFSST
IRDFN-------------------------------------------------------
------------------------------------------------------------
LEEEDPE--------ILTKVKGCMWAVGNIGSMDLGAPFLEEA-----------------
------------------------------------------------------------
--------------------------------DVVTTIVRIAEGAHVLSMRGTACFVLGL
ISRTLHGFEMLAE-NGWDTTVDP-RGRSLGLCLPR------------------NLEALCL
-----------------------KSV-----GSATVLVSTSPEDDAKYK-----------
------------------------------------------------------------
------------------------------------------------------------
--------YATTDDNPV---------------RAKILKSIVEMGN-------SVMYKKAA
ADLHALKSRQPSH--F-GDTEMFRKTLVILESHHYRLQARHYIL-NLF---NKGLMRKII
------------------------------------------------------------
------------------------------------------------------------
--------------------------------------FDE-------------------
-------------------------------DMG---------------DSTESD-----
------------------------------------------------------------
----------TG------------------------------------------------
------------------------------------------------------------
------------------------------------------------------------
---------------------
>XP_007757839_Cladophialophora_yegresii
------------------------------------------------------------
--------------------MASSDQASGYSVTPTQGR-FNI--RHTSRKSDDYSAF-P-
-----RPSVKDGRSLSGGSAQY-GQK-------------A-FIPSL---TPTNPPGSFST
DLKSAMQS--------------GRTTPQT-----------------EV--AGVTFSRLPP
P-YKD-------------GDGQITSEQRQAAVRDKIAKEMKIKLGT--ENMLEALLSKNN
KQTKEQR-Q---RVEMELGSSNRKLAELKQELDQ---EIMRSQTPT-TP-----------
----------------------PQ-TRLS-SYF-----------RGSPLKT---------
-------------------PP-LGQNQEQML---------------GE------------
------------------------SIDSESPTVVLTETLQQ----------LE------A
GGMPPDY-------YIERANTLVDLLKRNPGLKYDLAWKDFSERVQMMLL-SESSDVIAA
GYRVTRHAIADRKSL-QTIRTLHTDELVILSMVKK--TNA-LLEREQAVKFVRA--FLDV
KD-GVYEISRAVVRSIVAVAEAADD-------------------------------RLKD
ICLLTLAELFTKHTELVVSANGMSTLTEALAD-G---TFPAPEGLVAS----FLHILDHP
QQRKYLHTGREFEAMFAPFTDPLLLN----------------------------------
-GNE-EK----------LKTCAQAIAAMLKTWPGFLLLAMNGASPLRSLIDSLVYPITQS
RDIVLELFFDILRIKPPSWSSSYLAGRRLTTYG--------------------RVNTLPT
EQPS--QRQLVEYNAEGRFDLT----CHFSAFLLAALLRAGLIPALVDLI---------K
FEEDLALKRKTTLLLTEVLKLAHHTLPQAMSSSVQVLGALVPNAPDYGSEKSAIHLSMIY
QIDSINRAINKTSA--SAF-GRVEHVDELAV----------GPQTN--------E--RSK
YTA-LMDGDQFRQAMADSQVTGHSQYIKWKWEIIQGLVEGPLTVPKRLEEAI-RSPKFMK
RLVGFFRPFKYRFSTI-RNTRP-------NQRYIRTGCALMRTLTQ-TSVGLQYLAE-NK
LLRQIGECLAQVDPRSGITSSNPLFERHNMAETLSGGYFAML-GALSHSAEGMRLMEQWH
MMDIFYHLVE--LRDR--DDLIRALLGNMDYTLD-THLRVILSKALTSGVKDIRLFATKL
LR-RYAVGRVQYS-S--GL-QDRS-S------------SHWAVRLVL-TQLY--------
DPDVEVCEVAVKIL---------EEACNQRSH---LE-YVVKCRPSLDHLG--ELGAPLL
LRFLSTSVGYRYLNGLDYITQEMDD--WFL-GRNDAYVALVEASILRAYMDGNT-----Q
KVQF-NDEAVVELHEI-----------GIAPPHFYRELARTEEGCRLLKQSGHFYEFSST
IRDFR-------------------------------------------------------
------------------------------------------------------------
LDEEDPE--------VLTKVKGCMWAVGNIGSMDLGAPFLEEA-----------------
------------------------------------------------------------
--------------------------------NVVSTIVRIADGAEVMSMRGTACFVLGL
ISRTLHGFEMLAE-SGWDTTLDS-RGRSLGLCLPR------------------NLETLCL
-------VSLDSGDREVPTLTVQKSI-----GSSTVPQSPSAQDDAQYK-----------
------------------------------------------------------------
------------------------------------------------------------
--------AATTDDNPV---------------RAKILKSIVEMGN-------SVMYKKAA
GDLHTLKTKQPSH--F-GDTEVFRKTLVILESHHYRLQARHFIL-NLF---NKGLMRKII
------------------------------------------------------------
------------------------------------------------------------
--------------------------------------FDE-------------------
-------------------------------EMG---------------DSPGSD-----
------------------------------------------------------------
----------TG------------------------------------------------
------------------------------------------------------------
------------------------------------------------------------
---------------------
>XP_016237398_Exophiala_spinifera
------------------------------------------------------------
--------------------MASSDQGSGYSVTPTQGKGFTF--RHSSRKSDDLSAS-R-
-----RPSIKDGRSLSGGSSHY-GPK-------------A-FMAAM---TSANPPGSFSA
DLKSAMQS--------------GRTTPQS-----------------EL--AAVQFSRHPP
Q-YKD-------------GDILDTSEKRQAAVRDKIAKEMKIKLGT--ENMLEALLSKNN
KQTKEQR-Q---RVEMELGSSNRKLAELKQELDQ---EIMRAQSPT-TP-----------
----------------------PS-KRMT-SYF-----------RGSPLRT---------
-------------------PPSLAQSQENPL---------------AE------------
------------------------SIDSESPTVVLTETLQQ----------LE------A
DGMQPDY-------YIERANTLVELLKRNPTLKYDLAWSVFSLRVQLMLL-SESSDVVAA
GYRLTRHAIADRKSL-QTIRNLHTDELVILSLVKR--EKA-LLEREQAVKFVRA--FLDV
KD-GVYEISRAVVRSLVAVAETPDD-------------------------------RLKD
ICLLTLAELLTKHTGLVVSANGMSTLTEALAD-G---SFPAPEGLVAG----FLQILDHP
LQRRFLHTGREFEAMFAPFTDPLLLS----------------------------------
-GHE-DR----------LKNCAQAISAMLKTWPGFLLLSRNGAAPLRSLIDSLVYPIPQS
RDIVLELFFDILRIKPPSWSSSFLAGRRLTTYG--------------------RVNTAPV
EQPS--QRQIAESSAEGKFDLT----YHFSAFVLAALVKADLIHALVQLV---------R
IEEDLMLKRKAALLLTEVLKLAHHTLPESVSANIQVLGDLIPTLQDYGSETSATNMTLIY
QIESINRTLNRTTG--SLY-GRGVRADELVA----------APQAV--------E--RSR
YTA-MMDSDQFRQAMTDSQVTSHSQYVKWKWDLIHSLVEGPLTNPKRLEDAI-KSPKFLK
RLVGFYRPFKYRFSII-RNTRP-------NQRYVRTGCALMKTLTQ-TSLGLEYLTE-NK
LLRQIAECLAQVSPHSGITSASPLFDRQHMAETLSGGYFALI-GALSQSSEGLRLMERWH
IMDIFYHLVR--LKDR--DDLVKALLGNMDYTLD-SHLRVILSKALTSGVKDIRIFATRL
LR-RYAVGRVQYS-S--GL-QDRA-S------------SHWALRLVL-TQLY--------
DPDIEVGEIAVKIL---------EEACNQPRH---LE-YVVKCRPSLDHLG--EIGAPLL
LRFLSTSVGYRYLSGLDYITQEMDD--WFL-GRNDAYVALVEASILRAYLEGAP-----H
KTQF-SVDPALDPSEP-----------GVAPPHFYRELARTQEGCKLLRQSGHFYEFAST
IRDFR-------------------------------------------------------
------------------------------------------------------------
LDEEDAE--------SLTKVKGCMWAVGNIGSMDLGAPFLEEA-----------------
------------------------------------------------------------
--------------------------------DVVTAIVRVAEGAQVLSMRGTACFVLGL
ISRTLHGFEMLAE-SGWDTTVDH-RGRSLGLCLPR------------------NLEALCL
-----------------------KTV-----GSDAALRVATPEEDAKYK-----------
------------------------------------------------------------
------------------------------------------------------------
--------AAVTDDDPM---------------RAKILKHIVEMGN-------SVMYKKAA
GDLHALKVKHPTY--F-AETEMFKRTLVILESHHYRLQARHYIL-NLF---NKGLMRRII
------------------------------------------------------------
------------------------------------------------------------
--------------------------------------LDE-------------------
-------------------------------EMD-------------EDDTTGSD-----
------------------------------------------------------------
----------TG------------------------------------------------
------------------------------------------------------------
------------------------------------------------------------
---------------------
>XP_016268052_Exophiala_oligosperma
------------------------------------------------------------
--------------------MASSEQGSGYSVTPTQGRGFTF--RHNSRKSDDLSTS-R-
-----RPSFKDGRSLSGGSSQY-GPK-------------A-FMATM---TSTNPPGSFNA
DLKSAMQS--------------GRTTPQS-----------------EL--ASVQFSRLPP
--YKD-------------GDVLATSEKRQAAVRDKIAKEMKIKLGT--ENMLEALLSKNN
KQTKEQR-Q---RVEMELGTSNRKLAELKQELDQ---EIMRAQSPT-TP-----------
----------------------PS-KRMS-SYF-----------RGSPLRT---------
-------------------PPSLAQTQENTL---------------TE------------
------------------------SVDSESPTVVLTETLQQ----------LE------A
DGMQPDY-------YIERANTLVELLKRNPTLKYDLAWSVFSLRVQLMLL-SESSDVVAA
GYRLTRHAIADRKSL-QTIRELHTDELVILSLVKR--EKA-VLEREQAVKFVRA--FLDV
KD-GVLELSRAVVRSLVAVAETPDD-------------------------------RLKD
ICLLTLAELLTKHTELVVSANGISTLTEALAD-G---SFPAPEGLVAG----FLQILDHP
LQRRFLHTGREFEAMFAPFTDPLLLS----------------------------------
-GHE-ER----------LKTCAQAISAMLKTWPGFLLLSMNGAAPLRSLIDSLVYPIPQS
RDLVLELFFDILRIKPPSWSSSFLAGRRLTTYG--------------------RVNTAPI
EQPS--QRQIAEFNAEGKFDLT----YHFSAFVLAALVKADLVHALVQLI---------R
IEEDLMLKRKAALLLTEVLKLAHHTLPESISANIQVLGDLVPSLQDYGSENCATNMTLIY
QIESINRTLNRTTG--PLY-GKGVREDELAV----------APQAI--------E--RSR
YTA-LMDSDQFRQAMTDSQITSHSQYVKWKWDLIHNLVEGPLTNPKRLEDAI-RSPKFLK
RLVGFYRPFKYRFSII-RNTRP-------NQRYVRTGCALMKTLTQ-TSLGLEYLTE-NK
LLRQIAECLAQVSPHSGITSASPLFDRQHMAETLSGGYFALI-GALSQSSEGLRMMERWH
IMDIFYHLVK--LRDR--DDLVKALLGNMDYTLD-SHLRVILSKALTSGVKDIRIFATRL
LR-RYAVGRVQYS-S--GL-QDRS-S------------SHWALRLVL-TQLY--------
DPDIGVCEIAVKIL---------EEACNQRSH---LE-YVVKCRPSLDHLG--ELGAPLL
LRFLSTSVGYRYLSGLDYITQEMDD--WFL-GRNDAYVALVEASILRAYLEGAP-----H
KTHF-SVDPALDPNEP-----------GVAPPHFYRELARTQEGCKLLRQSGHFYEFAST
IRDFR-------------------------------------------------------
------------------------------------------------------------
LDEEDPE--------CLTKVKGCMWAVGNIGSMDLGAPFLEEG-----------------
------------------------------------------------------------
--------------------------------DVVTAIVRIAEGAQVLSMRGTACFVLGL
ISRTLHGFEMLAE-SGWDTTVDH-RGRSLGLCLPR------------------NLEVLCL
-----------------------KSV-----GSNVPLNVSTPEEDAKYK-----------
------------------------------------------------------------
------------------------------------------------------------
--------AAVTDDDTI---------------RAKILKHIVEMGN-------SVMYKKAA
GDLHTLRVKQPTY--F-AETEMFKRTLVILESHHYRLQARHYIL-NLF---NKGLMRRII
------------------------------------------------------------
------------------------------------------------------------
--------------------------------------LDE-------------------
-------------------------------EME-------------ENDTTGSD-----
------------------------------------------------------------
----------TG------------------------------------------------
------------------------------------------------------------
------------------------------------------------------------
---------------------
>XP_013317650_Exophiala_xenobiotica
------------------------------------------------------------
--------------------MASSDQGLGYSVTPTQGKGFTF--RHASRKSDDLSAS-R-
-----RPSMKDGRSLSGGSSQY-GPK-------------A-FMAAM---TSANPPGSFST
DLKSAMQS--------------GRTTPQS-----------------EL--ANVQFSRLQP
Q-YKE-------------GDALTTSEQRQAAVRDKIAKEMKIKLGT--ENMLEALLSKNN
KQTKEQR-Q---RVEMELGSSNRKLAELKQELDQ---EIMRCQSPT-TP-----------
----------------------PS-KRMS-SYI-----------RGSPLRS---------
-------------------PP-LPQMQENVL---------------TD------------
------------------------PIESESPTVVLTETLQQ----------LE------A
DGMPPDY-------YIERANTLVNLLKRNPTLKYDLAWSVFSLRVQLMLL-SESSDVVAA
GYRLTRHAIADTKSL-QTIRALHTDELVILSMVKK--DKA-VLEREQAVKFVRA--FLDV
KD-GVYEISRAVVRSLVAVAENPDD-------------------------------RLKD
ICLLTLAELLTKHTALVVSANGMTTLTEALAD-G---SFPAPEGLVAS----FLQILDHP
LQRRYLHTGREFEAMFAPFTDPLLLS----------------------------------
-GNE-EK----------LKTCAQAISAMLKIWPGFLLLSMNGAAPLRSLIDSLVYPIPQS
RDTVLELLFDILRIKPPSWSTSFLAGRRLTTYG--------------------RVNTAPV
EQPS--QRQLAEYNAEGRFDLT----YHFSAFVLAALVKAGLIPSLVQLI---------R
VEEDLMLKRKAALLLTEVLKLAHHTLPESISAGIQVLGDLVPSLKEYGSETSATNMSLIY
QMESINRTLNRTMT--TAY-GRPVRDDELAV----------APQAL--------E--RSK
YTA-LMDPDQFRQAMVDSQITNHSQYIKWKWDLIHGLVEGPLTNPRRLEEAI-KSPKFLK
RLVGFYRPFKYRFSII-RNTRP-------NQRYVRTGCALMRTLTQ-TSLGVEYLAE-NK
LLRQVAECLAQVSPHSGITSASPLFDRHHMAETLSGGYFAIL-GALSHSLEGLRLMERWH
IMDIFYHLVE--LRGR--DDLVKALLGNMDYTLD-SHLRVILSKALTSGVKDIRIFATRL
LR-RYAVGRVQYT-S--GM-QDRS-S------------SHWALRLVL-TQLY--------
DPDIEVCEIAVKIL---------EEACNQRSH---LE-YVVKCRPSLDHLG--EIGAPLL
LRFLSTSVGYRYLSGLDYITQEMDD--WFL-GRNDAYVALVEASILRAYMEGAT-----N
KIHF-SEDPTVDGNEP-----------GIAPPHFYRELARTQEGCKLLRQSGHFYEFAST
IRDFR-------------------------------------------------------
------------------------------------------------------------
LDEEDTE--------TLTKVKGCMWAVGNIGSMDLGAPFLEEA-----------------
------------------------------------------------------------
--------------------------------DVVNAIVRIAEGAQVLSMRGTACFVLGL
ISRTLHGFEMLAE-SGWDTTVDH-RGRSLGLCLPR------------------NLEMLCL
-----------------------KSV-----GSNAVPNVATPEEDAEYK-----------
------------------------------------------------------------
------------------------------------------------------------
--------AAVTENDPI---------------RAKILKHIVEMGN-------SVMYKKAA
GDLHALKAKQPTY--F-AEPDMFRRTLVILQSHHYRLQARHFIL-NLF---NKGLMRRII
------------------------------------------------------------
------------------------------------------------------------
--------------------------------------FDE-------------------
-------------------------------EMG-------------EEDTTGSD-----
------------------------------------------------------------
----------TG------------------------------------------------
------------------------------------------------------------
------------------------------------------------------------
---------------------
>XP_007723448_Capronia_coronata
------------------------------------------------------------
--------------------MASSETGSGYSVTPTQPRGFTV--RHGSRKSEDYTGL-Q-
-----RPSMKDGRSLSSGSAQY-GQH-------------A-FPHHQ---TVAGPPGSFNP
ELKGVIHS--------------GRTTPQT-----------------EL--PGMNTSRLQQ
P-YKD-------------VDALTTSEQRQAKVRDKIAKEMKIKLGT--ENMLEALLSKHP
KQTKDQR-Q---RVELELGSSNRKLAQLKQELDQ---EILRSQSPS-TP-----------
----------------------PN-VSLS-SYF-----------RGSPHKT---------
-------------------PP-RTSQE-NNV---------------SE------------
------------------------SVDSESPTVVLTETLQQ----------LE------A
SGMPPDY-------YIERANTLVDLLKRHTTLKYDLAWSVFSLRVQMMLL-SDSSDVIAA
GYRLTRHAIADRKSL-QTIRALHTDELVILSLVKK--ANA-TLEREQAIKFVRA--FLNV
KD-GVYELSLAVVRSLVAVAEAHED-------------------------------SLRD
VCLLTLAELLMKHTELVVSANGMGTLTDALAD-G---SFPAPESLVTS----FLYILDHP
RQRRYLHTGREFEAMFAPFTDPLLLS----------------------------------
-GNE-EK----------LKTCAQAIAAMLKTWPGFLLLSMNSALPLRSLIESLVYPITQS
RDTLLELFFDILRIKPPAWSGSYLAGRRLTTYG--------------------RARALSV
EPPS--QEQLAGYNAADRFDLT----QHFSAFVLAALIKAGLVPALVDLI---------Q
DEEDIMLKRKAALLLTEVLKLAHFALPQAISSGIQVLGDLVPSLRDYGSETSASNISLIY
QIESINRTLQRTSA--STD-ARNAPVDELAV----------GPQAL--------E--RSR
YTA-MMDSDQFRQAMADSQVTSHSKYVKWKWDLIHGLVEGPLTNPKRLEEAI-KSPKFLK
RLVGFFRPFKYRFSMI-RNTRP-------NQRYVRTGCALMRALTQ-TSLGTQYLAE-NK
LLRQIAECLAQVDPHSGITSASPLFDRHHMAETLSGGYFAML-GALSPSMEGIRLMEQWH
MMDIIYHLVE--LKDR--DDLIRALLGNMDYTLD-THLRVILSKALTSGVKDIRLFSTRL
LR-RYAVGRVQYS-S--GL-QDPT-S------------SHWALRLVL-TQLY--------
DPDVEVCEVAIKIL---------EEACNQRSH---LE-YVVKCRPSLDHLG--EIGAPLL
LRFLSTSVGYRYLSGLDYITQEMDD--WFL-GRNDAYVALVEASTLRAYMDGTM-----N
RAHLNNDDPAAELHEI-----------GIAPPHFYRELARTQEGCKLLRQSGHFYEFSST
IRDFR-------------------------------------------------------
------------------------------------------------------------
LDEEDAE--------SLIKVKGCLWAVGNIGSMDLGACFLEEA-----------------
------------------------------------------------------------
--------------------------------DVVRAIVRIAQGAEVMSMRGTACFVLGM
ISRTIHGYEMLAE-NGWDTAVDP-RGRSLGLCLPL------------------NLDVLCL
-----------------------KSV-----GSSTVPQSPTAEEEARYK-----------
------------------------------------------------------------
------------------------------------------------------------
--------AAITDENPI---------------RAKILKHIVEMGN-------SVMYKKAA
ADLHSLKVKAPSH--F-ADTQLFRKTLVILESHHYRLQARHYIL-NLF---SKGMMRQII
------------------------------------------------------------
------------------------------------------------------------
--------------------------------------LDE-------------------
-------------------------------ELG---------------EETESD-----
------------------------------------------------------------
----------TG------------------------------------------------
------------------------------------------------------------
------------------------------------------------------------
---------------------
>XP_007729763_Capronia_epimyces
------------------------------------------------------------
--------------------MASSETGSGYSVTPTQHRGFTI--RHASRKSDDFTAL-Q-
-----RPSLKDGRSLSGGSAQH-GQR-------------A-FVPTL---TSAGAPGSFNP
ELKGAMHS--------------GRTTPQA-----------------EL--AGGTMSRLQQ
Q-YKD-------------GDALTTSEQRQAAVRDKIAKEMKIKLGT--ENMLEALLSKNP
KQTKEQR-Q---RVEIELGSSKRKLAELKQELDQ---EIQRSQTPN-TP-----------
----------------------PS-KNAS-SYF-----------RGSPLRS---------
-------------------PP-LGNQK-GDL---------------SE------------
------------------------SVDSESPTVILTETLQQ----------LE------A
DGMPPDY-------YIERANVLVDLLKRNPTLKYDLAWSVFSLRVQLMLL-SDSSDVVAA
GYRVTRHAIADRKSL-QTIRAMHTDELVILSLVKK--TNA-TLEREQAVKFVRA--FLDV
KD-GVHEISRAVVRSLVAVAEAHDD-------------------------------SLKD
ICLLTLAELLMKHTELVVSANGMSTLTEALSD-G---SFPAPEGLVAS----FLHILDHP
RQRRYLHTGREFEAMFAPFTDPLLLS----------------------------------
-GNE-ER----------LKTCAQAIAAMLKTWPGFLLLAMNGASALRSLIDSLVYPITQS
RDTVLELFFDVLRIKPPSWSSSYLAGRRLTTYG--------------------RVNTLPV
EQPS--QRQLAEYNTGDRFDLM----QHFSSFVLAALIKAGLVPALVDLI---------R
NEEDVMLKRKSALLLTEVLKIANYALPQSISSDIQVLGGLVPSLNDYGSESSATNMSLIY
QIESINRTLQKTSA--SAY-ARTGPVDELAV----------GPQAI--------E--RSR
YTA-MMDSDQFRQAMADSQVTGHSQYVKWKWELIHGLVEGPLTNPRRLEEAI-KSPKFLK
RLVGFFRPFKYRFSMI-RNTRP-------NQRYVRTGCALMRTLTQ-TALGIQYLAE-NK
LLRQIAECLAQVDPYSGITSASPLFDRHHMAETLSSGYFAML-GALSHTIEGVRLMEQWH
MMDIFYHLVE--LKDR--DDLIRGLLGNMDYTLD-THLRVILSKALTSGVKDIRLFSSKL
LR-RYAVGRVRYS-S--GL-QDPS-S------------SHWALRLVL-TQLY--------
DPDVEVCEVAVKIL---------EEACNQRSH---LE-YVVKCRPSLDHLG--EIGAPLL
LRFLSTSVGYRYLSGLDYITQEMDD--WFL-GRNDAYVGLVEASILRAYMDGRV---NNN
RTPF-NDDPAADLHEI-----------GIAPPHFYRELARTQEGCKLLRQSGHFYEFSST
IRDFH-------------------------------------------------------
------------------------------------------------------------
LDEEDTE--------VLTKVKGCMWAVGNIGSMDLGASFLEEG-----------------
------------------------------------------------------------
--------------------------------NVVTAIVRIAQGAEVMSMRGTACFALGL
ISRTLHGFEMLAE-SGWDTAVDP-QGRSLGLCLPL------------------DLDVLCL
-----------------------ESI-----GSSTVPQTPTAEENSRYK-----------
------------------------------------------------------------
------------------------------------------------------------
--------AAVTDGDPV---------------RAKILKHIVEMGN-------SVMYKKAA
ADLQSLKVRDPSH--F-ADTEMFRKTLVILESHHYRLQARYFIL-NLF---NKGMMRRIL
------------------------------------------------------------
------------------------------------------------------------
--------------------------------------FDE-------------------
-------------------------------EMG---------------EETGSD-----
------------------------------------------------------------
---------TTG------------------------------------------------
------------------------------------------------------------
------------------------------------------------------------
---------------------
>XP_009161009_Exophiala_dermatitidis
------------------------------------------------------------
--------------------MASSETGSGYSVTPTQPRGFTL--RHNSRKSDDLTAL-Q-
-----RPSMKDGRSLSGGSSQY-GSR-------------A-FVPTL---TSTGPPGSFNP
DLKGAMTS--------------GRTTPLT-----------------EA--AGVPMSRLQQ
QAYKD-------------VDGLTTPEQRQAAVREKIAKEMKIKLGT--ENMLEALLSKNP
KQTKEQR-Q---RVEMELGSSNRKLAELKQELDQ---EIQRAQTPS-TP-----------
----------------------PN-KRMT-SYF-----------RGSPLKS---------
-------------------PP-RSSQQETEP---------------PE------------
------------------------SVDVESPTVVLTEILQQ----------LE------A
DGMTPDY-------YIERANRLVDLLKRNPTLKYDLAWSVFSLRVQLMLL-SDSSDVVAA
GYRLTRHAIADRKSL-QTIRTLHTDELVILSLVKK--NNA-TLEREQAVKFVRA--FLDV
KD-GVYELSRAVVRSLVAVAEAHDD-------------------------------NLKD
ICLLTLAELLMKHTELVVAANGVSTLTDALAE-G---SFPAPEGLVAS----FLHILDHP
RQRRFLHTGREFEAMFAPFTDPLLLS----------------------------------
-GNE-EK----------LKTCAQAIAAMLKTWPGYLLLSMNGATPLRSLIDSLVYPIGQS
RDTILELFFDILRIKPPSWSTSYLAGRRLTTYG--------------------RLNTLPL
EQPSSTERQLADYNPNDRFDLT----QHFSAFVLAALVKAGLVPALVDLI---------K
NEEDLMLKRKSALLLTEVLKLANNSLPQAIGCDIQVLGDLVPTLKDFGSEMSATNMSLIY
QIESINRTLQRTSA--STYAARSDSVDELAV----------GPQAV--------E--RSR
YTA-MMDADQFRQAMADSQVTSHSQYVKWKWELIHGLVEGPLTNPKRLEEAI-KSPKFLK
RLVGFYRPFKYRFSMI-RNTRP-------NQRYVRTGCALMKTLTQ-TTVGIQYLAE-NK
LLRQIAECLAQVDPHSGITSASPLFDRHHMAETLSGGYFAML-GALSHTIEGIRLMEQWH
MMDIFYHLVE--LKDR--DDLIRTLLGNMDYTLD-THLRVILSKALTSGVKDIRLFSTRL
LR-RYAVGRVQYS-TGLGL-QDPG-S------------SHWALRLVL-TQLY--------
DPDVEVCEVAIKIL---------EQACNQRSH---LE-YVVKCRPSLDHLG--EIGAPLL
LRFLSTSVGYRYLSGLDYITQEMDD--WFL-GRNDAYVALVEASILRAYMDGRLGLHNNK
TQPHDNNDPAGDLHEI-----------GVAPPHFYRELARTQEGCRLLRQSGHFYEFSST
IRDFR-------------------------------------------------------
------------------------------------------------------------
LD-EDEE--------ALTKVKGCLWAVGNIGSMDLGATFLEEA-----------------
------------------------------------------------------------
--------------------------------DVVKAIVRIAQGAEVMSMRGTACFVLGL
ISRTLHGFEMLAE-NGWDTAVDP-QGRSLGLCLPL------------------DLNVLCL
-----------------------KSV-----GSSSVPQRPNPEETARYK-----------
------------------------------------------------------------
------------------------------------------------------------
--------AAVTDANPV---------------RAKILKNIVEMGN-------SVMYKKAA
GELQALKAKEPSY--F-ADTQMFRKTLVILESHHYRLQARHYIL-NLF---NKGMMRRII
------------------------------------------------------------
------------------------------------------------------------
--------------------------------------FDE-------------------
-------------------------------EMG---------------ESESSS-----
------------------------------------------------------------
---------DTG------------------------------------------------
------------------------------------------------------------
------------------------------------------------------------
---------------------
>XP_013262027_Exophiala_aquamarina
------------------------------------------------------------
--------------------MASSEQGSGYSVTPTQTRGFTG--RHNSRKSDDLS-F-Q-
-----RPSVKDGRSLSGGSSQY-GQK-------------S-FASSM---QPVGPPGSFNP
EMKSATQG--------------GRTTPQA-----------------DP--AGLNLSRLQP
Q-FKD-------------ADAASISEQRQAAVRDKIAKEMKIKLGT--ENMLEALLSKNN
KQTKEQR-Q---RVEIELGTSNRKLAELKQELDQ---EILRAQTPT-TP-----------
----------------------PG-NRLS-SYF-----------RGSPLKS---------
-------------------PP-RNTDLENDP---------------AD------------
------------------------SVDSESPTVVLTETLQQ----------LE------T
DGMQPDY-------YIERANALVELLKRNPTLKYDLAWSVFSLRVQLMLL-SESSDVVAA
GYRLTRHAIADRKSL-QTIRTLHTDELVILSLVKK--EKA-VLEREQAVKFVRA--FLDV
KD-GVREISRAVVRSLVAVAETYDD-------------------------------RLKD
ICLLTLAEILAKHTELLVAADGMSTLTDALAD-G---TFPAPEGLVAS----FLHILDHP
QQRRYLHTGHEFEAMFAPFTDPLLLN----------------------------------
-GNE-EK----------LKTCAQAISAMLKTWPGFLLLAMNGAASLRSLIDSLVYPITQS
RDTVVELFFDILRIKPPSWSSSFLAGRRLTTYG--------------------RVNALPT
EHPS--QRQLAEYNADGRFDLT----YHFSALVLAALIKAGLIPALVELI---------K
VEEDLTLKRKTTLLLTEVLKLAHHALPETISANIQVLGGLVSRVEDFGSEESSVNTSMIY
QIESINRTLNRTTT--SNTFGRTLPTDELAV----------GPQAI--------E--RSK
YTV-LMDAEQFRQAMIDSQVTNHSQYVKWKWDIIHGLVEGPLLNPKRLEEAI-KSPKFLK
RLVGFFRPFKYRFSMI-RSTRP-------NQRYVRTGCALMRTLTQ-TATGIQYLAE-NK
LLRQIGECLAQIDPHSGITSATPLFDRHQMAETLSGGYFAML-GALSHSPEGMRLMEQWH
MMDMFYHLVE--LKNR--DDLIKALLGNMDFTLD-SHLRVVLSKALTSGVKDIRLFSTKL
LR-RYAVGRVQYS-S--GL-QDPS-S------------SHWALRLVL-TQLY--------
DPDVEVCEVAVKIL---------EEACNQRSH---LE-YVVKCRPSLDHLG--EIGAPLL
LRFLATSVGYRYLSGLDYITQEMDD--WFL-GRNDSYVALVEASILRAYMDGSI-----S
KASF-NEDPAVDLHEI-----------GIAPPHFYRELARTEEGCKLLKQSGHFYEFSST
IRDFH-------------------------------------------------------
------------------------------------------------------------
VDEEDPE--------ILTKVKGCMWAVGNIGSMDLGAPFLEEA-----------------
------------------------------------------------------------
--------------------------------EVVTAIVRIAEQAEVMSMRGTACFVLGL
ISRTLHGFEMLAE-NGWETTVDP-RGRSLGLCIPR------------------NLEALCL
-----------------------KSV-----GSATHARVPNPEEEATYK-----------
------------------------------------------------------------
------------------------------------------------------------
--------TVTTDKDPV---------------KAKILKLVVEMGN-------SVMYKKAT
GELHTIKVKQPTH--F-SDTELFRKSLMILESHHYRQQARHKIL-NLF---NPNVMRKIV
------------------------------------------------------------
------------------------------------------------------------
--------------------------------------LDE-------------------
-------------------------------EMG---------------ESTGSD-----
------------------------------------------------------------
----------TG------------------------------------------------
------------------------------------------------------------
------------------------------------------------------------
---------------------
>XP_016221545_Exophiala_mesophila
------------------------------------------------------------
--------------------MASSETGSGYSVTPTQGRAFAA--RPLSRKSDDITSS-H-
-----RPSFQDGRSTSGGTPHP-GQK-------------S-YTGTL---PSAVQPGMFNT
EMRSA--A--------------ARATPLP-----------------ET--AAANSTRPFP
Q-YQD-------------ADAANLSEQRQAAVRDKIAKEMKIKLGT--ENMLEALLSKNN
KQTKEQR-Q---RVEVELGTSNRKLAELKHQLDQ---EILRAQSPT-TP-----------
----------------------PS-KRQS-SYF-----------RGSPLKP---------
-------------------PP---PAQSVEP---------------SD------------
------------------------PLDTESPTVVLTDILQQ----------LE------M
DGMQPDY-------YIERANTLVDLLKRNPTLKYDLAWSVFSLRVQLMLL-SESSDVVAA
GYRLTRHAIADRKSL-HTIRALHTDELIILSLVKR--EKA-VLEREQAVKFVRA--FLDV
KD-GVHEISRAVVRSLVAVAETYDD-------------------------------RLKD
ICLLTLAEILTKDTELLVSADGMSTLTDALAD-G---TFPAPEGLVAS----FLHILDSP
HQRRYLHTGREFEAMFAPFTDPLLLN----------------------------------
-GNE-EK----------LKTCAQAISAMLKTWPGFLLLAVNGASSLRSLIDSLVYPIPSS
RDTVLELFFDVLRIKPPSWSSSFLAGRRLTTYG--------------------RVNAMPV
DPPS--QRQLAEYHAEGRFDLT----YHFSALVLAALISAGLIPALVELV---------K
VEEDQTLKRKATLLLTEVLKLAHHSLPDSISAQIQVLGDLVPLAQDTGSEESAINTSMIY
QIESINRVLNKTTS--SNY-GRVLPVDELAV----------GPQAI--------E--RSK
YTV-LMDADHFRQAMIDTQVPGHSNYLKWKWEIIHGLVEGPLLNPKRLEEAI-KYPKFLK
RLIGFFRPFKYRFSMI-RNTRP-------NQRYVRTGCVLVRTLTQ-SALGLTYLAE-NK
LLRQIAECLAQVDPHSGLTSATPLFDHLQMAETLSGGYFAML-GALSHSNDGVRLMEQWH
MMDMFYHLIE--LRQR--PDLVKALLGNMDFTLD-SHLRVILSKALTSSTKEIRLFSTKL
LR-RYAVGRVQYS-S--GL-QDPA-S------------SHWALRLVL-TQLY--------
DPDVEVCEVAIKIL---------EEACNQRGQ---LE-YVVKCRPSLDHLG--EIAAPLL
LRFLATSVGYRYLSGLDYITQEMDD--WFL-GRNDAYVALVEASILRAYLDGSL------
KTTF-HEDPAVEPHDI-----------GIAPPHFYRELARTEEGCRLLLKSGHFYEFSST
IRDFH-------------------------------------------------------
------------------------------------------------------------
LDEDDPE--------MLNKVKGCMWAVGNIGSMDLGAPFLEEA-----------------
------------------------------------------------------------
--------------------------------NVVTAIVRIAEGAEVLSMRGTACFVLGL
ISRTLHGFEMLAE-NGWETTVDP-RGRSLGFCIPR------------------NLEALCL
-----------------------KPV-----PSQSAPITTTAQKEEAYR-----------
------------------------------------------------------------
------------------------------------------------------------
--------AATTDEDPI---------------KAKILKSLVELGN-------TVMYKKAS
GELHTMKTKHPAP--F-ADTDMFRKALAILESHHYRQQARHKIL-NLF---SPSVMRRVI
------------------------------------------------------------
------------------------------------------------------------
--------------------------------------LDE-------------------
-------------------------------EMS---------------ESTGSD-----
------------------------------------------------------------
----------TG------------------------------------------------
------------------------------------------------------------
------------------------------------------------------------
---------------------
>XP_013269955_Rhinocladiella_mackenziei
------------------------------------------------------------
--------------------MASTDQGSGYSVTPTQGRGFTI--RHASGKSDDFSAS-Q-
-----RPSMKDGRSLSGGSAQY-GQR-------------G-FVPTL---TSVGPPGSFST
DLKSAVQS--------------GRTTPQT-----------------EL--ANVTISRLQP
Q-YRD-------------GDTLTTSEQRQAVVRDKIAKEMKIKLGT--ENMLEALLSKNN
KQTKEQR-Q---KVEMELGTSNRKLAELKQELDQ---EILRSQTPT-TP-----------
----------------------PN-KTLS-GYF-----------RGSPLKS---------
-------------------PP-LGPNQDNDP---------------SE------------
------------------------SVDSESPTVVLTETLQQ----------LE------A
DGMPPDY-------YIERANTLVDLLKRNPTLKYDLAWSVFRLRVQLMLL-SESSDVVAA
GYRLTRHTIADRKSL-QTIRTLHTDELVILSLVKK--TNA-VLEREQAVKFVRA--FLDV
KD-GVHEISRAVVRSLVAVAETYDD-------------------------------RLKD
ICMLTLAELLTKHTELVVSANGVTTLTEALAD-G---SFPAPEGLVAS----FLYILDHP
QQRRYLHTGREFEAMFAPFTDPLLLS----------------------------------
-GNE-DR----------LKTCAQAIAAMLKTWPGFLLLSMNGASPLRSLIDSLVYPIPQS
RDTVLELFFDILRIKPPSWSSSFFAGRRLTTYG--------------------RVNTLPV
EQPS--QRQLAEYNADGRFDLT----YHFSAFVLAALIRAGLIPALIDLI---------R
IEEDQALRRKATLLLTEVLKLAHHTLPEGISANIQVLGDLVPTLREYGSEMSAINMSMIY
QTESINRALNRTSA--STY-GRTVPVDELAV----------GPQAV--------E--RSK
YTA-LMDADQFRQAMADSQITSHSQYVKWKWELIHGLVEGPLTNPKRLEEAI-KSPKFLK
RLVGFFRPFKYRFSMI-RNTRP-------NQRYVRTGCALMRTLTQ-TSTGIQYLAE-NK
LLRQIGECLAQVDPHSGITSANPLFDRHQMAETLSGGYFAML-GALSSTLEGMRLMEQWH
MMDIFYHLVE--LRNR--DDLIKALLGNMDFTLD-THLRVILSKALTSGVKDIRLFSTKL
LR-RYAVGRVQYS-S--GL-QGPS-S------------SHWALRLVL-TQLY--------
DPDVEVCEVAIKIL---------EEACNQRSH---LE-YVVKCRPSLDHLG--EIGAPLL
LRFLSTSVGYRYLSGLDYITQEMDD--WFL-GRNDAYVALVEASILRAYMDGSI-----N
KTHF-NEDPAVDPHEI-----------GIAPPHFYRELARTEEGCKLLKQSGHFYEFSST
IRDFR-------------------------------------------------------
------------------------------------------------------------
LDEEDNE--------VLTKVKGCMWAVGNIGSMDLGAPFLEEA-----------------
------------------------------------------------------------
--------------------------------DVVTAIVRIAEGAEVMSMRGTACFVLGL
ISRTLHGFEMLAE-NGWDTTVDP-RGRSLGLCLPR------------------NLE----
-----------------------KSV-----GSFEGPQVASAEDDAKYK-----------
------------------------------------------------------------
------------------------------------------------------------
--------AAVTDENPV---------------RAKILKSIVEMGN-------SVMYKKAA
ADLHALKAKQPSH--F-ADTEMFRKTLVILESHHYRLQARHYIL-NLF---NKGLMRRII
------------------------------------------------------------
------------------------------------------------------------
--------------------------------------LDE-------------------
-------------------------------EMG---------------DETESD-----
------------------------------------------------------------
----------TG------------------------------------------------
------------------------------------------------------------
------------------------------------------------------------
---------------------
>XP_018000971_Phialophora_attinorum
------------------------------------------------------------
--------------------MASPNDAAGYSVTPTQRVAF----KHASRKSDDLSSTWH-
-----RPSTKSNRSMSGGTTQL-GQP-------------L-LGKSA---LGNGPPGSFST
DLKSATQS--------------RSTTPQN-----------------E-----------QP
S-HRDMPRQSFSSTRPSAGDWTDSTESRQAFVRAQIAKEEKIKMGT--EKLKEALMSKNM
KQAKDQRLA---TIEQELGTSNRKLAELRTQLDH---ET-RAQSPT-TP-----------
----------------------PS-KRQT-SYF-----------RSSPLRS---------
-------------------PR-LVGREDLDV---------------EG------------
------------------------LNEEESPTVVLTETLQA----------LE------M
EGMPPDY-------YIERANTLVQLFKKHSTLKYDLAWSVFSLRVQLMLL-SDSSDVVAA
GYRLTRHAITDRSSL-RTIRSLHTDELTVLSLIKK--DKA-ALEREQAVKLVRA--FLDV
KS-GVYELSVAVVRSLVAVAEHNDD-------------------------------TLKD
ICLLTLAEILTKHPSLLVSAGGMSTLTDALAN-G---SFPTPDGLVAA----FLHILDHP
RQRQYLSTGREFEAMFAPFTDPMLLN----------------------------------
-GNE-EK----------LKHCAKAIAAMLKTWPGFLALSERNAMSLHSLIESLQYPITAA
RGIILDLLIDTLRIKVPYWSDTYVAGRRLTTYG--------------------RVNTEAA
EPDM--KRAPADDRSHGRFDLT----YHFSAIVLAVLIRVGLIPSLFNLI---------K
TEEDNALRRRAILVLTEVLRMAQDSLPTTVSANIQVLAPLLSPAQDFLSDSQAGNLEMLY
QIESINRTKNKSKR--SIT-EPAHTVEDSSG----------GPAMA--------K--RSK
YSP-LIDGDQFRQLITDSQVLQHASYIKWKWDIIMGLVEGPLTNPKRLDEAI-KSSKFMK
RLTGFYRPFKHRFSDI-RNNQF-------NQRYVRYGCSLFRTLLQ-TAVGIQFLGE-SK
VLRQIAECLAQVDPQSGLTSTSPQFDRYQMTETLSGGYFAIL-GTLSSTQEGVNIMEKWH
MMDMFYHILG--QRDR--DDLVRAILGSMDFTLD-THLRVMLSQALTSAFKGIRLFATKL
LR-RYAVAR--------GIGQPDS-S------------AHWALRLVM-TQLY--------
DPDVEVCEVAVKIL---------EEACELQQH---LE-FVVRCRPALDHLG--ELGAPLL
LRFLATSIGYRYLNGLDYITQEMDD--WFL-GRNDTYVALVEASLARAYADTAM-----S
KTSF-SAPEDIDMGET-----------GLAPAHFYRELARTEEGCKLLRQSGHFYEFSST
LRDFD-------------------------------------------------------
------------------------------------------------------------
LEDDDSE--------TLLKVKGSLWAVGNIGSMALGAPFLEED-----------------
------------------------------------------------------------
--------------------------------DVVKSMVRIAEGAAVMSIRGTAVFALGL
CSRTLHGVQMLARTNGTR------------------------------------------
-----------------------RSI-----PAATL---WSMQTNNHYT-----------
------------------------------------------------------------
------------------------------------------------------------
--------SSTTDADPI---------------KARILKLVISMGN-------SVTYKKIG
QDLSVLRHKHPQA--F-MDVGLFRKTLVLLESHHYRLLARQHIL-DLF---DKSVMRRLV
------------------------------------------------------------
------------------------------------------------------------
--------------------------------------LDE-------------------
-------------------------------DAD--------------SEETESD-----
------------------------------------------------------------
----------TN------------------------------------------------
------------------------------------------------------------
------------------------------------------------------------
---------------------
>NP_596021_Schizosaccharomyces_pombe
------------------------------------------------------------
--------------------M-----------------------KPVRRGQTDTALDIS-
---------------------------------------S-HAKTN---------GDF--
-IKKMNTT--------------DSKRLKL-------------------------------
--LED--------------------------LKGKLEVECKIRDGA--ETLLQVFDTNFK
KETKERKEMLKKKCTDELESSKKKIEELVSSIESFQGENGEAKTGS-TS-----------
----------------------LT-RSASATVS-----------RKSSLQEKYSTRFSYK
AGCSDSCSVTVSGTGELIGPT-RNAHSNLTPTVIQRIDFENVNEKNNS------------
------------------------SSEDTQPNGKRPSSLQSNFSQFPLNPWLDNIYKACL
EGSMKDV--------IDSSNNLCEYLHEHSDPAYAKNFSLITPTILSMLE-LNVSEVTAS
VYRLLRHLFLDATAF-SCCQMLNLPWILSKSLLSG--TDAYQIEREQAFRLIRTLYFLSS
TE-GHEDYLSGITRTIISICEHVSD-------------------------------VSRG
IAVETLIELMIIRPKILFKANGLRVLMISLID-G---SI--SENLAASAALALVYLLDDP
ESACYVNLPYDIGILLSPFTSSSSRD----------------------------------
-TFN-SSEEQSEQAAKAMKSSAKVASVLLNSWSGLLALSTNDFQALRSIVDTLRVPSFAP
RSDVIDLFFLIFQVEYSSWSESFLAGKRLTVVK----------------------NQAVS
NDDNINMVNIPDGSNKKYMSLR----QHFTAVLLFIFLELGLVESIVCMI---------R
ASDDPSASRKATYLLGEVLRLSDELLPIHLGAKIQSLPSLFNMASQFTAEDRFVATSVLQ
SIESLNRVKFHSAT------QPFSQTTSLLFKEQKTDGSFRGQRQV--------EHVKLK
MGM-QIDDSHFRSMLAETNVLATKNYQKWRWDTLVQIMEGPLLSPKRIDETL-RTTKFMR
RLLAFYKPFSNRFSSI-QNTKP-------NQKFIKVGCLVFRTLLA-NPEGVKYLSE-SK
VIKQIAESLSQIDGYSEQVS-EPIFSNSRLQKTLTHGYFPML-KVLSSQKEGHAIMERWR
IFTTLYHLTE--LRNR--DDLIIIFLTNLDYRLE-GHTRIIFSKALNTGQQAVRLTATKH
LA---------------ALINSESANDNL---------NHWAISLLI-FQLY--------
DPCLEVCKTAVKVL---------NEVCARNENL--LA-QVVQLQPSLAHLG--EIGSPLL
LRFLATTVGFHYLSEINFIEHELDN--WYH-HRNIDYVDLLEQNFFLSFVSNLK------
-----IIDKKNNEPDE-----------NILPLHFYGELVKSPQGCEVLESSGHFESFMGT
LVEFY-------------------------------------------------------
------------------------------------------------------------
DKPLGNE--------AIRQLKSALWAIGNIGKTDQGITFLINH-----------------
------------------------------------------------------------
--------------------------------DTIPLIVKYAENSLIPTVRGTAYFVLGL
ISRTSKGVEILES-LHWYSLMSL-MGTSQGICIPR------------------HAGQV--
-----------------------LST-----PRRNVEFVNERVPTPEFS-----------
------------------------------------------------------------
------------------------------------------------------------
--------SLLSSLTNS---------------EREVIRLVSNLSN-------HVLTNESA
RQLTKIRSKNAKV--F-SSKRLVKACMTILGKFHYRVQIQQFVF-ELF---PYSVLLSSS
------------------------------------------------------------
------------------------------------------------------------
--------------------------------------TSQ-------------------
-------------------------------DLN-------------ESPSRPNN-----
------------------------------------------------------------
---------LSISA----------------------------------------------
------------------------------------------------------------
------------------------------------------------------------
---------------------
```
