## Supplementary material for "Coding Sequence Insertions in Fungal Genomes are Intrinsically Disordered and can Impart Functionally-Important Properties on the Host Protein": MAFFT_MSAs: XP_713089.2_blasthits_MAFFT.txt

```
>XP_713089_Candida_albicans
------------------MSFAESFWTPDYESGFQQLFLQLNQGILENNDFVRLIERRME
SEVVYGNSLETITT-D-CKPL-NKRQLNEDF---------------------------VS
TIKN---AYTKMNETFYKQGEYHLNIADNIETIVLQPFSKWCTEHEQRVKFSEFTLQDKL
KALKNAQYSVEKLQKKYFNKCRMLEEFK-SHY-TEEELQEELND-LSFQKDRAAK-----
------TNTDGSKEEDDNDT-ADEEIYEFTHAKYDTKQMKALLKAMLTEVPMGPHKVAIL
G-TYQNVSTGSNITKWLLENMPEFNKNLDKAEVFGQDLVRNDFIRIVGSM--GKSFINSS
QFYYQWKPIAFTISGVENEYV-----ITDTSLAK----------------SFTFKFDDVK
EAIGVNTV----------------------------------------------------
---------------------DFNDKSQ-LSKLINEVNQLDTQYYAQVVELDKLRCEYEE
LAMDHLTFMQKCELDRLKAIKKVTFDFLSSFANKISSLKTISDDLVLLEETINPVNDLKF
LIENYGTGRFKPKVVLYDNYYDSNI-----NQTFGVDLSVKSRLDKKVVPYIIQCILSQL
DSV-------------------YPDLKNDEERINLWTQPVHLSNVHKLRSQLN-------
G--VQ-DPN------EIMSILKES--HPLLITNILKLYFMELP-DSIIPYNNYDVIKLLY
TNY----------------------------------HDESQT-----------------
-----------------------------------KSRVNGLQNVLSELPKCNLATLDAI
LTHLSRLVSIVG----TQD-------------------------KDLAGGFQRKLSKEFG
SLVLRPKTDGLN------------SSESSYLNDRFQVTLMDDLFENKQSIFNELRRQSST
RSA--------------------VASVSPSVSRNSSL----TRSESIK------------
SNKGHNAA--AIAK-----SKSRLES------RLQSAVKNQTKTSE--------------
-----------------------PQQKTDA------------------------------
---------------------------------------------DEFYDAEASPTP---
--SRSGT-QS------SSSG------------------------LKRSNSPKKKKWTVVS
KEESKEGNEKSKKITSTPVTYRPSN-DIIYD-------KSPSNQSLNDLSSTPPPKFAPS
LGRKSSVKDLAKSFENGSTEDLQEPSSR--SRSSSPTKAK-------------------
>XP_002422263_Candida_dubliniensis
------------------MSFAESFWTPDYDSGFRQLFIQLNQGILENNDFVRLIERRME
SEVIYGNSLETIMT-D-CKPI-NKRQSNEDF---------------------------VS
TIKN---AYTKMNETFYKQGEYHLNIADNIETIVLQPFSKWCTEHEQRVRFSESTLQDKL
KALKNAQYSVEKLQKKYFNKCRMLEEFK-SHY-TEEELQEELSD-FSFQKDQTAK-----
------ANTNGNKEEDDNDS-GDEEIYEFTHAKYDSKQMRALLKAMLTEVPMGPHKVAIL
G-TYQNVSTGSNITKWLLENMPEFNKNLDKAEVFGQDLVRNEFIRIVGSI--GKSFINSS
QFYYQWRPVAFAISGVENEYA-----TADSSLAK----------------SLTFKFDDVK
EAIGVSTV----------------------------------------------------
---------------------DFNDKSQ-LSKLINEVNQLDSQYYAQVVELDKLRCEYEE
LAMDHLTFMQKCELDRLKAIKKVTFDFLSSFANKISSLKTISDDLVLLEETINPVNDLKF
LIENYGTGRFKPQVTLYDNYYDSNI-----NQTFGVDLSVKSRLDKKVVPYIIQCILGQL
DSV-------------------YPDLKNDEERINLWTQPVHLSNVHKLRSQLN-------
G--VQ-DPN------EITAILKES--HPLLITNVLKLYFMELP-DSIIPYNNYDVIRLLY
SNY----------------------------------HDESQT-----------------
-----------------------------------KSRVNGLQNVLSELPKCNLATLDAI
LTHLSRLVSIVG----TQD-------------------------KDLAGTFQRKLSKEFG
TLVLRPKTDGLN------------SSESSYINDRFQVTLMDDLFENKQSIFNELRRQSST
RSA--------------------VASVSPTLSRNSSL----TRSESIK------------
SNKGHNAA--AIAK-----SKSRLES------RLQNAVKNQSKTQE--------------
-----------------------PQHKTDA------------------------------
---------------------------------------------DEFYDAEESPTP---
--SRSGT-QS------SSSG------------------------LKRSTSPKKKKWKVVS
KEESKEGNEKSKKLTSTPVSYRPSN-DIIYD-------KSPNSQSLNDLSSTPPPKFAPS
LGRKSSVKDLAKTFENGSTEDLQEPSTR--SRSSSPTKEM-------------------
>XP_002548832_Candida_tropicalis
------------------MSFAENFWTQDYHQGFEKLFVQLHQGILENNDFIKLFEKRME
SEIIYGNSLESIIS-D-SKPT-SSRQLNDDF---------------------------VS
TIKN---AYTKMNETFYKQGQYHLNIAENIESTVLQPFEKWCGEHEQRVNFSEFTLKDKY
KLLKQHQLNVDKIQKKYFNKCRMLEEFK-SHF-SEEELQEELRE-LSLGEDTGKQHTPIE
GGDGKATGTGSQHQQGEGDE-EDAEIFEFTHAKYDKKQMKALLKDMLSKIPMAPHKVPIF
G-TYQNVSTGSSITQWLLENMPEFNKNLEKAEIFGQDLIRNEFIRVVGTI--GKSFINSS
QFFYQWKDLAFQLAGVENEHV-----V-DNSLAK----------------SLSFKFEDVK
EAMGVNTV----------------------------------------------------
---------------------DFSDKSQ-LPRLINDVNNLDTQYLNAVIELDKLRCEFEE
VAMDHLTFMQKCELDRLKAIKKVTFDFLSSFANRISNLKTVSDELVLLEETINPINDLKF
LIENYGTGKFKPIVTLYDNYYDSNI-----NQTFGVDLNVKARLDKKVVPYIIQCILSQL
DNV-------------------YPDVQNDEERVNLWTQPVHLSNVHKLRFQLN-------
E--LQ-DPS------KITAVLKES--HPLLITNVLKLYFMELP-DSIIPHNYYDVIKLLY
TNY----------------------------------HDESQS-----------------
-----------------------------------DSRINGLQNVLSELPKCNLATLDAI
LTHLNRLVSIIG----TQN-------------------------KDSALELQHRLAKEFG
SLVLRPKIDVLN------------NLESSYLNDKFQVTLMNDLFDNKQDIFNELRRQSST
RGG---------------------NSVSPAISRHGSL----TRHESIK------------
SGKSHSAADNLVAK-----SKSRLES------RLQSAVKSQIKKDA--------------
-----------------------QSEGVKS------------------------------
---------------------------------------------ND----DDAP-----
---------K------QAMG------------------------LKRSPSPKKKKLNVLL
NEENGKSSNGKKALPPAPVTYRPAK-DIIYD-------KSP-NQSATDLSS--PPKFAPS
LERKSSVKDMAKDFENKSIEDFQDAISRSGSRSASPSKSS-------------------
>XP_003869577_Candida_orthopsilosis
------------------MSFAENFWTQDYNSGFQILFGQLYEGIRENDDFIDLFRKRME
SEMLYGTSLKSIS--TNAKPS-SKRQTNDDY---------------------------AS
TIKN---VYSELHDNFNKQGQSHLEIAENIEAMVLNPFEKWCKEHEQRIGYSTSTINAKY
KSLKSTQAQVDKLQKKYFNKCRILEEFK-SHY-SEEELNEEMSD-SEFYRK---------
---ISGSKAVESTDEDGDE--EAETSFEFTHAEFNSKQMETLLKKMLIGIPRTAHKVPIL
G-TYQDVSTGSSITQWVLDNVPEVEKNLDKAEKFGQDLIKYEFIRVVGSM--GKSFINSS
QFFYQWKQKAFDSAQIIP----------NSSDGG-SNGFS-R-----GFSTFN--FDDVK
EAIGVSGV----------------------------------------------------
---------------------DYSDKSQ-YPRLLNDVRSLDASYFEKIRELDALRCEFEE
LVMDHLTFMQKCELDRLKAIKKVAFDFIASFANRVKQLQMVTDELVLLEETINPVSDLKF
LIENYATGYYKPHVTLYDNYYDSNL-----RQTFGVDLNVKSRLDKKVVPIILQCILSHL
DHT-------------------YPDLKNDEERINLWTQPVHLSNVHKLRSQLN-------
D--LS-DPS------KISEILSQS--NPVVITNVLKLYLLELP-DSLIPHNFYDVIKLLY
VNY----------------------------------NEESQK-----------------
-----------------------------------ATRINGLQNVLSELPKCNIATLDAL
LTHLKRLVQIIG----AKD-------------------------KEASKNLQNALCLEFG
KLILRPKTSTH---SE---------LSKSSFNDKHPVSTMQDLLKNKETIFNELRRNSSK
TKSN-------------------SAANSPNVSRTGS-----TKSQKNT------------
---PFAPSESLAAK-----SKSRLES------RLKKAVKHRETGSS--------------
-----------------------SDQPEEV------------------------TESGAT
PQH-----NDIVHKV-----QTESSSKSDSRSRSE------------------TPP----
--PTPAK---------SPMS------------------------LKRSVSPKKKRLSSML
LDDA--------------------------VESTPKTPSKSRSQSGDETDNDTPSKSGSN
GSSKVSSK---------------------------------------------------
>XP_001525230_Lodderomyces_elongisporus
------------------MSFADSFWTPDYIQGFQTLFTQLNEGVQENEDHIKLFSKRME
LEQLYGSSLQALASDTNLKPT-SKRYFNDDY---------------------------VS
TIKN---SYGELKENFAKQGQYHLNVAETIDVTVLQPFEKWSGEHEERVAYSVSTVNDEY
KKLKAQQFQVEKIQKKYFNKCRMVEEFK-SQY-LEQELQEELND-VAFQKK---------
---ISENNASNGGAEEQEQK-QKEPLYEFAHAEIDHHKIEQLLCAMLNSVPRVSHKVAIL
G-TYHNVSTGSAITQWALDNVAELDKNLEKAEKFGQDLIKNEFIRIVGSM--GKSFINSS
QFYYQWKPKAFEIAKVSPG-------VENEASGN-NNNKSFS-----SFGQFN--LDDMK
DAIGVGGV----------------------------------------------------
---------------------DYKDISQ-YPKLVKDVELLNNQYYEKVAELDVTRCRFEE
LVMDHLTFMQKCELDRLRAIKKVTFDFIASFKYKHNHLQTVFRDLDLIEETINPINDLKF
LVENYATGHFRPQVTLYDNYYESNI-----KQTFGVDLNVKSRLDKKVVPILIQCILSHL
DNI-------------------YPDLKDDEERINIWTQPIHLSEVHKLRLLLN-------
G--VD-DPV------QINKILMQT--PPIVVTNVLKLYFMELP-DSIIPSNFYDVIKLVY
INN----------------------------------QDDSQR-----------------
-----------------------------------DSRINGLQNVLAETFKSNLATLDAL
LTHLKRLIQIIG----SKD-------------------------KTAAKNLQGGLCNEFG
KLVIRPRPATDLFPDS---------NHRQNMNDKHAVMIIQDLFRYKDQIFNELKRKSSK
AKSNGSSSSSSSSSSILHRASSGSSSASASVSREASA----TSSRQRTATGDLASTTSVH
AHQPLTPGENLAAK-----SKSRLES------RLKNAVKQRDLAS---------------
-------------------------KPLES------------------------KDDGDV
DHNNNNNDNDDVEKKPRKEEEEEEEQKQEVKKKKEDNKKDKPLPDPTYVEAPSTPPQPVS
SMSTPSK---------SPIS------------------------LKRSTSPKKKRLSSML
L---------------------------------------------DEMGN---------
-----------------------------------------------------------
>XP_007373562_Spathaspora_passalidarum
------------------MSFADSFWTSDYSSGFKVLFEQLHQGICENEDFISLFHKRME
SELLYGTQLESIEK-TAIKSTKNKRQLNDDY---------------------------VS
TIKN---AYSKMNENFTKQGQYHLEIANNIKTLVLAPFSKWCKEHQGRVEYSESMISEKS
KLFKSKKAHLDKLQKRYFNKCRMLEECK-SHY-TEEELREELDE-LTFQQK---------
---LE----DAYEEEVPDDE-EE--RYYFGNITYDHKQMKALLTDMLTNIPLTSHKVAIL
G-TYHNVSTGSSIIQWLIDNLPQFNRNLEKAEKFASELINNGFIRLIGTMTSGKGFINSS
QFYYQWKPLAFEITKLSQLQISSSTEDTNNANGT-VPKIEGT-----GGAKIQEYFDDMK
EAIGVGAV----------------------------------------------------
---------------------DYTDPAQ-LPKLIKEVNQLDQQYYASVVDLDKTRCEFEE
LIMDHLTFMQKCELDRLKAIKKVMFDFLASFSNGMDELKNFYDELLLLEETIHPINDLKF
LIENYATGGFKPCVVLYDNYYDSHV-----KQTFGVDLNIKSRLDKKVVPILVQCILSYL
DSV-------------------YPDLENDEERINLWTQPIHLAQVHKLRSELN-------
D--NNSDPQ------YINSILEQN--HPLVITNVLKLYFMELP-DSIVPRTNYDVIKLLY
LNYPP--------------------------------NDESKT-----------------
-----------------------------------SSRINGLQNILCDLPKCNIATLDAL
LTHIARLINIIG----SKD-------------------------ETLAVTLQSSLAKEFA
PLVLRQKEQS-------------------ELNDKHQVNFITDLLNHKETIFTELRRQSST
RP-----------------------ANSA--SRDNSA----HVSRAGS------------
AHKALTPKESVAAT-----SRSRLEQ------RLQTVVRKSKKETK--------------
-----------------------EDSSSDS------------------------------
-------------------------------------------------------AP---
--ETPTK----------VGS------------------------LKRSSSP-KKRLSAIL
VDED--------------------------------------------------------
----------VARSLSPS------KAPDTPIKE--------------------------
>XP_043051462_Scheffersomyces_spartinae
------------------MSFADSFWCQDYELGFLVLFNQLEEGIKENEDFVELFRRRME
LENAYGNKLLMIQ--GNGK---SSRQKNDDF---------------------------VS
TIKN---AYEKITEAFSDESEFHLQVGSNIDMRVIQPFSRWCLEHKQRVDYSKYIIFDKV
REFKNAKANVERTQKKYFAKCKLLGDFK-SQY-TEEEINDILEE-LELAEN---------
-----EAADETIGEDEEEQT-REENVWEIGPFLYTEKELGSFLSKILDNIPLKDHKVPIL
G-VYQHVCSGNDLAQYLLENVSELKMNISKVEDVGQSLVDYGFLRIIGSM--NNKFFNSS
SYYYQWKPLAFERAGKPLPERPATERSRSSSVKI-TPTTT----------SLSNYLEDVK
EAMGVTKV----------------------------------------------------
---------------------DFTDKTQ-LGKLTSDVKRLDAKYYEDVVKLDHMRCSLEE
LIIDHLTFMQKCELDRLRAIKKVVFDFISVFSVSKDKSEKMINELALLEETIHPANDLKL
LIENYATGKFKPQVILYENYDESEI-----KQTFGVDLSSKARIDKKVVPLIVQAVLSHL
DKI-------------------YPEMENDQQRLDLWTNPIGIAQVHTLRFEVN-------
A--AT-DIN------QIRTSLEKF--PPIVVTNLLKLYLMELP-DSIIPSKSYDLIKLLY
TNHPA--------------------------------NDPSQS-----------------
-----------------------------------EKRMRGLQNVLVNIPKSNLATLDAL
LTHLKRLIGIIG----SAN-------------------------KDLATELQTQLAKEFG
NLINRPLLEFVLNSDP----------ASKLLNEKHQFTFVNELFDEKETIFQELRRLNSQ
R--------------------------KKDISRSNSN----STREEQL-----------K
LNKTSTPSRTTSIV-----SKTRLES------KLQSAVNKSLNVKK--------------
-----------------------LNSSPPV------------------------------
--------------------------------------------------ESDKEEKDDG
GSRSPSRTST-------PLL------------------------LKRSTSPNKKKLNSML
LEDQ--------------------------------------------------------
-----------------------------------------------------------
>XP_001386261_Scheffersomyces_stipitis
------------------MSLANSFWTQDYESGFRILFDQLYQGVSENEDFVQLFTKRME
SELLYGTQLEAIEK-SVVRRS-SKRQNNDDY---------------------------VS
SIKN---AFQKVNENFTKQGELHLQIASNIKLLVLEPFEKWCKEHKQRVEYSESVILDKN
KVFKNAKHSLEKLQKRYFNKCRMLEEFK-SHY-GEDELNEELKD-FSFSES---------
---IE-KGDSKEEENIE-DE-EDSTKYQIAGTDFDHRSLKQLLKNILNGIELASHKVPIL
G-TYQNVSTGSAITQWLLDNREDLNRNIVKAEQFGQGLVNLGFIRLIGTM-GNKNFINSS
QFYYQWKPIVFELTKLTNMETA-V--SGDD-VSR-ETSLVNK-----A--QFQDYFDDVK
EAIGVGSV----------------------------------------------------
---------------------DYSDISQ-LSKLISEVNQLDSHYYKKAVELDKIRCDYEE
LIMDHLTFMQKCEFDRLKAIKKVTFDFLSSFANKVTSMKSACDELLILEETINPTNDLKF
LIENYATGNFKPHVILYDNYYNSNI-----NQTFGVDLSVKSRLDRKVVPIIIQSILSHL
DKV-------------------YPGLANDEERINLWTHPIHLSNVHSLRFQIN-------
N--VN-DPS------IIQEILSQV--HPMIITNVLKLYFMELP-DSVVPHSYYDLIKSLY
QNYPV--------------------------------NDPSKT-----------------
-----------------------------------NHRINGLQNVLVDLPKSNLATLDAI
LTHLNRLIQIIG----AKD-------------------------GELANSLQVKLSKEFG
SLILRPKVDSMNVDIS--------RN---LHNDKHQINFINDLFENKETIFKELRRRNST
R-Q--------------------VNSNTP--SREPSV----TSRL---------------
-----TPRSSLVAS-----SKSRLES------KFQSAIHRTKKTDS--------------
-----------------------SNKFGSA------------------------------
-------------SDE--NG----SPSYD-------------------SEADSTPPP---
--ITPKK--A------EPNS------------------------LKRSTSPNKKKLNTLL
SEEK--------LS---VVSSRSPKK----D-----NSGDSGNGSISDLAQ---PA-APS
LSRKTSVRNSASHFDSPS------SEV-SEDRAESPS-REAKLRKDSKS----EVIVVD
>XP_020066306_Suhomyces_tanzawaensis
------------------MSFADSFWTQDYELGFKALFEQLKQGVNENDDFIQLFTKRME
LELIYGSQLESIEK-SVTKSS-SKRQANDDY---------------------------VS
SIKN---AYQKINENFSKQGEYHLQVASNIKLLVLEPFTKWCKEHRQRVDYSESVIYDKN
KQFKGNKWALEKLQKRYFNKCRMLEEFK-SHY-TEDELTQELKD-IEFAES---------
---IDGKKLVEEEDEAELDE-ENSSTYAIGSATYDHKSLKALLNDILSNIELVSHKVPIL
G-TYHNVSTGSAITQWLLDNMPEFNRNIVKAEAFGQDLLNNNFIRLIGSMSGGKSFINSS
QFYYQWKPVVFEITKLTNLEHGNA--DENN-LSR-NPSLGTG-----AANQFQDYFEDMK
QAIGVNSV----------------------------------------------------
---------------------DFNDKTQ-LTKLIAEVNQLDTQYFKKTVELDAIRCEFEE
LIMDHLTFMQKCELDRLKAIKKVTFDFLSSFSNKIASMKLMCDELLLLEETINPVNDLKF
LIENYSTGKFKPHVILYDNYYNSNI-----KQTFGVDLNVKARLDRKVVPILIQCILSHL
DKV-------------------YPDIENDEERINLWTQPIHLTSVHKLRFQLN-------
D--IS-DPN------IINDALSKS--HPIVITNLLKLYFMELP-DSVLPHNYYDLIKSLY
SNYPV--------------------------------SDDSKT-----------------
-----------------------------------HARVNGLQNVLIDLPKCNLATLDAI
LTHLNRLVQIIG----SKN-------------------------SSLAHGFRTKLSKEFG
NLILRPKLDSSTVDYS--------RS---VINDKHQFNFINDLFEHKETIFKELRRANST
RPS--------------------SGSNSV--TRENST----KSTA---------------
-----NQSGSVAQK-----SKSRLET------KLQNAVQKTKKDKQ--------------
-----------------------ENKHSQE------------------------------
-------------NNEFPNSTELVTENED-------------------TMLPSTPPP---
--VTPKK--L------VPNS------------------------LKRSTSPNKKKLNTIL
SEDK--------KPSKIVVSSRPSRKDIIYD-----NNADA--QSPSDFVQ---PKFIST
LGRKTSVKDLATKFDSPA------PESPTSERSISPSKRERKV----KN----GAVVVD
>XP_020078384_Hyphopichia_burtonii
------------------MSFADSFWTQDYNLGFKVLFEELYQGANENEDFISLFNKRME
IELIYGNQLVLIKD-S--KSV-SSRYTNDDY---------------------------IS
SVKN---AYFKINENFNKQGEYHLQVANNIKVLVLEPFTKWSKEHKQRIDYSNQVIQDHY
KVFKNAKIHLDRLQKKYFNKCRMLEEFK-SHY-TDEELSSDLND-LQLDSK---------
---IEKVEEDHGAEENEEEE-ENDTTYTFGNAVFDYKTLKKMLTDILTNIELIDHKVPIL
G-TYNNVSTGSNITQWLLDNIPEFNGNIAKAESFGQDLINNGFIRLIGSMSGGKNFINSS
QFYYQWKPLVFQITKLSDSKIINN--DSNG-LSR-NNSINLK-----SSNNFADYFEDMK
QAIGVNSI----------------------------------------------------
---------------------DYNDKAQ-LLKIIQDVNQLDHQYYQSILELDNLRCKFEE
LIMDHLTFMQKCELDRLKAIKKVTFDFLASFSNKINSMKHLCDELLILEETINPVNDLKF
LIENYSTGFFKPHVILYDNYYNSNI-----KQTFGVSLNVKSRLDHKVVPIIIQCILSHL
DNI-------------------YPDIINDEERINLWTKPIHLSNVHQLRFQLN-------
D--VN-DPN------KINEILKTN--HPLTVTNVLKLYFMELP-DAIIPHNYYDLIKSLY
QNYPI--------------------------------NSNDSKI----------------
----------------------------------DDSRINGLQNVLVDLPKSNLATLDAL
LTHLNRLVNIIG----SKD-------------------------ESLSNDFKKKLSKEFG
NIILRPRMDNNNLYNSSDLGQVSNNNLNGFINEQHQILFINDLFNHKEVIFKELRRRNST
RVD--------------------GLSNSS--SLKNSS----KNAS---------------
-----LKKKNASPN-----NQSRLEA------KMKKAVNKSKISPK--------------
-----------------------SNNSESSTSASNSIPNSISPGTSRGRQLNDDPVDDDD
EILVADDDNNMATANEIFNRSPLMKETLAEAVSTHSTPTIKRTGSTVLPEPPATPPP---
--HSPTKKAS------APGS------------------------LKRGQSPNKKKTNSSL
SEVS--NNKQVKSASSSIVSSRPLKRDIIYN-HGNNSEYSSPNGSSTDVSQ---PKFASS
IGRKTSVKDMASRFDSPS------PPS-VPAKDNQKPKNNGKSGDD--------AIVVE
>XP_015468669_Debaryomyces_fabryi
------------------MSFADSFWTQDYHLGFKILFDQLHEGVNENDDFIQLFTKRME
LEIIYGTQLESIEK-S-LKSS-SKRQNNDDY---------------------------VS
SIKN---AYQKINENFNKQAGYHLQIGSNIQLLVLDPFSKWCKEHKQRVEYSESVLFDKY
KAFKNSKTNLEKLQKRYFNRCRMLEEFK-SHY-TEDEINEELKD-LEFADN---------
---IE----TKEEE----GE-ADGTVYDLGGTKYDNKSVKALLTTILKNIELTSHKVPIL
G-TYNNVSSGSAITQWLLDNMEELNRNIAKAEIFGQDLVNNGFIRLIGSMSGGKNFINSS
QFFYQWKPIVFEITKISELESVIS--EADSALSR-TSSTAAK-----GS-QFADYFEDMK
QAMGVTSI----------------------------------------------------
---------------------DYKDKSQ-LSKLVVDVNALDEQYYKSTVNLDKIRCELEE
IIMDHLTFMQKCELDRLKAIKKVTFDFIASFANKVNTMKQICDELLVLEETIHPMSDLKF
LIENYATGKFKPQVVLYDNYYNSNI-----KQTFGVDLTVKSRLDRKVVPLIIQCILSHL
DKV-------------------YPDLVNDQERINLWTMPIHLTQVHQLRFQLN-------
D--TN-DAS------KINEILSGT--HPMIITNVLKLYFMELP-DSVIPHDYYDLIKSLY
QNYPV--------------------------------NSDDSTV----------------
----------------------------------NESRINGLQNLLVDLPKCSLATLDAI
LTHLSRLINIIG----SKN-------------------------EELSKSLQLKLSKEFA
NLILRPKLDLLSFDGS--------NNSSSYINDKHQYTFINDLFEYKDTIFKELRRRNSS
R------------------------SNNP--TRESST----KTTR---------------
-----SVLSA-QDN-----RKSRLES------KLQKAVHNSKK-NT--------------
-----------------------ANESNSNFSISK-------------------------
------DADSGPKSNKSDNIGPSVYSSER-------------------PDPPSTPPP---
--STPKK--S------APTS------------------------LRRSTSPNKKKLNTYL
KDSN--GNNSSSNSQRIIVSSKPSKKDIVINKDSNSSSNESPSGSCSDLTQ---PRFVQG
LERKTSVKDMASKFDSPT------PPPELPAKDNDKRKKQGKSEKDDRDNNDEGVIIVD
>XP_002770392_Debaryomyces_hansenii
------------------MSFSDSFWTQDYHSGFRILFDQLHEGVNENDDFIQLFTKRME
SEIIYGTQLESIEK-S-SKSN-SKRQNNDDY---------------------------VS
SIKN---AYQKINENFNKQAGYHLQIGSNIQLLVLDPFSKWCKEHKQRVEYSETVLFDKY
KAFKSSKTNLEKLQKRYFNRCRMLEEFK-SHY-TEDEINEELKD-IEFAEN---------
---VE----ATEEN----DE-DDGTVYVLGGTKYDNKSVKALLTSILKNIELASHKVPIL
G-TYNNVSSGSAITQWLLDNMNELNRNIAKAEIFGQDLVNSGFIRLIGSMSSGKNFINSS
QFFYQWKPIVFEITKISELESVIS--ETDSALSR-TSSSAAK-----GS-QFADYFEDMK
QAMGVTSI----------------------------------------------------
---------------------DYKDKSQ-LSKLVVNVNSLDDQYYKSTVNLDKIRCELEE
IIMDHLTFMQKCELDRLKAIKKVTFDFIASFANKVNTMKQICDELLVVEETIHPMNDLKF
LIENYATGKFKPQVVLYDNYYNSNI-----KQTFGVDLTVKSRLDRKVVPLIIQCILSHL
DKV-------------------YPDLVNDQERINLWTMPIHLTQVHQLRFQLN-------
D--TN-DTS------KINEILSGT--HPMILTNVLKLYFMELP-DSVIPHDYYDLIKSLY
QNYPV--------------------------------SNDDSTV----------------
----------------------------------NESRINGLQNLLVDLPKCSLATLDAI
LTHLSRLIHIIG----SKD-------------------------EELSKTLQLKLSKEFA
NLILRPKLDLLSFDGS--------NNSSTYINDKHQYTFMNDLFEYKDTIFKELRRRNSS
R------------------------SNNP--TRESST----KTTR---------------
-----SASSS-GDN-----IKSRLES------KLQKAVHNSKKQNA--------------
-----------------------TSDASSKSSLSK-------------------------
------DDNI---AAKSDAVASSMYSNER-------------------PAPPSTPPP---
--STPKK--S------APAS------------------------LKRSTSPNKKKLNTYL
KDSN--GDNSSSNASKNIVSSKATKKDIIVDKDYNNSSDGSRSGSYTDLTQ---PKFVQG
LERKTSVKDMASKYDSTT------PPPELPEKDNDRRKRQGKNGKDDRDNKEEGVIVVD
>XP_006684371_Yamadazyma_tenuis
------------------MSFTDSFWTSEYNTGCRVLFDQLYEGVKENEAFIKLFEKRSE
SESIYGNLLNSIN----LTPGSSKRMNDDNY---------------------------VS
SIKN---AYSKINENFVGQGNYHVELSESIDSRVISPFSKWCKEHKERVEYSDSVLSEKY
KAFKTYKLNLEKVQKKYFNKCRILEDFK-NHL-DEDELSSGIEN-LSSNIS---------
---------RSTDDENDKDD-FLGEVYKFGDLSFDEANLKQLLKDLIKNIDIKDHKVAIL
G-TYNNVSSGSSITQWLLKNVPGLQNDFDKVEGFGQDLINHGFIRLIGTINNNKNFINSS
QFYYQWKPKTFDLIGYD---------NTDEVLSR-SSSVIQQ-----KT-QISDYFEDMK
QVIGVNSV----------------------------------------------------
---------------------DFNDKGQ-YIKISQEVNYLDQKYYQMVLELDKLRCNLEE
LIMDHLSFMEKCEFDRLKAIRKVLFDFLKVFQEAFKDNKTFLDELSILEETINPVNDLKF
FIENFKIGKFKPTVVLYDNYYNSNV-----NQSFGVDLTIKSRLDKKVVPILVQCCLSHL
DRV-------------------YPDVINDEERINLWEKPVSLSNIHGLRFKLN-------
H--LN-TTE------EITEVLKKQ--HPLIITNLLKLYLLELP-DSLISSSYFEIIKSLY
TNYPI--------------------------------NTNDESI----------------
----------------------------------DNSRINGLQNVLVEMPKCNLATLDAI
LTHLNRLVQIIG----KKD-------------------------PELAGDFKVKLSKEFS
SILIIPKHHGH------------------FLADNFQFNLMVDLFNNKEIIFKELRRNNSG
N------------------------------DRSGDS----IRKKK--------------
-----KAQMNSQES-----NKSNLPSVPVKNEVIRDAIQR--------------------
------------------------------------------------------------
--------------------------------------------------APVTPKPIEK
DAPSTPKSSA------TTPG------------------------LRRSNSPNKKSLNSYL
DKGT---RSTAKQTSTPIVSSLPAKKDI----------------NLSELGQ---PKFAPS
LGRRPSVKDLAQQFDSPS-------TSPTPKSSASSAKSLS------------------
>XP_001486713_Meyerozyma_guilliermondii
------------------MSFAESFWTLDYELGISVLFEQIRHGIVENDDFIQLFTKRME
LELIYGSQLESIQ---ALKST-GKQLDNDEY---------------------------VS
SIKN---GLVKIKENFARQGEYHNLIASNIQLQVLEPFTKWSKEHKQRVNYSEATLADKQ
KAFRSAKSHLDKLQKRYFNKCRLMEEFK-SHY-SEEEIEAEIRD-MEFSKSNVTV-----
---IE-------------DL-EEQTVYALGTFNYDEKSMRALLADILKSINLSSHKVPIL
G-TYHNVTPGSTITQWLLDNMPQVNKNIVKAEEIGQALLNHGFIRGIGTMSGGKSFINSS
QYFYQWKPLAFELARVTQLMNNDG--DMNK-------STLAK-----GP-QFGDYFEDMK
QAIGVGAV----------------------------------------------------
---------------------DFNDRSQ-LQKLIQEVDLLDSQYYQSTVDCDKLRCELEE
LIMDHLTFMQKCELDRLKALKRATFDFVSCFSDEVDALKKVIDELNILEETINPANDLKF
LIENYSTGHFKPNVILYDNYYNSNI-----KQTFGVDLSVKSRLDHKVVPLFIQCVLSYL
DHI-------------------YPDLENDEQRINLWIKPVLLTDVHQLRFKIN-------
D--VA-DPA------QINEVLKKS--DASVVTNLLKLYFLELP-DSVIPYACYDVIRSLY
TNYPT--------------------------------NSKEKQV----------------
----------------------------------HDSRINGLQNVLLELPKSHLATLDAI
MTHLNRLIQIIG----SKD-------------------------ESIAADLRLKMSKEFG
HLLLRPKHDGSNVDSS--------------KNDKHQSSLILDLFENKDSIFKELRRKNSS
R------------------------ADSS--Q----------------------------
-----AKSERGEPA-----KKSSLES------KLQRAVNKTKKKSE--------------
-----------------------TKSELPE------------------------------
-------------------------------------------------------LP---
--TTPKR--S------PAPS------------------------LKRSTSPNKKKLSTIL
NDSS----------------------------------------PSSNREK---PK----
--KKSEEKENTTKTSDSV------DPSDDSKDDNE-------------------VILVD
>XP_018712537_Metschnikowia_bicuspidata
------------------MSFADSFWTEDYHLGHRVLFDELYEGVKENEDFIALFTRRMD
LEFRYGIELENTP--SSLKLL-STRHTNDDY---------------------------VS
TVKN---AFDELGLNFQSEGAQHTAIAVNIRELVLTPFTSWCKEHEQRVGFLELVISEKY
KQYSTAKAALEKLQKKYFNKCRLVEDFK-THY-TEEELDQLLAE------S---------
---LVDEDQSSETGDGSNDL-DLEVKYTFGGAHFTQATTKQLLADILTSVELISHKVAIL
G-TYHNVSKGSAITQWLLDNLPELRGSVAKAEEFGQDLITHGFIRMIGSMSANKNFINSS
QFYYQWRPLVFELTKLSEFDLSRSLKKDNY---D-PIAALGS-----RTNQFSTYLEDMK
QAIGVAAV----------------------------------------------------
---------------------DYNDKSQ-YAKLVHEVNSLDAQYFETTKQLDTVRCEFEE
TAMDHLAFMQKCELDRLKAIKKVTFDFIATFSNKISSMKYSCDKLLLVEETIHPVSDLKF
LIENYATGKFLPHVTLYDNYYNSNI-----KQTFGVDLNVKARLDKKAVPLLIHAVLSHL
DSI-------------------YPELENDEERVNLWTKPVHLSKVHQVRQQLN-------
E--LT-EIL------QVSEILKAS--EPMIVTNVLKLYFMELP-DSIVSHTFFDLIKTLY
QNYPV--------------------------------GSEESHA----------------
----------------------------------DKSRVTGLQNTLIELPVCNLATLDAL
LTHLNRLVKIIS----SKN-------------------------EDLSSSLRDRLCREFG
AFVLRPKQ-GSAEIEG------KSVHAFNMATENLQQNFIADLFIHKDVIFGELRRRNSQ
KPLR-------------------NNSVKSDGVNSASS----KL-----------------
---------RLKQS-----SKSRLES------RMKSAVQNA-HENP--------------
-----------------------QEKRQDS------------------------------
----------------------------------------DV--DVAEPALPSTPPP---
--PTPSKSAT----SGGGSV------------------------LRRSTSPNKKKLNTYL
DKQTSSMRSSESAKRNSMYS------------------SANSSQTDH-------SRDGNE
AQKNSRSKENISGTEKSL------------SKQKERNEADTDQ-----------VIVVD
>XP_002619857_Clavispora_lusitaniae
------------------MSFADSFWTYDYHSGHEVLFDVLFEGVKENEDFIQLFNRRMD
SELQYGLSLENLP--GQVRPT-SKRHTDDDY---------------------------VS
TIKN---AFSKMNENFSRQGKYHIEVAQNIQGMVLDPFSKWCKEHESRVAFSEATIAEKF
KAYKSKKTALEKLQKKYFNKCRVLEEFR-SRY-TDEELAEIPQEDTSFDNS---------
---ADNENISETENELNENT------YTFAGAVYDYKNARKLLSDIISNIELTSHKVPIL
G-TYHNVSSGSAITQWLLDNMPEYKGNIAKAESFGQDLIENNFIRLIGSMNASKSFINSS
QFLYQWKPLAFEFTKLYERDGSRANVA------E-PTTVL-T-----KTNQFTNYFEDVK
QAIGVASV----------------------------------------------------
---------------------DFNDKSQ-YPKLVKQVESLDIAYFESTKDLDMTRCKFEE
TVMDHLAFMQKCELDRLRAVKKVMFDFLSIFSNKWAALKGVSDELFVVEETIHPSSDLKF
LIENYGTGRFEPRVTLYDNYYNSNI-----KQTFGVDLNVKARLERKAVPSIIQATLSFL
DNA-------------------YPDLENDTERMNLWTEPVHLSKVHELRFKLN-------
E--LT-DAA------EMKDILKKS--EPKVVTNVLKLYFMELP-DSIVPHSYFDLIMTLY
QNYPA--------------------------------ESQDKNV----------------
----------------------------------NKSRLTGLQNTLSELPVCSLATLDAI
LTHLNRLVNIIS----SAN-------------------------EDLGSSLRLRLCKEFG
ALVLRPKRDNEG-AEG------KNLHSNTVAVEIIQQEFVTDLFAHKDNIFGELRRRNSN
KP-----------------------SRASSAASGTGP----RNSDNQP------------
-----RVSDSTTASNGSDAAKLRLET------KLKRAVTKAAGKNN--------------
-----------------------LSSKGDN------------------------------
----------------------------------------MSGPGSSSKTSSSKSPP---
--TTPVKSKSDLSSKSSGTG------------------------LKRSSSPNKKKLSSLI
EKQSKSTGASTSSQTGNDVE------------------NETHDSISHENDMPDVARLTME
SSTPKKGDEGASSESSDL-------PP-VPPK----KSSSTKE-----------VIVVD
>XP_025340270_Candida_haemuloni
------------------MSFAERFWSHDYHSGYETLFNELYEGIRENNDYISLFTKRMD
SEHAYGSQLTGLD--VSVKRT-SKRHADNDY---------------------------VS
TIKN---GYEKLTENFAKQGSLHLEIAGNIKVLVLDPFSKWCAEHEQRVDYSESMISEKH
KAFKSARSNLEKLQKKYFNKCRMLEEFK-SHY-SEEELEEQLEE--AQNTS---------
---ISESSVPEED-EEEEDV------YYFDNKPCDRKDAKVVLSSILSNIELKSHKVAIL
G-TYHNVSTGSKITQWVLDNMEDYKGSIDRAEQFGQDLLDNGFIRLIGSMGANKNFINSS
QFFYQWKPVVFDITKLSEFDLTQSKKSANY---D-PIGASSS-----RSNHFSDYFDDVK
QAMGVTSV----------------------------------------------------
---------------------DYNDKSQ-YAKLVKEVDSLDLQYFQTTKELDKIRCSFEE
IVMDHLTFMHKCELDRMKAIKKVMFDFVSTFSNRVSSMKQVSEEMFVVEETINPVNDLKF
LIENYATGKFDPKVTLYDNYYNSNI-----KQTFGVDLNVKARLDRKAVPLLIQGILSCL
DGV-------------------YPELKDDDERTNLWTQPVHLSKVHKVRFQLN-------
E--LT-EMS------AIQEVLKAT--DPIVITNVFKLYFLELP-DSIIPHSYFDLIKTLY
SSYPV--------------------------------GSEDEAT----------------
----------------------------------DKSRVTGLQNTLSELPVSNLATLDAI
LTHFNRLVNIIG----SKN-------------------------KDLGTQLRGRLCKEFG
SLLLRPKEDADGLSDA------KSTYS--AATESLQQHFIEDLFEHKDSIFGELRRRNSS
KS-----------------------GVSRDGS--KSG----HHEEVTP------------
-----KA--SIVAS-----SKSRLES------RLKRAVSKAAHEKE--------------
-----------------------EDEDKEN------------------------------
----------------------------------------DV--------AEQPEPP---
--KTPTKSSS---------G------------------------LRRSTSPNKKKLNTLL
SE--KPTNVSKSKKKEKLQR------------------VQSSDS----------SEFASA
ASETGSGRQSLSKDEEEM-------PPMVPPKTRSPKKSTNDD-----------VIVVE
>XP_024711658_Candida_pseudohaemulonis
------------------MSFSERFWSHDYHLGYETLFNELYEGIRENNDFIQMFTKRMD
AEHSYGSHLTGLD--VSVKRS-SKRHTDNDY---------------------------VL
TIKN---GYQKLTENFAKQGSLHLEIAGNIKVLVLEPFLKWCAEHEQRVDYSELTILEKY
KSFRSARNNLEKLQKKYFNKCRMLEEFK-SHY-SEEELEEQLEE--AQNVS---------
---FSELSVPEEE-EEDEEL------YVFDNKICDRKDAKVVLSSILSNIELKSHKVPIL
G-TYHNVSTGSKITQWVLDNMEDYKGSIDRAEQFGQDLLDNGFIRLIGSMSANKNFINSS
QFFYQWKPVVFEITKLSEFDLSKSSKSAEY---D-PISALSS-----RANHFADYFDDVK
QAMGVTSI----------------------------------------------------
---------------------DYNDKTQ-YAKLVKEVDSLDLQYFQTTKELDKIRCSFEE
IVMDHLTFMHKCELDRMKAIKKVMFDFVSTFSNRVSSMKQVSEEMFVVEETINPVNDLKF
LIENYATGKFDPKVTLYDNYYNSNI-----KQTFGVDLNVKARLDRKAVPLLVQGILSCL
DSV-------------------YPELKDDDERTNLWTHPVHLSKVHKVRFQLN-------
E--LS-DLT------AIQNVLKAT--DPIIITNVFKLYFLELP-DSIIPHSYFDLIKTLY
LSYPV--------------------------------GSSDEDT----------------
----------------------------------DTPRVNGLQNTLSELPVSNLATLDAI
LTHFNRLVNIIG----SKN-------------------------KDLGLKLRGRLCKEFG
SLLLRPKDEEDGLSDS------RISHS--AATETLQQHFIEDLFQHKDTIFGELRRRNSN
KS------------------------VLRDGP--KLS----RSEELTP------------
-----KA--SVVAS-----SKSRLES------RLKRAVSKASHENE--------------
-----------------------KEEDKEN------------------------------
----------------------------------------VL--------ADPTEPP---
--KTPTKSTS---------G------------------------LKRSTSPNKKKLNTLL
TE--KSSNASKSKKKEKLQR------------------TQSSDS----------SEFASA
ALETGSGRQSLSKDEDET-------PPIVPPKTRSPKKNS-DD-----------VIVVE
>XP_025336711_Candida_duobushaemulonis
------------------MSFSERFWSHDYHSGYETLFNELYEGIRENNDFIQMFTKRMD
AEHSYGSHLTGLD--VSVKRS-SKRHTDNDY---------------------------VS
TIKN---GYQKLTENFAKQGSLHLEIAGNIKVLVLDPFSKWCAEHEQRVDYSESTISEKY
KSFRSARNNLEKLQKKYFNKCRMLEEFK-SHY-SEEELEEQLEE--AQNVS---------
---FSESSVPEEE-EEDEES------YVFDNKVCDRKDAKVVLSSILSNIELKSHKVPIL
G-TYHNVSTGSKITQWVLDNMEDYKGSIDRAEQFGQDLLDNGFIRLIGSMSANKNFINSS
QFFYQWKPVVFEITKLSEFDLSKSSKSAEY---D-PISASSS-----RANHFADYFDDVK
QAMGVTSI----------------------------------------------------
---------------------DYNDKTQ-YAKLVKEVDSLDLQYFQTTKELDKIRCSFEE
IVMDHLTFMHKCELDRMKAIKKVMFDFVSTFSNRVSSMKQVSEEMFVVEETINPVNDLKF
LIENYATGRFDPKVTLYDNYYNSNI-----KQTFGVDLNVKARLDRKAVPLLVQGILSCL
DSV-------------------YPELKDDDERTNLWTHPVHLSKVHKVRFQLN-------
E--LS-DLT------AIQNVLKAT--DPIIITNVFKLYFLELP-DSIIPHSYFDLIKTLY
SSYPV--------------------------------GSSDEDT----------------
----------------------------------DSTRVNGLQNTLSELPVSNLATLDAI
LTHFNRLVNIIG----SKN-------------------------KDLGSKLRGRLCKEFG
SLLLRPKDEEDGLSDS------RILHS--AATETLQQHFIEDLFQHKDTIFGELRRRNSN
KS------------------------VSRDGP--KSS----RSEELTP------------
-----KA--SVVAS-----SKSRLES------RLKRAVSKASHENE--------------
-----------------------EEEDKEN------------------------------
----------------------------------------VS--------ADPTEPP---
--KTPTKSTS---------G------------------------LKRSTSPNKKKLNTLL
TE--KSSNASKSKKKEKLQR------------------TQSSDS----------SEFASA
ASETGSGRQSLSKDEDET-------PPIVPPKTRSPKKNS-DD-----------VIVVE
>XP_028887991_Candida_auris
------------------MSFAERFWSHDYHSGFETLFNELYEGIKENDDFIQLFTKRMD
AEHAYGSQLTNMG--VSVRKS-SKRHTDNDY---------------------------VS
TIKN---GYEKINENFAKQGSLHLEIAGNIKTLVLEPFSKWCSEHEQRVAYSESVVSDKY
KAFKSAKTSLEKLQKKYFNKCRMLEDFK-AHY-PEEELEEMLEE--AQNTS---------
---LSEQSIQEEQGDEDDET------YFFDNKPCDRKDAKVLLSSILTNIELTSHKVPIL
G-TYYNVSTGSKITQWVLDNLEDYKGSIDRAEQFGQDLLDNGFIRLIGSMSASKNFINSS
QFYYQWKPIVFEITKLFEFDLSQSKKSANY---D-PISASSS-----RANHFADYFDDVK
QAMGVTTV----------------------------------------------------
---------------------DYNDRSQ-YAKLVKEVDTLDLQYFQTTKELDRLRCEFEE
IVMDHLTFMHKCELDRMKAIKKVMFDFVSTFSNRVTSMKQVSEEMYVVEETINPVNDLKF
LIENYATGKFDPKVTLYDNYYNSNI-----KQTFGVDLNVKARLDRKAVPLLVQGILSYL
DNV-------------------YPELKDDDERTNLWTHPVHLSKVHKVRFQLN-------
E--LT-EMS------KIQEVLKAS--DPIVITNVFKLYFLELP-DSIVPHSYFDLIKTLY
SSYPV--------------------------------GSDDENI----------------
----------------------------------EKTRVNGLQNTLSELPVSNLATLDAI
LTHFNRLVNIIG----SKN-------------------------KTLGSELRGRICKEFG
SLLLRPKEDGSGLSDS------RISHS--AATELLQQHFIEDLFKHKDTIFGELRRRSSN
KS-----------------------SVSRDGSKHKSS----KAESSTP------------
-----KA--AVVAS-----SKSRLES------RLKRAVSKATHEKE--------------
-----------------------SDENKEN------------------------------
----------------------------------------NA-------QGSNSEPP---
--KTPTKTTK---------G------------------------LKRSTSPNKKKLNSLL
TE--KPTSNQKTAK--KLSR------------------TQSSDS----------SEFASA
ASETESGRQSLSKDEEDA-------PPLVPPKSRSPKKNN-DD-----------VIVVE
>NP_428268_Saccharomyces_cerevisiae
-----------------MLSFCDYFWSEDLVSGLDVLFDRLYHGCEQCDLFIQLFASRMQ
FEVSHGRQLFGIE---------AGMDNLKAV-----QEDEDEG----------------V
TVSR---ALRGILQEMSQEGTHHLTIASNIESLVLQPFSKWCIEHRERIQYSEKTLLTNV
NNFRKSKKYVGKLEKEYFNKCRQLEEFKRTHF-NEDELANAMKS-LKIQNK---------
-----------YEEDVAREK-DHRFFNRIAGIDFDYKTMKETLQLLLTKLPKTDYKLPLI
SYSLSNTNNGGEITKFLLDHMS--LKDIDQAETFGQDLLNLGFLKYCNGV--GNTFVNSK
KFQYQWKNTAYMFANVPMPGS-EEPT--TGES---LISRFNN------------WDGSSA
KEI-----IQSKIG--NDQGAAKIQA-P--------------------------------
---------------------HISDNERTLFRMMDALAASDKKYYQECFKMDALRCSVEE
LLIDHLSFMEKCESDRLNAIKKATLDFCSTLGNKISSLRLCIDKMLTLENDIDPTADLLQ
LLVKYKTGSFKPQAIVYNNYYNPGS-----FQNFGVDLETRCRLDKKVVPLIISSIFSYM
DKI-------------------YPDLPNDKVRTSIWTDSVKLSLTHQLRNLLN-------
KQQFH-NEG------EIFDILSTSKLEPSTIASVVKIYLLELP-DPLIPNDVSDILRVLY
LDYPPLVETA---------------------LQNSTSSPENQQDDDN-----EE---GF-
----------------------------------DTKRIRGLYTTLSSLSKPHIATLDAI
TTHFYRLIKILKMG--ENG-------------------------NEVADEFTVSISQEFA
NCIIQSKI---------------------TDDNEIGFKIFYDLLTHKKQIFHELKRQNSK
N-----------------------------------------------------------
------------------------------------------------------------
------------------------------------------------------------
------------------------------------------------------------
------------------------------------------------------------
------------------------------------------------------------
-----------------------------------------------------------
>XP_018222494_Saccharomyces_eubayanus
--MLSGIVLGIVHQQAGMLSFCDYFWSEDLASGLEVLFDRLYHGCEQCDLFIQLFASRMQ
FEVSHGRQLFGIE---------AGMNNLKVV-----QEDEQET----------------V
TVAR---ALRGILQEMSQEGTHHLTIASNIESLVLQPFSKWCVEHRERIQYSEKTLLTNV
NNFRKSKKYVSKLEKEYFNKCRQLEEFKRSNF-NDNELANAMKS-LTVQHK---------
-----------YEEDLAREK-DHRFFNQIAGIDFDYKTMKETLQLLLTKLPKSDYKLPLI
SYSLSNTNNGGEITKFLLDHMS--LKDIDQAETFGQDLLSLGFLKYCNGV--GTTFVNSK
KFQYQWKNTAYLFANVPMPGS-DDTV--TGES---LISRFNN------------WDSSSA
KEI-----IQSKIS--NDQRATSIQA-P--------------------------------
---------------------HISDSERILFKMMDGLKASDTKYYQECFKMDALRCSIEE
LLIDHLSFMEKCETDRLNAIKKATLDFCSTLGNKISSLKLCVDKMLSLENDIDPTADLLQ
LLTKYKTGSFQPQAIVYNNYYNPGL-----FQNFGVDLETRCRLDKKIVPLIISSIFSYM
DKI-------------------YPDLPNDKVRTSIWTDSVKLSLTHQLRNLLN-------
KQQFH-NEG------EIFDIMSQSKLGPSTVASVVKIYLLELP-DPLIPNDVSDILRVLY
LDYPPLVKPA---------------------DDDSDSSSKDQENDKK-----EE---DS-
----------------------------------DTKRIRGLYTTLSSLSKPHIATLDAI
TTHFYRLIKILKMG--QDG-------------------------NEVANEFTISISQEFA
NCIIQSKI---------------------TDDNEVGFKIFYDLLTHKKQIFHELKRQNSR
N-----------------------------------------------------------
------------------------------------------------------------
------------------------------------------------------------
------------------------------------------------------------
------------------------------------------------------------
------------------------------------------------------------
-----------------------------------------------------------
>XP_033766021_Saccharomyces_paradoxus
-----------------MLSFCDYFWSEDLVSGLEVLFDRLYHGCEQCDLFIQLFASRMQ
FEVSHGRQLFGIE---------AGMDNLKVV-----QEDEHEG----------------V
TVSR---ALRGILQEMSQEGTHHLTIASNIESLVLQPFGKWCVEHRERIQYSEKTLLTNV
NNFKKSKKYVSKLEKEYFNKCRQLEEFKRTHF-NEDELANAMKS-LKIQSK---------
-----------YEEDIAREK-DHRFFNKIAGIDFDYKTMKETLQLLLTKLPKTDYKLPLI
SYSLSNTNSGGEITKFLLDHMS--LKDTDQAETFGQDLLNLGFLKYCNGV--GNTFVNSK
KFQYQWKNTAYMFANVPMPGS-EEPA--AGES---LISRFNN------------WDGSSA
KEM-----IQSKIG--NDQGAGKFQA-P--------------------------------
---------------------HISDNERTLFKMMDALAASDKKYYQECFKMDALRCSIEE
LLIDHLSFMEKCESDRLNAIKKATLDFCSTLGNKISSLKLCIDKMLTLENDIDPTADLLQ
LLAKYKTGSFKPQAIVYNNYYNPGS-----FQNFGVDLETRCRLDKKIVPLIISSIFSYM
DKI-------------------YPDLPNDKVRTSIWTDSVKLSLTHQLRNLLN-------
KQQFH-NEG------EIFDILSTSKLEPSTIASVVKIYLLELP-DPLIPNEVSDILRVLY
LDYPPLVETA---------------------LEDPASSPEDQQGDEN-----EE---GT-
----------------------------------DTKRIRGLYTTLSSLSKPHIATLDAI
TTHFYRLIKILKMG--QDG-------------------------NEVADEFTISISQEFA
NCIIQSKI---------------------TDDNEIGFKIFYDLLTHKKQIFHELKRQNSK
N-----------------------------------------------------------
------------------------------------------------------------
------------------------------------------------------------
------------------------------------------------------------
------------------------------------------------------------
------------------------------------------------------------
-----------------------------------------------------------
>XP_003678213_Naumovozyma_castellii
-----------------MPSFADSFWSDDFLSGLEILFKQLRDGCDRSDHFIQLFASRMQ
FEVSYGRQLCGIQ---------KGVDNKHTE-----------------------ADLGIS
SVDD---ALIKIVKQTEIEGDRHLNIASSIQSLVLEPFSTWCCDHRERIKYSEDTLLDNV
KNFQKSQKYVKKLEKIYYNACKKLETFKRINF-NDEELNHAMQN-LTLQEN---------
-----------YEKAIVKEK-ENQKFATIASLDFDVKSMRQIIKELLVTLPKIEYRLPLI
NYALTNTNNGNEISKFLLENLS--LKDFDQAEVFGQELLNLGFLKYCNGV--GATFVNSK
KFQYQWKDYAYRFAQIQQDDE-------IPAANG-VDLT---------------SYQTYL
TSKDILSTEKQT----PQ--TELAEGSP--------------------------------
---------------------NISENEKNLFQLVKEAGNSDKDYKRESIKLDSLRCSLEE
LITDHLAFMEKCELDRLKAIKKATVDFCSTIGNKISVLKLCVDEIMNTSEGIDPTSDLLN
LISEYRTGTFQPHAIIYNNYYNPGI-----FQTFGIDLDTRCRLDGKVVPILISALLSNM
DKV-------------------YPDLPNDKVRTSVWISPVKLSLTHQLRTILN-------
KGNFK-SES------DIEQVLSNSAIDPGTITSVLKIYLLELP-DPLITNNLIEVLRLLY
SEYPP---IPITY-NSEKA---------EVELQQPTDEEEEQ------------------
----------------------------------QSKRIVGLYTTLSGLTKPSLATLDAL
TTHFCRLIQIIQMG--ENG-------------------------AQLAGTFKNDISKEFA
SCIVHSTL---------------------CDGNDLGYKIFHDLLTFKKTIFRHLKRQDIK
GGNTPS------------------------------------------------------
------------------------------------------------------------
------------------------------------------------------------
------------------------------------------------------------
------------------------------------------------------------
------------------------------------------------------------
-----------------------------------------------------------
>XP_003668062_Naumovozyma_dairenensis
-----------------MTSFADSFWSADLLSGLQALFDRLAVGCDSSDHFIQLFASRMQ
IEVLYGRQLYDVQ---------KGIDNTDYG-----------------------EDY--S
TTDE---ALRKIITGMEQEGDQHLNIASNIQTLVLEPFSKWCSEHRERIKYSENILIDNV
KNYQKSKKYVQKLEKVYYNSCKNLESFKRTNF-NDEELSKALGH-LTLQKE---------
-----------LEASLHNEK-EHQNFATIDSITFDYKTMREVIKEILVKLPKSEYKLPLI
NYTLTNTNSGKEITNFLLKHLS--LKDLDQAEIFGQELLNIGFIKYCNGV--GTTFVNSK
KFVYQWKDYAYKFADLSEQNK----------NNG-LELN---------------YLQGLA
SKLPMVPTVSSS----PSNTSTVTKSGPAEANFPLNEKL---------------------
---------------------DISEDEKKLFKLLDEVEKSDKIYHEESFKMDSLRCSIEE
LMIDHLSFMEKCESDRLKAIKKATIDFCSTLGNKISIIKLHVDAILEASEAIDPAVDLLT
LISNYKTGIFKPQAITYNNYYNPGI-----YQNFGVDLETRCRLDGKVVPLIVSAMLLYM
DSI-------------------YPDLANDKVRTSIWISPVKLSSTHKLRRLLN-------
EKQFK-DEY------EIIELFNNGSFEAGTIASALKIYLLELP-EPLISSDSLDVLKLLY
SKFST---SSLPGDNREKAISNSTNADGASNMSSSAGEENSQMDVGI-------------
----------------------------------ESKRIMALSTTLSSLGKPYLATLDAI
TRHFYRLIKILRMG--KDG-------------------------DQIAEDFTKEISKEFA
SCLLHSSI---------------------HDGNDLGYKIFHDLLTYKKQILKNLKRSST-
------------------------------------------------------------
------------------------------------------------------------
------------------------------------------------------------
------------------------------------------------------------
------------------------------------------------------------
------------------------------------------------------------
-----------------------------------------------------------
>XP_003956495_Kazachstania_africana
-----------------MPSFADSFWSDDPSVGLKTVFNELYNGSDQCNQFIQLFASRMQ
FEVAYGKQLLNLN---------SGIDKVSDI-------------------------HSKN
TVRI---ALEGIVEQTESEGREHINIASNIETLVLRPFSQWCEDHKERIKYSEKTLFQNV
DNFKKSKSYVAKLEKDYFNKCKKLEDFKRSTFNDEMQLDNAMKT-LDLQKT---------
-----------IELNKLKEK-ENQNFGKLGPIDFDYKTLRETLKLFLTKLPKTEYKLPFI
NYSLLNTNSGHEITKFILEIMS--FKDYDKAENFGQDLLNYGFLKYCNGV--GNTFVNSK
KFQYQWKDYAYKFAQIPTNVE-------ENNENK-LETLRQK-------------F----
-------LFNSTSDVNIEKIETKSTDDA--------------------------------
---------------------KFTDSEKELFKLMNDVESSDSRYFKECNKMDSLRCSVEE
LMIDHLAFMEKCELDRVKAIKRATIDFCSAISNKISVLKLFVDNIIDFENKIDPIADILN
IISNYSTGLFQPKAITYNNYYNPGI-----YQNFGIDLETRCRLDKKKVPLLVTVILSYM
DSI-------------------YPGMENDKIRCSIWTDPVKLSLTHDLRNKLN-------
KIQFQ-SDQ------EILSLFEEGGCTPSTIASILKIYLLELP-ESVIPTEMVEILSVVY
KEY-------------------------------PPLNDIEDEDN---------------
----------------------------------KEKRVTGVFTTLSSMSMAHIATLNAV
MTHFYRLIKILKMGKITEKNQDDIDTANNEGSPSERKTNADIVSNELATMFTENISKEFA
NCIIHAKD---------------------FNGNQLGYEIFKDLLLNKKRIFKELKGQNAT
NK----------------------------------------------------------
------------------------------------------------------------
------------------------------------------------------------
------------------------------------------------------------
------------------------------------------------------------
------------------------------------------------------------
-----------------------------------------------------------
>XP_022464805_Kazachstania_naganishii
-----------------MPSFSDSFWSDDLSSGLNVLFAQLEKGCDENESFIQLFASRMQ
YEVSYGRQLCAVK---------GGIDVASDS-------------------------MDTS
TAAS---LLE-LIKQMELEGDQHLTVASNIEALVLKPFSSWCQDHKERITYSQRILLDNI
RNFQKINSYVQKLESQYFKNCKRLEDFKRVQFRDTGSLDRAMKH-LKLQKQ---------
-----------HEVNMKKEK-DNQVFGTVGNIEFDFKTMKDIIRLLLTKLPKEEYKLPLI
SYQLQNTNNGYDITKFLLEHMS--LKDSDQAEIFGQDLLNLGFLKYCNGM--GNTFVNSK
KFQYQWKDYSFKFVELPLN----------QGESP-SEPQQPK-------------FTTPT
KEKSSSSLINSSTVLPGNVLEPPS------------------------------------
----------------------ISENERQLFKLMDEVQESDSKYFKECYKMDSLRCSIEE
LMIDHLSFMEKCELDRLKAVKKSTMDFCAAVSNKISILKVHIEKMIDAEERIDPDGDLLN
LIAKYNTGLFQPKVITYNNYFNPGI-----YQNFGIDLETRCRLDKKVVPIVITTLLSYM
DKI-------------------YPELPSDQVRVSTWTDPVKLSLTHELRSQLN-------
KPRLE-DDA------EMLSILEEGKYSPSVIASVLKIYLLELP-EPLIPSELSDILRVLY
GRYWS--------------------------DDNGNGNSKDLERN---------------
----------------------------------EDKRITGLYTTLSSLRKPHLATLGAI
TTHFYRLIKIIKMAKPKEN--------DTEKGPSE---DPNLVS---PAEFTNNISKEFA
NSIVHARV---------------------YSDNELGFQIFHDLLTHKRRIFGELKKLVSS
D-----------------------------------------------------------
------------------------------------------------------------
------------------------------------------------------------
------------------------------------------------------------
------------------------------------------------------------
------------------------------------------------------------
-----------------------------------------------------------
>XP_448777_Candida_glabrata
-----------------MPSFIDTFWSDDLQSGLDVLFSRLYHGCDQCDLYIQMFASRMQ
YEVGYGKQLAGIR---------TNIDGLDTVMHSNSTEDPNTGDKSDESHSDNKKGRWEP
TTVV---ALSGMLDQMVVEGKQHIMIASNIETMVLQPFSKWCTEHRERVKFSESLLSKNV
KNFKKSRIYVKKLENDYFSKCRALEDFKNENF-NDEELAAAMRA-LKIQKK---------
-----------YISDREKEK-DNQIFIKLNTLELDHKSTREIIIALLKDLPKSEFRVPLI
NYTLNNTNSGREITDFLKTALS--IKDLDEAEAFGQELLNLGFIKYCNGV--GTTFVNSK
KFQYQWKPYAYKYARLSYSDG-SNNVLSSSLTKD-FENNVST------------YLQDMT
TKISQRAVSNETNG--S----------P--------------------------------
---------------------NVNEKERIFFKLLKEMEDADNKYYKEAFKMDSLRCSVEE
LVIDHLSFMEKCESDRLKAIKKATLDFCSTMGNKITSLKLSSEKLLDFEDSIDPSADMLA
LLTNYHTGVFHPRAITYNNYYNPGS-----FQNFGIDLETRCRLDKKVVPLIISAVLTYM
DSV-------------------YPDMINDKIRTLTWISPVKLNSTHQLRSLLN-------
KRQFS-DEK------EILELLKVNDVEASTVASIVKLYLLELP-QPLIPKDLSEVLSELY
IQFPLDMDKS---------------------GDNENCDNELQVDEN--------------
----------------------------------KHKRITGLFTILSSLSKTHLATLDSI
ATHFHRLIMILKMG--DNK-------------------------EDIASTFTDSISQEFA
SCIIQAST---------------------VEDNDLGYKIFYDLLTNKEHIFSNLKRQGSK
KDLKSHSK----------------------------------------------------
------------------------------------------------------------
------------------------------------------------------------
------------------------------------------------------------
------------------------------------------------------------
------------------------------------------------------------
-----------------------------------------------------------
>XP_004180255_Tetrapisispora_blattae
-----------------MPSFADSFWSEDLTSGLEKLFNQMYHGNDQNNLFIQLFASRMQ
FEVSYGRQLYTIN---------DNIENLEEF-----HLKSE-F----------------Y
TTDS---AFSHLLNKMSNEGDYHLNIASNIEILVLRPFSKWCKEHHDRIKYSEKTLKKSV
ENFKKSKTMINKLETEYFNKCRSLEDFKRLNF-NEKDLGDTVET-LKLFEK---------
-----------KNQQVQKEN-DHKKFATLASIDFDYITMRQTLKLLLLDLPKSDYKLPFL
KFTITNTNNGNEITNFLLEQMS--LKDVEQAEQFGQDLLNLGFIKYCNGV--GNSFANSK
KFQFQWKPYAYKFANIQIPDS-QSISFTTTAATA-ATPTVTT------------STKRST
SES-------GSLD--SISLSTTITPTPPSTNATSTPNGKATDINIDNDKINSETVIEYH
KPKPKNSPVPISDDLLALMTKHVSEKENTLFKLIRDVDKSDNKYFEECFKMDDLRCSIEE
LMIDHLSFMEKCEIDRLNAIKKATFDFCSIIGNKVISLKTCIEGMMEAENSIDTTKDLLN
MILENHTGTFQPKVITYNNYYNPGN-----YQNFGIDLETRCRLDKKVVPLIISTILSFM
DQL-------------------YPEMSNDKIRTSTWTLPVKLAETHKLRSILN-------
EIPFT-DNN------QVLNILRESHSEPTTIASVLKIYLLELP-EPLITNNIYDVLKVLY
NDYPPTRETSTEGKSMNKKVEKISEKISEENERRDNENDDDANDDDDDTTAVDDIKPDNK
SNPRSFSDANSESGLLLENKEVQGSKEHVDQKKIDDDRIKGLSTILTSLSKPHIATLDAI
STHFYRLIKIIKMG--DDG-------------------------EKLAKDFKDKISQEFA
NCIIKINK---------------------PDELDLGCKIFYDLLTNKKQIFRELKKSKDK
------------------------------------------------------------
------------------------------------------------------------
------------------------------------------------------------
------------------------------------------------------------
------------------------------------------------------------
------------------------------------------------------------
-----------------------------------------------------------
>XP_003685091_Tetrapisispora_phaffii
-----------------MPSFAESFWSNDLNSGLAQLFDRLYHGCEQCDEFTQLFASRMQ
YEVAYGRQLFGVR---------NNVENINDF-----QDSSS-------------------
TVES---SLQKMIDATSNEGKNHLDIAANLEELVLKPFSKWCEDHRGRVKYSEDILKKNA
KNFQKSRAYVAKLEKEYFNSCRKLETYRNTNF-SEDQLRKAMSA-LKIQQK---------
-----------YDKHIEKEK-DYQHFATIADINFDYKTMRETLKLFLTGLPKEEFKLPLI
SYSFPNTNNGSDITKFIIKYFS--LKDSDHAETFAQELITLGFLKHCNGV--GNNFVNSE
KFQYQWKKDAYKFAKVPYPNEIDNIV--RNNDEV-TESLVSH------------YMDEIT
AST--------------PDIEVSIRDKP--------------------------------
---------------------ELTNEESILFQLVKDVEDADTKYRQESYKMDNLRCSIEE
LMVDHLTFMEKCELDRLKAIKKVTFDFYSVFVNKITSIKLNVDRLMESEEAIDPTQDLLQ
LIKEHRTGYFQPKVITYNNFYNPGT-----TQNFGIDLETRSRLDKRVVPLIISAILLYM
DNI-------------------YPDLDNDKVRISIWISPVKLNLTHELRAILN-------
RKQFQ-DEG------EIIELLKQSKYEPSTVASVLKIYLLELP-NALIKNDITDVLKALY
LDYSSPATSHDS---------------IEDKSITEKLNEEVVTDKDD-----KDVILDNK
----------------------------------DMKRIKGLSAILASLSKPRIATLAAI
ITHFHRLIQILKMG--ENG-------------------------EHTALEFSNSISREFA
NCIIEVNI---------------------HDGNDLGFKIFYDLLQYKHEIINFLKEHNSK
SKK---------------------------------------------------------
------------------------------------------------------------
------------------------------------------------------------
------------------------------------------------------------
------------------------------------------------------------
------------------------------------------------------------
-----------------------------------------------------------
>XP_001646694_Vanderwaltozyma_polyspora
-----------------MPGFVDNFWSEDLTTGLDVLFERLYHGCEQCNSFIQLFATRMQ
YEVAYGRQLYGVG---------GDIDNLDVT-----GRDPN------------------V
SIER---ALQTMVKSISEEGEAHLTIASNIESLILRPFSKWSNDHRERVKYSEKLLKSNA
RNFQKSRTYVTKLEKDYFNKCRKIEDFKNSKF-NEDELNKAMEL-LKLQKR---------
-----------YEDNLARER-EFQKFATVGTIDFDYKTMRETLTLFLTKLPKSDYKLPLI
NYSLQNTNSGSEITKFILQNMS--LKDMDHAELFGQDLLNLGFLKYCNGV--GNTFVNSK
KFQYQWKNYAYTFANLPLPGE-DGSN--SGAEDN-EESQYTN-----------------I
KEI-----NDSSTE--SENKYEAVTEMP--------------------------------
---------------------NISTDESTLFSYMKDVEVSDKKYRKESFKMDTLRCSVEE
LMIDHLSFMEKCELDRIKAIKKATFDFCSILGNKITSLKICVDKMINSEDSIDPIESLLQ
LISRYHTGVFQPKVISYNNYYNPGA-----YQIFGIDLETRARLDKKVVPLIVSVILSYM
DQI-------------------YPDLANDKVRTSIWIAPVKLKLTHELRALLN-------
TQVFK-DDA------DLLEILKKANYDPSTVSSVLKIYLLELP-QPLITDEVYDILKVLY
EKYPPERTNFRK---------------IQIDEKDSDKKSEDEGNRNDDANTYKNTESEN-
----------------------------------DTNRIRGLYTTLSSLSKPHIATLDAI
STHFYRLCKILRMG--ENG-------------------------EQMASDFALAISQEFA
NCIIHVRL---------------------LDGNDLGCKIFYDLLTHKKQIFKVLKGQVSK
QKRDKD------------------------------------------------------
------------------------------------------------------------
------------------------------------------------------------
------------------------------------------------------------
------------------------------------------------------------
------------------------------------------------------------
-----------------------------------------------------------
>XP_003680127_Torulaspora_delbrueckii
-----------------MPNFADSFWSEDLVSGIQVLFEKLYDGCEECDMFIQLFASRMQ
FEVNYGRQLGGVS---------TGIDHLDKV-----KNDPE------------------V
TTAN---ALLSMTAQMVQEGKHHLSVASNIEAFILQPFSQWCDDHRKRVEYSEKSLKSNV
GNYQKSRKYVSKLEREYFNKCRQLEDFKRSNF-NEDELVNATAS-LKLQEK---------
-----------YEDDVAREK-DFQHFATVAGIEFDFKSMREALQLLLKELPKSEYRVPLI
NYTLQNTNSGGEITKFVMEHMS--LKDIDQAETFGQDLLNLGFLKYCNGV--GNTFVNSK
KFQYQWKGYAYKFANLPQPFA-ESEI--NIPQ---MDPKLSN------------YLQDFT
SKM-SPG---SPIP--STPAASSVTV-P--------------------------------
---------------------SLSDSEKELFRLRKEAELADSKYRQECFKMDSLRCSIEE
LMVDHLSFMEKCELDRLKAVKKVTFDFCGAIGNKISSLKISVDTMLENNDRMDPTGDLLN
LLSQCRTGVFQPRAITYNNYYNPGA-----FQNFGIDLESRCRLDKKVVPLIASVILSYM
DQV-------------------YPELPSDKVRTAVWTAPVKLNLTHQLRHLLN-------
QRQLH-DDT------EVLEVIEDYNGEPSTVASVLKIYLLELP-ERLITKDIYDVLKVLY
AEY-SLPATT---------------------DEEEPTSEEVKGQEAD-----KKL--EI-
----------------------------------DNNRITGLATTLATLPKPHIATLDAI
ITHFYRLIKILKMG--ESG-------------------------ALAAAEFTSAISQEFA
NCIIEVRM---------------------PDGNDLGYKIFYDLLTHRKQIFGELKRQGTK
KKDNP-------------------------------------------------------
------------------------------------------------------------
------------------------------------------------------------
------------------------------------------------------------
------------------------------------------------------------
------------------------------------------------------------
-----------------------------------------------------------
>XP_037144631_Zygotorulaspora_mrakii
-----------------MPIFADSFWTADYTTGLNVLFEKLYDGCEECDMFIQVFASRMQ
YEVSYGRQLGSIK---------SGIDHVDRI-----DDDPE------------------V
TTTT---ALKELIKQTSNEGSQHLAIASNIEAMALQPFSKWCNDHRKRIEYSEKTLKSNV
NNFHKSKKYVSKLEQEYLNKCRQLEDFKLSNF-NDEELAAAMEG-LKLQKK---------
-----------YEKDIAREQ-EFQHFGSVGGIAFDFKSMRETLQLLLTKLPKNEYKVPLI
NFTLQNTNSGGEITKFILENMS--LKDIDQAETFGQDLLDLGFLKYCNGV--GNTFVNSK
KFQYQWKTGAYKFANVAQPFA-DSES--NLPQ---MEPKISN------------YIQDFA
SKI-SSAPSNSSGH--STPSA--ITA-P--------------------------------
---------------------AISESEKTLLKMLKDMENYDNRYRHECSKMDLLRCSIEE
LIVDHLSFMEKCEMDRLKAIKKVTFDFLGAVGNKISALKICIDAMLERESKMDPAADLLH
LLSKYRTGVFKPRVLNYNNYYNPGA-----FQNFGIDLETRCRLDKRMVPSIVTLILSYM
DGI-------------------YPELASDNVRTAVWIAPVKLSLTHQLRQLLN-------
KGQSN-DEK------EVISILKQHDNEPSIVASVLKIYLLELP-EPLISNDIYDILKVLY
AEY-SLKPSL---------------------STEEAASSKEKSEDNN-----EDLINET-
----------------------------------ETNRITGLSATLSSLPKPHIATLDAI
ISHFYRLIKILKIG--ENG-------------------------DEVAVEFTSEISKEFA
NCIIEVRM---------------------PDGNDLGYRIFYDLLTHRKQVFGELKRQGSK
SRGGST------------------------------------------------------
------------------------------------------------------------
------------------------------------------------------------
------------------------------------------------------------
------------------------------------------------------------
------------------------------------------------------------
-----------------------------------------------------------
>XP_002497297_Zygosaccharomyces_rouxii
-----------------MPLFADSFWSDDLDSGLKVLFEKLHQGCGQCDLFIQLFASRMQ
FEVNYGRQLGGIK---------QGVDDLDKF-----ADDPE------------------A
TILS---ALHGIIENTSLEGNQHLMVASNIEQLVLTPFSKWCHDHRKRVEYSEKILKTNV
SNFDKSRSYVSKLEREYFNRCRQLEDFKKANYANDDELIKAMES-LKLLQK---------
-----------YEKDVAREK-EYQKFATVGNIDFDYKSMREVLQLLLTKLPKYNYTVPFI
NYTLENTNSGSDITRFLLENMS--LKDLDHAEVFGQDLMNLGFLKYCNGV--GNTFVNSK
KFQYQWKSYSYRFVDIPQSAD-ENDS--TALP---LEPRLSA------------YIQDFN
LNLPSSATTDSGED--TSTGETTVVE-P--------------------------------
---------------------ETGESDKNLFKLMKEVELADKKYYRECLKMDTLRCSVEE
LLVDHLTFMERCELDRLKAVKKATFDFCATVSNKISSLKISVDNMIQKEDSMDPNADLLH
FLMKYRTGYFQPHVITYNNYYNPGA-----FQNFGIDLETRCRLDKKVVPSIASVILSYM
DQV-------------------YPELPSDKVRISVWTAPVKLNLSHQLRNLLN-------
RRQFK-DDA------EIMEVIKESNSDASTVASVLKIYLLELP-EPLVSDDIYDVLKMLY
AKY-TIHPTT---------------------EEDSQNSQ------TE-----EEL-QEM-
----------------------------------ESNKIRGLYTTLSSLPKPHIATLDAI
TTHFCRLIKILKMG--ENG-------------------------QEIASEFTHSISQEFA
NCIIKVRV---------------------SDGNDLGYRIFYDLLTHKKEIFGVLKRQGSR
AKSENSN-----------------------------------------------------
------------------------------------------------------------
------------------------------------------------------------
------------------------------------------------------------
------------------------------------------------------------
------------------------------------------------------------
-----------------------------------------------------------
>XP_003644575_Eremothecium_cymbalariae
-----------------MPSFADSFWTDDSSTGVQTLFAQLHEGCNQNDLFIQLFASRMQ
YEVVYGRQLCNMR---------SGIDKFDAQ---------------------------KS
TISN---ALNEIIDQMVQEGNHHLTIASNIEATVLTPFSKWSEEHRQRIEYSEKILNKSL
TKFGKSKKYVEKLEQTYFNKCRALEDFKREQF-NEDDLASAMEA-LQLQKE---------
-----------HDKTVAKER-EFQEFGTFGSISLDYKSTREILHALLTQLEKQEYKVPLI
NYIIPNTNNGSEIVKFLLQHMS--LKDLDQAEAFGQDLLNKGFLKYCNGV--GTSFINSK
KFQYQWKAYAYEFARVSQPGT-ELED--ISGDNT-SESGFSNSVISNEPSRFSAYFHDIT
SRITSSEPSQEMTKYNDASSPSSNLQSP--------------------------------
---------------------LLTEQQRTLLKLFNDVDIADAKYRHECMKMDSLRCSVEE
LIVDHYTFMEKCENDRLVAVKKVTLDFCATLGNKISSMKIAVERMIASENSMDPGADILN
LVEKYRTGVFQPKVIPYNNYYNPGG-----YQVFGIDLESRCRLDKKTVPIIVSTLLSYM
DQI-------------------YPEMENDNERTTVWTVPVKLQSTHQLRKLLN-------
DRPFK-NEE------EIFNIIKDCKAEPSLVASLLKIYLLELP-TPLISDNIYDVMKSLY
SEFPP--------------------------VPNEGVTSHGQETI---------------
----------------------------------DKHRIQGLIHTLSTLSKPRVATLDAI
TNHFYRLIKILKMSELEAS-------------------------QALADDLAIRISQEFA
NCIIQVKL---------------------PDGNDLGYKIFYDLLTYKKQIFKDLKGHGSR
SNKSTHSNKDNDSQ----------------------------------------------
------------------------------------------------------------
------------------------------------------------------------
------------------------------------------------------------
------------------------------------------------------------
------------------------------------------------------------
-----------------------------------------------------------
>NP_983190_Eremothecium_gossypii
-----------------MGAFVESFWGDDIAAGAEALFGQLRRGCEQNGLFIQLFASRMQ
FEVAHGRQLCGIE---------TGVDSFDAT---------------------------ET
TAGA---ALRELLDQTAQEGAQHLAIAANIESTVLSPFSRWCEGHQERVEESEKAVRRQL
TSLGRARRQVEKLEQTYFNKCRAYEDYKREQL-TEEELAAALEA-LQLQRE---------
-----------RESQAARDR-EFQEFGSFGPARLDYRSARELVHALLTRLEKHEYRVPLI
NYVFQGTNNGSEIARFLFEYMS--LDDLDEAEAAGQDLLNKGFLKYCNGV--GGGFVNSK
KFQYQWKAYAYEFARVANQAQ-NSEE--ASQQGD-AESDLASVRSSTDTNRFSLFVQDFA
SRITSADSAAASVHSRDSEPPSP--ATP--------------------------------
---------------------QLTEQQKMLSKLATEVEKADANYRRECSKLDMLRCSTEE
LMMEHYDALEQSERERLEMLKNVTLDFCATIGNKIATMKIAIERMISCENAMDPAADLLA
LVERHRTGAFQPKVVPYNNYYNPGG-----FQIFGIDLETRCRLDKKVVPVLVSSILSYM
DQL-------------------YPDMPDDHARATVWTAPVRLQYVHHLRKLIN-------
EKPGS-AEE------DIFRIFGEANAEPAHVASVLKLYLLELP-VPLISNDIYDVMRGLY
TEFPP--------------------------GSD---ADEDQRLV---------------
----------------------------------NSQRVQGLTSTLGTLSKPRVATLDVL
TNHFYRLIKIIRMSESQES-------------------------KDLADHLVAEIAKEFA
PCIIKACF---------------------PIGPELGRQIFSDLLMYKKQVFRDLKRQGSR
RKTSGTATEESRPE----------------------------------------------
------------------------------------------------------------
------------------------------------------------------------
------------------------------------------------------------
------------------------------------------------------------
------------------------------------------------------------
-----------------------------------------------------------
>XP_453321_Kluyveromyces_lactis
-----------------MPSFAESFWSPDFISGIEALFGKLHKGCDQNDLFIQLFASRMQ
YEVEFGRHLCNIN---------KGVDEFDAL---------------------------DS
TCNS---SLAGMIGQMVEEGNHHLKIASTIEMTVLGPFTKWRQEHKQRVQYSEKILKTNA
RSFLKSKGFVEKLEQTYLNKCRLLEDFKRSTF-NEDELSDAMKS-LDLQRE---------
-----------HEAKVLQEK-EYQKFGVFGGIDYDYKGIKETLKLLLTKLPKHQYKVPFI
SFTIENTNSGSEIVAFLMTHMS--LKDIDHAELFGQDLLNHGFIKYCNGV--GTTFANSK
KFQYQWKPYAYKFCNLSTTDA-NDDS--L---NE-AESGIVN------------YFQKMT
A---------------GNEATYSSIHQP--------------------------------
---------------------NFSDNEKKLYKFVRDVEVSDSKYMKECKKLDSLRCSFEE
LIVDHYTFMEKCESDRLMAIRKVTLDFCAAIGNTISSMKLTIEKLTDSEALIDPAADLLK
TIEENRVGFFQPRVIPYNNYYNPGS-----YQTFGIDLETRCRSDNRLVPLILSAILLYM
DQA-------------------YPEMENDYKRAIVWTKPVKLHEVHQLRQLL--------
IKPFK-EES------EIIEILRSKKVEPSTVASVFKIYLLELP-KSLITEDAYDILKVLY
REYPP---------------------------------SDIKEET---------------
----------------------------------ENQRVRGLTTALSTLSKSNMVTLDVI
TTHFERLIEIIRMNKSEES-------------------------QELAENLRDAISQEFA
NCLIHPIL---------------------PTANELGYKVFEDLLRHRKKIFKELKRKGSN
PSSRG-------------------------------------------------------
------------------------------------------------------------
------------------------------------------------------------
------------------------------------------------------------
------------------------------------------------------------
------------------------------------------------------------
-----------------------------------------------------------
>XP_022677649_Kluyveromyces_marxianus
-----------------MPSFAESFWSPDFLTGIDKLFEKLNQGCDQNDLFIQLFASRMQ
YEVEFGRNLCDIK---------KAVDVFDPA---------------------------TS
TATS---SLAEMIDQMVAEGNLHLKIAYTIETTVLGPFTKWRQEHRQRVEYSEKILKTNA
TNFLKARKYVEKLEQTYLNKCRVLEDFKRSTF-NEDELVEAMKS-LDLQRE---------
-----------HETKVLQEK-EYQKFGEFGGIDYDYKSMRETLKLLLTKLPKHPYKVPFI
SFTIENTNSGREIVKFLMEHMS--LKDIDHAELFGQDLLNHGFIKYCNGV--GTTFVNSN
KFQYQWKPYAYKFCNISTSDP-NEDS--L---NE-TENGIVN------------YLQKIT
V---------------GSETKYASLHKP--------------------------------
---------------------DFSENEMKLYKMVRDVEVSDSKYMRECKKLDSLRCSLEE
LIVDHYTFMEKCESDRMMALRKVTLDFCAAISNTISTMKLTIEKLTDSESRMDPAADLLR
TIEENRVGFFQPQVITYNNYYNPGS-----YQTFGIDLETRCRSDNRLVPLILSALLSYM
DQA-------------------YPEMENDHKRAVVWTEPVKLHDVHHLRQLL--------
IKPFK-EEA------EIIDVIRSANAQPSTVASVFKIYLLELP-KALITDDAYDILKVLY
RELPP---------------------------------SETHEQT---------------
----------------------------------ETQRIHGIVTALSTLSKPNMVTLDAI
TTHFERLIEIIKMNKSEES-------------------------QELAENLYDTISQEFA
NCLIRPTG---------------------PTINDLGYKLLQDLLKHRKKVFKELKRKGSN
SVKKG-------------------------------------------------------
------------------------------------------------------------
------------------------------------------------------------
------------------------------------------------------------
------------------------------------------------------------
------------------------------------------------------------
-----------------------------------------------------------
>XP_022631163_Lachancea_lanzarotensis
-----------------MPSFADSFWSEDLSIGVDRLFQQLHRGGSQNALFIQLFASRMQ
FEVNYGRQLCTTT---------TNIEGFSDV---------------------------SE
SQQSLDGALRQMAIAMEKEGNEHLAVATDIETTVLRPFSQWCEEHNQRVEYSEKILKNNV
SNYQKSTKHVEKLEQVYFNKCRQFEDHKRAHF-NDDELASAMEQ-LKLVQE---------
-----------QETALAKEK-EFETFGKVGNLDFDIKTMRETLRLLLTKLEKTDYKVPFI
NFHFENTNNGSELVKFLMENLT--LKDVDQAEAFGQDLLNNGFLKYCNGV--GNTFVNSK
KFQYSWKPYAYKFAQLPPPNS-YGAE--EGETEE-GTQALSV------------YFNDFT
SKIAN-----------SQNP---NTTLP--------------------------------
---------------------SIKTTERALLKYMKEVEAADTRYRKECKKLDAMRCTLEE
LMVDHLTFMEKCELDRLRALEKVILDFSPIIAKNASALEDLHTAVLQTGSEVDPSLDLLK
LVERARTGTFQPHVITYNNYYNPGG-----FQNFGIDLETRSRMDKEAVPLIVSSILSFM
DHI-------------------YPELPNDKVRTTVWTVPVKLYSTHQLRASLN-------
EAPFE-DAT------QITKVLEKYISEPSTIASVLKIYFLELP-EPLISKDVYDILKALY
SEFPP-----------------------------STVTSEEQAAI---------------
----------------------------------DSQRVNGITSSFNSLSKPHIATLDAL
TSHFSRLVKILKMGSSASS-------------------------GTLADDFVRSVSQEFA
NCIIRVKL---------------------EDGNNLGFKIFSDLLLYRKPIFRSLKRQNSK
SRDEESA-----------------------------------------------------
------------------------------------------------------------
------------------------------------------------------------
------------------------------------------------------------
------------------------------------------------------------
------------------------------------------------------------
-----------------------------------------------------------
>XP_002555864_Lachancea_thermotolerans
-----------------MPSFSDSFWTDDLSAGIERLFEELHKGCNQNVLFIQLFASRMQ
FEVNYGRQLCKTT---------SSVEGLSAT---------------------------TG
SLFSLDIALNHVADAMEEEGRAHISAAADIETTVLRPFSAWCDDHEQRVSYSEKILKTNV
SNYQKSKKYVEKLEQAYFNRCRQLEDYKRANY-NDEELANAMKQ-LEIYQE---------
-----------QEHSLAKER-EYEKFGKFGNIDFDVRTMRETVRLLLTKLEKSDYKVPFI
NYHFYNTNNGSEIVKFLMENLT--LKDVDQAEAFGQDLLNGGFLKYCNGM--GTTFVNSK
KFQYSWKPYAYKFAQLSQPNA-NEVE--DENTEE-SSQAFSD------------YFTDLT
TIITQ-----------NQNAGSKNSNLP--------------------------------
---------------------TVSNTERALFKLIKEMEAADLKYRKECKKIDSLRCSLEE
LIVDHFTFMEKCELDRLKALEKVVLDFSPIISKNASAVESFQESVLKAASTVDPTLDLMR
LVENARTGFFQPRVIPYNNYYNPGG-----YQNFGIDLETRCRLDKKIVPLIVSSILSYM
DQV-------------------YPELPNDNVRTTVWTVPVKLHSTHILRAVLN-------
QKPFK-DES------EVFEKLKEFNEEPSTIASALKIYLLELP-EPLISNDVYDTLKALY
AEFPP-----------------------------SELEDESQASV---------------
----------------------------------DSQRVSGISSAFNALSKPQIATLDAI
TSHFSRLIKILKMGSSETS-------------------------EALANEFIRSISEEFA
NCIIEVKL---------------------PDGNDLGYKIFSDLLLYRKPIFRGLKRQNSK
IRDPTSSTSSPRSQAHQGDNFGTISH----------------------------------
------------------------------------------------------------
------------------------------------------------------------
------------------------------------------------------------
------------------------------------------------------------
------------------------------------------------------------
-----------------------------------------------------------
>XP_020061664_Aspergillus_aculeatus
-----------------MPGFADSFWTPDYATGLGVLYGKLQQGAVENKQILTIASMRAD
AEDMYGSKLGDIA--PAVDRVTPTGFAKDDG----------------------------A
SVRK---AYEGVRTEMVEASKNHQKIASNIRELVVSPFRRWCDQHEARIQNSHDDLQARI
KEHTKQVELVKKLRSHYFNKCRVVEDLEEENK-------------LAFQGPET----SPK
IKPTP--K-IVLPE---EEG-EEEEPVEIGDRIYPPEDLKKLLIHMLESIKVGDVKVPII
G-TYQNTSTGADIVDYIQKYLN--GTSISYCERIGQDLVDNGFLRLVGNM--GSTFANSS
KMRYQWRPKVFQVTGIPDKKKPLMRVTSIASSED-GS--DSP-------------LSSVS
EMLAGWNPLN--------------------------------------------------
---------------------NPYPNETPAEKLRREAREADERYKAAVRRLDLIRCKLEE
EIVENLRFMEQCELDRLKAIKAVILDFSGAISNVIPNLQSTVDHMMLYQETIQPLGDLRY
LLENYRTGGFVPRVQAYENYYGSVE-----DQNFGVDLEARARADRKRVPIIVTTILTYL
DNR-------------------YPELEGDEARRAIWLYDVPLAATHHLRNALN-------
N-----SKA------DYNEVLEKY--EIPIIASVLKLYLLELP-DSLVSSQVYEIVKTIY
STTAHETTEE--------------------------------------------------
------------------------------------GRIKVLQSTLGQLRLNNIATLDAI
MTHFTRLIDL----------------------------------TSADEAYVSSLAQALS
PCILRPRTESSL-----------------TMNERHSYRLIRDLFAHKDAIFGELKRQSSA
LGISG-TSNRPRAIST---DESNRRAAMEARNRAIVD----RSRAHSPNPPRKHRRDRSS
-GASEAGRFPVNVTSPT-------ERRTN---------LRNSLDVP--------------
-TNVESPTA----------AE--KMSSVNI--------------D---------------
NSEAL--ET--NGAAD------DSP---AVSA----SSG-----SGTSS----PPP----
----VAGSDG-SMSP----V--TAATP-----TQEAE--KRTS-IPLSS-VMFNRKPGLG
NRSSFPI-----AVNSEN-GSDSKR------------------SSLATIEN--EPKGVTL
EDKPM-DDD--------------------------------------------------
>XP_001273270_Aspergillus_clavatus
-----------------MPGFADSFWTPDYATGLGVLYGKLQQGVVENKQILTIAGLRAD
AEEQYGFKLGDIA--PSVDRMT-TGFAKDDG----------------------------A
SVRK---AYEGVRSEMAEASKNHQKIASNIRELVVSPFRRWCDQHEARIQNSHDDLQARI
KEHTKQVDLVKKLRSHYFNKCRVVEDLEEENK-------------LAFQGPET----SPQ
IKATP--K-IVLPE---EQV-EEEEPVELGDQIYSTEEVKRLLIHMLENIKVREVKVPII
G-TYQNTSNGADLVEYIQKYMN--GTSVSYAERIGQDLVDNGFLRLVGNI--GSTFANSS
KMNYQWRPRVFQITGIPEKKKPLMRVTSIASSED-GI--ESP-------------ISSVS
EMLAGWNPLN--------------------------------------------------
---------------------NPYPNETPSEKLRREAREADERYRTAVQKLDQIRCKLEE
EIVENLRFMEQCELDRLKAIKAVVLDFSGAISNVIPNLQSTVDHMMLYQETIQPLGDLRY
LLENYRTGGFVPRVQAYENYYGSVE-----EQNFGVDLEARARADRKRVPVLLTTILTYL
DNH-------------------YPELEGDEARRAIWLYDVPLAATHHLRNILN-------
N-----SKV------NYIEVLQKF--EIPIIASVLKLYLLELP-DSLVSSQVYEIVKTIY
STTAHETTEE--------------------------------------------------
------------------------------------GRIKVLQSTLGQLRLNNIATLDAI
MTHFTRLIEL----------------------------------TSADEAYISALAQALA
PCILRPRLENSL-----------------TMNERHNYRLIRDLFAHKDAIFGELKRQSSA
LGLGS-TANRPRAIST---DESNRRAAMEARNRAIVD----RSRANSPAPPRKHRRDRSS
-GASEAGRFPIHVGSPT-------ERRAA---------TRSSLEVP--------------
-PKVESPTA----------AE--QLTSVNI--------------Q---------------
TNEN---AT--NGTSS------ESPTSAAASV----STT-----SESSS----SPP----
----APESEG---SP----T--PTPTPGYVTATGGPE--KRNS-IPRSG-ALFTRKPGLG
NRASFPI-----ATGTDS-EPGSKR------------------NSLA--ES--EPKGVTL
EDKPM-DD---------------------------------------------------
>XP_001261352_Aspergillus_fischeri
-----------------MPGFADSFWTPDYATGLGVLYGKLQQGVIENRQILTIASLRAD
AEEQYGLKLGEIA--PNVDRMT-AGFAKDDG----------------------------A
SVRK---AYEGVRSEMIEASKNHQKIASNIRELVVSPFRRWCDQHEARIQNSHDDLQARI
KEHTKQVELTKKLRSHYFNKCRVVEDLEEENK-------------LAFQDPET----SPK
VKATP--K-IVLPE---EQAEEEEEPIELGDRVYAPEDLKKLLIHMLDNIKVGEVKVPII
G-TYQNTSNGADIVEYIQKYMN--GTSVSYAERIGQDLVDNGFLRLVGNI--GSTFANSS
KMNYQWRPKVFQITGIPEKKKPLMRVTSIASSED-GS--ESP-------------IASVS
EMLAGWNPLN--------------------------------------------------
---------------------NPHPNETPADKLRREAREADERYRAAVRKLDQIRCKLEE
EIVENLRFMEQCELDRLKAIKAVVLDFSGAISNVIPNLQSTVDHMMLYQETIQPLGDLRY
LLENYRTGGFVPRVQAYENYYGSVE-----EQNFGVDLEARARADRKRVPILVTTLLTYL
DNH-------------------YPELEGDEARRAIWLYDVPLAATHHLRNALN-------
N-----SKA------DYNEILQKY--DIPIVASVLKLYLLELP-DSLVSSQVYEIVKTIY
STTAHETTED--------------------------------------------------
------------------------------------GRIKVLQSTLGQLRLNNIATLDAI
MTHFTRLIDL----------------------------------TSADEAYISALAQTLA
PCILRPRVENSL-----------------TMNERHNYRLIRDLFAHKDAIFGELKRQSSV
LGLGS-TSNRPRAIST---DESNRRAAMEARNRAIVD----RSRANSPAPPRKHRRDRSS
-GASEAGRFPIHVTSPT-------ERKAA---------TRSSLEVP--------------
-ANTEAPTT----------GE--QFTNVNI--------------Q---------------
TNDS---AT--NGTSS------DSPASAAAGE----NAS-----SESSS----PPP----
----AGNSDG---SP----T--PTPTPGYVTAPGEPE--KRSS-IPRSG-AMFNRKPGLG
NRSSFPA-----VASAES-EPDSKR------------------NSLA--ES--EPKGVTL
EDRPM-DD---------------------------------------------------
>XP_041141703_Aspergillus_flavus
-----------------MSGFAASFWTPDYATGLGVLYGKLQQGVVENKQIITIASMRAD
AEDQYGARLGDIA--PTVDRLTGAGFAKDDG----------------------------A
SVRK---AYEGVRTEMVEAAKNHQKIASNIRELVVSPFRRWCDQHEARIQNSHDDLQARI
KEHTKQADLVKKLRSHYFNKCRVVEDLEEENK-------------LAFQAPEA----SPP
VKAPP--K-IVLPE---EA--EDEEPMEIGDHVYTPEGLKQLLVHMLDNIKMGDVKVPII
G-TYQNTSTGADIVEYTQKHMN--ATSVSYAERIGQDLVDNGLLRLVGNM--GSTFANSS
KMRYQWRPKVFQIAGIPEKKTPLLRVTSMANSED-GS--ESP-------------ISTVS
EMLAGWNPLN--------------------------------------------------
---------------------NAHPNETPAEKLRREAREADERYKAAVRKLDQIRCKLEE
EIVENLRFMEQCELDRLKAIKAVVLDFSGAISNVIPNLQSTVDHMMLYQETIQPLGDLRY
LLENYRTGGFVPRVQAYENYYGSVE-----DQNFGVDLEARARADRKRVPVLVTTLLTYL
DNR-------------------YPDLEGDEARRAIWLYDVPLAATHHLRNVLN-------
N-----SKV------DYQEVLEKY--EVPIVASVLKLYLLELP-DSLVSSQVYEIVKTIY
STTAHETTEE--------------------------------------------------
------------------------------------GRIKVLQSTLGQLRLNNIATLDAV
MTHFTRLIDL----------------------------------TSADEAYISALAQALS
PCILRPRIESSL-----------------TMNERHSYRLIRDLFAHKDAIFGELKRQSSA
LGVTG-SISRPRAIST---DESNRRAAMEARARAIMD----RTRANSPAPPRKHRRDRSS
-GPSEAGRFPVNVSSPT-------ERRTV---------TRNSLDVP--------------
-SSNSSPTA----------QE--QLSNVNI--------------NAAT---------EAA
ATEA---TP--NGTSS------DSSASATANE----TPS-----SGTST----PPP----
----IAAPTAPEDSP----T--PTPTP-----AADGE--KRTS-IARAS---ITRKPGLG
NRSSFPV-----VPSGES-GTDSKR------------------NSLA--DS--EPKGVTL
EDKPM-DDD--------------------------------------------------
>XP_749079_Aspergillus_fumigatus
-----------------MPGFADSFWTPDYATGLGVLYGKLQQGVTENRQILTIASLRAD
AEEQYGLKLGEIA--PSVDRMT-AGFAKDDG----------------------------A
SVRK---AYEGVRSEMIEASKNHQKIASNIRELVVSPFRRWCDQHEARIQNSHDDLQARI
KEHTKQVELTKKLRSHYFNKCRVVEDLEEENK-------------LAFQDPET----SPK
VKATP--K-IVLPE---EQA-EEEEPIELGDRVYAPEDLKKLLTHMLDNIKIGEVKVPII
G-TYQNTSNGADIVEYIQKYMN--GTSISYAERIGQDLVDNGFLRLVGNI--GSTFANSS
KMNYQWRPKVFQITGIPEKKKPLMRVTSIASSED-GS--ESP-------------IASVS
EMLAGWNPLN--------------------------------------------------
---------------------NPHPNETPADKLRREAREADERYRAAVRKLDQIRCKLEE
EIVENLRFMEQCELDRLKAIKAVVLDFSGAISNVIPNLQSTVDHMMLYQETIQPLGDLRY
LLENYRTGGFVPRVQAYENYYGSVE-----------------------------------
------------------------------------------------------------
--------------------------------------------DSLVSSQVYEIVKTIY
STTAHETTED--------------------------------------------------
------------------------------------GRIKVLQSTLGQLRLNNIATLDAI
MTHFTRLIDL----------------------------------TSADEAYISALAQTLA
PCILRPRVENSL-----------------TMNERHNYRLIRDLFAHKDAIFGELKRQSSV
LGLGS-TSNRPRAIST---DESNRRAAMEARNRAIVD----RSRANSPAPPRKHRRDRSS
-GASEAGRFPIHVTSPT-------ERKAA---------TRSSLEVP--------------
-ASAEAPTT----------GE--QFTTVNI--------------Q---------------
ANDS---AT--NGTSS------DSPASAVAGE----NTS-----SESSS----PPP----
----AGNSDG---SP----T--PTPTPGYVTAPGEPE--KRSS-IPRSG-AMFNRKPGLG
NRSSFPA-----VASAES-EPDSKR------------------NSLA--ES--EPKGVTL
EDKPM-DD---------------------------------------------------
>XP_663281_Aspergillus_nidulans
-----------------MPGFADSFWTPDYATGLGVLYGKLQQGIVENKQILTIASMRAD
AEEIYSSKLGDIA--PTVDKMI-AGFAKDDG----------------------------A
SVRK---AYGGTRTEMVEASRNHKKIASNIRELVVSPFKRWCDQHEARIENSHDDLQARI
KEHTKQVDLVKKLRSQYFNKCRVLEDLEEENK-------------LAFQAPET----SPK
IKPTP--K-IILPD---KEP-VEDEPVELGDRVYTPDDLKKLLVHMLETIPQGEIKVPII
G-TYQNTSTGADIVEYTQKYLN--ATSISYAERIGQDLVDNGFLRLVGNM--GSTFANSS
KLRYQWRSKCFQISGIPEKTTALMRVTSVATSED-GI--DSP-------------ISSVS
EMLAGWNPLN--------------------------------------------------
---------------------NPHPNETPAEKLRREAREADERYKAAVRKLDLIRCKLEE
EIVANLRFMEQCELDRLKAIKAVVLDFSGAISNVIPNLQSTVDHMMLYQETIQPLGDLRY
LLENYRTGGFIPKVQAYENYYGSVG-----DQIFGVDLEARARADRKRVPVIVTTLLTYL
DNC-------------------YPELEGDESRRAIWLYDVPLGATHHLRHALN-------
N-----RKG------DFFEVLQKY--EIPVVASVLKLYLLELP--------VYEIIKTIY
STTANETTEE--------------------------------------------------
------------------------------------GRVKVLQSTLGQLRLNNIATLDAI
MTHFTRLIDL----------------------------------TSADETYVSALAQSLA
PCILRPRSENSL-----------------TMDERHSYRLIRDLFAHKDTIFGELKRQSS-
-GLVG-SAPRPRAIST---DESNRRAAMEARNRAIMD----RSRAHSPAPPRKHRRDRSS
-GP-EPGRFPINV-SGS-------KTPTT---------TRNSLEVP--------------
--GSDSPTGAGAVSTAATTAD--ELSTVNI--------------H---------------
SPEP---IT--NGTTA------PSPATAESSVVQEPPSE-----PTGSP----SPP---P
----ETQSDD---SA----T--PTPTPHVEESSSTTSSLNRSS-MSRSS-GIHTRKPGLG
SRSSFPI------IHGET-NTDSKR------------------SSIA--ESATELKGVTL
EDKPM-DD---------------------------------------------------
>XP_001396226_Aspergillus_niger
-----------------MPGFADSFWTPDYATGLGVLYGKLQQGAVENKQIITIASMRAD
AEEQYGLKLGDIA--PTVDRVTPTGFGKDDG----------------------------A
SVRK---AYEGVRTEMVEASKNHQKIASNIRELVVSPFRRWCDQHEARIQNSHDDLQARI
KEHSKQVDLVKKLRSHYFNKCRVVEDLEEENK-------------LAFQAPET----SPK
IKPTP--K-IVLPE---EQ--EEEEPVEIGDRIYPPEDLKRLLTHMLENIKIGEVKVPII
G-TYQNTSTGADIVEYTQKHLN--GTSITYSERIGQDLVDNGFLRLVGNM--GSTFANSS
KMRYQWRPKVFQITGVPEKKKPLMRVTSVATSED-GS--ESP-------------LSSVS
EMLAGWNPLN--------------------------------------------------
---------------------NPYPNETPAEKLRREAREADERYKAAVRKLDMIRCKLEE
EVVENLRFMEQCELDRLKAIKAVILDFSGAISNVIPNLQSTVDHMMLYQETIQPLGDLRY
LLENYRTGGFVPRVQAYENYYGSVE-----DQNFGVDLEARARADRKRVPIVVTTLLTYL
DNR-------------------YPDLEGDEARRAIWLYDVPLAATHHLRSALN-------
N-----SKA------DYNEILEKY--EIPIIASVLKLYLLELP-DSLVSSQVYEIVKTIY
STTAHETTEE--------------------------------------------------
------------------------------------GRIKVLQSTLGQLRLNNIATLDAI
MTHFTRLIDL----------------------------------TSADETYVSALAQTLS
PCILRPRTESSL-----------------TMNERHSYRLIRDLFAHKDAIFGELKRQSSA
LGISG-STNRPRAIST---DESNRRAAMEARNRAILD----RSRANSPAPPQKHRRDRSS
-GASETRRFPINVTSPT-------ERRTI---------ARSSLDVP--------------
-IKSESPTA----------AE--QMTSVNI--------------N---------------
GPES---TT--NGALS------ESPVSAAASA----SPS-----SGSAS----PPP----
----APESDA-SVTP----T--T--TP-----TQDTE--KRSSTISRSS-VSYTRKPGLG
NRSSFPT-----VASTES-GTDSKR------------------SSLA--ET--EPKGVTL
EDKPM-DDD--------------------------------------------------
>XP_015407041_Aspergillus_nomiae
-----------------MSGFAASFWTPDYATGLGVLYGKLQQGVVENKQIITIASMRAD
AEDQYGARLGDIA--PAVDRLTGAGFAKDDG----------------------------A
SVRK---AYEGVRTEMVEAAKNHQKIASNIRELVVSPFRRWCDQHEARIQNSHDDLQARI
KEHTKQADLVKKLRSHYFNKCRVVEDLEEENK-------------LAFQAPEA----SPP
AKAPP--K-IVLPE---EA--EEEEPMEIGDHVYTPEGLKQLLVHMLDNIKMGDVKVPII
G-TYQNTSTGADIVEYTQKHMN--ATSVSYAERIGQDLVDNGLLRLVGNM--GSTFANST
KMRYQWRPKVFQITGIPEKKTPLLRVTSMANSED-GS--ESP-------------ISTVS
EMLAGWNPLN--------------------------------------------------
---------------------NAHPNETPAEKLRREAREADERYKAAVRKLDQIRCKLEE
EIVENLRFMEQCELDRLKAIKAVVLDFSGAISNVIPNLQSTVDHMMLYQETIQPLGDLRY
LLENYRTGGFVPRVQAYENYYGSVE-----DQNFGVDLEARARADRKRVPILVTTVLTYL
DNR-------------------YPDLEGDEARRAIWLYDVPLAATHHLRNVLN-------
N-----SKI------DYQEVLEKY--EVPIVASVLKLYLLELP-DSLVSSQVYEIVKTIY
STTAHETTEE--------------------------------------------------
------------------------------------GRIKVLQSTLGQLRLNNIATLDAV
MTHFTRLIDL----------------------------------TSADETYISSLAQALS
PCILRPRVESSL-----------------TMNERHSYRLIRDLFAHKDAIFGELKRQSSA
LGVTG-SISRPRAIST---DESNRRAAMEARARAIMD----RTRANSPAPPRKHRRDRSS
-GPSEAGRFPVNVSSPT-------ERRTV---------TRNSLDVP--------------
-SSNSSPTA----------QE--QLSNVNI--------------NAAT---------DAP
ATEA---TP--NGTS---------------------------------------------
-----------KDSP----T--PTPTP-----AVDAE--KRAS-INRAS---FTRKPGLG
NRSSFPV-----V-SSES-GTDSKR------------------NSLA--DS--EPKGVTL
EDKPM-DDD--------------------------------------------------
>XP_001817229_Aspergillus_oryzae
-----------------MSGFAASFWTPDYATGLGVLYGKLQQGVVENKQIITIASMRAD
AEDQYGARLGDIA--PTVDRLTGAGFAKDDG----------------------------A
SVRK---AYEGVRTEMVEAAKNHQKIASNIRELVVSPFRRWCDQHEARIQNSHDDLQARI
KEHTKQADLVKKLRSHYFNKCRVVEDLEEENK-------------LAFQAPEA----SPP
VKAPP--K-IVLPE---EA--EDEEPMEIGDHVYTPEGLKQLLVHMLDNIKMGDVKVPII
G-TYQNTSTGADIVEYTQKHMN--ATSVSYAERIGQDLVDNGLLRLVGNM--GSTFANSS
KMRYQWRPKVFQITGIPEKKTPLLRVTSMANSED-GS--ESP-------------ISTVS
EMLAGWNPLN--------------------------------------------------
---------------------NAHPNETPAEKLRREAREADERYKAAVRKLDQIRCKLEE
EIVENLRFMEQCELDRLKAIKAVVLDFSGAISNVIPNLQSTVDHMMLYQETIQPLGDLRY
LLENYRTGGFVPRVQAYENYYGSVE-----DQNFGVDLEARARADRKRVPVLVTTLLTYL
DNR-------------------YPDLEGDEARRAIWLYDVPLAATHHLRNVLN-------
N-----SKV------DYQEVLEKY--EVPIVASVLKLYLLELP-DSLVSSQVYEIVKTIY
STTAHETTEE--------------------------------------------------
------------------------------------GRIKVLQSTLGQLRLNNIATLDAV
MTHFTRLIDL----------------------------------TSADEAYISALAQALS
PCILRPRIESSL-----------------TMNERHSYRLIRDLFAHKDAIFGELKRQSSA
LGVTG-SISRPRAIST---DESNRRAAMEARARAIMD----RTRANSPAPPRKHRRDRSS
-GPSEAGRFPVNVSSPT-------ERRTV---------TRNSLDVP--------------
-SSNSSPTA----------QE--QLSNVNI--------------NAAT---------EAA
ATEA---TP--NGTSS------DSSASATANE----TPS-----SGTST----PPP----
----IAAPTAPEDSP----T--PTPTP-----AADGE--KRTS-IARAS---ITRKPGLG
NRSSFPV-----VPSGES-GTDSKR------------------NSLA--DS--EPKGVTL
EDKPM-DDD--------------------------------------------------
>XP_040636935_Aspergillus_ruber
-----------------MPGFADSFWTPDYASGLGVLYGKLQQGVVENRQIFTVASLRAD
AEEQYGLKLGEIA--PSVDRMP-NGFGKDDG----------------------------A
SVRK---AYEGVRTEMVEAAKNHQKIASNIRELVVSPFRRWCGQHEARIQLSHDDLQTRI
KEHTKQVEVVKKLRSHYFNKCRVVEDLEEENK-------------LAFQAPQN----SPQ
SKNTP--R-LVLPE---KQP-EEEEPVEIGDRIYPPEEVKKLLMHMLENIKVGDVKVPIM
G-TYQNTSTGADIVEYTQKYMN--ATSLTYAETIGQDLVENGFLRLVGNM--GNTFANSS
KMNYQWRAKVFQITGMPEKKKPLMRVTSAASSEDGGN--DSP-------------IASVS
EMIAGWNPLN--------------------------------------------------
---------------------NPYPNESPAEKLHREAHEADERYKAAVRKLDQIRCKLEE
EIVANLRFMEQCELDRLKAIKSVVLDFSGAISNVIPNLQSTVDHMMLYQETIQPLGDLRY
LLENYRTGGFVPRVQAYENYYGSVE-----DQNFGVDLEARSRADRKRVPILLTSILTYL
DDR-------------------YPELEGDEARRAIWLHDVPLEATHRLRNALN-------
N-----SKV------DYQEVLEQS--EIPVVVSVLKLYLLELP-DSLVSSQVYEIVKTVY
STTAHETTEE--------------------------------------------------
------------------------------------GRIKVLQSTLGQLRLNNIATLDAI
MTHITRLIDL----------------------------------TSADETFVSTLAQSLS
QCVLRPRWESSL-----------------TMDERHSYRLIRDLFAHKDVIFGELKRQSSA
NGLGR-TNSRPRAIST---DESNRRAAMEARNRAIVD----RSRGHSPAPPRKHRRDRSS
-GASETRRFPINVTSPT-------EKRTM---------TRSSLDVP--------------
-SNNNSPTG----------TE--QMTNVNI--------------H---------------
AAES---AT--NGTPD------DSPVSAAASI----STS-----GTSSP----PPP---P
----AAATDD-SPTP----T--PTPAPVNTSTTSDAD--KRTS-ISRSS-LKFTRKPGLG
SVSSFPM-----SV-----GTNSNR------------------NSIA--ES--EPNRITL
EDKPM-DDD--------------------------------------------------
>XP_040703221_Aspergillus_sydowii
-----------------MPGFADSFWTPDYATGLGVLYGKLQQGVVENKQILTIASMRAD
AEELYSQKLGDIA--PSVDRMI-TGFSKDDG----------------------------A
SVRK---AYEGTRTEMVEAARNHQKIASNIRELVVSPFRRWCDQHEARIENSHDDLQSRI
KEHTKQVDLVKKLRSHYFNKCRVLEDLEEENK-------------LAFQAPET----SPK
PKPTP--K-IILPD---TEP-EEEEPVELGDKLYSPDDLKKLLLHMMETVSMGEIKVPII
G-TYQNTSSGADIVEYTQKYLN--ATSLSYAERIGQDLVDTGFLRLVGNM--GSTFANSS
KLRYQWRPKSFQISGIPEKKTALNRVTSVATSED-GI--DSP-------------IASVS
EMLSGWNPLN--------------------------------------------------
---------------------NPHPNETPAEKLRRESREADERYKAAVRKLDFIRCKLEE
EIVANLRFMEQCELDRLKAIKAVVLDFSGAVSNVIPNLQSTVDHMMLYQETIQPLGDLRY
LLENYRTGGFVPKVQAYENYYGSVE-----DQIFGVDLEARARADRKRVPIIVTTLLTYL
DNC-------------------YPELEGDESRRAIWLYDVPLGATHHLRHALN-------
N-----RKG------DYFELLQKY--EIPVVASALKLYLLELP-DSLVSSQVYEIIKTIY
STTANETTEE--------------------------------------------------
------------------------------------GRIKVLQSTLGQLRLNNIATLDAI
MTHFTRLIDL----------------------------------TSADETYVSGLAQSLS
PCVLRPRSESSL-----------------TMDERHSYRLIRDLFAHKDTIFGELKRQSS-
-GLVG-TAPRPRAIST---DESNRRAAMEARNRAIMD----RSRAHSPAPPRKHRRDRSS
-GP-EGTRFPINV-SGE-------RKTPT---------ARNSLEVP--------------
--GDGSPTG----------AD--ELSNVNI--------------H---------------
ATET---TT--NGT----------PIT-DSPTSTDPSQS-----PDTAT----SPP---P
----ESRSDG---SP----T--PTPTPLTEESTS-----KRGS-MSRSS-GIYSRKPGLG
SRSSFPV------TSGES-GSDSKR------------------SSIV--ES--ELKGVTL
EDKPM-DD---------------------------------------------------
>XP_001213489_Aspergillus_terreus
-----------------MPGFADSFWTPDYATGLGVLYGKLQQGVAENKQILTIASMRAD
AEELYGYRLGEIA--PTVDRIT-TGFGKDDG----------------------------A
SVRK---AYEGVRTEMIEASRNHQKIASNIRELVVSPFRRWCDQHELRIEHSHDDLQARI
KEHTKQVELVKKLRSQYFNKCRVVEDLEEENK-------------LAFQAPET----SPK
VKPTP--K-IVLPD---EQV-EEEEPVEIGERVYAPEDLKKLLVHMLENIKIGEVKVPII
G-TYQNTSTGVDIVEYTQKHMN--ASSVNYSEMIGQDLVDNGFLRLVGNM--GSTFANSS
KMHYQWRPKVFQVTGIPEKKKPLMRVTSIASSED-GS--ESP-------------ITSVS
EMLAGWNPLN--------------------------------------------------
---------------------NPYPNETPAEKLRREAREADERYKAAVRKLDQIRCRLEE
EIVENLRFMEQCELDRLKAIKAVVLDFSGAISNVIPNLQSTVDHMMLYQETIQPLGDLRY
LLENYRTGGFVPRVQAYENYYGSVEGSNFSDQNFGVDLEARARADRKRVPVILTTILTYL
DNR-------------------YPELEGDEARRAIWLYDVPLAATHRLRNELN-------
N-----SKV------DYQEVLQRY--EVPVVASVLKLYLLELP-DSLVSSQVYEIVKTIY
STTAHETTEE--------------------------------------------------
------------------------------------GRIKVLQSTLGQLRLNNIATLDAL
MTHFTRLIDL----------------------------------TSADEAYIASLAQALS
PCILRPRTESSL-----------------TMNERHSYRLIRDLFAHKDSIFGELKRQSSG
LGIGG-SASRPRAIST---DESNRRAAMEARNRAIVD----RSRANSPAPPRKHRRDRSS
-GASEVGRFPINV-SPT-------ERRTT---------TRNSLDVP--------------
-STTTSPTG----------AD--EMTTVNI--------------N---------------
ASET---VA--NGTSN------DSPASAATTE----SPT-----SGGAS----TPP---A
----APGSDD---SP----T--PTPTP----ALDGAE--KRVS-VPRSG-A-ITRKPGLG
SRSSFPA-----AAISDS-PVDSKR------------------SSVA--DT--EPKGVTL
EDKPM-DD---------------------------------------------------
>XP_022488012_Penicillium_arizonense
-----------------MPGFRDSFWTPDYASGLGVLYGKLQQGVVENRQILTIASMRAD
AEEQYGLRMGDIA--PSVDRMTAAGFGKDDG----------------------------A
SVRK---AYEGIRTEMVEASRNHQKIANNIRELVVAPFRRWGEQHDLRVQYSHDLLQSRI
KEHTKQADLVRKLRSTYFNKCRVVEDLEEENK-------------LAFQDPET----SPK
VQPPP--K-IVLPA---EEE-PDEDPIELGERIFSPDQIKQLLSHMLHNIKLGEAKVPII
G-TYLNVSTGADIAQYIQTYME--ADNLAQVERIGQDMVDNGLLRLVGNM--GNVFANSS
KMNYQWRPKVFQLTGIPEKKKPLMRVTSMASSED-GSSTDSP-------------IASVS
EMLSGWNPLN--------------------------------------------------
---------------------NPYPNETPSEKLRREALEADERYKVAVRKLDQIRCRLEE
EIIDQLKYMEQCELDRLKAIKAVVLDFSGAISNVIPNLQSTVDHMMLYQETIQPLGDLRY
LLENYRTGGFVPKIQAYENYYGSVE-----EQNFGVDLEARARVDRKRVPILVTTILTYL
DNR-------------------YPELEGDEARRMIWLTDVGLDKTHKLRAILN-------
N-----SKA------DYKEILPQF--QIPVIASVLRLYLLELP-DSLVSSQVYEIVKTIY
STTANETTED--------------------------------------------------
------------------------------------GRIKVLQSTLGQLRLVNIATLDAI
MTHFTRLIDL----------------------------------TSADEEYVTLLAQTFA
SCILRPRVENAL-----------------TMNERHSYRLIRDLFAHKDAIFGELKRQSSA
LGLSSSGSNRPRAIST---DESNRRAAMEARQRAIVN----RSRATSPATRQRHRRDRSS
-GASETGRFPINVNSPS-------DRRAT---------RGPSLDVP--------------
-TNSGSPTA----------SE--NAPTVNT--------------Q---------------
MTEA---VT--NGASA------ESPDSIAAST----SGY-----SDSPS----PPPI--P
----ETASDG---SP----T--PTPTP----SAQSTEFDKRNS-IPRSAGGRYTRKPGLG
SLSNFPT----GSAVGAS-GTNSNR------------------SSIA--ES--EPNRVTL
EDKPM-DD---------------------------------------------------
>XP_014532396_Penicillium_digitatum
-----------------MPGFADSFWTPDYASGLGVLYGKLQQGIVENKQILAIASMRAD
AEEQYGLRMGDIA--PSVDKMTATGFGKDDG----------------------------A
SVRK---AYEGIRTEMVEASKNHQKIANNIRELVVSPFRRWGEQHDMRVQYSHDLLQSRI
KEHTKQAELVRKLRSTYFNKCRVVEDLEEENK-------------LAFQDPES----SPK
IKAPP--K-IILPT---EEK-PEEDPIELGERIYPPDHLKKLLSHMLDNIKLGEAKVPII
G-TYLNVSTGADIAQYIQTYME--ADNLAQVEIIGQDMVDNGILRLVGNM--GSVFANSS
KMNYQWRPKVFQLTGIPEKKKALMRVTSAASSED-GNNSDSP-------------IASVS
EILSGWNPLN--------------------------------------------------
---------------------NPHPNETPSEKLRREASEADERYKVAVRKLDQIRCRLEE
EVIGQLKYMEQCELDRLKAIKAVVLDFSGAISNVIPNLQSTVDNMMLYQETIQPLGDLRY
MLENYRTGGFVPKIQAYENYYGSVE-----EQNFGVDLEARARADRKRVPILVTTILTYL
DNRKKFLEYVQFHESVLTNPTGYPELEGDEIRRMIWLTEVDLSTTHKLRQVLN-------
N-----SKA------DYAEVLPQF--EIPVIASVLRLYLLELP-DSLVSSQVYEIVKTIY
STTAHETTEE--------------------------------------------------
------------------------------------GRIKVLQSTLGQLRLVNIATLDAI
MTHFTRLIDL----------------------------------TSADEEYINSLAQAFS
PCILRPRIESSL-----------------TMNERHSYRLIRDLFAYKDSIFGELKRQSSA
LGITNSGSNRPRAIST---DESNRRAAMEARQRAIVN----RSRATSPANRQRHRRDRSS
-GASENGRFPINVNSPS-------DRRST---------RG-SLDVP--------------
-ANKAPQAG----------SE--DAPVVNT--------------Q---------------
ITET---VT--NGTYI------ESPISAAAST----SAR-----SSSPS----PPPVSLP
----ETASDD---SP----T--PTPTP----AVASAEFDKRNS-MSRSSVARSNRKSGLG
SLSSFAT----GSAVGAS-GTDSNR------------------SSIA--ES--EPNRVTL
EDKPM-DD---------------------------------------------------
>XP_016602357_Penicillium_expansum
-----------------MPGFADSFWTPDYASGLGVLYGKLQQGVVENKQILVIASMRAD
AEEQYGLRMGDIA--PSVDRVTSVGFGKDDG----------------------------A
SVRK---AYEGIRTEMVEASKNHQKIANNIRELVVSPFRRWGEQHELRVQYSHDLLQSRI
KEHTKQAELVRKLRSTYFNKCRVVEDLEEENK-------------LAFQDPES----SPK
IKAPP--K-IVLPT---EEE-PEEDPIELGERIFPPDHLKKLLSHMLDNIKLGEAKVPII
G-TYLNVSTGADIAQYIQTYME--AENLAQVEIIGQDMVNNGLLRLVGNM--GNVFANSS
KMNYQWRPKVFQLTGIPEKKKPLMRVTSVASSED-GTGNDSP-------------IASVS
EMLSGWNPLN--------------------------------------------------
---------------------NPYPNETPSEKLRREALEADERYKVAVRKLDQIRCRLEE
EVIGQLKYMEQCELDRLKAIKAVVLDFSGAISNVIPNLQSTVDHMMLYQETIQPLGDLRY
LLENYRTGGFVPKIQAYENYYGSVE-----EQNFGVDLEARARADRKRVPILVTTILTYL
DNRKESMEYAQIHEPKLTNPTGYPELEGDETRRMIWLTEVDLSTTHKLRQVLN-------
N-----SKT------DYAEALPQF--EIPVIASVLRLYLLELP-DSLVSSQVYEIVKTIY
STTAHETTEE--------------------------------------------------
------------------------------------GRIKVLQSTLGQLRLVNIATLDAI
MTHFTRLIDL----------------------------------TSADEEYITSLAQAFS
PCILRPRIESSL-----------------TMNERHSYRLIRDLFAHKDSIFGELKRQSSA
LGITSSSSNRPRAIST---DESNRRAAMEARQRAIVN----RSRATSPANRQRHRRDRSS
-GASEIGRFPINVNSPS-------DRRSA---------RG-SLDVP--------------
-PSKAPQTG----------SE--DAPVVNT--------------Q---------------
VTEP---VT--NGTYT------ESPASADTST----SGH-----SSSPS----PPPV-LA
----ETASDD---SP----T--PTPTP----AVASAEFDKRNS-MSRSSGARSSRKPGLG
SLSSFPT----GSAVGAS-GTDSNR------------------SSIA--ES--EPNRVTL
EDKPM-DD---------------------------------------------------
>XP_040646186_Penicillium_griseofulvum
-----------------MPGFSDSFWTPDYASGLGVLYGKLQQGVVENKQILAIASMRAE
AEEQYGLRMGDIA--PSVDRMTAMGFGKDDG----------------------------A
SVRK---AYEGVRTEMIEASKNHQKIANNIRELVVSPFRRWAEQHEMRVQYSHDHLQSRI
KEHTKQAELVRKLRSTYFNKCRVVEDLEEENK-------------LAFQDPES----SPK
IKATP--K-IVLPV---DEE-PDEDPIELGERVFPPDHLKKLLTHMLDNIKLGEAKVPII
G-TYLNVSTGADIAQYIQTYME--ADNLAQVEIIGQDMVDNGLLRLVGNM--GNVFANSS
KMNYQWRPKVFQITGIPEKKKPLMRVTSVASSDD-GNGSDSP-------------IASVS
EILSGWNPLN--------------------------------------------------
---------------------NPYPNETPSEKLRREALEADERYKVAVRKLDQIRCRLEE
EVIGQLKYMEQCELDRLKAIKAVVLDFSGAISNVIPNLQSTVDHMMLYQETIQPLGDLRY
LLENYRTGGFAPKIQAYENYYGSVE-----EQNFGVDLEARARADRKRVPILVTTILTYL
DNR-------------------YPELEGDEARRMIWLTEVDLSITHKLRQVLN-------
N-----SKA------DYAEALPQF--EIPVIASVLRLYLLELP-DSLVSSQVYEIVKTIY
STTAHETTEE--------------------------------------------------
------------------------------------GRIKVLQSTLGQLRLVNIATLDAI
MTHFTRLIDL----------------------------------TSANEEYITSLAQAFS
PCILRPRIESSL-----------------TMNERHSYRLIRDLFAHKDTIFGELKRQSSA
LGITSSGSNRPRAIST---DESNRRAAMEARQRAIVN----RSRATSPANRQRHRRDRSS
-GASEIGRFPINVSSPS-------DRRST---------RGTSLDVP--------------
-ASKAPQSG----------SE--DVPTVNT--------------E---------------
VAEP---VT--NGTYT------ESPASAAASS----SAH-----SSSPS----PPPV-LP
----ETASDG---SP----T--PTPTP----ATVSTEFEKRSS-MSRSSGARYSRKPGLG
SVSSFPT----GSAVGAS-GTDSNR------------------SSIA--ES--EPNRVTL
EDKPM-DD---------------------------------------------------
>XP_038933291_Penicillium_roqueforti
-----------------MPGFADSFWTPDYASGLGVLYGKLQQGVVENKQILAIASMRSD
AEEQYGLRMGDIA--PSVDKMTALGFGKDDG----------------------------A
SVRK---AYEGIRTEMVEASKNHQKIANNIRELVVSPFRRWSDQHEMRVQYSHDALQGRI
KEHTKQAELVRKLRSTYFNKCRVVEDLEEENK-------------LAFQDPET----SPK
IKVPP--K-IVLPA---EEE-PDEDPIELGERIFPPDHIKKLLTHMLDNIKLGEAKVPII
G-TYQNVSTGADIAQYIQTYME--AENLTQVEIIGQDMVDNGLLRLVGNM--GNVFANSS
KMNYQWRPKVFQLTGIPEKKKPLMRVTSVASSED-GNGSDSP-------------IASVS
EMLSGWNPLN--------------------------------------------------
---------------------NPYPNETPSEKLRREALEADERYKVAVRKLDQIRCRLEE
EVIGQLKYMEQCELDRLKAIKAVVLDFSGAISNVIPNLQSTVDHMMLYQETIQPLGDLRY
LLENYRTGGFVPKIQAYENYYGSVE-----EQNFGVDLEARARADRKRVPILVTTILTYL
DNR-------------------YPELEGDEARRMIWLTEVDLGTTHKLRQILN-------
N-----SKA------DYAEVLPQF--GIPVIASVLRLYLLELP-DSLVSSQVYEIVKTIY
STTAHETTEE--------------------------------------------------
------------------------------------GRIKVLQSTLGQLRLVNIATLDAI
MTHFTRLIDL----------------------------------TSADEEYITLLAQAFS
PCILRPRIESSL-----------------TMNERHSYRLIRDLFAHKDSIFGELKRQSSA
LGMTSSSSNRPRAIST---DESNRRAATEARQRAIVN----RSRATSPVNRQRHRRDRSS
-GASEIGRFPINVSSPS-------DRRST---------RG-SLDVP--------------
-PNKALQAE----------PE--DAPTVNT--------------Q---------------
VAET---IT--NGTYT------ESPSSAVASS----STH-----SSSPS----PPPVPFE
----DTASDD---SP----T--PTPTP----AATSAEFEKRNS-MSRSSVARSSRKPGLG
SLSSFPT----GSAVGAS-GTESNR------------------SSIA--ES--EPNRVTL
EDKPM-DD---------------------------------------------------
>XP_002567489_Penicillium_rubens
-----------------MPGFADSFWTPDYASGLGVLYGKLQQGVVENRQILAIASMRAD
AEEQYGLRMGDIA--PSVDRLTPAGFGKDDG----------------------------A
SVRK---AYEGIRTEMVEASKNHQKIANNIRELVVSPFRRWGEQHDMRVQYSHDLLQSRI
KEHTKQAELVKKLRSTYFNKCRVVEDLEEENK-------------LAFQDPES----SPK
IKAPP--K-IVLPT---EEE-PDEDPVELGERIFPPDHLKKLLTHMLDNIKLGEAKVPII
G-TYQNVSTGADIAQYIQTHME--AENLAQVEIIGQDMVDNGLLRLVGNM--GNVFANSS
KMNYQWRPKVFQITGIPEKKKPLMRVTSAASSED-GSGSDSP-------------IASVS
EMLSGWNPLN--------------------------------------------------
---------------------NPYPNETPSEKLRREALEADERYKVAVRKLDQIRCRLEE
EVIGQLKYMEQCELDRLKAIKAVVLDFSGAISNVIPNLQSTVDHMMLYQETIQPLGDLRY
LLENYRTGGFVPKIQAYENYYGSVE-----EQNFGVDLEARARADRKRVPILVTTILTYL
DNR-------------------YPELEGDETRRMIWLTEVDLSTTHKLRQALN-------
N-----SKA------DYAEVLPQF--EIPVIASVLRLYLLELP-DSLVSSQVYEIVKTIY
STTAHETTEE--------------------------------------------------
------------------------------------GRIKVLQSTLGQLRLVNIATLDAI
MTHFTRLIDL----------------------------------TSADEEYIALLAQAFS
PCILRPRIENTL-----------------TMNERHSYRLIRDLFAHKDSIFGELKRQSSA
LGITSSSSNRPRAIST---DESNRRAAMEARQRAIVN----RSRATSPANRQRHRRDRSS
-GASEIGRFPINVNSPS-------DRRST---------RGTSLDVP--------------
-ASKPPQAG----------SE--DAPTVNT--------------Q---------------
VAETVSNVT--NGTYT------ESPASAAASA----STH-----SSSPS----PPPVPLP
----ETASDG---SP----T--PTPTP----AATSAEFEKRSS-MSRSSGARSSRKPGLG
SLSSFPT----GSAVGASTGTDSNR------------------SSIA--ES--EPNRVTL
EDKPM-DD---------------------------------------------------
>XP_040818034_Penicillium_solitum
-----------------MPGFADSFWTPDYASGLGVLYGKLQQGVVENKQILAIASMRAD
AEEQYGLRMGDIA--PSVDKMTAVGFGKDDG----------------------------A
SVRK---AYEGIRTEMVEASKNHQKIANNIRELVVSPFRRWGEQHDLRVQYSHDLLQSRI
KEHTKQAELVRKLRSTYFNKCRVVEDLEEENK-------------LAFQDPET----SPK
IKAPP--K-IILPT---EEE-PEEDPIELGERIFPPDHVKKLLTHMLDNIKLGEAKVPII
G-TYLNVSTGADISQYIQTYME--AENLAQVEIIGQDMVDNGLLRLVGNM--GNVFANSS
KMNYQWRPKVFQITGIPEKKKPLMRVTSVASSED-GNGSDSP-------------IASVS
EMLSGWNPLN--------------------------------------------------
---------------------NPYPNETPSEKLRREALEADERYKVAVRRLDQIRCRLEE
DVIGQLKYMEQCELDRLRAIKAVVLDFSGAISNVIPNLQSTVDHMMLYQETIQPLGDLRY
LLENYRTGGFVPKIQAYENYYGSVE-----EQNFGVDLEARARADRKRVPILVTTILTYL
DNR-------------------YPELEGDETRRMIWLTEVDLSTTHKLRQVLN-------
N-----SKA------DYAEVLPQF--EIPAIASVLRLYLLELP-DSLVSSQVYEIVKTIY
STTAHETTEE--------------------------------------------------
------------------------------------GRIKVLQSTLGQLRLVNIATLDAI
MTHFTRLIDL----------------------------------TSADEEYITSLAQAFS
PCILRPRIESSL-----------------TMNERHSYRLIRDLFAHKDNIFGELKRQSSA
LGITSSSSNRPRAIST---DESNRRAAMEARQRAIVN----RSRATSPANRQRHRRDRSS
-GASEIGRFPINVNSPS-------DRKST---------RG-SLDVP--------------
-ANKAPQPG----------AE--DAPVVNT--------------Q---------------
VAET---IT--NGTYT------ESPASAAASS----SAH-----SSSPS----PPPVSLP
----ETASDD---SP----T--PTPTP----AAPSAEFEKRNS-MSRSSGARSSRKPGLG
SLSSFPT----GSAVGAS-GTDSNR------------------SSIA--ES--EPNRVTL
EDKPM-DD---------------------------------------------------
>XP_022577454_Penicilliopsis_zonata
-----------------MPGFADSFWTPDYATGLGVLYGKLQQGVVENKQILTIAAVRAD
AEEVYGLRLGDIA--PAVDRMT-TGFTKDDG----------------------------A
SIRK---AYEGVRTEMVEASKKHQKIASNIRELVVSPFSRWCDQHEARIQNSHDDLQARI
KEHTKQVDLTKKLRSHYFNKCRVVEDLEEENK-------------LAFQSPET----SPK
VHSTP--K-IVLPEPVQEEG-EEEEPVEIGDYCYAPEELKKLLIHMLDNIKMREVKVPII
G-TYQNTSTGADIVEYTQKHMN--ASSVSYAERIGQDLVDSGFLRLVGNM--GSTFANSS
KMNYQWRPRVFQLSGIPEKKKPLMRVTSMASSED-GN--ESP-------------ISSVS
EILAGWNPLN--------------------------------------------------
---------------------NPYPNETPADKLRRESREADDRYKAAVKKLDFIRCKLEE
EIIENLRFMEQCELDRLKAIKAVVLDFSGAISNVIPSLQSTVDHMMLYQETIQPLGDLRY
LLENYRTGGFVPRVQPYENYYGSVE-----EQNFGVDIEARARADRKRVPILVTTMLTFL
DNH-------------------YPELEGDEARRAIWLYDVPLAATHRLRHALN-------
N-----SKV------EYREVLEKF--EIPVIASVLKLYFLELP-DSLVSSQVYEIVKTIY
STTAHETTEE--------------------------------------------------
------------------------------------GRIKVLQSTLGQLRLNNIATLDAI
MTHFTRLIDL----------------------------------TSADEEYVAGLAQNLA
PCILRPRVESSL-----------------TMNERHSYRLIRDLFAHKDEIFGELKRQSTS
LGLAPVANNRPRAIST---DESNRRAAMEARNRAIMD----RSRANSPAPPRKHRRDRSS
-GPSEAGRFPILVSSPR-------TAGTV---------IRNSLEVPGGSGVSSTETPSSS
TNTSATPSA----------AE--QSAPAAA--------------DPAV------------
QAES---VP--DRSST------DSP----GSV----TSN-----GSTAT----PPP---L
----GDALDE---SPVFTAT--PAP-PINDTVETLVE--KRNS-LTRSG-ARMPRKPGMG
SRSGFPVIPSTPASSALA-GTNSNR------------------NSLA--ES--EPKGVTL
EDKPM-DD---------------------------------------------------
>XP_016623281_Cladophialophora_bantiana
---MGS--ENPPAGRPKVPGFTESFWSADYAGGLGVLFQKLQQGVVENQQVLTIASMRAD
AEEMYSDRLGDIA--PTIDRMT-GGFARDDG----------------------------A
STRK---AYEGVRGEMVEASKNHRKIADNIRELVVNPFSRWCDSHAARIQSSQDDLQAKI
KAHDKQAEVVKKLRSHYFNKCRLVEDLEEENK-------------MAFAGPAK---ESPK
PQSPPPPK-IVLPE---EEI-E-ELPVEIGDETYPPERLKSLLTDMLETIPLGEHRVPIL
G-LYQNVSAGTDITDYIQKHMK--ASSVGYAEKIGQDLIDRGFLRLIGNM--GNTFANSS
RMKYQWKPRTFQITGVPEKRKPLSRSTT-GASVD-GL-LESP------------TVGNIT
ETLSSWNPLN--------------------------------------------------
---------------------NPFPNETQADRLKREAREADEKYRAGVRRLDLLRCNLEE
AMMDHLKFLERCETDRLKAIKSVILDFSGAISNSIPSFQSQVDHMMLYQETIQPLGDLRY
LLENYRTGAFIPKVIPYENYYGSVD-----DQTFGVDLEARARADRKRVPIIVTSILTFL
DNH-------------------YPDLEGDEARRNIWLVDVPLAATHHLRNQIN-------
N-----GAP------VAREILEKY--EMPIIASVLKLYLLELP-DSLVSSQVYEIIKTIY
ATTSDAIPNPISTESVD-------------------------------------------
----------------------------------ALPRIKVLQSTLGQLRLNNIATLDAI
ATHFTRLIDL----------------------------------TSADEAYVSALAYVLA
PCILRPRTENSL-----------------TLEERHAYRLIRDLFDHKEAIFGELKRQSST
LSGSNSLSNRQRAVSTT--DESSRRANMEARARAITEQREQRQREKSPAPTSRHRRDKST
DGSV--GRFPV-VASPRPDGS---HGRSVSGVGLPSATKRGSLEVP--------------
GSNESSPIQ----------AR--NQSAVER--------------NAASPPTARNLEGASA
-YPV---TT--NGQSHGQNQVLSSPDSITSASLNLPGTF-----TGGGPGPHIPPPLDDD
DH--DQESD---TSP----V--PAS---TG----SNTGSRPGS-LKRIA-ATSDRK-PVG
V-----------SR-SAVSGSLSRRLVNSGVNSGGLSEDAASSHPSA--SG--QAHGVQL
VDRAM-DDFS-------------------------------------------------
>XP_008722884_Cladophialophora_carrionii
MATEGA--PPAPSVKPKMPGFTDSFWSADYAGGLGVLFQKLQQGVVENQQVLTIASMRAD
AEEMYSDRLGDIA--PTIDRMT-GGFARDDG----------------------------A
STRK---AYEGVRGEMVEASKNHRKISDNIRELVVNPFSRWCDAHAARIQNSQDDLQAKI
KAHDRQAEAVKKLRSHYFNKCRLVEDLEEENK-------------MAFAGPPK---ESPK
PQSPPPPK-IVLPE---EEV-V-ELPVDIGDQTYQPEQLKTLITDMLEKIPLGEHRVPIL
G-LYQNVSAGTDITDYILKEMK--ASSVGYAEKIGQDLIDRGFLRLIGNM--GNTFANSS
RMKYQWKQRAFQVSGVPDRRKPLSRSVT-GGSAD-GI-LDSP------------TVGNIT
ETLSSWNPLN--------------------------------------------------
---------------------NPHPNETPADRLKREAREADEKYKAGVQRLDLLRCNLEE
SMMDHLKFLERCETDRLKAIKSVILDFSGAISNSIPSFQSQVDHMMLYQETIQPLGDLRY
LLENYRTGAFVPKVTPYENYYGSVD-----DQVFGVDLEARARADRKRVPVVVTSILTFL
DNH-------------------YPDLEGDEARRNIWLVDVPLAATHHLRNQIN-------
H-----GNA------APREVLEKY--EMPIVASVLKLYLLELPADSLVSSQVYEIIKTIY
ATTQDAAPNPISSESVD-------------------------------------------
----------------------------------ATPRIKVLQSTLGQLRLNNIATLDAI
TTHFTRLIDL----------------------------------TSADEAYISALANVLA
PCILRPRTESSL-----------------TLEERFAYRLIRDLFDHKEAIFGELKRQSST
LSGSNSLSNRQRAVSTA--DESSRRANMEARARAITEQREQRQRDKSPGPANRHRREKST
EGSM--GRFPV-VASPRPDGG---HGRNVSNVGLPNTANRGSLEVP--------------
GSNESSPVQ----------PR--HQSAVDR--------------NAA----AREANASAS
-ANI---TT--NGHY----HQVSSPDSVSSPGANLPGTF-----SGGGPGPHIPPPLDDD
DH--SQESD---NSP----TSAAAP---AV----SSSESRPGS-LRRTA-ATSDRK-PVG
M-----------SRASAVSGSLSRRLANLS--------DGASSHPSA--GG--N-YGVQL
TDKAM-DDFS-------------------------------------------------
>XP_016250800_Cladophialophora_immunda
---MGS--ENPPAGRPKVPGFTDSFWSADYAGGLGVLFQKLQQGVVENQQVLTIASMRAD
AEEMYSDRLGDIA--PSIDRMT-GGFARDDG----------------------------A
STRK---AYEGVRGEMVEASKNHRKIADNIRELVVNPFSRWCDSHATRIQNSQDDLQAKI
KAHDKQAEVVKKLRSQYFNKCRLVEDLEEENK-------------MAFAGPAK---ESPK
PQSPPPPK-IVLPE---DEI-E-DLPVEIGDETYPPEKLKSLLTDMLEKIPLGEHKVPIL
G-VYQNVSAGTDITDYIQKYMK--ASSVGYAEKIGQDLIDRGFLRLIGNM--GNTFANSS
RMKYQWKPRTFQITGVPERRKPLSRSTT-GASAD-GL-LESP------------TVGNIT
ETLQSWNPLN--------------------------------------------------
---------------------NPFPNETQADRLKREAREADEKYKASVRRLDLLRCNLEE
SMMDHLKFLERCETDRLKAIKSVILDFSGAISNSIPSFQSQVDHMMLYQETIQPLGDLRY
LLENYRTGAFVPKVTPYENYYGSVD-----DQTFGVDLEARARADRKRVPIIVTSILTFL
DNH-------------------YPDLEGDEARRNIWLVDVPLAATHHLRNQVN-------
N-----GAP------VAREILEKY--EMPIIASVLKLYLLELP-DSLVSSQVYEIIKTIY
ATTSDAIPNPISTDSVD-------------------------------------------
----------------------------------ALPRIKVLQSTLGQLRLNNIATLDAI
ATHFTRLIDL----------------------------------TSADEAYVSALANVLA
PCILRPRTENSL-----------------TLEERHAYRLIRDLFDHKEAIFGELKRQSST
LSGSNSLSHRQRAVSTT--DESSRRANMEARARAITEQREQRQREKSPAPTNRHRRDKST
DGSI--GRFPV-VASPRPDGS---HGRSVSSVGLPSATKRGSLEVP--------------
GSNESSPIQ----------AR--NQSAVER--------------NATTPPTARNPEGASS
-SSV---TT--NGQSHGQDHMLSSPDSITSASLNLPGTF-----SGGGPGPHIPPPLDDD
DH--DQESD---TSP----V--PVS---TA----SNAGSRPGS-LKRVA-ATSDRK-PVG
V-----------SR-SAVSGSLSRRLANSGVNSGGLSEDATSNHPTA--SG--QAHGVQL
VDRAM-DDFS-------------------------------------------------
>XP_007750659_Cladophialophora_psammophila
---MGT--ENPPAGRPKVPGFTDSFWSADYAGGLGVLFQKLQQGVVENQQVLTIASMRAD
AEEMYSDRLGDIA--PTIDRMT-SGFARDDG----------------------------A
STRK---AYEGVRGEMVEASKNHRKIADNIRELVVNPFSRWCDSHAARIQSSQDDLQAKI
KAHDKQAEAVKKLRSHYFNKCRLVEDLEEENK-------------MAFAGPAK---ESPK
PQSPPPPK-IVLPE---EEI-D-ELPVEIGDETYPPERLKSLLTDMLEKIPLGEHRVPIL
G-LYQNVSAGTDITDYIQKHMK--ASSVGYAEKIGQDLIDRGFLRLIGNM--GNTFANSS
RMKYQWKPRTFQITGVPEKRKPLSRSTT-GASVD-GL-LESP------------TVGNIT
ETLSSWNPLN--------------------------------------------------
---------------------NPFPNETQADRLKREAREADEKYKAGVRRLDLLRCNLEE
SMMDHLKFLERCETDRLKAIKSVILDFSGAISNSIPSFQSQVDHMMLYQETIQPLGDLRY
LLENYRTGAFIPKVVPYENYYGSVD-----DQTFGVDLEARARADRKRVPIIVTSILTFL
DNH-------------------YPDLEGDETRRNIWLVDVPLAATHHLRNQIN-------
N-----GAP------VAREILEKY--EMPIIASVLKLYLLELP-DSLVSSQVYEIIKTIY
ATTSDAIPNPISTDSVD-------------------------------------------
----------------------------------ALPRIKVLQSTLGQLRLNNIATLDAI
ATHFTRLIDL----------------------------------TSADEAYVSALANVLA
PCILRPRTENSL-----------------TLEDRHAYRLIRDLFDHKEAIFGELKRQSST
LSGSNSLSSRQRAVSTT--DESSRRANMEARARAITEQREQRQREKSPAPTNRHRRDKST
DGSV--GRFPV-VASPRPDGS---HGRSVSSVGLPSATKRGSLEVP--------------
GSNESSPIQ----------AR--NQSAVER--------------NAASPPTARNLEGASA
-YPV---TT--NGQSHGQNQVLSSPDSITSASLNLPGTF-----SGGGPGPHIPPPLDDD
DH--DQESD---TSP----V--PAS---TG----SNAGSRPGS-LKRIA-ATSDRK-PVG
V-----------SR-SAVSGSLSRRLASSGVNSGGLSEDAASSHPSA--SG--QAHGVQL
VDRAM-DDFS-------------------------------------------------
>XP_018695818_Fonsecaea_erecta
-----------------MPGFTDSFWSADYAGGLGVLFQKLQQGVVENQQVLTIASMRAD
AEEMYSDRLGDIA--PTIDRMT-GGFARDDG----------------------------A
STRK---AYEGVRGEMVEASKNHRKIADNIRELVVNPFSKWCDSHAARIQSSQDDLQAKI
KAHDKQAEVVKKLRSQYFNKCRLVEDLEEENK-------------MAFAGPAK---ESPK
PQSPPPPK-IVLPE---DEI-E-ELPVEIGDETYPPEKLRLLLTDMLEKIPLGEHKVPIL
G-VYQNVSTGTDITEYIQKHMK--ASSVGYAEKIGQDLIDRGFLRLIGNM--GNTFANSS
RMKYQWKPRTFQITGVPEKRKPLSRTTT-GASAD-GV-LESP------------TVGNIT
ETLQSWNPLN--------------------------------------------------
---------------------NPFPNETQADRLKREAREADEKYKAAVRRLDLLRCNLEE
SMMDHLRFLERCETDRLKAIKSVILDFSGAISNSIPSFQSQVDHMMLYQETIQPLGDLRY
LLENYRTGAFVPKVTPYENYYGSVD-----DQTFGVDLEARARADRKRVPIVVTSILTFL
DNH-------------------YPDLEGDEARRNIWLVDVPLAATHHLRNQIN-------
N-----GAP------VSREVLEKY--EMPIIASVLKLYLLELP-DSLVSSQVYEIIKTIY
ATTSDAIPNPISTDSVD-------------------------------------------
----------------------------------ALPRIKVLQSTLGQLRLNNIATLDAL
ATHFTRLIDL----------------------------------TSADEAYVSALANVLA
PCILRPRTENSL-----------------TLEERHAYRLIRDLFDHKEAIFGELKRQSST
LSGSNSLSHRQRAVSTT--DESSRRANMEARARAITEQREQRQRDKSPAPTNRHRRDKST
DGSM--GRFPV-VASPRPDGG---HGRSVSSVGLPSATKRGSLEVP--------------
GSNESSPIQ----------SR--NQTAVER--------------NAATPPTSRNLEALNS
-SSV---TT--NGQNQGQDNVLSSPDSITSASLNLPGTF-----SGGGPGPHIPPPLDDD
DH--DQESD---TSP----V--AAS---TA----SNAGSRPGS-LKRVA-VTGDRK-PVG
M-----------SR-SGVSGSLSRRLA----NTGGLNEDPASSHPAA--AG--QAHGVQL
VDRAM-DDFS-------------------------------------------------
>XP_022506981_Fonsecaea_monophora
-----------------MPGFTDSFWSTDYAGGLGVLFQKLQQGVVENQQVLTIASMRAD
AEEMYSDRLGDIA--PTIDRMT-GGFARDDG----------------------------A
STRK---AYEGVRGEMVEASKNHRKIADNIRELVVNPFSRWCDSHAARIQNSQDDLQAKI
KAHDKQAEVVKKLRSQYFNKCRLVEDLEEENK-------------MAFAGPAK---ESPK
PQSPPPPK-IVLPE---DEI-D-ELPVEIGDVTYPPEKLKVLLTDMLEKIPLGEHKVPIL
G-VYQNVSAGTDITDYIQKHMN--ASSVGYAEKIGQDLIDRGFLRLIGNM--GNTFANSS
RMKYQWKPRAFQLTGVPEKRKPLSRSTT-GASAD-GI-LESP------------TVGNIT
ETLQSWNPLN--------------------------------------------------
---------------------NPFPNETPAERLKREAHEADEKYKAAVRRLDLLRCNLEE
SMMDHLKFLERCETDRLKAIKSVILDFSGAISNSIPSFQSQVDHMMLYQETIQPLGDLRY
LLENYRTGAFIPKVTPYENYYGSVD-----DQTFGVDLEARARADRKRVPIIVTSILTFL
DNH-------------------YPDLEGDEARRNIWLVDVPLAATHHLRNQVN-------
N-----GAP------VPREVLEKY--EMPIIASLLKLYLLELP-DSLVSSQVYEIIKTIY
ATTSDAIPNPISTESVD-------------------------------------------
----------------------------------ALPRIKVLQSTLGQLRLNNIATLDAI
TTHFTRLIDL----------------------------------TSADEAYVSALATVLA
PCILRPRTENSL-----------------TLEERHAYRLIRDLFDHKEAIFGELKRQSST
LSGSNSLSHRQRAVSTT--DESSRRANMEARARAITEQRGQRQREKSPAPTNRHRRDKST
DGSV--GRFPV-VASPRPDGS---HGRSVSSVGLPSATKRGSLEVP--------------
GSNESSPIQ----------TR--NQNAVER--------------NAATPPTARNLEGLVS
-STV---TT--NGQSLSHEHMLSSPDSITSASLNLPGTF-----SGGGPGPHIPPPLDDD
DH--DQESD---TSP----V--PAP---TS----SNAGSRPGS-LKRVA-VTGDRK-PVG
V-----------SR-SAVSGSLSRRLGNSGVGSGDVNEDAGSTHPAA--SG--QAHGVQL
VDKAM-DDFS-------------------------------------------------
>XP_016627480_Fonsecaea_multimorphosa
-----------------MPGFTDSFWSTDYAGGLGVLFQKLQQGVVENQQVLTIASMRAD
AEEMYSDRLGDIA--PTIDRMT-GGFARDDG----------------------------A
STRK---AYEGVRGEMVEASKNHRKIADNIRELVVNPFSRWCDSHAARIQSSQDDLQAKI
KAHDKQAEVVKKLRSAYFNKCRLVEDLEEENK-------------MAFAGPAK---ESPK
PQSPPPPK-IVLPE---EEM-E-ELPVEIGDETYPHEKLKSLLTDMLEKIPLGEHKVPIL
G-VYQNVSAGTDITDYIQKHMK--ASSVGYAEKIGQDLIDRGFLRLIGNM--GNAFANSS
RMKYQWKPRTFQITGVPEKRRPLSRSTT-GASAD-GI-LDSP------------TVGNIT
ETLQSWNPLN--------------------------------------------------
---------------------NPFPNETQADRLKREAREADEKYKAAVRRLDLLRCNLEE
SMMDHLKFLERCETDRLKAIKAVILDFSGAISNSIPSFQSQVDHMMLYQETIQPMGDLRY
LLENYRTGAFVPKVTPYENYYGSVD-----DQTFGVDLEARARADRKRVPIIVTSILTFL
DNH-------------------YPDLEGDHARRNIWLVDVPLAATHHLRNQIN-------
N-----GAP------VPLEILEKY--EMPIIASVLKLYLLELP-DSLVSSQVYEIIKTIY
ATTSDAIPNPISTDSVD-------------------------------------------
----------------------------------ALPRIKVLQSTLGQLRLNNIATLDAI
ATHFTRLIDL----------------------------------TSADEAYVSALANVLA
PCILRPRTENSL-----------------TLEERFAYRLIRDLFEHKEAIFGELKRQSST
LSGSNSLSHRQRAVSTT--DESSRRANMEARARAITEQREQRQREKSPAPTNRHRRDKST
DGSM--GRFPV-VASPRPDGG---HGRSVSSVGLPSATKRGSLEVP--------------
GSNESSPIQ----------VR--NQSAVER--------------NAATPPTVRNPEGMSS
-SSI---TT--NGQSHGQDHMLSSPDSITSASVNLPGTF-----SGGGPGPHIPPPLDDD
EH--DQESD---TSP----V--PTS---TA----SNTGSRPGS-LK------SNRK-PVG
V-----------SR-SAVSGSLSRRLANSSVNSGGQNEE-ASSHPTA--SG--QAHGVQL
VDKAM-DDFS-------------------------------------------------
>XP_022496553_Fonsecaea_nubica
-----------------MPGFTDSFWSTDYAGGLGVLFQKLQQGVVENQQVLTIASMRAD
AEEMYSDRLGDIA--PAIDRMT-GGFARDDG----------------------------A
STRK---AYEGVRGEMVEASKNHRKIADNIRELVVNPFSRWCDSHAARIQNSQDDLQAKI
KAHDKQAEVVKKLRSQYFNKCRLVEDLEEENK-------------MAFAGPAK---ESPK
PQSPPPPK-IVLPE---DEI-D-ELPVEIGDVTYPPEKLKVLLTDMLEKIPLGEHKVPIL
G-VYQNVSAGTDITDYIQKHMN--ASSVGYAEKIGQDLIDRGFLRLIGNM--GNTFANSS
RMKYQWKPRAFQLTGVPEKRKPLSRSTT-GASAD-GI-LESP------------TVGNIT
ETLQSWNPLN--------------------------------------------------
---------------------NPFPNETPAERLKREAHEADEKYKGAVRRLDLLRCNLEE
SMMDHLKFLERCETDRLKAIKSVILDFSGAISNSIPSFQSQVDHMMLYQETIQPLGDLRY
LLENYRTGAFIPKVTPYENYYGSVD-----DQTFGVDLEARARADRKRVPIIVTSILTFL
DNH-------------------YPDLEGDEARRNIWLVDVPLAATHHLRNQVN-------
N-----GAP------VPREVLEKY--EMPIIASLLKLYLLELP-DSLVSSQVYEIIKTIY
ATTSDAIPNPISTESVD-------------------------------------------
----------------------------------ALPRIKVLQSTLGQLRLNNIATLDAI
TTHFTRLIDL----------------------------------TSADEAYVSALATVLA
PCILRPRTENSL-----------------TLEERHAYRLIRDLFDHKEAIFGELKRQSST
LSGSNSLSHRQRAVSTT--DESSRRANMEARARAITEQRGQRQREKSPAPTNRHRRDKST
DGSV--GRFPV-VASPRPDGS---HGRSVSSVGLPSATKRGSLEVP--------------
GSNESSPIQ----------TR--NQNAVER--------------NAATPPTARNLEGLVS
-STV---TT--NGQGLGHEHMLSSPDSITSASLNLPGTF-----SGGGPGPHIPPPLDDD
DH--DQESD---TSP----V--PAP---TG----SNAGSRPGS-LKRVA-VTGDRK-PVG
V-----------SR-SAVSGSLSRRLGNSGVGSGDVNEDAGSTHPAA--SG--QAHGVQL
VDKAM-DDFS-------------------------------------------------
>XP_013288336_Fonsecaea_pedrosoi
-----------------MPGFTDSFWSTDYAGGLGVLFQKLQQGVVENQQVLTIASMRAD
AEEMYSDRLGDIA--PTIDRMT-GGFARDDG----------------------------A
STRK---AYEGVRGEMVEASKNHRKIADNIRELVVNPFSRWCDSHAARIQNSQDDLQAKI
KAHDKQAEVVKKLRSQYFNKCRLVEDLEEENK-------------MAFAGPAK---ESPK
PQSPPPPK-IVLPE---DEI-D-ELPVEIGDVTYPPEKLKVLLTDMLEKIPLGEHKVPIL
G-VYQNVSAGTDITDYIQKHMN--ASSVGYAEKIGQDLIDRGFLRLIGNM--GNTFANSS
RMKYQWKPRAFQLTGVPEKRKPLSRSTT-GASAD-GI-LESP------------TVGNIT
ETLQSWNPLN--------------------------------------------------
---------------------NPFPNETPAERLKREAHEADEKYKAAVRRLDLLRCNLEE
SMMDHLKFLERCETDRLKAIKSVILDFSGAISNSIPSFQSQVDHMMLYQETIQPLGDLRY
LLENYRTGAFIPKVTPYENYYGSVD-----DQTFGVDLEARARADRKRVPIIVTSILTFL
DNH-------------------YPDLEGDEARRNIWLVDVPLAATHHLRNQVN-------
N-----GAP------VPREVLEKY--EMPIIASLLKLYLLELP-DSLVSSQVYEIIKTIY
ATTSDAIPNPISTESVD-------------------------------------------
----------------------------------ALPRIKVLQSTLGQLRLNNIATLDAI
TTHFTRLIDL----------------------------------TSADEAYVSALATVLA
PCILRPRTENSL-----------------TLEERHAYRLIRDLFDHKEAIFGELKRQSST
LSGSNSLSHRQRAVSTT--DESSRRANMEARARAITEQRGQRQREKSPAPTNRHRRDKST
DGSV--GRFPV-VASPRPDGS---HGRSVSSVGLPSATKRGSLEVP--------------
GSNESSPIQ----------TR--NQNAVER--------------NAATPPTARNLEGLVS
-STV---TT--NGQSLSHEHMLSSPDSITSASLNLPGTF-----SGGGPGPHIPPPLDDD
DH--DQESD---TSP----V--PAP---TS----SNAGSRPGS-LKRVA-VTGDRK-PVG
V-----------SR-SAVSGSLSRRLGNSGVGSGDMNEDAGTTHPAA--SG--QAHGVQL
VDKAM-DDFS-------------------------------------------------
>XP_007753431_Cladophialophora_yegresii
MATESA--PPAPSVKPKIPGFTDSFWSADYAGGLGVLFQKLQQGVVENQQVLTIASMRAD
AEEMYSDRLGDIA--PTIDRMT-GGFARDDG----------------------------A
STRK---AYEGVRGEMVEASKNHRKIADNIRELVVNPFSRWCDAHAARIQNSQDDLQAKI
KAHDRQAEAVKKLRSHYFNKCRLVEDLEEENK-------------MAFAGPPK---ESPK
PQSPPPPKIIVLPD---EEV-V-ELPVDIGDRTYQPEQLKILITDMLEKIPLGEHRVPIL
G-LYQNVSAGTDITDYILKEMK--ASSVGYAEKIGQDLIDRGFLRLIGNM--GNTFANSS
RMKYQWKPRAFQVSGVPDKRKPLSRSFT-GGSAD-GI-LDSP------------TVGNIT
ETLSSWNPLN--------------------------------------------------
---------------------NPHPNETPAERLKREAREADERYKAGVQRLDLLRCNLEE
AMMDHLKFLERCETDRLKAIKSVILDFSGAISNSIPSFQSQVDHMMLYQETIQPLGDLRY
LLENYRTGAFVPKVTPYENYYGSVD-----DQVFGVDLEARARADRKRVPVVVTAILTFL
DNH-------------------YPDLEGDEARRNIWLVDVPLAATHHLRSQIN-------
H-----GNA------APREVLEKY--EMPIVASVLKLYLLELPADSLVSSQVYEIIKTIY
ATTQDAVPNPISSESVD-------------------------------------------
----------------------------------ATPRIKVLQSTLGQLRLNNIATLDAI
TTHFTRLIDL----------------------------------TSADEAYIAALANVLA
PCILRPRTESSL-----------------TLEERFAYRLIRDLFDHKEAIFGELKRQSST
LSGSNSLSNRQRAVSTA--DESSRRANMEARARAITEQREQRQRDKSPGPANRHRREKST
EGSM--GRFPV-VASPRPDGG---HGRNVSGVGGPNAAHRGSLEVP--------------
GSNESSPVQ----------PR--HQSALDR--------------NAA----AREANASAS
AANA---TT--NGQY----HQLSSPDSVSSPGANLPGAF-----SGGGPGPHIPPPLDDD
DHDQSQESD---NSP----TSGASA---AA----SNSESRPGS-LRRTA-ATSDRK-PVG
M-----------SRASAVSGSLSRRLASLN--------DGASSHPST--GG--N-YGVQL
SDKAM-DDFS-------------------------------------------------
>XP_016237622_Exophiala_spinifera
MATESA--PAP--GRPKAPGFADSFWSSDYAGGLGVLFQKLQQGVIENNQILTIASMRAE
AEEFYSDRLGDIA--PSVDRMT-GGFARDDG----------------------------A
SVRK---AFEGVRSEMVEATKNHKKIADNIRELVVNPFSRWCDAHATRIANSQEDLQSKI
KAHDRQADLVKKLRSQYFNKCRLVEDLEEENK-------------LAFQDRAT---GSPK
PQSPPPPK-IVLPE---DEL-D-EIPVEIGDETYSPDRLKTLLTDMLEKIPLGEFKVPIL
G-VYQNVSAGTDIVDYIQKHMK--ASSVGYAEKIGQDLVDRGFLRLIGNM--GNTFANSS
RMKYQWKTRVFQITGVPEKKKPLGRSIT-GSSQD-GI-LESP------------TIGNIT
EAIQGWNPLN--------------------------------------------------
---------------------NPHPNETPAERLKREAKEADEKYKAAVRKLDLLRCNLEE
SMMDHLKFLERCETDRLRAIKSVILDFSGAISNSIPSFQSQVDHMMLYQETIQPLGDLRY
LLENYRTGAFVPKVVPYENYYGSVE-----DQTFGVDLEARARADRKRVPIIVTSILTFL
DSH-------------------YPDLEGDEARRNVWLVDVPLAATHHLRNQIN-------
N-----GAP------VPREILEKY--EVPIVASVLKLYLLELP-DSLVSSQVYDIIKTIY
ATTSDAAPNPISTDAVD-------------------------------------------
----------------------------------SAPRIKVLQSTLGQLRLNNIATLDAL
ATHFTRLIDL----------------------------------TSADEAYVTALAQSLA
PCILRPRTESSL-----------------TLEERHAYRLIRDLFDHKEAIFGELKRQSST
-----SMSTRQRVVSTN--DERSRRANMEERARAITE---QRQRDKSPGPANRHRRDKST
DGSL--GRFPV-VASPRPD-----HGRSVSGIGLPS--KRASLEVP--------------
GSNESSPVQ----------ARTQNQSAVDR--------------NSVS---------IAQ
P-NA---GI--NGQGRKPEE--ASPDIL-----NLPSTF-----SGGGPGPHIPPPLDDD
----SQDSD---SGP----Q--PTP---KD----ADGGSRVGS-LKRTA-GGSGRK-PVG
G-----------G------GSLSRR-----------SYQAYEGHPGQ--NQ--S-QGVQL
TDRPM-DDFS-------------------------------------------------
>XP_016262607_Exophiala_oligosperma
MATDNA--PAP--GRPKVPGFTESFWSSDYAGGLGVLFQKLQQGVIENNQILTIASMRAD
AEELYSDRLGDIA--PSVDRMT-GGFARDDG----------------------------A
SVRK---AFEGVRSEMVEATKNHKKIADNIRELVVNPFSRWCDAHATRISNSQEDLQSKI
KAHDRQADLVKKLRSQYFNKCRLVEDLEEENK-------------LAFQDHAN---GSPK
PQSPPPPK-IVLPE---DEF-D-ELPVEIGDETYSPDRLKTLLTDMLEKIPLSEFKVPIL
G-VYQNVSAGTDIVEYIQKHMK--ASSVGYAEKIGQDLVDRGLLRLIGNM--GNTFANSS
RMKYQWKTRVFQITGVPEKKKPLGRSIT-GSSQD-GV-LESP------------TIGNIT
EAIQGWNPLN--------------------------------------------------
---------------------NAHPNETPAERLKREAKEADEKYKAAVRKLDLLRCNLEE
SMMDHLKFLERCETDRLRAIKSVILDFSGAISNSIPSFQSQVDHMMLYQETIQPLGDLRY
LLENYRTGAFVPKVVPYENYYGSVE-----DQTFGVDLEARARADRKRVPIIVTSILTFL
DSH-------------------YPDLEGDEARRNVWLVDVPLAATHHLRNQIN-------
N-----GAP------VPREILEKY--EVPIVASVLKLYLLELP-DSLVSSQVYEIIKTIY
ATTSDAAPNPISTDSVD-------------------------------------------
----------------------------------SAPRIKVLQSTLGQLRLNNIATLDAL
ATHFTRLIDL----------------------------------TSADEAYVTALAQSLA
PCILRPRTENSL-----------------TLEERHAYRLIRDLFDHKEAIFGELKRQSST
-----SLSTRQRAVSTN--DERSRRANMEERARAITE---QRQRDKSPGPANRHRRDKST
DGSI--GRFPV-VASPRPE-----HGRNVSGVGLPS--KRTSLEVP--------------
GSNEGSPVQ----------ARTQNQSAVDR--------------NSTT---------TVQ
P-GT---GM--NGQTHGQGE--VSPDIM-----NLPSTF-----SGGGPGPHIPPPLDDD
----SQDSD---SGP----Q--PAQ---KE----SDGGSRAGS-LKRNA-AGSGRK-PVG
G-----------G------GSLSRR-----------SYQAYEGHPSQ--SQ--N-QGVQL
TDRPM-DDFS-------------------------------------------------
>XP_013311344_Exophiala_xenobiotica
MATENA--PAQ--SRPKVPGFTDSFWSSDYAGGLGVLFQKLQQGIVENNQILTIASMRAD
AEELYSDRLGDIA--PSVDRMT-GGFARDDG----------------------------A
STRK---AYEGVRSEMVEATKNHKKIADNIRELVVNPFSRWCDAHATRISSSQEDLQSKI
KAHDRQADQVKKLRSQYYNKCRLVEDLEEENK-------------LAFQDRPN---GSPK
AQSPPPPK-IVLPE---DEL-E-ELPVEIGDQTYNPNQLKMLLTDMLERIPLGEYKVPIL
G-TYQNVSTGTDIVDYIQKHMQ--ASSVGYAEKIGQDLVDRGFLRLLGNV--GNTFANSS
RMRYQWKPRVFQITGVPEKKKPLSRSIT-GSSQD-AI-LESP------------TIGNIT
EALQGWNPLN--------------------------------------------------
---------------------NPRPNETPAERLKREAKEADEKYKAAVRKLDLLRCNLEE
SMMDHMKFLERCETDRLKAIKSVILDFSGAISNSIPSFQSQVDHMMLYQETIQPLGDLRY
LLENYRTGAFVPKVTPYENYYGSVE-----DQTFGVDLEARARADRKRVPMIVTSILTFL
DSH-------------------YPDLEGDEARRNVWLVDVPLAATHHLRNQIN-------
N-----GAP------VPRELLEKY--EVPIVASVLKLYLLELP-DSLVSSQVYEIIKTIY
ATTSDAVPNPISTESMD-------------------------------------------
----------------------------------ATPRIKVLQSTLGQLRLNNIATLDAI
ATHFTRLIDL----------------------------------TSADEAYVTALAQSLA
PCILRPRTESSL-----------------TLEERHAYRLIRDLFEHKESIFGELKRQSST
-----SVSTRQRAVSTN--DERSRRANMEERARAITE---QRQRDKSPGPANRHRRDKST
DGSM--GRFPV-VASPRLD-----HGRSVSGVGLPS--KRTSLEVP--------------
GSTENSPVQ----------ARHHNQSTVDR--------------NSVT---------SVQ
PLSS---AM--NGQ--GQGE--TTPEVM-----NLPSTF-----SGGGPGPHIPPPLDDD
----DQESDS-ASGP----AQPPPQ---HE----QDGASRVGS-LKRSA-PGSGRK-PVG
G-----------GA-----GSLSRR-----------TYQAYEG---S--QP--N-QGVQL
VDRPM-NHYS-------------------------------------------------
>XP_007720694_Capronia_coronata
MAKENV-PS----PRPKVPGFTESFWSTDYAGGLGVLFQKLQQGVVENQQLLTIASMRAD
AEEVYSDRLGDIA--PTIDRMT-GGFARDDG----------------------------A
SVRK---AYEGVRSEMIEAARNHRKIADNIRELVVHPFSRWCDAHATRIQNSQDELQAKI
KSHDRQAEAVKKLRSHYFNKCRLVEDLEEENK-------------LAFQAPGK---ESPK
PQSPPPPR-IVLPD---DDD-DDEFPVEIGDQTYPPQKLKALLTHMLETIPLGEYKVPIL
G-TYQNVSAGTDIVDYIQKHMK--ASTIGYAEQIGQDLVDRGFLRLIGNV--GNTFANSS
KLKYQWKPRVFQITGVPEKKKALGRSTT-GSSME-GL-LESP------------TIGTIT
ETLQTWNPLN--------------------------------------------------
---------------------NPYPNETPAERLRREAREADEKYKAAVRKLDLLRCNLEE
SIMDHLKFLERCETDRLRAIKAVILDFSGAISNSIPSFQSQVDHMMLYQETIQPLGDLRY
FLENYRTGAYIPKVTPYENYYGTVD-----EQTFGVDLEARARADRKRVPIIVTSILTFL
DNH-------------------YPDLEGDGARRNIWLVDVPLAATHHLRNQIN-------
N-----GAP------IPAGVLERY--EVPIVASVLKLYLLELP-DSLVSAQVYEIIKTIY
ATTPDALPNPISSDSID-------------------------------------------
----------------------------------ATPRIKVLQSTLGQLRLNNIATLDAI
ITHFTRLIDL----------------------------------TSADEAYVTALAQCLA
PCILRPRIENSL-----------------TLEERHPYRLVRDLLDHKEAIFGELKRQSST
RSVSTSVSQRQRAVSNT--DESSRRAAMEARARAITE---QRQRDKSPAPSSRHRRDKST
DGSL--GRFPV-VASPRTE-----HGRSVSAVGLPAG-KRISLEVP--------------
GSIEGSPIH----------AR--NQTAVER--------------NSAT---------KLE
PSDS---TM--NGLGT------SSPGIL-----DMPGAF-----SGGGPGPHIPPPPDDD
----SQEEE----PS----V--SAS---RE----QGQGSRVGS-LKKNG-AASERK-PVG
G-----------AG----TGSMSRRINQS-------GMDNQ--GSAA--TT----RGVQL
TDKAM-DDFS-------------------------------------------------
>XP_007736766_Capronia_epimyces
MANESI-PS----PRPKVPGFTDAFWSTDYAGGLGVLFQKLQQGVIENQQVLTIASMRAD
AEEMYSDQLGDIA--PTIDRMT-GGFSRDDG----------------------------A
SVRK---AYEGVRSEMIEASKNHRKIADNIRELVVHPFSRWCDAHATRIQNSQDDLQAKI
KAHDRQAEVVKKLRSHYFNKCRLVEDLEEENK-------------LAFQAPGK---ESPK
AQSPPPPR-IVLPE---DDA-E-ELPVEIGDETYPPQQLKALLTHMLETIPLGEYKVPIL
G-LYQNVSAGTDIVDYIQKHMK--ASTVGYAEKIGQDLVDRGFLRLIGNV--GNTFANSS
RMKYQWKSRVFQITGVPEKKKPLGRSAT-GSSME-GL-LESP------------TIGNIT
ETLQTWNPLN--------------------------------------------------
---------------------NPHPNETPAERLRREAREADEKYKAAVRKLDLLRCHLEE
SMMDHLKFLERCETDRLRAIKAVILDFSGAISNSIPSFQSQVDHMMLYQETIQPLGDLRY
LLENYKTGAYVPKVTPYENYYGTVV-----DQTFGVDLEARARADRKRVPIVVTSILTFL
DNH-------------------YPDLEGDEARRNIWLLDVPLAATHHLRNQIN-------
N-----GAP------VSPEILEKY--EVPIVASVLKLYLLELP-DSLVSAQVYEIIKTIY
ATTPDAVPNPISSDSID-------------------------------------------
----------------------------------ATPRIKVLQSTLGQLRLNNIATLDAI
VTHFARLIDL----------------------------------TSADDAYVTTLAQSLA
PCILRPRIENSL-----------------TLEERHPYRLVRDLFDYKEAIFGELKRQSST
RTVSESISHRQRAVSNT--DESSRRAAMEARAKAITE---QRQRDKSPAPSSRHRRDKST
DGSL--GRFPV-VASPRLD-----HGRSVSAAGLPSA-KRSSLEVP--------------
GSVEGSPVQ----------AR--NLSATER--------------NSAT---------KIE
VSGT---TT--NGQGE------PSPSIL-----HLPGTF-----SGGGPGPHIPPPPEDD
----SQEEQ----SP----A--PAP---AAREPGQEQTPRVGS-LKRSG-AATERK-PVG
R-----------SG----PGSLSRRINPS-------GMDETSPATIA--TP----QGVQL
TDKPM-DDFA-------------------------------------------------
>XP_009152291_Exophiala_dermatitidis
MAAETA-RP----VRPKTAGFTDSFWSSDYAGGLGVLFQKLQQGVIENQQVLTIASMRAD
AEEVYSDRLGDIA--PTIDRMT-GGFARDDG----------------------------A
SVRK---AYEGVRSEMIEASKNHRKIADNIRELVVNPFSRWCDAHATRIQNSQDDLQAKI
KAHDRQADTVKKLRSHYFNKCRLVEDLEEENK-------------LAFQAPGK---ESPK
PQSPPPPM-IVLPD---DDD-EDELPVELGDRTYSPQELKALLTHMLSTVPLGEYKVPIL
G-TYQNVSAGTDIVEYIQKHMK--ASTVGYAEQIGQDLVDRGFLRLIGNV--GNTFANSS
KMKYQWKPRAFQLTGIPEKKKPLGRSTT-GSSME-GI-LESP------------TIGNIT
ETLQTWNPLN--------------------------------------------------
---------------------NPHPNETPAERLRREAREADEKYKAAVRKLDMLRCNLEE
AMMDHLKFLERCETDRLKAIKAVILDFSGAISNSIPSFQSQVDHMMLYQETIQPLGDLRY
FLENYRTGAYVPKVTPYENYYGSVE-----DQTFGVDLEARARADRKRVPIIVTSILTFL
DNH-------------------YPDLEGDEARRNIWLVDVPLAATHHLRNQIN-------
N-----GAP------VPTEVLEKY--EVPIVASVLKLYLLELP-DSLVSSQVYEIIKTIY
ATTPDAVPNPISSDSID-------------------------------------------
----------------------------------ATPRIKVLQSTLGQLRLNNIATLDAI
VTHFTRLIDL----------------------------------TSADEAYVAALAHSLA
PCILRPRTENAL-----------------TLEERHPYRLVRDLFDHKEAIFGELKRQSST
RSISTSVSHRQRAVSNT--DESSRRAAMEARARAITE---QRQRDKSPAPSNRHRRDKST
DGSM--GRFPV-VASPRSD-Q---HGRSVSGVGLPSA-KRSSLEVP--------------
GSVESSPIQ----------AR--NQSAVEK--------------NSAT---------KLD
SPAV---VT--NGQGE------SSSDTL-----TLPGTF-----SGGGPGPHIPPPPEDD
----SHEEE----TQ----A--SAP---KE----QEQNSRVGS-LKRSG-AASDRK-PVG
R-----------AG----PGSLSRRINQG-------SLDET--GSTV--TP----QGVQL
TDKPM-DDFS-------------------------------------------------
>XP_013254009_Exophiala_aquamarina
MAVEGE-QPKQVFTRPKAPGFTDSFWSADYAGGLGVLFQKLQQGVVENQQILTIASLRAD
AEEMYSDRLGDIA--PTIDRMN-GGFARDDG----------------------------A
STRK---AYEGVRSEMVEATKNHKKIADNIRELVVNPFSRWCDAHATRIQNSQDDLQGKI
KAHDRQAEAVKKLRAHYFNKCRLVEDLEEENK-------------MAFQAAAK---ESPK
PQSPPPPK-LILPE---EEV-E-ELPVDIGDQTYLPEQLKSLLTNMLDTIPLGEFKVPIL
G-TYQNVSSGTEIVDYAQKHLN--ASSVGYAERIGQDLVDRGFLRLVGNM--GNTFANSS
RMKYQWKPRVFQITGHPEKRRPLTRSTT-TGSND-GS-IDSP-------------IGNIA
ETLQTWNPLN--------------------------------------------------
---------------------NAHPNETPAEKLKREAKEADEKYKAGVRRLDQLRCILEE
SMMDHLKFLERCETDRLKAIKSVILDFSGAISNSIPSFQSQVDHMMLYQETIQPLGDLRY
LLENYRTGAFVPKVTPYENYYGSVD-----DQTFGVDLEARARVDRKRVPIVVTSILTFL
DNH-------------------YPDLEGDEARRNIWLVEVPLAATHHLRNQIN-------
N-----GAP------VPREVLEKY--EIPIVASVLKLYLLELP-DSLVSSQVYEIIKTIY
ATTSDAVPNPISSDAID-------------------------------------------
----------------------------------ATPRIKVLQSTLGQLRLNNIATLDAI
ATHFTRLIDL----------------------------------TSADEAYVQALAQSLA
PCILRPRTENSL-----------------TLEERHAYRLIRDLFDHKESIFGELKRQSST
LSGSNSVSQRQRAPSTATPDESSRRANMEARARAITE---QRQRDKSPGPANRHRRDKST
DGSM--GRFPV-VASPRPE-----GGRPASGFGMPT--KRASLEVP--------------
GSNESSPIQ----------QR--NQNATNR--------------NSEI---------RVQ
TPPN---VTSANSHDQ------DSPETF------VSATF-----SGGGPGPHIPPPLDDD
----SNESD----EP----V--PPP---KD---DPPAASKVGS-LRRGA-A-------VG
R-----------NA----PGSIKR-------------------TPVP--SQ----QGVQL
SDRPM-DDFS-------------------------------------------------
>XP_016226083_Exophiala_mesophila
MAQDKDNAAKAVAVRPKMPGFTDSFWSADYAGGLGVLFEKLHQGVVENQQILSIASMRAD
AEEMYSDRLGDIA--PTIDRMA-GGFARDDG----------------------------A
SVRK---AYEGVRGEMVEATKSHKKIADNIRELVVNPFSRWCDSHATRIQNSQDDLQAKI
KALDRQSDAVKKLRSHYFNKCRLVEDLEEENK-------------MAFQTAAQ---ESPK
PQSPPP-K-IILPE---DDI-D-ELPIDIGDKSYSPDEVKVLLTRMLNVIPLGEFKVPIL
G-TYQNVSSGSDITDYIQKHMG--APTVGYAEQIGQDLVDRGFLRLVGNM--GNTFANSS
RMKYQWKPRAFKISGIPEKKIIISRSTT-NSSLD-AL-ADSP-------------IGNIT
ETLQTWNPLN--------------------------------------------------
---------------------NPHPNETPAQRLKREAREADDKYKAGVRRLDLLRCNLEE
SMMDHLKFLERCETDRLKAIKSVILDFSGTISNSIPSFQSQVDHMMLYQETIQPLGDLRY
LLENYRTGPFAPKVTPYENYYGSVD-----DQTFGVDLEARARADRKRVPLVVTSILTFL
DNH-------------------YPDLEGDEARRNIWLVDVPLAATHHLRNQIN-------
N-----GQA------VPREVLEKY--EVPIVASVLKLYLLELP-DSLVSSQVYEIIKTIY
ATTADATPNPISSDSID-------------------------------------------
----------------------------------ATPRIKVLQSTLGQLRLNNIATLDAI
ATHFTRLIDL----------------------------------TSADEAYIVALAQSLA
PCILRPRLENSL-----------------TLEEKHAYRLIRDLFDHKEAIFGELKRQSST
--GGSGPANRSRAVSNANPDESSRRAHMEARARAITE---QRQRDKSPAPTNRHRRDKST
DGSL--GRFPV-IASPRPE-----HGRSPSGVGFPT--KRSSLEVP--------------
GSNESSPVQ----------QR--NQSAVNA--------------NSSV---------RAE
QDST---ANE-DDQMP------SSPVPI------LPSTF-----SGGGPGPHIPPPLDDD
----SNDSDT--QSP----V--PLP---KD----DKPAATSGS-IKRVA-A-------VG
R-----------NA----PGSLKR-------------------TPVP--SQ--L-QGVQL
TDRPM-DDFS-------------------------------------------------
>XP_013267297_Rhinocladiella_mackenziei
MATESA-PT----ARPKMPGFTESFWSADYAGGLGTLFQKLQQGVIENQQVLTIASMRAD
AEEMYSDQLGDIA--PTIDRMT-GGFTRDDG----------------------------A
STRK---AYEGVRSEMVEASKNHKKIADNIRELVVNPFSRWCDAHATRIQSSQDELQGKI
KAHDRQADIVKKLRSHYFNKCRLVEDLEEENK-------------LAFQGPAK---ESPK
PQSPPPPK-IVLPE---DEV-D-ELPVEIGDQTYTPEHLKALLTSMLDTIPLGEYKVPIL
G-TYQNVSAGTDIVEYIQKHMK--ASSVGYAEKIGQDLIDRGFLRLIGNM--GNTFANSS
RMKYQWKTRVFQITGYPEKRKPLGRSST-TSSQD-GI-LDSP------------SIGNIT
ETLQTWNPLN--------------------------------------------------
---------------------NPYPNETPAERLKREAKEADEKYKAGVRKLDMLRCHLEE
SMMDHLKFLERCEMDRLKAIKSVILDFSGAISNSIPSFQSQVDHMMLYQETIQPLGDLRY
LLENYRTGAFVPKATPYENYYGSVE-----DQTFGVDLEARARADRKRVPIIVTSILTFL
DNH-------------------YPDLEGDKARRNIWLVDVPLAATHHLRNQIN-------
N-----GAP------VPREVLEKY--EVPIVASVLKLYLLELP-DSLVSSQVYEIIKTIY
ATTSDAVPNPISNDPID-------------------------------------------
----------------------------------ATPRIKVLQSTLGQLRLNNIATLDAI
ATHFTRLIDL----------------------------------TSADEAYVAALAQSLA
PCILRPRTENSL-----------------TLEERHAYRLIRDLFDHKEAIFGELKRQSST
LSGSNSISNRQRAVSNI--DESSRRANMEARARAITE---QRQRDKSPAPTNRHRRDKST
DGSV--GRFPV-VASPRPD-----HGRNVSGVGLPSA-KRSSLEVP--------------
GSTESSPIQ----------AR--NQSAVEK--------------NPAM---------RVE
PSNT---VT--NGQGQ------TSPDTI-----TMPATF-----SGGGPGPHIPPPLDDD
----SQESD----SA----V--PAA---RE----QEPSSKVGS-LKRST-AATDRK-LVG
R-----------------PGSLRNRMTQG-------APDDA--KPPP--AP----QGVQL
TDKAM-DDFS-------------------------------------------------
>XP_018005907_Phialophora_attinorum
MAASET--TAPVAKKPKTVGFVDSFWSADYAGGLGILFQKLQQGVIENTQVLTIATMRAD
AEELYSERLEDIA--PTIDRMT-NGFARDDG----------------------------A
SVKK---AYEGVRGEMVEAAKNHHKISNNIRELVVYPFGRWCDAHALRVQNSQDDLQSKI
KAHDSQADLVKKLRSQYFNKCRLVEDQEEENK-------------LAFKEPEKTELGSPK
-QSPPP-K-IILPD---EDE---ELPVELGDETFTPERMKEALTAMLNTIPISEFKVPVL
G-TYQNVSAGTDIVDFLQKHLG--ASSVGYAEKMGQDLVDRGFLRLIGSV--GSTFANSS
RMRYQWKTKVFKITGIPEKKKPLGRVSS-GGSDT-GS-IDSP-------------VANIT
ETLQAWNPLN--------------------------------------------------
---------------------NPYPNMTPSERLRREAKDADEKYKAAIRRLDLLRCNLEE
SMMDHLKFLERCETDRLKAIKSVILDFSGAISNSIPSFQSQVDNMVLYQETINPLSDLRY
FLENYRVGAFVPRPTPYENYYGSVD-----DQIFGVDLEARARADRKRVPVLVTSILTFL
DNH-------------------YPDLEGDEARRSIWLVDVPLAATHHLRNQLNHHNQTPE
N-----GSSSSSANKIPREVLERY--EIPIVASVLKLYLLELP-DSLVSSQVYEIIKTIY
ATTSDATPNPISSDSVD-------------------------------------------
----------------------------------SAPRIKVLQSTLGQLRLNNIATLDAI
TTHFTRLIDL----------------------------------TSADDAYVGELAHVLA
PCILRPRTENTL-----------------TLEDRHAYRLVRDLFEHKEAIFGELKRQSST
LSASNSIGGRTRAASKY-----------GARAKAISE----ARRDRSPAPTNRHRRDKST
DGSISAGRFPV-VASPRPDQSTFAHRDAGARVSLPN--KRTSLEVP--------------
GSLDSSPVQ----------NR--NADAHNKLAAITQGQPSVAAGNAGGPASAAPKVDTAN
GTPT---ATTASGLT-------DSPSAL-----NTPTSLKMNMSAFGGPGPHIPPPVSDD
-----ELSDH-ASSP----QQRKAALANNQAAFGQNAQVGGGS-LKRSA-AGSGKSAPLA
R-----------GRQGTRQGT-------------------ADSIGGQ--SA--QQQGVSL
SDKPFDDDFS-------------------------------------------------
>NP_592988_Schizosaccharomyces_pombe
----------------MISSFSNGFWSKDYATGVKKLFDCLDNGVEENEQVKNLLKLYKE
ANEEFGEKLQEIT--KECLKGK-KPENTEDG----------------------------A
TSNK---AFEGLRSEIANQGKQHIRIAKDLETLIIAPFSKMSIDHSQKLQTSQQVLTNQI
KSYEKKYYTLKKTKSAYYNKCRNLEDYEEESK-------------ESNETTSEAITDLTT
VSSPQQQS-LLEND---DDL------IQLGFMEFRPEELKEVLAQVLQEIPLQDYRVPIL
G-TYPNTCSGNIIVSWLQENLP--VPTLVAAEAFGQDLIAQGFLRHMG-V--GGSFVNST
NFHYQWKDKAFQFAGL--------------NSVD-SLVENAK------------ALPLVG
EYLSDYISHR--------------------------------------------------
---------------------KLYSSETQSQRLKREVLDANKIYSESVVDLDKCRTLVEE
TIADHLQFLQKCETDRVLYYKDFFMDLSTIISNFLPSMKLLADQIVVYQEIIQPESDIRY
ILESAATGPFLPRVEIYEDYYNDIK-----DQIFGVDVEFLSHRDKKRVPIIVSTILSYL
DLL-------------------YPTLASDEVRQNIWLVNSPLSSVHQLREALN-------
H-----SSS------VTKEVLSQY--TPSVVIGVLKLYFLELP-DSIVPSSAFELIRSIY
MNHSNDTP----------------------------------------------------
------------------------------------YRLRLLQNLLSQLRRVNLATLSAI
ITHLNRLITL----------------------------------TPNKETFTINLANSLS
LCISRPATWNLG-----------------IQHDKHPTKFMEDLLTYGPSIFEELRKLNSS
KRVSDRVLYQSSATP--------------------------RSTDVSPTRPDSISSVRSH
TA----------VESPRSSFE-----------------ELQPSEIP--------------
-------------------AE--SEFTLEN------------------------------
------------------------------------------------------------
-------------------V--PTS-------------------LIRSSYALNTRK----
------------TRRNFSHSSASNESAAIFIDQ----------------DAKIVNEAVAS
RDSSLSGS---------------------------------------------------
```
