## Supplementary material for "Coding Sequence Insertions in Fungal Genomes are Intrinsically Disordered and can Impart Functionally-Important Properties on the Host Protein": MAFFT_MSAs: XP_713122.2_blasthits_MAFFT.txt

```
>XP_713122_Candida_albicans
------------------------------------------------------------
-------MIAIDLEFRQWQWQYQI------------------------------------
---STTFFIGVIVPVLYYVYN---------------------------------------
-------------------------------------------KYITAQPNNYNKIEAP-
----VKITLPI----P-EEARP------------HWKG----KRLYP-P--SIS----IP
NEPD--K---------------------------------IQSYCP--------------
-----------------ATGQYL-GV-FNCTTREDMDEMINNASKAQKKWANSSFSLRRK
LLKTMASFILENQENIARVACRDSGKTKLDASMGEIMVTLEKLNWIISHGEKVL-RPSQR
PGPANFLIGMMKNAEVRYEPMGVVTSIVSWNYPFHNLMGPVIASLFTGNAIIVKCSENVV
WSSQWFIKFVRKCLQELAIDENLVQLCCCFPND---------AEYFVSHPGLSHITFIGS
KNVAHHVVSQAAKQLTPCVVELGGKDALIVLDD--VKD-VQSLSSVILRGTFQSAGQNCI
GVERVICLPKVYEQLVEIFTERIKS--FRVGSDID-Q------------LDE--------
---IDMGAMISDNRFAQLEGLIEDAVSKGARLIHGGKQYQHPNYPQGHYFEPTLLVDVDP
TMKIFQEEVFGPVLTMIRANDAEDAVNIANGTEFGLGNSIFGSNFNQVNQIADQLQSGNV
AINDFATFYVAQLPFGGIKQSGYGKFGGEEGLTGLCNAKSVIMDKPLLRLFGVATSIPPP
IDYPIEN---------DKKAWNFVKSLN---IAGYD--GRLWNKVKALKNLATGGS----
---------------------------------
>XP_002418665_Candida_dubliniensis
------------------------------------------------------------
-------MIAIDLEFRQWQWQYQI------------------------------------
---STTFFIGVILPVLYYVYN---------------------------------------
-------------------------------------------KYITAQPNNYNKIEAP-
----VKITLPI----P-EEARP------------HWKG----KRLYP-P--STS----IP
NEPD--K---------------------------------IQSYCP--------------
-----------------ATGQYL-GV-FNCTTREDMDEMINSASKAQRKWAASSFNLRRK
LLRTMASFILENQENIARVACRDSGKTKLDASMGEIMVTLEKLNWIISHGEKVL-RPSQR
PGPANFLIGMMKNAEVRYEPMGVVTSIVSWNYPFHNLMGPVIASLFTGNAIIVKCSENVV
WSSQWFIKFVRTCLKELDIDENLVQLCCCFPND---------AEYFVSHPGLSHITFIGS
KNVAHHVVSQAAKQLTPCVVELGGKDSLIVLDD--VKD-VKSLSSVILRGTFQSAGQNCI
GVERVICLPKVYEQLVEIFTERIKS--FRLGSDID-Q------------LDE--------
---IDMGAMISDNRFSQLEGLIEDAVSKGARLIHGGKQYQHPNYPQGHYFEPTLLVDVDP
TMKIFQEEVFGPVLTMIKANDVEDAVNIANGTEFGLGNSIFGSNFNQVNQIADQLQSGNV
AINDFATFYVAQLPFGGIKQSGYGKFGGEEGLTGLCNAKSVVMDKPLLRLFRVATSIPPP
IDYPIEN---------DKKAWNFVRSLN---IAGYD--GRLWNKIKALKNLATGGS----
---------------------------------
>XP_002547388_Candida_tropicalis
------------------------------------------------------------
-------MIAIDLEFRQWQWQYQI------------------------------------
---STTFFIGVILPALYYIYC---------------------------------------
-------------------------------------------KYITTQPNNYNKIEAP-
----VKITFPI----P-EEARP------------HWKG----KRLYP-P--SIS----VP
NEPN--K---------------------------------IQSYCP--------------
-----------------ATGQYL-GT-FTCTTREDMDEMISNASKAQNKWAKSSFSLRRK
LLKTMAKFILENQENIARVACRDSGKTKLDASMGEIMVTLEKLNWIISNGERAL-RPSQR
PGPSNFLIGLMKNAEIRYEPLGVITAIVSWNYPFHNLMGPIIASLFTGNAIIVKCSEQVV
WSSQWFIKFVRTCLQELDIDENLVQLCCCYPED---------AEYFVSHPGLSHITFIGS
KPVAHHVVSNAAKQLTPCVVELGGKDSVIVVDD--VKD-INALSSVILRGTFQSAGQNCI
GIERVICLPKSYEQLVEIFTERIKS--FRLGSDID-Q------------LDE--------
---IDMGAMISDNRFKQLEELVEDAVSKGARLVHGGKQFNHPNYPQGHYFEPTLLVDVDP
SMRIFQEEVFGPILTMIKANDVDDAISLANGTEYGLGNSVFGNNFAQINAIADRLDSGNV
AINDFATFYVAQLPFGGIKKSGYGKFGGEEGLTGLCNAKSVIMDKPLLRLLGVATAIPPA
IDYPIQD---------DKKSWNFVKSLN---IAGYD--NSIWDKIKAFKTLAKGGA----
---------------------------------
>XP_003868836_Candida_orthopsilosis
------------------------------------------------------------
-------MIAIDFAFQQWQWQYQI------------------------------------
---STTFFIFVILPALYYIYC---------------------------------------
-------------------------------------------KYVTSSPNSYNKIESP-
----IKVTLPI----P-DEARR------------HWKG----KRLYPKP--SLV----VS
NDPS--K---------------------------------IQSYCP--------------
-----------------ATGQDL-GV-FKATSRLEMDEMIAKAKKAQKDWKNSSFTTRRK
FLKTLARFILENQENIARVACRDSGKTKLDASMGEIMVTLEKINWIVAHGAKVL-RPSQR
PGPSNSLLGVMKNGEVRYEPLGVVSAIISWNYPFHNLMGPVIAAIFTGNAIVVKCSENVV
WSSTWFVQMCRSVLKALEVDENLIQLCYCFPQD---------ADYFTSHPGLDHITFIGS
KQIAHHVASNAAKQLTPCVVELGGKDSFIVLDD--VKD-LNALSSIILRGTFQSAGQNCI
GIERVICLPKAYEELVEILSTRIKC--FRIGSDID-Q------------LDE--------
---IDMGAMISDNRFQQFQDLIEDAVSKGAKLVHGGKTYQHPNYPQGHYFEPTMLIDVDS
TMRIFNEEVFGPILTMIKAKDVDDAIELANSTEYGLGNSIFGRNFTQLSYLADRLESGNV
AINDFATYYVAQLPFGGVKKSGYGKFGGEEGLTGLCNAKSVVSDRPLLRMLGVATAIPPP
IDYPIPD---------DKKAWHFVENLN---IAGYD--GRLWAKLKSFKNLAKG------
---------------------------------
>XP_001525924_Lodderomyces_elongisporus
------------------------------------------------------------
-------MIAIDLEFHHWQWQYQI------------------------------------
---STTFILFVIIPALYYIYS---------------------------------------
-------------------------------------------KYITSSPNGYNKLESP-
----IKLTVTI----P-DEARP------------NWKG----KRLYPKP--SII----VE
NEPT--K---------------------------------IRGYCP--------------
-----------------ATGQDL-GI-YETTSRSQMDEMIAKAAKAQKHWSKSSFTLRRK
LLKTLARYILENQENIARIACRDSGKTKLDASMGEIMVTLEKLNWIIAHGEKTL-KPSQR
PGPSNFLLGFLKNAEVRYEPMGVVSAIVSWNYPFHNLMGPIIAALFTGNAIVVKCSENVV
WSSQWFVEMCRAALKALNIDQDLVQLCFCFPED---------ANYFSSHPGLNHITFIGS
ETIAHHVVANAAKELTPCVVELGGKDSFIILDD--IKD-VNAISSIVLRGTFQSAGQNCI
GIERVICLPNVYKQLKEILSERVKQ--LRIGSDID-Q------------LDD--------
---VDMGAMISNNRFDQLEELIADAVLKGAKLLHGGKPYQHPNYPQGHFFEPTLLVDVDE
SMKIFHEEVFGPILTMIKANNVDEAIKLANGSKFGLGNSIFGSDFTQLNKLADELKSGNV
AINDFATYYVAQLPFGGVKKSGYGKFGGEEGLLGLCNAKSIVMDKPFFRLMGVATAIPPP
IDYPIPD---------GKRAWNFVRNLN---IAGYD--GRMWAKVKAFKSLARGGA----
---------------------------------
>XP_007374526_Spathaspora_passalidarum
------------------------------------------------------------
-------MIAIDLKFEEWQWQYQI------------------------------------
---STTFFICVIVPTLYYVWA---------------------------------------
-------------------------------------------KYITSNPNNYNKLEDP-
----IKLQVSI----P-DEAKP------------HWKG----KRLYP-PNLSIR----VP
DEPN--K---------------------------------IQSYCP--------------
-----------------ATGQYL-GT-FTTTSREEMDEQISRAKQAQQAWKHSSFSVRRR
LLKTLATFILENQENIARIACRDSGKTKLDASMGEIMVTLEKLNWIVNNGERAL-KPSQR
PGSSNFFLGLMKNAEVRYEPLGVVSAIVSWNYPFHNLMGPIIASVFAGNAIIVKCSEQVV
WSSQWFIDVVRTALRSMDIDENLVQLCYCFPDD---------AEYFTSHPGLQHITFIGS
KPVAHYVVQSASKQLTPHVIELGGKDALIVLDD--VKD-INALSSVILRGTFQSAGQNCI
GIERVICLPKSYEQLVEIFTERISH--FRVGSDID-Q------------LDE--------
---IDMGAMISNNRFEQIEELINDAVAKGARLIHGGKPYQHPNYPQGHYFEPTLLVDVTP
GMRIFQEEVFGPVLTMIKANDVDDAITIANSTEYGLGNSIFGSDFTQLNELANRLESGNV
AINDFATFYVAQLPFGGAKKSGYGKFGGEEGLTGLCNAKSVIMDKPLLRLLGIATSIPPP
IDYPIKD---------DKAAWSFVESLN---IAGYD--NRIWQKIKAFSKLSKGGK----
---------------------------------
>XP_043048297_Scheffersomyces_spartinae
------------------------------------------------------------
-------MILININLNGWQSKYQI------------------------------------
----LTLVVALLVPLIYYLYA---------------------------------------
-------------------------------------------RYVTSRPNRYNGAEEP-
----IKFHVAV----P-EAAAP------------HWKG----RRLNP-P--SIR----LA
DDPS--S---------------------------------IQSYCP--------------
-----------------ATGQYL-GT-FMAHTPYDIDDKIDRARRAQKGYQTTSFMVRRK
LLKTLARYIGDHQEDFARVACRDSGKTRVDALMGEILVTLEKLNWIISNGEKAL-KPSQR
PGPAHRLIGILKQAEVRYEPLGVVAAIVSWNYPFHNLMGPVIASLFTGNAVIIKCSEQVV
WSSVWFLKVIHAALKLCGLNEDLVQLCYCFPDT---------ADHFTLHPGLDHITFIGS
KAVAHKVVASAAKQLTPCVVELGGKDAVIVLDD--VTDTIQSLASVIMRGTFQSAGQNCI
GIERVICLPKNYDHLVSILESRIKD--LRLGSDID-Q------------LDE--------
---IDVGAMISDNRFSQLGDLIEDALDKGATLLHGGKQYHHPNYPQGHYFEPTLLVDVTK
DMRIFNEEVFGPICTIVRSRDVDEAIELANSTEYGLGGSVFSNDFNAANDVANRLKTGNV
AINDFATFYVCQLPFGGIKKSGYGKFGGEEGLRGLCIEKSVVMDKSLFRALGVATSIPPQ
IDYPIKN---------DTKAWTFVSSLN---KAGYD--TRTWEIVKALKKLGK-------
---------------------------------
>XP_001386003_Scheffersomyces_stipitis
------------------------------------------------------------
-------MILLDFKFHEWQWQYQI------------------------------------
---STTFFVFGIVPFVFWVYA---------------------------------------
-------------------------------------------RYITASPNKYNKLEEP-
----VKLSVPI----P-AEAKP------------HWKG----KRLYP-PNLTIR----AA
NEPT--K---------------------------------IQSYCP--------------
-----------------ATGQYL-GT-FTATTRDEMNQQIANAKVAQKEWKASSFSLRRQ
VLKTLSRFILDNQEDIARIACRDSGKTKLDASMGEIMVTLEKLKWIIAHGERVL-RPSQR
PGPSNLLIGMMKNGEVRYEPLGVVAALVSWNYPFHNLMGPIIAALFTGNAIIVKCSEQVI
WSSTWYIDLVRLVLKSLEIDPNLVQLCCCYAED---------ADHFTSHPGLSHITFIGS
KPVAHKVVESASKELTPVVVELGGKDSLIVLDD--VKD-IESLSSVILRGTFQSAGQNCI
GVERVICLPKSYEKLVEIFTERIKE--FRLGSDID-Q------------LDE--------
---IDMGAMISDNRFKQLEALVEDAVSKGARLIHGGKPYQHPNYPQGHYFEPTLIVDVDP
SMRIFQEEVFGPVLTMIKANDVDDAVNLANGTEYGLGNSVFGSNFRQINEIANRLDSGNV
AINDFATFYVAQLPFGGIKKSGYGKFGGEEGLLGLCVAKSVVMDKPIMRLFGVATSIPPP
IDYPIKD---------DKRAWKFVSSLN---TAGYD--TRVWNIIKAFKKLAKGGA----
---------------------------------
>XP_020065268_Suhomyces_tanzawaensis
------------------------------------------------------------
-------MIDIDLKFHQWQWQYQI------------------------------------
---STTFFVCVIVPSLYYIYS---------------------------------------
-------------------------------------------KYITNLPNKYNKLEEP-
----IKLMIPI----P-PEAKK------------NWKG----RRLYP---LSIR-----S
TDPT--Q---------------------------------IQSFCP--------------
-----------------ATGQYL-GT-FHAQTKDEMNETIQKAKEAQKQWAKSSFIVRRK
LLKTLNRFILDNQEDITRIACRDSGKTKLDAMMGEIFVTLEKINWIINHGEQTL-RPSKR
YGPSNLLLGMMKNAEVRYEPLGVVAALVSWNYPFHNLIGPILAALFTGNSIVVKCSEQVI
WSSKWFVDMIKTVLKLLDLNEDLVQLVVCFPED---------ADYFTSHPDLSHITFIGS
KPIAHKVLESASKELIPCVVELGGKDAFIVLDD--VKN-LNDLSSIIMRGTYQSSGQNCI
GIERVICLPKSYEKLVEILSERVKT--LRLGSDID-Q------------LDE--------
---IDMGAMISNNRFERLQELVDDAVKNGARLLHGGKPYQHPNYPQGSYFEPTLLVDVTP
QMQIFHEEVFGPILTMIKATDIDDAVELANGCEFGLGNSVFGADFSVINDIANRLDSGNV
ALNDFATYYVAQLPFGGVKKSGYGKFGGEEGLIGLCKVKSVVMDKPLLRLLGVATSIPPV
LDYPIKD---------DKKAWGFITSLN---IVGYD--FRIWNVIKGFKKLARGGR----
---------------------------------
>XP_020077992_Hyphopichia_burtonii
------------------------------------------------------------
-------MIAIDLKFEHLQWQYQI------------------------------------
---STTFFIFVILPALYYIYA---------------------------------------
-------------------------------------------KYISKSPNRYNKLEAP-
----VKFKFPI----P-DEAKP------------HWKG----KRLYP-PNLGIQ----VP
NEPN--K---------------------------------IQSYCP--------------
-----------------ATGQYL-GT-FATTSKDEMNLRIQRAKAAQKSWAHSSFLLRRQ
VLQTLSRFIIDHQEDIARVACRDSGKTKLDASMGEIMVTLEKLNWIIAHGERTL-RPSTR
PGPSNLIIGLMKSGEVRYEPLGVVAALVSWNYPFHNLLGPIIAAIFTGNAIVVKCSEQVV
WSSIWFVDLVKAILKLLDIDEDLIQLVYCFPND---------ADYFTSHPDLNHITFIGS
KPVAHKVVENAAKQLTPCVVELGGKDSVIVLDD--VAD-FNALSSVIMRGTFQSAGQNCI
GIERVICLPKAYEALVDILSKRIKD--LRVGSNID-Q------------LDE--------
---IDMGAMISDNRFSQLENFIQDAVAKGARLVSGGKRYQHPNYPQGHYFEPTLLVDVTP
EMDISCNEVFGPVLTMIKANSIDEAVEISNGTEFGLGNSIFGKDFKTCNEIANRLESGSV
AINDFATFYVAQLPFGGVKKSGYGKFGGEEGLTGLCNAKSVVMDKPLLRALGIATAIPPP
LDYPIPN---------DKQAWNFVHSLN---KAGYD--NRVWEIVKSFKKLASGGA----
---------------------------------
>XP_015468011_Debaryomyces_fabryi
------------------------------------------------------------
-------MIAIDLKFEEWQWQYQI------------------------------------
---STTFFIFVILPTLYYIYA---------------------------------------
-------------------------------------------KYISTRPNKYNKLEEP-
----LKIEIPI----P-DEAKA------------HWKG----KRLYP-PNLSVR----IP
NEPN--K---------------------------------IQSYCP--------------
-----------------ATSQYL-GT-FTATTKEEMNQQIIKAKAAQKTWAKSPFSLRRQ
LLRTLSRFIIDHQEDIARVACRDSGKTKLDALMGEIMVTLEKLNWIIANGEKAL-KPSQR
PGPSNLLIGLMKNGEVRYEPLGVVAALISWNYPFHNLMGPVIASLFTGNAIVIKCSEQVL
WSSTWFVDLVKTVLKLLNISEDLIQLCCCYPED---------ADYLTSHPGLSHITFIGS
KNVAHKVVESAAKELTPCVVELGGKDSLIVLDD--VVD-LKALSSVIMRGTFQSVGQNCI
GIERVICLPKSYETLVEILSERIKH--LRLGSDID-Q------------LDE--------
---IDLGAMISDNRFQHLEDLISDAVSKGARLIHGGKPYQHPNYPQGHYFEPTLLVDVDK
SMKIFQEEVFGPILTMIKATDADEAVAISNATEFGLGNSIFGKNFQQCNEIANKLESGNV
AINDFATYYVAQLPFGGIKKSGYGKFGGEEGLTGLCVAKSIVMDKPILRMLGIATSIPPE
IDYPINS---------DKKAWGFVSALN---TAGYD--NRSWEIIKAFKKLAKGGA----
---------------------------------
>XP_461347_Debaryomyces_hansenii
------------------------------------------------------------
-------MIAIDLKFEEWQWQYQI------------------------------------
---STTFFVFGILPTLYYIYA---------------------------------------
-------------------------------------------KYITSRPNKYNKLEEP-
----LKIEIPI----P-DEAKA------------HWKG----KRLYP-PNLSIR----IP
NEPN--K---------------------------------IQSYCP--------------
-----------------ATSQYL-GT-FTATTKEEMNQQIVKAKAAQKVWAKSTFSLRRQ
LLKTLSRFIIDHQEDIARVACRDSGKTKLDASMGEIMVTLEKLNWIIANGEKAL-RPSQR
PGPSNLLIGLMKNGEVRYEPLGVVAALISWNYPFHNLMGPVIASLFTGNAIVIKCSEQVL
WSSTWFVDLVKTVLKSLNINEDLIQLCCCYPED---------ADYLTSHPGLSHITFIGS
KNVAHKVVESAAKELTPCVVELGGKDSLIVLDD--VVD-LKALSSVIMRGTFQSVGQNCI
GIERVICLPKAYETLVEILSERIGH--LRLGSDID-Q------------LDE--------
---IDLGAMISDNRFQHLEDLISDAVSKGARLIHGGKPYQHPNYPQGHYFEPTLLADVDK
SMKIFQEEVFGPILTMIKATDADEAVAISNATEFGLGNSIFGKNFHQCNEIANSLESGNV
AINDFATYYVAQLPFGGIKKSGYGKFGGEEGLTGLCVAKSIVMDKPILRMLGIATSIPPE
IDYPINS---------DKKAWGFVSALN---TAGYD--NRLWEIIKAFKKLAKGGA----
---------------------------------
>XP_006685718_Yamadazyma_tenuis
------------------------------------------------------------
-------MIDIDLIFNGTQWQYQI------------------------------------
---STTFFICVILPLLYYCYK---------------------------------------
-------------------------------------------RYVSKSPNSYNKIEAP-
----IKLNVSI----P-DEAKP------------HWKG----KRLYS-P--TLR----IP
DEPN--K---------------------------------IQSYCP--------------
-----------------ATSQSL-GV-FPTTSKEEMDQQIKAAKVAQKQWAKSSFSLRRK
LLRTLNRYILDHQEDIARVACRDSGKTKLDASMGEIMVTLEKINWIIANGEKTL-RPSQR
PGPSNLLIGMMKSGEVRYEPMGVVSAIVSWNYPFHNLMGPLIAALFTGNAIVIKCSEQVI
WSSQWFVLLVRTILKSLNIPEDLVQLCCCFPED---------AEHFTSHPGLDHITFIGS
KPVAHKVVESASKQLTPCVVELGGKDAVVVLDD--VKD-LNALASVIMRGTFQSGGQNCI
GVERVICLPKAYETLVEILSKRVGQ--LRLGSDID-Q------------LDE--------
---IDMGAMISDNRFERFQELIEDAVSKGAKLIHGGKPYQHPNYPQGHYFEPTLLIDVDQ
TMKIFSEEVFGPCLTMVKASDLDTAVDLANATEYGLGNSIFGGNFGVCSQVADRLESGNV
AINDFATFYVAQLPFGGIKKSGYGKFGGEEGLTGLCVTKSVVMDKPFFRMLGVATAIPPP
LDYPIAD---------GTKAWGFVRALN---SAGYD--NKIWTVIQSIKKLAQGG-----
---------------------------------
>XP_001487042_Meyerozyma_guilliermondii
----------------------------------------------MRNVRSALRAVLLS
TTQYPTLMIAIE--FEDWQWHYHI------------------------------------
---STTFFICVIVPTLYYVYA---------------------------------------
-------------------------------------------RYISKSPNRYNKIEAP-
----LKIQMPI----P-DEAKP------------HWKG----KRLYS-GKKTLR----VP
SEPN--K---------------------------------IQSFCP--------------
-----------------ATGQSL-GT-FDTTSRQDLDEKIALASKAQQSWSKSAFTTRRR
VLRTLSRYIIDHQEDIARVACRDSGKTKLDALMGEIMVTLEKLSWIISNGEKAL-RPSQR
PGPSNLLIGLLKNGEVRYEPLGVVSAIVSWNYPFHNLMGPLIASIFTGNAIIIKCSEQVV
WSSTWFVQLVRKVLTELDIDENLVQLCCCFPED---------ADYFTSHPGISHITFIGS
KPVAHKVLESASKQITPCVIELGGKDSVIVLDD--VKD-FDALSSVIMRGTFQSAGQNCI
GIERVIALPKAYNSLVEILSSRVKS--LRVGSDID-Q------------LDE--------
---IDMGAMISDNRFEELKELIADAINKGAKLVAGGSQYQHPNYPQGSYFEPTLLVDVTE
DMRIFKEEVFGPILTIIRADNADDAVRLSNSSEYGLGNSVFGKLYSECNAIANRLQSGNV
AINDFATFYVAQLPFGGIKKSGFGKFGGEEGLTGLCVAKSVVMDKPIWRYLGVATAIPPP
IDYPIKD---------DKKAWNFVKNLN---GAGYD--NRLWKVVNAFKELAKSSK----
---------------------------------
>XP_018709538_Metschnikowia_bicuspidata
------------------------------------------------------------
-------MIAINLDFADLQWQYQI------------------------------------
---STTFFICVIVPLMYYTHE---------------------------------------
-------------------------------------------KYMTSRPNKYNKLEAP-
----KKLDYVI----P-DEAKR------------HWKG----KRLYP-PSLGIK----VP
GESD--K---------------------------------IQSYCP--------------
-----------------ATGQYL-GS-FPCISRKEMDQQISAAAAAQKSWGDSSFATRKQ
LMRTLNQFIMDNQENIARVACRDSGKTKLDASMGEIMVTLEKISWIIAHGEKAL-RSSAR
PGSSSLLMGLMKNAEVRYEPLGVVSAIISWNYPLHNLIGPVVAALFCGNAIVIKCSEQVV
WSSSWFVGMIRVALRLLNINEDLIQLCYCFPED---------ADYFTSHPGLKHITFIGS
KQVAHKVLQSASKELTPCVIELGGKDSVLVMDD--VPD-IKALSSVIMRGTFQSAGQNCI
GIERVICLPHIYDELVAILNERVAT--LRLGSDID-Q------------LDE--------
---IDMGAMISDNRFQQIEDLIQDAVDKGARLLHGGKRYHHPNYPQGHYFAPTLLVDVDT
SMKIANEEVFGPVLTMMKARDVEDAIAISNSSEYGLGNSVFGKSFEACDAVAKKLESGNV
AINDFATFYVCQLPFGGIKKSGFGKFGGEEGLTGLCNAKAVVTDKPLLRALGVKTAIPPP
IDYPIAD---------DKKAWRFVSSLN---IASYD--TRFWRVVNALKKLAKGGA----
---------------------------------
>XP_002615725_Clavispora_lusitaniae
------------------------------------------------------------
-------MIAIDLNFADFQWQYHI------------------------------------
---STTFFVCVIVPSVYYVYE---------------------------------------
-------------------------------------------KYITGRPNKYNKLEAP-
----KKLVYPI----P-DEAKP------------HWKG----KRLYP-PNIGLR----VN
GEPQ--K---------------------------------IQSYCP--------------
-----------------ATGQFL-GT-FPCISTDEMDHQIKAASDAQKEWKKSSFVLRKQ
LLKTINQFILDNQEEIARVACRDSGKTKLDASMGEIMVTLEKISWIISHGEKAL-RPSAR
PGPSSLLMGLMKNAEVRYEPLGVVAAIVSWNYPLHNLIGPVVAALFSGNAIVVKCSEQVV
WSSTWFVGMIHAALRSLSISEDLVQLCYCFPEN---------ADYFTSHPGLKHITFIGS
KPVAHKVLQSASKELTPCVIELGGKDSVIVMDD--VAD-LKALSSVILRGTFQSAGQNCI
GIERVICLPEAYDKLVEILNERIKS--FRLGSDID-Q------------LDE--------
---IDMGAMISDNRFDQFEEMIQDAVSKGARLLHGGKRYSHPNYPQGHYFEPTLLVDVDP
TMKIAQNEVFGPILTIMKAKDINDAVEISNGTEYGLGNSVFGNDFAKCDEIAGRLESGNV
AINDFATFYVCQLPFGGCKKSGYGKFGGEEGLTGLCNAKSVVMDKPLLRAFGVKTSIPPP
IDYPIAD---------DKKAWGFVNALN---IASYD--SRIWEVLKAFKKMAKGGA----
---------------------------------
>XP_025344017_Candida_haemuloni
------------------------------------------------------------
-------MIAIDFNFAEGQWSYHI------------------------------------
---STTFFVGVILPLLYYVYE---------------------------------------
-------------------------------------------KYVTSRPNKYNKLEAP-
----KRLVYPI----A-DEAKP------------HWKG----KRLYP-PTIGLR----VP
GEPS--K---------------------------------IQSYCP--------------
-----------------ATAQYL-GT-FECTTRKEMDEQIKKAEVAQKEWAKSSFVVRKQ
LLRTLNQFILDNQQDIARVACRDSGKTKLDASMGEIMVTLEKINWIIAHGQRAL-SPSAR
AGPSSLLMGLMKHAEVRYEPMGVIAAIVSWNYPLHNLIGPVLAALFSGNAIIVKCSEQVV
WSSTWFIGMIHAALRSLNLSEDLVQLCYCYPED---------AEYFTSHPGLKHITFIGS
KPVAQKVLQSASTELTPCVIELGGKDSVIVLDD--IAD-YKPLSSVLLRGTFQSAGQNCI
GIERVICLPKAYEKLVPILEERLGS--FRLGSDID-Q------------LDE--------
---IDMGAMISDNRFSAIEELIEDAVSKGARLLAGGKPYSHPNYPQGHYFEPTLLVDVDT
SMKIANTEVFGPVLTMMKATDADDAVKISNNTEYGLGNSVFGSSFKQCDEIAQRLESGNV
AINDFATFYVCQLPFGGIKKSGYGKFGGEEGLTGLCNAKSVVMDKPLLRLLGVKTAIPPP
IDYPIAD---------DKKHGDSSAGSTPQVTIQDS--GRL-------------------
---------------------------------
>XP_024713749_Candida_pseudohaemulonis
------------------------------------------------------------
-------MIAIDLDFAEGQWQYHI------------------------------------
---STTFFVGVILPLLYYVYE---------------------------------------
-------------------------------------------KYVTPRPNKYNKLEAP-
----KKLVYPI----A-DEAKP------------HWKG----KRLYS-PNIGLR----VP
GEPT--K---------------------------------IQSYCP--------------
-----------------ATAQFL-GT-FECTSRKEMDEQIKKAEAAQKEWAQSSFVVRKQ
LLRTLNQFILDNQQDIARVACRDSGKTKLDASMGEIMVTLEKINWIIAHGEKAL-SPSSR
AGPSSLLMGLMKHAEVRYEPLGVIAAIVSWNYPLHNLIGPVLAALFSGNAIIVKCSEQVV
WSSTWFVGMIHAALRLLGLNEDIVQLCYCYPED---------AEYFTSHPGLKHITFIGS
KPVAQKVLQSASTELTPCVIELGGKDSVIVLDD--MSD-YNPLSSVLLRGTFQSAGQNCI
GIERVICLPKAYEKLVPILEERLRG--FRLGSDID-Q------------LDE--------
---IDMGAMISDNRFAAIEELIEDAVSKGARLLAGGKPYLHPNYPQGHYFEPTLLVDVDT
SMKIANTEVFGPVLTMMKATDVDDAVRISNSTEFGLGNSVFGSSFKQCNAIAQRLESGNV
AINDFATFYVCQLPFGGIKKSGFGKFGGEEGLTGLCNAKSVVMDKPLLRLLGVKTAIPPP
IDYPIAD---------DKKAWGFVSGLN---TASYD--SRFWKIVNGFKKLAKGGA----
---------------------------------
>XP_025336339_Candida_duobushaemulonis
------------------------------------------------------------
-------MIAIDLDFAEGQWQYHI------------------------------------
---STTFFVGVILPLLYYVYE---------------------------------------
-------------------------------------------KYVTPRPNKYNKLEAP-
----KKLVYPI----A-DEAKP------------HWKG----KRLYS-PNIGLR----VP
GEPT--K---------------------------------IQSYCP--------------
-----------------ATAQFL-GT-FECTSRKEMDEQIRKAEAAQKEWAQSSFVVRKQ
LLRTLNQFILDNQQDIARVACRDSGKTKLDASMGEIMVTLEKINWIIAHGEKAL-SPSTR
AGPSSLLMGLMKHAEVRYEPLGVIAAIVSWNYPLHNLIGPVLAALFSGNAIIVKCSEQVV
WSSTWFVGMIHAALRSLGLNEDIVQLCYCYPED---------AEYFTSHPGLKHITFIGS
KPVAQKVLQSASTELTPCVIELGGKDSVIVLDD--MSD-YNPLSSVLLRGTFQSAGQNCI
GIERVICLPKAYEELVPILEERLRG--FRLGSDID-Q------------LDE--------
---IDMGAMISDNRFAAIEELIEDAVSKGARLLAGGKPYSHPNYPQGHYFEPTLLVDVDT
SMKIANTEVFGPVLTMMKATDVDDAVRISNSTEFGLGNSVFGSSFKQCNEIAQRLESGNV
AINDFATFYVCQLPFGGIKKSGYGKFGGEEGLTGLCNAKSVVMDKPLLRLLGVKTAIPPP
IDYPIAD---------DKKAWGFVSGLN---TASYD--SRFWKIVNGFKKLAKGGA----
---------------------------------
>XP_028892090_Candida_auris
------------------------------------------------------------
-------MIAIDLNFAEWQWQYHI------------------------------------
---STTFFVGVILPLLYYVYE---------------------------------------
-------------------------------------------KYVTSRPNKYNKLEAP-
----KKLVYPI----A-DEAKP------------HWKG----KRLYS-PNIGLR----VP
GEPS--K---------------------------------IQSYCP--------------
-----------------ATAQYL-GT-FECTSRKEMDEQISKAEAAQKKWTKSSFSARKQ
LLRTLNQFILDNQEDIARVACRDSGKTKLDASMGEIMVTLEKINWIIAHGERAL-SPSTR
PGPSSLLMGLMKHAEVRYEPLGVVAAIVSWNYPLHNLIGPVLAALFSGNAIIVKCSEQVV
WSSTWFVGMIHAALRSLDMSEDLVQLCYCYPED---------AEYFTSHPGLKHITFIGS
KPVAEKVLQSASKQLTPCVVELGGKDSVIVLDD--LTD-YKALSSVLLRGTFQSAGQNCI
GIERVICLPRAYDALVTILKERMQN--FRLGSDID-Q------------LDE--------
---IDMGAMISNNRFHEIEELLEDAVSKGAHILAGGKPFLHPNYPQGHYFEPTLIVDVDT
TMKIANTEVFGPVLTMMKANDVDDAIKISNSTEFGLGNSVFGKSFRLCNEIAQRLESGNV
AINDFATFYVCQLPFGGIKKSGYGKFGGEEGLTGLCNAKSVVMDKPLLRLLGVKTAIPPP
IDYPIAD---------DKKAWGFVKGLN---TASYD--SRLWKVVNAFKKLAKGGA----
---------------------------------
>NP_011904_Saccharomyces_cerevisiae
------------------------------------------------------------
-----MSKVYLNSDM-INHLNSTVQAYFNLWLEK---QNAIMRSQPQII------QDNQK
LIGITTLVASIFTLYVLVKII---------------------------------------
-------------------------------------------STPAKC--SSSY--KP-
----VKFSLPA----P-EAAQN------------NWKG----KRSVS---TNIW----NP
EEPN--F---------------------------------IQCHCP--------------
-----------------ATGQYL-GS-FPSKTEADIDEMVSKAGKAQSTWGNSDFSRRLR
VLASLHDYILNNQDLIARVACRDSGKTMLDASMGEILVTLEKIQWTIKHGQRAL-QPSRR
PGPTNFFMKWYKGAEIRYEPLGVISSIVSWNYPFHNLLGPIIAALFTGNAIVVKCSEQVV
WSSEFFVELIRKCLEACDEDPDLVQLCYCLPPT----ENDDSANYFTSHPGFKHITFIGS
QPVAHYILKCAAKSLTPVVVELGGKDAFIVLDS--AKN-LDALSSIIMRGTFQSSGQNCI
GIERVIVSKENYDDLVKILNDRMTANPLRQGSDID-H------------LEN--------
---VDMGAMISDNRFDELEALVKDAVAKGARLLQGGSRFKHPKYPQGHYFQPTLLVDVTP
EMKIAQNEVFGPILVMMKAKNTDHCVQLANSAPFGLGGSVFGADIKECNYVANSLQTGNV
AINDFATFYVCQLPFGGINGSGYGKFGGEEGLLGLCNAKSVCFDTLPF----VSTQIPKP
LDYPIRN---------NAKAWNFVKSFI---VGAYT--NSTWQRIKSLFSLAKEAS----
---------------------------------
>XP_018221823_Saccharomyces_eubayanus
------------------------------------------------------------
-----MPKVYLNPDM-INHLNSTVQVYFNLWLEK---QNALLRSQPQII------QDNQK
LIGITTIVATIFTLYVFVKII---------------------------------------
-------------------------------------------FTPTHC--SASY--KP-
----AKFSVST----P-EPAQN------------NWKG----KRSVS---TDIW----NP
EEPN--S---------------------------------IQCHCP--------------
-----------------ATGQYL-GS-FPSKTTKDIDEMVSKANKAQSTWGRSEFSRRLR
VLASLHDYIINNQDLIARVACRDSGKTMLDASMGEILVTLEKIQWTIKHGQRAL-QPSRR
PGPTNFFMKWYKGAEIRYEPLGVISSIVSWNYPFHNLLGPIIAALFTGNAIVVKCSEQVV
WSSEFFVELTRKCLEACDEDPNLVQLCYCLPPR----ENDDSANYFTAHPGFKHITFIGS
QPVAHYILKCAAESLTPVVVELGGKDAFIVLDA--AKN-LEALSSIIMRGTFQSSGQNCI
GIERVIVSEKNYDGLVKILNDRMAANPLRQGSDID-H------------LEN--------
---VDMGAMISDNRFDELEALVKDAVEKGARLLHGGSRFKHPKYPQGHYFQPTLLVDVTS
EMKIAQNEVFGPILVMMKARDTDHCIQLANSAPFGLGGSVFGSDIKECNYVANSLQTGNV
AINDFATFYVCQLPFGGINGSGYGKFGGEEGLLGLCNAKSICFDTLPF----VSTQIPKP
LDYPIRN---------NAKAWNFVKSFI---VGAYT--NSTWQRIKSLLSLAKEAS----
---------------------------------
>XP_033766709_Saccharomyces_paradoxus
------------------------------------------------------------
-----MSKVYLNSDM-INHLNSTVQAYFNLWLKK---QNAIIRSQPQII------QDNQK
LIGITTLVASIFTLYVLVKII---------------------------------------
-------------------------------------------STPTKC--SSSY--KP-
----VSFSLSA----P-EAAQN------------NWKG----KRSVS---TNIW----NP
EEPN--S---------------------------------IQCHCP--------------
-----------------ATGQYL-GS-FPSKTEADIDEMVSKAGKAQSTWGNSDFSRRLR
VLASLHDYILNNQDLIARVACRDSGKTMLDASMGEILVTLEKIQWTIKHGQRAL-LPSRR
PGPTNFFMKWYKGAEIRYEPLGVISSIVSWNYPFHNLLGPIIAALFTGNAIVVKCSEQVV
WSSEFFVELIRKCLDACDEDPDLVQLCYCLPPT----EKDDSANYFTSHPGFKHITFIGS
QPVAHYILKCAAKSLTPVVVELGGKDAFIVLDS--AKN-LEALSSIIMRGTFQSSGQNCI
GIERVIVSKENYDDLVKILNDRMTANPLRQGSDID-H------------LEN--------
---VDMGAMISDNRFDELEALVKDAVAKGARLLHGGSRFKHPKYPQGHYFQPTLLVDVTP
EMKIAQNEVFGPILVMMKARNTDHCVQLANSAPFGLGGSVFGSDIKECNYVANKLQTGNV
AINDFATFYVCQLPFGGINGSGYGKFGGEEGLLGLCNAKSVCFDTLPF----VSTQIPKP
LDYPIRN---------NARAWNFVKSFI---VGAYT--NSTWQRIKSLFSLAKEAS----
---------------------------------
>XP_003673075_Naumovozyma_castellii
------------------------------------------------------------
-----MSEIYLDSEM-LQQLNSTVQLHFIEWLKA---QHFDIRNPSHIV--AQHLHDQST
IMTLITTISTCFILYVFYKLI---------------------------------------
-------------------------------------------IAN-----PYNKFIKP-
----VKFEIGI----P-VPIAS------------NWKS----KRVTS---KSIK----DP
SNPN--H---------------------------------IQCYCP--------------
-----------------ATGQYI-AS-FPSKTKTELDDMIQRAEIAQSKWSTSSMERRLR
VLTSLREYILSNQEMIASIACRDSGKTKLDASMGEILVTLEKLQWLITHGPSVL-KPSRR
PGPTNFFMKWYKGAEIRYEPLGVVSAIVSWNYPFHNLWGPIIDSLFTGNAIVMKCSEQVV
WSSEIFVQLLRECLIQCGEDPELIQLFYCLPPNLEEDSNEETANYFTSHKAFKSITFIGS
QQVSHQILRCAAEAITPVVVELGGKDAFIVLDS--VKD-LQSISSIILRGTFQSSGQNCI
GIERVIVSEKNYATLVEILSNRMNASPMRQGSDID-S------------IDD--------
---IDVGAMISDNRFDELELLVKDAVSKGARLLCGGSRFQHPKYPQGNYFQPTLLVDVTP
DMKIAQNEVFGPILVMMRANDTEHCIKLANSAPFGLGGSVFGSNMQECNYVANELKTGNV
AINDFATFYVCQLPFGGIHGSGYGKFGGEEGLLRLCNAKSVCFDTLPF----ISTQIPKP
LDYPIKS---------NTKAWNFVKAFI---TASYT--RSTWQFVKSLLSLGKESA----
---------------------------------
>XP_003669117_Naumovozyma_dairenensis
------------------------------------------------------------
-----MTNIYLNPDM-LYHINSTVQYYITEWFKQ---QQLQFENDPRNSNYIYRIVQYFS
ESSTTTLILTFVSLIFFYKWL---------------------------------------
-------------------------------------------FNQ----FTPNGKIKP-
----ARFTIPI----P-DAVRP------------NWKS----KRLLN---PSIT----IE
QDST--I---------------------------------IQSYCP--------------
-----------------ATGQLL-GQ-FKSMTKSQLDEQIEQAERAQIEFGNSSMDRRFK
ILLTLHDFIINNQDLITKIACRDSGKTKLDASMGEILVTLEKISWLLKHSSRIL-SPSKR
SGPTNFFMKWYKKAEIRYEPLGVVAGIVSWNYPFHNLLGPIIDSIVTGNAIIMKCSEQVV
WSSEIFIDLVKKALIACDEEPNLVQLFYCLPPS--PNSNDDTANYFTSRPQFKSLTFIGS
QPIAKQILKCTADPITPVVVELGGKDSLIVLDSFASSD-LQSLSSIIMRGTFQSSGQNCI
GIERIIVSAKHYEKLTQILSDRITFFPLRQGSDIDSQSSSSSSSSRPNPLDI--------
---IDMGAMISNNRFKQLEELVQDAVSKGAKLIYGGTPYVHPNYPQGHYFKPTLLIDVTP
EMNIAQQEVFGPIMCVMKARDTNDCVSLANSAPFGLGGSVFGKDLDECNYVANQLKTGNV
AINDFATFYVCQLPFGGIHGSGYGKFGGEEGLLRLCNAKSVCYDRFSF----IKTQIPPP
LDYPIKN---------DKKSWNFVKSFI---TGSYT--TSKWQLIKSLLSLAKESK----
---------------------------------
>XP_003959241_Kazachstania_africana
------------------------------------------------------------
-MSKGISKVV------IRWLHAIGCQFLSDFPEE---------------------KSCPF
LYTISGFLLTSVILWLTTNCL---------------------------------------
-----------------------------------------------RSCIFDKWYLKS-
----AKFAVEP----P-SEIRE------------HWSNPDSTKQFKS---VDFKT-----
------E---------------------------------IPSKCP--------------
-----------------ATGQFL-GK-FKSMTPQDINDRIKKAEAAQLEFATASIERRLH
ILVTLRDYILKNQDMLARVACRDSGKTMLDASMGEILVTLEKLAWVIKHGPQVL-KTDKR
PGPTNFFMKWYKGAEVRYEPLGVVSSIISWNYPFHNLMGPIIAALFTGNSIVVKCSEQVV
WSSEFFIEVIRKCLKVCNENEDLVQLCYCLPPT----SDDKSANYFTEHPGLKHITFIGS
QSVSKSILECAAKSITPVVVELGGKDAFIVLDS--VKD-LDKLSSIILRGTFQSAGQNCI
GIERVIVSSKNYDTLVSILEKRLNKHALRLGSNID-D------------DET--------
---IDVGAMISDNRFESLESLIQDAVNKGARLLSGGSRYKHPKYPNGCFFKPTLLVDAKP
NMKIAQNEVFGPILVMMKAKDTDHCIKLANSAAFGLGGSVFGNNYEECNYVANKLKTGNV
AINDFATFYVCQLPFGGIHGSGYGKFGGEEGLLGLCNAKSVCYDKLPF----ISTQIPPP
LDYPIKS---------KDKSWAFVKAFI---TGSYC--TSVWQRIKSLLSLAKNS-----
---------------------------------
>XP_022463161_Kazachstania_naganishii
-----------------------------------------------------------M
KNSSDSSQFVLNGEM-LNQLNATVKEFVNRWLLN---QPFFAN------------KEMPQ
STNGTAMCVTVVVLLLPIAIV---------------------------------------
-------------------------------------------YFRRHCCGNGRLP-KP-
----VPFKVSL----P-DQAKP------------NWKG----KRLSS---TEVV----DP
QNPN--M---------------------------------IQCYCP--------------
-----------------ATGQFL-GS-FPSKTREDIDLIMKQAQSAHDEFRHSSFERRLR
VLVSLREYVLNNQDLIARVACRDSGKTMLDASMGEILVTLEKLAWVIKHGRKIL-QPSKR
KGPTNLFMKMYKGAEVRYEPLGVISAIVSWNYPFHNLLGPIISSIITGNAIVMKCSEQVV
WSSEFFIKLVQTCLRACDEDPNLVQLCYCLPPT---ESNGQAANYFTAHPTLKHITFIGS
APVAKHVLRHAAESITPLCVELGGKDAFIVLDS--VTA-LEKLSSIILRGSFQSAGQNCI
GIERVIVSSKNYDKLVSIIAKRFKDDPFRLGSDIDHH------------VEG--------
---VDMGAMISNNRFPQLESLVKDAVSKGARLLTGGSPYTHPKYPQGNYFQPTMLVDVTP
DMDVAQNEVFGPILVMMKGESTKHCIELANSAPFGLGSSVFGNDYQECNYVANELKTGNV
AINDFATFYVCQLPFGGINGSGYGKFGGEEGLLGICNAKSVCYDALPF----VSTQIPKP
LDYPINS---------NGKAWTFVKAFI---TASYT--TSPWQLIKSVMSLAKNGN----
---------------------------------
>XP_446357_Candida_glabrata
------------------------------------------------------------
----MQDNIYLNSDM-VQKLNHTIQEYVRDILRN---QS--------II--NEDVVADPR
IVMGTSMVATIFTLYVGYKLL---------------------------------------
-------------------------------------------LCSSG------YKYKA-
----RKFNVST----P-EEVQP------------NWKG----KRLNP---PKLV----DD
SKPR--H---------------------------------IQSYCP--------------
-----------------ATGQYL-GE-FKSMTADEIDELVGNANAAQMKWAESSIAKRLE
VLATLQKFILENQDLIAKVACRDSGKTMLDASMGEILVTLEKIQWILKHGPSTL-EPSRR
PGPTNFFMKFYKGAEVRYEPLGVISSIVSWNYPFHNLMGPIIASIFTGNAIIVKCSEQVV
WSSEFFIEMVRKCLDVCDVDSNIVQLCYCLPPT----KDDDAANHFTSHPGIKHITFIGS
QSVASHILNCASKSLTPVVVELGGKDAFIVLDS--VKD-LDALSSIILRGTFQSSGQNCI
GIERVIVSEKNYDQLVNILEKRMKETPLRQGSDID-H------------LEV--------
---VDMGAMISDNRFKTLEALIQDAVSKGARLLYGGSQYNHPKYPQGHYFQPTLLVDVTP
DMDIAQNEVFGPVLVMMKAKDTSNCIELANAAPFGLGGSVFGSDYSECNFVANKLKTGNV
AINDFATFYVCQLPFGGINGSGYGKFGGEEGLLGLCNAKSVCFDTLPF----ISTQIPKP
LDYPIQS---------NDKAWRFVKSFI---TGSYA--MTTWQRIKALVSLAKNAN----
---------------------------------
>XP_004179650_Tetrapisispora_blattae
------------------------------------------------------------
---------------------------------------------------MDGLISNIK
NCKATIPLIILLVSIAWFK-----------------------------------------
-------------------------------------------------TSDSTRHIKP-
----VKINIEF----P-IECKA------------NWKS---NGKVEN-----------ES
NEDKHRM---------------------------------IDCYCP--------------
-----------------ATGQYL-GQ-YKSFTMDDIDATVNKSQVAFQDWKNSSFDRRLK
ILISLREFILKHQSEIASVACRDSGKTMIDASMGEILTTLEKLNWTIKHGRRILDKPSYR
SGPTNFFMKFYKGSKIQYEPLGPIASIVSWNYPFHNLMGPVISAIITGNTIVVKCSEKVI
WSSKFYINLIQKCLLSCNENPDIVQLCYCLPPN---LPMDNAANYFTSHPGLKHITFIGS
ETVAHTILENTAKSMTPTVLELGGKDSLIILDSLPSNQ-LESLSSIILRGTFQSSGQNCI
GIERVIVTSKYYKSLIKIITTRLETHPLKQSSDID-S------------LSS--------
---VDVGAMISSNRFKHLESLIDDAVKDGAKLLFGGKQYQNKLYPDGNYFEPTVLIDVTP
SMKIANEEVFGPILVLMEAKNKADAINISNGSKFGLGNSVFGSR-EDGDFVANKLQSGNV
AINDFATFYICQLPFGGTKSSGFGKFNGEEGLLGLCNAKSICYDKIPG----IRTTIPPA
LDYPMKS-----------KAWLFVENFI---TAAYT--MNWYDFIMSLIGLAKNS-----
---------------------------------
>XP_003685253_Tetrapisispora_phaffii
------------------------------------------------------------
--MSCLEYLTLNN-----------------------------------------------
--AVTVVIGYVVFVYVYDAIF---------------------------------------
-------------------------------------------NDI-----------RPI
DANIVKDKLEV----PYDIIKK------------SWKS----EKTEP------------P
EKPGQRL---------------------------------IHSYCP--------------
-----------------ATGQYI-DS-FESKTAADIDSMIKNAETAQQKFKKTSFAKRKL
VLKTLESFILNNQDLLAKVACRDSGKTMLDASMGEILVTLEKLKWILKHGEKTL-KPSKR
SGPTNFFMKFYKGAEIRYEPLGVISSIVSWNYPFHNLMGPLIAAIFTGNAIVVKCSEQVV
WSSEFFIKLVREILILCDEDPNLVQLCYCLPPN----AEDDAANYFTSNSGFKHITFIGS
QPVSHHILKCAADSLTPVVVELGGKDAFIVLDS--VKN-LDALSSIIMRGTFQSSGQNCI
GIERVIVSEKNYDSLVKILDKRMNENPLRQGSDID-K------------IST--------
---VDVGAMISDNRFGQLEKMVEDAVSKGARLLKGGKRFNHPQFPNGNFFEPTLLVDVTP
DMDVAQNEVFGPILVMMKAKNTDDCIDLANSAPFGLGGSVFGADYTECNYVCDNLKTGNV
AINDFATFYVCQLPFGGINGSGYGKFGGEEGLLGLCNAKSVCYDTLPF----VSTQIPPP
LDYPIKS---------NETSWNFVKSFI---TGAYT--DSIWQRIKSLISLAKNS-----
---------------------------------
>XP_001645547_Vanderwaltozyma_polyspora
------------------------------------------------------------
-----MSSFVIDT------------------IKN---QSSLV------------------
-----TLTVGLITCY----IL---------------------------------------
-------------------------------------------YSWSGCCGGASYNVKP-
----VQFSIPI----P-EQAKE------------GWKG----ETAKT---TDIY----DL
SQPG--K---------------------------------IQSHCP--------------
-----------------ATGQYL-GS-FRSKTVKDIDEMLSNAESAQRNWSKSSFERRIR
FLVTLEDYILKNQDLIARVACRDSGKTMLDASMGEILVTLEKIKWIVKHGEKVL-KPSRR
PGPTNFFMKFYKGAEIRYEPLGVISSIVSWNYPFHNLLGPIIAALFTGNAIVMKCSEQVV
WSSEFFTDLVRECLIACGEDPNLVQLCYCLPPT----EIDNAANYFTSHPGFKHITFIGS
QPVAHHILKCAAQSLTPVVVELGGKDAFIVLDS--VTK-LEALSSIILRGTFQSSGQNCI
GIERVIVSQKNYDKLVKIIDDRMTKDPMRLGSDID-R------------VKD--------
---VDMGAMISDNRFQELENLVNDAVAKGARLLHGGSRYENPDFPLGHYFQPTVLVDVTP
DMKIAQNEVFGPILVMMKASDTNDCIQLANSAPFGLGGSVFGADTTECNYVADRLQTGNV
AINDFATFYVCQLPFGGINGSGYGKFGGEEGLLGLCNAKSICFDTLPF----VSTQIPPP
LDYPIKS---------NKRAWLFVKSFI---TGAYT--NSIWERIKSLISLAKNS-----
---------------------------------
>XP_003681776_Torulaspora_delbrueckii
------------------------------------------------------------
-----MAEVYLNSDM-LQQLNSTVQDYLAEWVKK---QQSLLNNQSQLV--VTQFQGNPK
IAAITSIVAGLFTLYVFYKLV---------------------------------------
-------------------------------------------WCSSS----DNC--KP-
----VNFSVPV----P-DAAQT------------HWKG----KRLYP---TSIY----DA
EKPG--M---------------------------------IQAYCP--------------
-----------------ATGQFL-GS-FASKSCDEIDSMINRASAAQSEWGSSSINRRLK
ILVSLQAYILQNQELIAHVACRDSGKTMLDASMGEILVTLEKLQWTIQHGARVL-QPSRR
PGPTNLFMKFYKGAEIRYEPLGVISSIVSWNYPFHNLLGPIIAALFTGNAIVVKCSEQVV
WSSEFFIKVVRKCLEACGEDPNLVQLFYSLPPS----ETDNAANYFTSHAEFKHITFIGS
QPVAHHILKCAAESLTPVVVELGGKDAFIVLDS--AKD-MDALSSIVMRGTFQSSGQNCI
GIERVIVSEKNYNSLINILSNRLSKSPLRLGSDID-H------------LED--------
---VDMGAMISDNRFVQMEELVKDAVNHGARLLHGGSRYNHPTYPQGHYFEPTLLVDVTP
DMKIAQNEVFGPILVVMKADNTDHCIELANSAPFGLGGSVFGSDFKECNYVANRLKTGNV
AINDFATFYVCQLPFGGINGSGYGKFGGEEGLLGLCNAKSICFDTLPF----ISTQIPKP
LDYPLRS---------SRKAWTFVKSFI---TAAYA--MSTWQLIKSIFTLAKNAN----
---------------------------------
>XP_037142221_Zygotorulaspora_mrakii
------------------------------------------------------------
-----MSDIYLNSEM-VKQFNMTVQNCLTQWLKR---EQKFLNYQLQNV--VDHTQRNPR
VAILTTILAGIFTLYVFYKLV---------------------------------------
-------------------------------------------WSSSG---RSVV--KP-
----VKFSLQI----P-EAAQV------------HWKG----KRLFP---TTVF----DS
EKPG--L---------------------------------IQSYCP--------------
-----------------ATSQYL-GS-FQSKNIQDVDNMIQRAKKAQEEWRNASIERRLR
VLISLQSYILDNQDLIARVACRDSGKTMLDASMGEILVTLEKLQWTIQYGPRVL-QPSRR
PGPTNFFMKLYKGAEIRYEPLGVISSIVSWNYPFHNLMGPIIAGLFTGNAIVVKCSEQVV
WSSEFFIEMMRKCLTACGEDPDLVQLFYSLPPS----KNDDTANYFTSHPEFKHITFIGS
QPVAHHILQCAAKSLTPVVVELGGKDAFIVLDS--VKD-LMALSSIIMRGTFQSSGQNCI
GIERVIVSDKNYDKLVEILNDRMSKNPLRLGSDID-H------------LED--------
---VDMGAMISDNRFSELENLVNDAVSKGARLLQGGTPYSHPNYPQGHYFKPTLLIDVTP
QMEIAQNEVFGPILVVMRAKDTQDCIEIANSAPFGLGGSVFGASIKECNYVANNLKTGNV
AINDFATFYVCQLPFGGINGSGYGKFGGEEGLLGLCNAKSICFDTLPF----ISTQIPKP
LDYPIRS---------NRKAWSFTKSFI---TASYA--ISLWQRIKSIISLAKSST----
---------------------------------
>XP_002498712_Zygosaccharomyces_rouxii
------------------------------------------------------------
-----MSDIYLNSEMLLQQLNNTVQEYLADWVKK---QHFLFNNQSQIV--VDQIQSNPK
MAATTTALAALFTTYVFFKLL---------------------------------------
-------------------------------------------WGSSN---GESH--RP-
----SKFSVPV----P-DAAQT------------HWKG----KRLFP---TSIR----DP
ENPG--I---------------------------------IQAYCP--------------
-----------------ATGQFL-GK-FSSKTTKDIDEMIFQASDAQKEWGSSSMARRIR
VLVSLKNFILENQDLIAHVACRDSGKTKLDASMGEIMVTLEKLQWTIQHGERVL-TPSKR
PGPTNFFMKFYKGAEVRYEPLGVVSAIVSWNYPFHNLLGPIISALFTGNAVVVKCSEQVV
WSSEFFTGLVRKCLEACGENPELVQLFYCLPPS----ENDDAANYFTAHPKLQHITFIGS
QPVAHHILKNAAKSLTPVVVELGGKDAFIILDS--AKN-LAALSSIIMRGTFQSSGQNCI
GIERVIVADSNYESLVNILQDRMTNHPLRLGSDID-H------------LEE--------
---VDMGAMVSDNRFDQLELLVKDAVAHGARLLYGGSRYSHPNYPQGHYFLPTLLVDVTP
EMKIAQEEVFGPILVLMRAKNTKHAIELANSAPFGLGGSVFGSDYKECDYVANKLKTGSV
AINDFATYYVCQLPFGGIHGSGFGKFGGEEGLLGLCNAKSICYDVLPF----VSTQIPKP
LDYPIKS---------SRKAWGFVKSFI---TGSYA--MSTWQRIKSLYSMAKNAN----
---------------------------------
>XP_003645499_Eremothecium_cymbalariae
------------------------------------------------------------
-----MSQIYLNSSM-LMQLNATVQDYLSDLFQHYIIPEQNLNYTQKVL-----------
GFGTTTVLMALATLYVVYKF----------------------------------------
--------------------------------------------GWNNTL-------HP-
----VKFQMPI----P-EQAQK------------HWKG----KRLSN---PSLS----DP
QQRN--F---------------------------------IQCYCP--------------
-----------------ATGQFL-GT-YKSMDKNDIDEVIKKAADGQESWCHTSFEQRIQ
VLLTLHEYILANQESLTRVACRDSGKTMLDASMGEILVTLEKLKWTVTHGENIL-KPSRR
PGPTNFFMKLYKGAEVRYEPLGVVGAIVSWNYSFHNLLGPIIAAIFAGNGIVVKCSEQVV
WSSEFFISIVKEALSVCGHDPNLVQLCYCFPPS----SEDDTANYFSAHPGLRHLTFIGS
RPVALHVLANAAKSLTPVVVELGGKDAFIVLDS--ATN-LESLSSIIMRGTFQSAGQNCI
GIERVIISDQNYDKMVKILETRIAT--LRLGADID-N------------LED--------
---IDMGAMINNNRFEELEALVQDAVSKGGRLLHGGSKFNHPNYPQGNYFQPTLLVDVTP
DMEIAQKEVFGPIMSVMKARDTEDCIRLANSAPFGLGGSVFGEDYGECNYVADKLHTGNV
AINDFATFYVCQLPFGGVGGSGYGRFGGEEGLRGLCNAKSVCFDTLPM----ISTKIPAP
LDYPIKS---------TSSAWKFVESFI---TGAYT--RSTWQRIKSIFTLAKQGN----
---------------------------------
>NP_982467_Eremothecium_gossypii
------------------------------------------------------------
-----MSQIYLNSSM-LVQLNATVQEFISDWLEHYSIHQQTLNPTQRIL-----------
QFGTTTTVVLLGFLYLMGKWF---------------------------------------
-------------------------------------------LGPGNGG-------KP-
----VPFELAV----P-EAAQK------------HWKG----KRLFS---ASVY----DP
QQPG--M---------------------------------IQNYCP--------------
-----------------ATGQFL-GS-FRSMSKEDIDERFAAAAKAQVSWAKTSFAQRRQ
VLKTMQKFVLENQEMLARVACRDSGKTMLDASLGEIMVTMEKLQWMIKHGERTL-RPSKR
AGPANFFMKLYKGGEVRYEPLGVVGAVVSWNYSFHNTLGPIIASTFAGNGVVIKCSEQVV
WSSEFFVKLARESLKVCGHDPELVQLCYCFPPS----ETDDTANYFTSHPSLRHLTFIGS
KPVAHHVLACAAKSLTPVVVELGGKDALVVLDS--AKD-LESLSSIIMRGTFQSAGQNCI
GIERVIVCQKNYDALVKILEHRISE--LRVGADID-N------------LED--------
---VDVGAMISDNRFDYMEELIQDAVSQGARLLHGGSRYTHPKYPQGHYFQPTLLVDVTT
DMRISQNEVFGPVLTVMKAKDIEDCIRIANDTPFGLGGSVFGKNRKDCNYVANHMNVGNV
AINDFATYYVCQLPFGGIGSSGYGRFGGEEGLLGLCNSKSICYDKVSW----ISTFIPPP
VDYPIKS---------SAGAWNFARAFI---TGAYT--NSLWQRAKSILELAKGGR----
---------------------------------
>XP_452673_Kluyveromyces_lactis
------------------------------------------------------------
-MNSTSTQVYLNSSV-LQQLNATIQAYLTDLVST---GQ-TFNSSQIVS------EN--V
RFTSGTLVVGLISIYFIYQWV---------------------------------------
-------------------------------------------FSKSKLPSA--------
----VQFKLYI----P-DAAHK------------HWKG----KRMFP---CSVY----NP
EQPH--M---------------------------------IQSYCP--------------
-----------------ATGQFL-GS-FKSMSDTDIDEIVLLAERAQLQWAKTSLKERLQ
VLLSLKNFILENQEAIARVACRDSGKTMLDASMGEILVTLEKIQWIIEHGEDVL-KPSAR
PGPTNFFMKWYKGAEVRYEPLGVVGAIVSWNYPFHNLLGPIVASIFTGNAVVVKCSEQVV
WSSKFFTLLVQEALKACGHDPNLVQLCYCLPPT----GNDDAANYFTSHPVFKHLTFIGS
KPVAHHVLKAAADSLTPVVVELGGKDAFIVLDS--VKD-LQALSSIIMRGTFQSAGQNCI
GIERVIVSAKNYDALVSILNDRVGQ--LRLGSDID-N------------LED--------
---VDMGAMISDNRFGQLENLISDALSKGAKLLHGGSRYNHPNYPQGHFFQPTLLVDVTE
DMQISHNEVFGPILTVMRAKDTDDCIRLANAAPFGLGGSIFGADFGECNRVANSLTTGNV
AINDFATFYVCQLPFGGLNGSGYGKFGGEEGLLGLCNAKSVCFDTLPF----ISTQIPKP
LDYPIKS---------NSKAWEFVKAFI---TGAYA--VSTWQRIKSLVSLAKNAN----
---------------------------------
>XP_022675552_Kluyveromyces_marxianus
------------------------------------------------------------
-MNASAEEVYLNSSL-LQQLNATVQAYLAELVST---GQ-TFNSSQIVG------EN--V
RCTSGSIVVGLVTLYLVYYLL---------------------------------------
-------------------------------------------FSKNKVPSA--------
----VQFKVEI----P-DAAQK------------HWKG----KRIFP---CSVF----NP
EQPG--M---------------------------------IQSYCP--------------
-----------------ATGQFL-GS-FKSMTESDIDNVINAASAAQVEWAKTSYKERLQ
VLLSLKYYILENQEAIARVACRDSGKTMLDASMGEILVTLEKIEWIMKHGEKVL-KPSKR
PGPTNFFMKWYKGAEVRYEPLGVVGAIVSWNYPFHNLLGPIVASIFTGNAVVVKCSEQVV
WSSNVFTLMVQEALKVCGHDPNLVQLCYSLPPS----ENDNAANYFTSHPGFKHLTFIGS
KPVAHHVLRAASVSLTPVVVELGGKDAFIVLDS--VKD-LQSLSSIIMRGTFQSAGQNCI
GIERVIVSAKNYDKLVAILNEKVGQ--LRLGSDID-N------------LED--------
---VDMGAMISDNRFEQLENLVSDAVSKGARLLHGGSRYNHPNYPQGHFFQPTLLVDVTE
EMEIAQNEVFGPVLTVMKANNTDDCIRLANSAPFGLGGSIFGADYEECDRVANSLVTGNV
AINDFATFYVCQLPFGGLNGSGYGKFGGEEGLLGLCNAKSVCYDKLPF----VSTQIPKP
LDYPIRN---------NTKAWNFVKSFI---TGAYA--ISTWQRIKSLISLAKNAN----
---------------------------------
>XP_022629975_Lachancea_lanzarotensis
------------------------------------------------------------
-----MSHIYLNSTM-LQQLNHTVQEYVSDWMRS---QTLHFNNTKLVT------DSTTM
KTNSTTFLITIVAAYILYRWL---------------------------------------
-------------------------------------------FPAMQTPTS-----KP-
----VKFEIPL----P-EAAQK------------HWKG----KRMHS---VSGNSTNGSS
DDSQ--R---------------------------------IPCHCP--------------
-----------------ATGQVL-GS-FSSMTEKDIDVLVSKAAQAQKEWRKTSFEERIQ
FLVSLQDYILANQDAIARVACRDSGKTMLDASMGEILVTLEKVQWIIQHGKKAL-QPSKR
PGPTNFFMKWYKGAEVRYEPLGVVGALVSWNYPFHNLLGPIIAAVFAGNAIVVKCSEQVV
WSSEYFVSICKKCLESCGQNPDLVQLCYSNPPT----ATDNTANHFSSHPQLKHLTFIGS
QPVAHHVLAEASKSLTPVCVELGGKDAFICLDS--VKD-LNALSSIIMRGTFQSSGQNCI
GIERVIVSAKNYDKMVSILEKRISK--LRLGSDID-N------------LED--------
---VDMGAMISDNRFSQIEALIENAVKQGARLLHGGTRYKHPNYPQGHYFQPTLLVDVTP
EMDIAQNEVFGPVLTMMRGQNTEDCIRLANSAPFGLGGSVFGNDYTECNYVADQLHSGNV
AINDFATFYVCQLPFGGINGSGYGKFGGEEGLTGLCNAKSVCYDKLPF----ISTQIPKP
LDYPIRS---------NRAAWKFVKNFN---TGSYT--RSLWVRIRSLLSLAKNAN----
---------------------------------
>XP_002555311_Lachancea_thermotolerans
------------------------------------------------------------
-----MSQIYLNSSM-LRQLNHTVQAYFSDWIKM---QQLTFNHTKLAN------SQAAM
KTNSTTFLVTLLVAFVLYRWL---------------------------------------
-------------------------------------------FPACQRVRQ-----KP-
----AKFELPL----P-EAAQK------------NWKG----KRLFP---ASLS----NS
ESPN--R---------------------------------IQCYCP--------------
-----------------ATGQYL-GS-YPSMTEQDIDTLVSKATKAQLKWRETSFEERIR
VLLSLQEYIIENQDSIARVACRDSGKTMLDASMGEILVTLEKLQWIIKNGQSAL-QPSKR
SGPSNFFMKWYKGAEVRYEPLGVVGALVSWNYPFHNLLGPIIAAIFTGNAIVIKCSEQVV
WSSEFFAALCRKCLEANGFDPDIIQLCYCSPPS----ATDDAANYYSSHPGLKHLTFIGS
KPVAHHVLTAAAKSLTPVVVELGGKDALIALDS--VKD-INALSSIIMRGTFQSSGQNCI
GIERVIVSAQNYDKLVSLLEQRVGQ--LRLGSDID-N------------LED--------
---VDMGAMISDNRFEQLENMIKDAVAKGARLLHGGSRYTHPNYPQGHYFQPTLLVDVTP
NMEIAQNEVFGPILTVMRASDTNDCIRLANSAPFGLGGSVFGNDYAECNYVANHLNTGNV
AINDFATFYVCQLPFGGINGSGYGKFGGEEGLTGLCNAKSVCYDKLPF----ISTQIPKP
LDYPIKS---------NASAWNFVKSLN---TGAYT--TSTWKRIKSVISLAKEA-----
---------------------------------
>XP_020053848_Aspergillus_aculeatus
------------------------------------------------------------
-------------------------------METLAQFIPPAFQPIV----EHLQI----
-QGPLLGVALLSLGAVYLGYV---------------------------------------
-------------------------------------------YVLSQR-------EAA-
----VTFNVPI----P-AEIRA------------NWEG----QKWDQ-----------LD
--GEAKR-------------------VVEGQVRGQWDDNLIMSYCP--------------
-----------------ADGRVL-GSGIKPATPEDVDQAIKAAATAQAEWSKTSFAERRK
VLRTLLKYVLDHQDELVTACCLDSGKTKVDASFGEILVTTEKLKWTLDHGEKAL-TPESR
--PTNFLM-MYKKNMVTYEPLGVVSACVSWNYPFHNFISPVISAIFAGNGIVVKPSEQTA
WCTTFFLEVIRGALASCGHPRELVQSVVCLPRV---------GDYLTSHPGISQLTFIGS
RPVAHKVCASAAKALTPVTVELGGKDPSLILDDSRTVHELPAIASILMRGVFQSAGQNCI
GIERIVALPGAYDRLLDIVSARIAK--LRLGSVL---------------LS-----PQ--
-GAPDVGAMISPAPFDRLESLINDAVKQGARLVCGGRRFSHPTHPLGHYFTPTLLADVTP
EMRIAQEELFAPVFVLMRASSVPHAIEIANSTEYGLGASVFGYDSRDIARCIKEIRSGMV
SVNDFGSYYAVQLPFGGVKGSGYGRFAGEEGLRGVSNLKAVCVDR-FPKLMA--TRIPPR
VDYPINK--GEGARENGTGAWEMCKGVV---ETGYQ--ITLAGRVRGILRLLGNM-----
---------------------------------
>XP_001270176_Aspergillus_clavatus
------------------------------------------------------------
-------------------------------MEFLASLVPPVLAPFI----ETLVS----
-NAQVLGVALVSIGALYLGYA---------------------------------------
-------------------------------------------FVLSSR-------EAA-
----VSFNVPI----P-AEVRT------------NWAG----KKWED-----------VQ
--GEEKK-------------------VLEGQTRGQWNNKLIMSYCP--------------
-----------------ADGRVL-GTGIKPATAEDVDRAIQAAKNAQVEWAKTGFAERRK
VLRTLLKYVLEHQEEIVTACCLDSGKTKVDASFGEILVTAEKLKWTIDHGETAL-TAESR
--PTNFLM-MYKKNKVVYEPLGVVSACVSWNYPFHNFISPVISAIFAGNGIVVKPSEQTA
WCTSFFLEIIRGALSSCGHPRELVQSVVCLPDV---------ADVLTSHSDISQITFIGS
RPVAHKVCESAAKALTPVTVELGGKDPSVILDDARTVSEISSIASVLMRGVFQSAGQNCI
GVERVIALPGVYNKLLDIISPRIAA--LRLGSVL---------------LDTRADGSQQK
PGAPDVGALISPASFDRLESLIDDAVRQGARLICGGKRYNHPKYPHGHYFTPTLLADVTP
SMRIAQIELFAPVFVLMRADSVPHAISIANSTMYALGASVFGYNQADVAACVAQIKAGMV
AVNDFGTFYTVQLPFGGVKGSGYGRFAGEEGLRAVSNIKAVCVDR-FPKLVG--TRIPPR
LDYPIRK--GDDARQNGTGAWEMCKGVV---ETGYE--LTLAGRIRGILRLLTNI-----
---------------------------------
>XP_001257583_Aspergillus_fischeri
------------------------------------------------------------
-------------------------------MDSLASLVPPALAPLI----DTLAS----
-NAQLLGVAVISVAAIYLGYA---------------------------------------
-------------------------------------------FILNSK-------EAA-
----VTFNVPL----P-AEVRA------------NWTG----KKWED-----------VQ
--GEEKK-------------------VLEGQVRGQWSDKLIMSYCP--------------
-----------------ADGRVL-GTGIKPNTADDVNRAIQAAKTAQVEWAKTSFADRRK
VLRTLLKYVLDHQDEIVAACCLDSGKTKVDASFGEILVTAEKLKWTIDHGEKAL-TAEFR
--PTNFLM-MYKKNMVTYEPLGVVSACVSWNYPFHNFISPVISAIFAGNGIVVKPSEQTA
WCTMFFLEIIRGALSSCGHSRDLVQSVVCLPDV---------AGALTSHPDISQLTFIGS
RPVAHKVCESAAKALTPVTVELGGKDPAVILDDARTVSEVSSIASVLMRGVFQSAGQNCI
GVERVIALPGVYDKLLDTVAPRIQA--LRLGSVL---------------LDSKPNDAQQK
PNTPDMGAMISPASFDRLESLIEDAVRQGARLICGGKRYNHPRHPHGHYFTPTLLADVTP
SMRIAQTELFAPVFVLMRAESVPHAISIANSTMYALGASVFGYNQKDVAACVSQIKAGMV
SVNDFASYYAVQLPFGGVKGSGYGRFAGEEGLRAVSNIKAICVDR-FPRLMA--TRIPPR
VDYPIQK--GEDDKQNGTGAWELCKGVV---ETGYQ--LTLAGRLSGILRLLKNM-----
---------------------------------
>XP_041147654_Aspergillus_flavus
------------------------------------------------------------
-------------------------------MEALAPYIPPALLPLA----QTLHD----
-QVPLVGVALVSLGAIYLGYI---------------------------------------
-------------------------------------------YILGIK-------EAA-
----VPFNVPI----P-PEVRA------------NWKG----KAWED-----------VQ
--GEEKK-------------------VLEGQLRGSWNNKVILSYCP--------------
-----------------ADGRIL-GNGIKPATTEDVDRAIQAAKMAQIEWARTSFAERRK
VLRTLLKYVLEHQEELVTACCLDSGKTKVDASFGEILVTAEKLKWTIDHGEKAL-TPQSR
--PTNFLM-MYKKNMVTYEPLGVVSACVSWNYPLHNFIGPIISGIFAGNGVVVKPSEQTA
WSSAFFLEVVRGALSACGHSRDLVQSVVCLPEV---------ADFLTSHPDISQLTFIGS
RPVAHKVCESAAKALTPVTVELGGKDPAVILDDARTVSEISSIASILMRGVFQSAGQNCI
GVERVIALPGVYDKLLNDVSSRIKS--FRLGSVL---------------LESKPEDPQQK
PGAPDMGALISPASFDRLETLINDAVRQGASLICGGKRVNHPKYPHGHYFAPTLLADVTP
SMRIAQTELFAPVFLLMRADSVPHAIAIANSTEYALGASVFGYNHVDIAACVSNIKAGMV
SVNDFGSYYAVQLPFGGVKGSGYGRFAGEEGLRGVSNIKALCVDR-FPKLMA--TRIPPR
VDYPICK--GDGSRQNGTGAWEMCKGVV---ETGYQ--LTLAGRVTGILRLLKNM-----
---------------------------------
>XP_747700_Aspergillus_fumigatus
------------------------------------------------------------
-------------------------------MDSLASLVPPALAPLI----DTLAT----
-NAQLLGVAVISVAAIYLGYA---------------------------------------
-------------------------------------------FVLNSK-------EAA-
----VTFNIPL----P-AEVRA------------NWTG----KKWED-----------VQ
--GEEKK-------------------VLEGQVRGQWSDKLIMSYCP--------------
-----------------ADGRVL-GTGIKPNTADDVNRAIQAAKTAQVEWAKTSFADRRK
VLRTLLKYVLDHQDEIVAACCLDSGKTKVDASFGEILVTAEKLKWTIDHGEKAL-TAESR
--PTNFLM-MYKKNVVTYEPLGVVSACVSWNYPFHNFISPVISAIFAGNGIVVKPSEQTA
WCTMFFLEIIRGALSSCGHSRDLVQSVVCLPDV---------AGALTSHPDISQLTFIGS
RPVAHKVCESAAKALTPVTVELGGKDPAVILDDPRTVSEVSSIASVLMRGVFQSAGQNCI
GVERVIALPGIYDKLLDTVAPRIQA--LRLGSVL---------------LDSRPKDARQK
PNTPDMGAMISPASFDRLESLIEDAVRQGARLICGGKRYNHPRHPYGHYFTPTLLADVTP
SMRIAQTELFAPVFVLMRAESVSHAISIANSTMYALGASVFGYNQKDVAACVSQIKAGMV
SVNDFASYYAVQLPFGGVKGSGYGRFAGEEGLRSVSNIKAVCVDR-FPRLMA--TRIPPR
VDYPIQK--GDDDKQNGTGAWELCKGVV---ETGYQ--LTLAGRLGGILRLLKNM-----
---------------------------------
>XP_664240_Aspergillus_nidulans
------------------------------------------------------------
-------------------------------MECLAPYIPPALLSLVERAQEQVQN----
-QTHTLSIAVLSLSAVLLGYL---------------------------------------
-------------------------------------------FVAGSR-------ESP-
----VSFTVPN----P-PEINP------------HWEG----SKWED-----------LP
QGSEERN-------------------VIEGQIRGQWNENLIMSYCP--------------
-----------------ADGRVL-GSGIKPATADDVDRAIQAASRAQEQWATTTFAERRR
VLKTLLKYVLEHQDEIVIACCLDSGKTKVDATFGETLVTAEKLKWTIDHGERAL-SPESR
--PTNFLM-MYKKNQVIYEPLGVVSACVSWNYPFHNFISPVISAIFAGNGIVVKPSEQTA
WSSVYFLNIIRGALENCGHPRDLVQSVVCLPKV---------ADHLTSHPGIAQITFIGS
RPVAHKVCESAAKALTPVTVELGGKDPSVILDDSRTISEVTSVASVLMRGVFQSAGQNCI
GVERVIALPGVYDKLLDTVTSRIKA--LRLGSVL---------------LDTKPNNPNNK
SGAPDVGAMISPASFSRLEFLIQRAVSQGARLVAGGKQFEHPTYPLGHYFTPTLLADVTP
SMEIAQTELFAPVFLMMRASSVSDAITIANSTQYALGASVFGYNTRDVNACVSGIKAGMV
SVNDFGSYYTVQLPFGGVKGSGYGRFAGEEGLRGVSNIKAICVDR-FPRLMA--TRIPPR
VDYPIMK--GEAEKENGDGAFEMCKGVV---ETGYQ--ITLAGRVRGILRLIGNM-----
---------------------------------
>XP_001396713_Aspergillus_niger
------------------------------------------------------------
-------------------------------MDSLDQFIPPALQPLV----GHLRT----
-QAPLLGVTLLSLAAAYLGYL---------------------------------------
-------------------------------------------YVLGRK-------EAA-
----VSFNVPI----P-PEIRA------------NWKG----EKWDS-----------LQ
--GEGRK-------------------VLEGQVRGQWNDNLIMSYCP--------------
-----------------ADGRVL-GNGIKPATPDDVDRAVLAAKSAQLEWANTSFAERRK
VLRTLLKYVLDHQDELVTACCLDSGKTKVDAAFGEILVTAEKLKWTLDHGEKAL-APESR
--PTNFLM-MYKKNMVTYEPLGVVSACVSWNYPFHNFISPVISAIFAGNGVVVKPSEQTA
WSSAFFLEIIRGALSSCGHSRDLVQSIVCLPNV---------ADHLTSHPDISQLTFIGS
KPVAHKVCESAAKSLTPVTVELGGKDPALVLDDSRTVSEIPAIASILMRGVFQSAGQNCI
GVERIIALPNAYDKLVETVSTRIAR--LRLGSIL---------------LD-----SQTS
AGTPDVGAMISPASFDRLESLIADAVKQGARLICGGKRFQHPEHPLGHYFTPTLLVDVTP
TMKIAQQELFAPVFLVMRASSVPHAISIANSTDYGLGASVFGYNQTDIAKCVANIKSGMV
SVNDFGSYYAVQLPFGGVKGSGYGRFAGEEGLRGVSNIKAVCVDR-FPKVMA--TRIPPR
VDYPIRK--GDGARQDGTGAWEMCKGVV---ETGYQ--ITLGGRVSGILRLLSNM-----
---------------------------------
>XP_015411080_Aspergillus_nomiae
------------------------------------------------------------
-------------------------------MEALTPYIPPALLPLA----ETLRD----
-QAPLVGVALVSLGAIYLGYL---------------------------------------
-------------------------------------------YLLGRN-------EAA-
----VAFNVPI----P-PEVRA------------NWKG----KKWED-----------VQ
--GEEKK-------------------VLEGQLRGSWNDKVILSYCP--------------
-----------------ADGRIL-GNGIKPATTEDVDRAIQAAKKAQIEWAGTSFAERRK
VLRTLLKYVLEHQEELVTACCLDSGKTKVDASFGEILVTAEKLKWTIDHGEKAL-TPESR
--PTNFLM-MYKKNMVTYEPLGVVSACVSWNYPLHNFIGPIISGIFAGNGVVVKPSEQTA
WSSAFFLEVVRGALSACGHSRDLVQSVVCLPDV---------ADFLTSHPDIAQLTFIGS
RPVAHKVCESAAKALTPVTVELGGKDPAVILDDPRTVSEISSIASILMRGVFQSAGQNCI
GVERVIALPGVYDKLLNDVSSRIKP--FRLGSVL---------------LESNPEDPQQK
PGAPDMGALISPASFDRLESLITDAVRQGASLICGGKRVDHPKYPHGHYFAPTLLADVTP
SMRIAQTELFAPVFLLMRADSVPHAIAIANSTEYALGASVFGYNHIDVATCVSNIKAGMV
SVNDFGSYYAVQLPFGGVKGSGYGRFAGEEGLRGVSNIKALCVDR-FPKLMA--TRIPPR
VDYPIYK--ADGSRQNGTGAWEMCKGVV---ETGYQ--LTLAGRVTGILRLLKNM-----
---------------------------------
>XP_001823047_Aspergillus_oryzae
------------------------------------------------------------
-------------------------------MEALAPYIPPALLPLA----QTLHD----
-QVPLVGVALVSLGAIYLGYI---------------------------------------
-------------------------------------------YILGIK-------EAA-
----VPFNVPI----P-PEVRA------------NWKG----KAWED-----------VQ
--GEEKK-------------------VLEGQLRGSWNNKVILSYCP--------------
-----------------ADGRIL-GNGIKPATTEDVDRAIQAAKMAQIEWARTSFAERRK
VLRTLLKYVLEHQEELVTACCLDSGKTKVDASFGEILVTAEKLKWTIDHGEKAL-TPQSR
--PTNFLM-MYKKNMVTYEPLGVVSACVSWNYPLHNFIGPIISGIFAGNGVVVKPSEQTA
WSSAFFLEVVRGALSACGHSRDLVQSVVCLPEV---------ADFLTSHPDISQLTFIGS
RPVAHKVCESAAKALTPVTVELGGKDPAVILDDARTVSEISSIASILMRGVFQSAGQNCI
GVERVIALPGVYDKLLNDVSSRIKS--FRLGSVL---------------LESKPEDPQQK
PGAPDMGALISPASFDRLETLINDAVRQGASLICGGKRVNHPKYPHGHYFAPTLLADVTP
SMRIAQTELFAPVFLLMRADSVPHAIAIANSTEYALGASVFGYNHVDIAACVSNIKAGMV
SVNDFGSYYAVQLPFGGVKGSGYGRFAGEEGLRGVSNIKALCVDR-FPKLMA--TRIPPR
VDYPICK--GDGSRQNGTGAWEMCKGVV---ETGYQ--LTLAGRVTGILRLLKNM-----
---------------------------------
>XP_040640432_Aspergillus_ruber
------------------------------------------------------------
-------------------------------METLATYFPPQFHPVM----ELLEP----
-HTQWLSIALVSISALYLTTI---------------------------------------
-------------------------------------------YVSHKR-------ESA-
----VPFNVPL----P-PEIRSNY----------NWAG----KNWDD-----------IT
--GEKKR-------------------VLESQARGQWDKDLIMSYCP--------------
-----------------ADGRVL-GNGVQPATREVVEKAVEDAASAQVEWAKTGFAERRK
VLRTLLRYVLDHQDDIVTACCLDSGKTRVDAAFGEILVTAEKLKWTIDHGEKAL-APESR
--PTNFLM-MYKKNMVTYEPLGVVSACVSWNYPFHNFIGPVISALFAGNGVVVKPSEQTA
WCTTYFLEMARGALSACGHSRDLVQTVVCLPDV---------ADVLTSHPGISQLTFIGS
KPVAHKVCESAAKSLTPVCVELGGKDPAVILDDSGTVSEASSIASVLMRGVFQSAGQNCI
GVERVIALPGIYNKLLDILTPRIKT--LRLGSVL---------------VDS----TSKT
PSTPDVGAMISPASFDRLESLIEDAVHHGARLICGGKRFSHPTHTHGHYFTPTLLADVTP
SMRIAQIELFAPVFVLMRADSVPHAISIANSTIYGLGASVFGYNTPDVNKCVSQIKSGMT
SVNDFGSYYAVQLPFGGVKGSGYGRFAGEEGLRGICNVKSICVDR-FPKLMA--TRIPPR
VDYPIHK--SDSAKQNGTEAWEMCKGVV---ETGYE--MGIGGRVRGIVRLLGNM-----
---------------------------------
>XP_040699642_Aspergillus_sydowii
------------------------------------------------------------
-------------------------------MECLTPYIPPALLPLA----EQIQS----
-QTRTLGIAALSLSAVLLGYL---------------------------------------
-------------------------------------------FVACSR-------ESP-
----VSFTVSN----P-PEISD------------DWTG----TKWED-----------LP
EGSEERQ-------------------IIEGQIRGQWNENRIMSYCP--------------
-----------------ADGRVL-GTGIKPATPDDVDRAVNAAKRAQEQWASTTFAERRR
VLKTLLKYVLDHQDEIVVAACLDSGKTKVDATFGETLVTAEKLKWTIDHGEKAL-IPDSR
--STNFLM-MYKKNQVIYEPLGVVSACVSWNYPFHNFIGPVISAIFAGNGIVVKPSEQTA
WSSAYYLEVIRSALESCGHPRDLVQSVVCLPKV---------ADVLTSHPGISQMTFIGS
KPVAHKVCESAAKALIPVTVELGGKDPSVILDDSRTVSEVSSIASVLMRGVFQSAGQNCI
GVERVIALPGVYSKLLETVSSRIKT--LRLGSIL---------------LDTKPNNPHGK
PGAPDVGAMISPASFTRLESLIDDAVKQGARLITGGKRFAHPHHTLGHYFAPTLIADVTP
SMQIAQTELFAPVFLMMRATSVSDAIEIANSTDYGLGASVFGYNTRDVNACVRGIKAGMV
SVNDFGSYYAVQLPFGGIKGSGYGRFAGEEGLRGVSNIKAVCVDR-FPRVMA--TRIPPR
VDYPIQK--GDSDKQNGKGAFEMCKGVV---ETGYQ--LTLAGRVKGIFRLLGNM-----
---------------------------------
>XP_001209769_Aspergillus_terreus
------------------------------------------------------------
-------------------------------MAFPASYIPPILQPLM----DPLYD----
-HAPWLGVALVSFGAVYLGYL---------------------------------------
-------------------------------------------FVLGRR-------EAP-
----VAFNVPI----P-PEARQ------------NATI----RKWED-----------VQ
--GEEKK-------------------VLEGQARGQWNDKLIMSYCP--------------
-----------------ADGRVL-GSGIRPATPEDVDRAVQAAKTAQIEWSKTTFAERRK
VLKTLLKYVLEHQDELAAVCCLDSGKTKVDASFGEILVTAEKLKWTIDHGEKAL-APETR
--PTNFLM-MYKKNMVTYEPLGVVSACVSWNYPFHNFIGPVISAIFAGNGIVVKPSEQTA
WASAFFLEVIRGALSSCGHPRDLVQSIVCLPNV---------ADALTSHPDIAQLTFIGS
RPVAHKVCESAAKSLTPVTVELGGKDPAVILDDPRTISEVASVASVMMRAVFQSAGQNCI
GVERVIALPGIYDKLLELVTPRIQN--LRLGSVL---------------LD------SAT
SGAPDMGASISATSFDRLESLIADAVKQGARLVCGGKRYHHPKHPHGHYFTPTLLADVTP
SMRIAQTELFAPVFVLMRADSVPHAIALANSTQYALGASVFGYNRRDVAACVAGIHAGMV
SVNDFGVYYAVQLPFGGVKGSGYGRFGGAEGLRGVSNLKAVCVDR-FPKLMA--TRIPPR
LDYPIYK--GTGARQDGTGAWEMCKGVV---ETGYQ--LTLGGWIRGVVRLLSNM-----
---------------------------------
>XP_022486587_Penicillium_arizonense
------------------------------------------------------------
-------------------------------MDCLAKHIPPSLLSLL----VAYAPPRSA
EYAPMIRVALASLVAVYVGYL---------------------------------------
-------------------------------------------YIQSRK-------EAA-
----VAFNVPV----P-PEVRK------------SGTG----KSWDE-----------VQ
--GQQKK-------------------VLEDQARGKWNDQLIMSYCP--------------
-----------------ADGRVL-GNGMKPATVDDVNEAVRAATAAQREWAKTTFAERRK
VLRTLLKYVLDHQDDLVTACCLDSGKTKVDASFGEILVTAEKLKWTIDHGEKAL-LAERR
--PTNFLM-MYKKNMVTYEPLGVVGACVSWNYPLHNFIGPVISALFTGNAVVVKPSEQTA
WCSSYFLDMVRGALSSCGYSRDLVHMLVCLPAV---------ADALTSHPDIAHLTFIGS
RPVAHKVCASAAKALIPVCVELGGKDPAVILDDSRTVNNLSSIASILMRGVFQSAGQNCI
GVERIIALPGAYDRLIEIVTPRIQS--LRLGSIL---------------LDS--------
-TTPDMGAMISPASFAKLETLIAEAVTQGARLLAGGTQYPHPTHTHGHYFSPTLLVDVTR
DMRIAQEELFAPVFLVMRATSVPDAIAISNSTPYALGASVFGHNATDIQSCVRNISAGMV
AVNDFGSYYAVQLPFGGVRGSGYGRFAGEEGLRGLCNTKAVCVDR-FPKIMG--TAIPPR
VDYPIQKREGDAEAKDGRAAWEMCKGVV---ETGYQ--LTIGGRVAGILRLLGNM-----
---------------------------------
>XP_014537397_Penicillium_digitatum
------------------------------------------------------------
-------------------------------MGCLVSHIPGSLRILL----EAYAPPGSV
EYAPHIGVALTSFVAVYVGYL---------------------------------------
-------------------------------------------YLQSWR-------EAA-
----VVFNVPI----P-FEVRK------------NGSI----KAWDE-----------VQ
--GQPKL-------------------VLQDQARGKWSHQLIMSYCP--------------
-----------------ADGRVL-GDGIKPATVEDINEVVRVAKAAQPEWAKTTFAERRK
VLRTLLKYVLDHQEDLVTACCLDSGKTKVDGSFGEILVTVEKLKWTIDHGEKAL-LPEQR
--PTNFLM-MYKKNTVTYEPLGVVGACVSWNYPLHNFIGPIISALFTGNAVVVKPSEQTA
WSAIYFLDMVRGALSSCGHSRDLVQTLVCLPNV---------ADAFTSHPDIAHLTFIGS
RPVAHHVCTSAAKSLIPVCVELGGKDPAVILDDSRTLRNLSSIASLLMRGVFQSSGQNCI
GIERIIALPSAYERLIEIVTPRIQN--LHLGSVL---------------LDT--------
-ATPDVGAMISPVSFANLETLINEAVQQGARLLAGGTEHKHPVHQHGHYFTPTLLVDVTR
DMRIAQTELFAPVFLMMRAESVSDAIAISNSTPYALGASVFGHRQADVQACVSKISAGMV
AINDFGAFYAVQLPFGGVRGSGYGRFAGEEGLRGLCNLKAVCADR-FPTLIG--TGIPPR
VDYPIQNRDNAADAKGGVAAWEMCKGIV---ETGYQ--LTLDGRLAGILRLLRNL-----
---------------------------------
>XP_016602744_Penicillium_expansum
------------------------------------------------------------
-------------------------------MDCLASHIPPSLRTLL----EAYAPPGSA
EYASHIGVALISLVAVYVGYL---------------------------------------
-------------------------------------------YLQSWR-------QAA-
----VVFNVPI----P-PEVRK------------SGSI----KTWDE-----------AQ
--GLQKM-------------------VLQDQARGKWNHQLIMSYCP--------------
-----------------ADGRVL-GNGIKPATVEDVNEVVRVARAAQPEWAKTTFAERRK
VLRTLLKYVLDHQEDLVTACCLDSGKTKVDGSFGEILVTVEKLKWTIDHGEKAL-LPEQR
--PTNFLM-MYKKNTVTYEPLGVVGACVSWNYPLHNFIGPIISALFTGNAVVVKPSEQTA
WSAIYFLDMVRGALSSCGHSRDLVQTLVCLPNV---------ADAFTSHPDIAHITFIGS
RPVAHHVCKSAAKSLIPVCVELGGKDPAVILDDSRTLRNIPSIASILMRGVFQSSGQNCI
GIERIIALPSAYERLIEIVTPRIQN--LHLGSVL---------------LDT--------
-ATPDVGAMISPVSFANLEALINEAVQQGARLLAGGTEHKHPVHQHGHYFTPTLLVDVTR
DMRIAQTELFAPVFLMMRAESVSDAIAISNSTPYALGASVFGHRQADVQACVSRISAGMV
AINDFGAFYAVQLPFGGVRGSGYGRFAGEEGLRGLSNIKAVCADR-FPTLIG--TGIPPR
VDYPIQNRENAADAKGGVAAWEMCKGIV---EMGYQ--LTLGGRIAGILRLLRNM-----
---------------------------------
>XP_040648974_Penicillium_griseofulvum
------------------------------------------------------------
-------------------------------MDCLASHIPPALCSLL----EAYAPPGSA
EYAPYIGVAFTSLVAVYVGYL---------------------------------------
-------------------------------------------YLQSRK-------EAA-
----VVFNVPI----P-SEVRN------------SGSI----KTWDE-----------VQ
--GQQKM-------------------VLQDQARGKWNHQLIMSYCP--------------
-----------------ADGRVL-GNGIKPATVEDVNRVIRAAGDAQLEWANTTFAERRK
VLRTLLKYILDHQDDLITACCLDSGKTKVDGSFGEILVTVEKLKWTIDHGEKAL-LPSRR
--PTNLLM-MYKKNTVTYEPLGVVGACVSWNYPLHNFIGPIISALFTGNAIVVKPSEQTA
WSAIYFLEMVRGALSSCGHSRDLVHTLVCLPGV---------ANAFTSHPDIAHMTFIGS
RPVAHHVCASAAKSLIPVCVELGGKDPAVILDDSRTLRNLSSIASLLMRGVFQSSGQNCI
GIERVIALPTAYDRLIEIVTPRIQN--LHLGSIL---------------LDT--------
-ATPDVGAMISPASFANLETLIKEAVQQGARLLVGGTEYKHPVHQHGHYFTPTLLVDVTR
DMRIAQTELFAPVFLMMRAESVSDAIAISNSTPYALGASVFGHRQADVQACVSKISAGMV
AVNDFGTFYAVQMPFGGVRGSGYGRFAGEEGLRGLCNIKAICVDR-FPTLIG--TGIPPR
LDYPIQNREDASGAKGGIAAWEMCKGIV---ETGYQ--LTLGGRIAGILRLLRNM-----
---------------------------------
>XP_038926946_Penicillium_roqueforti
------------------------------------------------------------
-------------------------------MGCLASHIPPSLRTLL----EAYAPPGSV
EYAPHVGVALTSLLAVYVGYL---------------------------------------
-------------------------------------------YIQSLR-------EAA-
----VVFNVPI----P-SEIRN------------SRSI----KTWDE-----------VQ
--GLQKI-------------------VLEDQAQGKWNNELIVSYCP--------------
-----------------ADGRVL-GNGIKPATVEDVNEVVRVAGAAQPEWAKTTFAERRK
VLRTLLKYVLDHQEDLVTACCLDSGKTKVDGSFGEILVTVEKLKWTIDHGEKAL-LPERR
--PTNFLM-MYKKNTVTYEPLGVVGACVSWNYPLHNFIGPIISALFTGNAVVVKPSEQTA
WSAVYFLEMVRGALSSCGHSRDLVQTLVCLPNV---------ADAFTSHPDIAHITFIGS
RPVAHHVCTSAAKSLIPVCVELGGKDPAVILDDSRTLRNLPSIASILMRGVFQSSGQNCI
GVERIIALPNAYDRLIEIVTPRIQN--LHLGSVL---------------LDT--------
-ATPDVGAMISPVSFANLEKLINEAVQQGARLLAGGTEHKHPVHQHGHYFTPTLLVDVTR
DMRIAQTELFAPVFLMMRAESVPDAIAIANSTPYALGASVFGHQQSDVQACVSRISAGMV
AINDFGAFYAVQLPFGGVRGSGYGRFAGEEGLRGLCNIKAVCVDR-FPTLIG--TGIPPR
VDYPIQNRADAADAKGGVAAWEMCKGIV---EMGYE--LTLGGRIAGILRLLRNM-----
---------------------------------
>XP_002563811_Penicillium_rubens
------------------------------------------------------------
-------------------------------MDCLASCIPP-LRTLL----EAYAPPGSA
EYAPYIGVALTSLAAVYVGYL---------------------------------------
-------------------------------------------YLQSWR-------EAA-
----VLFNVPI----P-PEVRN------------SGSI----KTWDE-----------VQ
--GQQKM-------------------VLQDQARGKWSHQLIMSYCP--------------
-----------------ADGRVL-GNGIKPATVEDVNKVVRVAKAAQPEWSKTTFAERRK
VLRTLLKYVLDHQDDLVTACCLDSGKTKVDGSFGEILVTVEKLKWTIDHGEKAL-LPERR
--PTNFLM-MYKKNMVTYEPLGVVGACVSWNYPLHNFIGPIISALFTGNAVVVKPSEQTA
WSAVYFLEMVRGALSSCGHSRDLVQTVVCLPNV---------ADAFTSHPDIAHLTFIGS
RPVAHHVCASAAKSLIPVCVELGGKDPAVVLDDSRTLRNISSIASLLMRGVFQSSGQNCI
GVERIIALPNAYERLIEIVTPRIQN--LHLGSVL---------------LDT--------
-ATPDVGAMISPASFANLESLIKEAVQQGARLLAGGTEHKHPVHQHGHYFTPTLLVDVTR
DMRIAQTELFAPVFLMMRAESVSDAIAISNSTPYALGASVFGHRQADVQACVSKISSGMV
AVNDFGAFYAVQLPFGGVRGSGYGRFAGDEGLRGLCNIKSICVDR-FPTLIG--TGIPPR
LDYPIQNRENAADAKGGIAAWEMCKGVV---ETGYQ--LTLGGRIAGILRLLRNM-----
---------------------------------
>XP_040815267_Penicillium_solitum
------------------------------------------------------------
-------------------------------MDCLASHIPPSLRTLL----EAYAPPGSV
EYAPHIGVAFTSLVAVYVGYL---------------------------------------
-------------------------------------------YLQSWR-------EAA-
----VVFNVPI----P-SEVRK------------SGSI----KTWDE-----------VQ
--GQQKM-------------------VLQDQARGKWNYQLIMSYSP--------------
-----------------ADGRVL-GNGIKPVTVEDVNKAVQVAGAAQPEWAKTTFAERRK
VLRTLLKYVLDHQEDLVTACCLDSGKTKVDGSFGEILVTVEKLKWTIDHGEKAL-LPEQR
--PTNFLM-MYKKNMVTYEPLGVVGACVSWNYPLHNFIGPIISALFTGNAVVVKPSEQTA
WSAIYFLDMVRGALSSCGHSRDLVQSLVCLPNV---------ADTFTSHPDIAHITFIGS
RPVAHHVCTSAAKSLIPVCVELGGKDPAVILDDSRTLRNLPSIASVLMRGVFQSSGQNCI
GIERIIALPSAYDRLIEIVTPRIQN--LHLGSVL---------------LDT--------
-ATPDVGAMISPVSFAKLEALINEAVQQGARLLAGGTEHKHPVHQHGHYFTPTLLVDVTR
DMRIAQTELFAPVFLMMRAESVSDAIVISNSTPYALGASVFGHRQVEVQACVSKISAGMV
AINDFGAFYAVQLPFGGVRGSGYGRFAGDEGLRGLCNIKSVCADR-FPTLIG--TGIPPR
VDYPIQDRSNAADAKGGVAAWEMCKGIV---EMGYQ--LTLGGRIAGILRLLRNL-----
---------------------------------
>XP_022578371_Penicilliopsis_zonata
------------------------------------------------------------
-------------------------------MERVLARVPAQLLSDS----GLL------
--VRWLPVTLVSIAALYLTYR---------------------------------------
-------------------------------------------YVLSLQ-------EAP-
----VAFNVPI----P-SEVRA------------GWQG----TAWED-----------AR
--GEEKR-------------------VLEGQARGKWDEKLIMSYCP--------------
-----------------ADGRVL-GHGLKPETPEGIDRAVQAAKKAQVEWATTSFVERRK
VLKSLLKYVLDHQDDIVTACCLDSGKTKVDASFGEILVTTEKLQWTIDHGERAL-AAESR
--PTNLLM-MYKKNRVTYEPLGVVSACVSWNYPFHNFISPVISALFAGNAIVVKPSEQTA
WCTAYFLEIIRGALASCGHSRDLVQSVVCLPAA---------ADSLTSHPDIAQLTFIGS
RPVAHKVCESAAKSLTPVTVELGGKDPFVVLDDARTVRELPAIASIAMRGVFQSAGQNCI
GVERVIALPGAYDKLLEIVTPRIQA--LRLGSVL---------------LDSGSDSPNVV
--TPDMGAMISPASFDRLESLIADAVRQGARLLCGGTRHAHPRHPHGHYFTPTLLADVTP
SMRIAQTELFSPVFLAMRAESVPHAIAIANSTPYSLGASVFGYNTPDVSSCVSRIHAGMV
AVNDFGAYYAVQLPFGGVRGSGYGRFAGEEGLRAVSNLKAICVDR-WPTVMA--TRIPPR
VDYPIYK--GEGERNNGSGAWEMCKGVV---ETGYE--VTLAGRVKGIVRLLKNM-----
---------------------------------
>XP_016622789_Cladophialophora_bantiana
MLAEGRQKDLQRKRAWGIDVICRSVPMILGAQRPRDWLIGDAFVAFVAFVAFVALPLLDF
LAELWRRWRCMQEQTQRKPGVQCARTAWRKTAVMLFDDISRC------------------
--CDGHLAIPGILFLLLIAALT------------AISTH---------------------
-------------------------------------------VFFTVR-------ESA-
----VRFTVPI----P-PQLQSEY----------LWSR----EHEDK-----------GD
----EPQDEARPCPIICP--------VCNGR---------IYPRCP--------------
-----------------ADGRRL-GSPVTPADASAIDATISAAAQAQVQWSQTSFAERRQ
VLRTLLRYVLDHQEQIVAACCLDSGKTKIDACFGEILVTVEKLQWTIKHGERAL-CVSRR
--PTNLLM-CYKSNTVIYEPLGVVAACVSWNYPFHNFISPVISALFAGNAIVVKPSEQTC
WSTFYFIDIIRGALRACNHSSDLVQNVVCLPET---------ADYLTSHSGLNHITFIGS
REIAHKVCASAAKSLTPVTVELGGKDPAIVLDDPTTIRTIDDVASILMRGVFQSAGQNCI
GTERVIALPAIHDRLLAKVLPKIKS--LRLGSVL---------------HSS-------P
NNPPDMGAMISSRSFSRIENLVSAAVAKGATLHCGGRRYSHPEYPHGNYFAPTLLSNVTP
EMAIAQTELFAPVFLLMKAGDVDSAIRIANSTNYALGASVFGHDRRDVQKCAKGIKAGMV
AVNDFGAYYACSLPFGGVKGSGYGRFGGDEGLRALCNVKAICEDSPWARALGIQTRIPPK
LQYPVSS-HG----------WEVCKAVV---GTGYAYTLSLWEWAGCVVRLLTALMKRED
QGR------------------------------
>XP_008722008_Cladophialophora_carrionii
------------------------------------------------------------
---------------------------------------MEDVLGRR-------------
-FTEGQPIAVLLCSVLTVIALA------------LVFGG---------------------
-------------------------------------------FLS----------ENA-
----LLLPDVLVKGNP-PSVWLRN----------SPVC----SGDGE-----------DI
---NAQKEE-----------------VSNGR---------IYPRSP--------------
-----------------ADGHRL-GDPIDPADASQIDAAISAAEKAQKSWSQTSFSQRRR
VLRTLLRYIIDHQEEVVTACCRDSGKTKIDACFGEILVTVEKLQWTIKHGEKAL-RRSRR
--PTNLLM-SYKSNSVVYEPLGVVAACVSWNYPFHNFISPVISALFSGNAIVVKPSEQTC
WSTSYFLSIIQEALRLCGHDPNLVQNIICLPDV---------ADHLTRHPNIGHITFIGS
REVAHKVCASAAKALIPVTVELGGKDPAIILDDARTIRGIDDVVSIVMRGVFQSAGQNCI
GIERVIALPHIHDKLLSQVLPKIKL--MRPGSVL---------------DSP-------S
DSPPDMGAMISSRSFPRLERLIASAVAQGAILHCGGQQYHHPEYPDGTYFAPTLLSNVTP
DMDIAQTELFAPVFLLMKAQDVDDAIRIANSTPYALGAGVFGHNPTDIDKCVRGIKAGMV
AVNDFGAYYATSLPFGGVKGSGYGRFGGEEGLRALCNVKAVCEDAWWARLLGIKTRIPPK
LQYPVSR-HG----------WEVCKGVI---GTGYTQTLSLAEWAGCVLGLVRVLMRSEG
VPKGE----------------------------
>XP_016244867_Cladophialophora_immunda
------------------------------------------------------------
-------------------------------MLQLFERGASSSSWLW-------------
-SPDGRLAIPAVSCLILVATLS------------AVIAHQ--------------------
-------------------------------------------LLSTDR-------ERA-
----VRFTVQI----P-PQLQSEY----------SWSH----EETGR-----------GH
----EPQDE-----------------VSNGR---------IYPRSP--------------
-----------------ADGRRL-GLPITPANPSVIDSAVSAAARAQVKWSQTTFSERRQ
VLRTLLRYVLDHQEQIVAACCLDSGKTKIDACFGEILVTVEKLQWTIKHGEGAL-RVSRR
--PTNLLM-CYKSNTVCYEPLGVVAACVSWNYPFHNFISPVISALFAGNAIVVKPSEQTC
WSTFYFIDIIQGALRACNHSPDLVQNVVCLPEA---------ADHLTSHPGISHVTFIGS
REIAHKVCASAAKSLTPVTVELGGKDPAVVLDDAKTIRTIGDVISILMRGVFQSAGQNCI
GIERVIALPAIHDKLLAEVLPKIKS--LRLGPVL---------------LLS-------P
NNPPDLGAMISSRNFSHLERLISSAVAQGATLHCGGRRYNHPEYPHGIYFAPTLLSNVTP
EMEIAQKELFGPVFLLMKAADVDSAIRIANSTDYALGAGVFGHNQRDVQKCVRGITAGMV
AVNDFGAYYACSLPFGGVKGSGYGRFGGEEGLRALCNVKAVCEDSWWARALGIQTRIPPK
LQYPVSQ-HG----------WDVCKGVV---GTGYALGLGLWEWAGCVVQLLTALMKSDE
KKS------------------------------
>XP_007742669_Cladophialophora_psammophila
------------------------------------------------------------
---------------------------------MLFDDISRC------------------
--CDGHLAISGILFLLLIGALT------------AISTH---------------------
-------------------------------------------VFFTVG-------ESA-
----VRFTVPI----P-PQLQSEY----------RWSR----EHEDK-----------GD
----EPPDEARPCPIICT--------VYHGR---------IYPRCP--------------
-----------------ADGRRL-GPPVTPANASAIDSAISAAAQAQVEWSQTSFAERRR
VLRTLLRYVLDHQEQIVAACCLDSGKTKIDACFGEILVTVEKLQWTIKHGARAL-YRSRR
--PTNLLM-CYKSNTVIYEPLGVVAACVSWNYPFHNFISPVISALFAGNAIVVKPSEQTC
WSTFYFIDIIRGALRACNHSSDLVQNVVCLPEA---------ADYLTSHPGLNHITFIGS
REIAHKVCTSAAKSLTPVTVELGGKDPAIVLDDPTTIRTIDDVASILMRGVFQSAGQNCI
GTERVIALPAIHDRLLAKVLPKITS--LRLGSVL---------------HSS-------P
NNPPDMGAMISSRSFSRLENLISSAVAQGATLHCGGRRHSHPEYPHGIYFAPTLLSNVTP
EMEIAQAELFAPVFLLMKAGDVESAIRIANSTNYALGASVFGHNRCDVQKCVKEIKAGMV
AVNDFGAYYACSLPFGGVKGSGYGRFGGDEGLRALSNVKAICEDSPWARALGIQTRIPPK
LQYPVSS-HG----------WEVCKAVV---GTGYAYTLGLSEWVGCVVRLLTALMKNAD
QGR------------------------------
>XP_018691720_Fonsecaea_erecta
------------------------------------------------------------
-------------------------------MLQLFECGASSWWWLW-------------
-S------------LVFVAVVT------------AVIAHP--------------------
-------------------------------------------LLSTDT-------ERA-
----VPLTVPI----P-PQLQSEY----------SWSR----EEADR-----------GS
VDGKSEYEE-----------------FLTGR---------IYPRSP--------------
-----------------ADGRRL-GPPITPRDELAIDSAISAAAQAQAEWSQTTFSERRQ
VLRTLLRYVLDHQEQIVAACCLDSGKTKIDACFGEILVTVEKLQWTIKHGEKAL-SVSRR
--PTNLLM-CYKSNTVIYEPLGVVAACVSWNYPFHNFISPIISALFAGNAIVVKPSEQTC
WSTLYFIDIIQGALRACNHSASLVQNVVCLPEV---------ADHLTSHPAISHITFIGS
REIAHKVCESAARSLTPVTVELGGKDPAIVLDDPTTIRTIDDVVSILLRGVFQSAGQNCI
GIERVIALPAIHDKLLAEVLPKIKS--LRLGSVL---------------LSS-------P
NNPPDVGAMISSRNFFRLESLISYAVAQGAILHCGGRRYNHPQHPYGTYFMPTLLSNVTP
EMEIAQTELFGPVFLLMKAEDVDSAIRIANSTSYALGAGVFGHDQRDVQKCVRGIKAGMV
AVNDFGAYYACSLPFGGVKGSGYGRFGGEEGLRALCNIKAVCEDSWWARDLGIQTRIPSK
LQYPVSK-HG----------WDVCKGVV---GTGYALSLGVWEWIGSVVALLTALTKSDE
ERR------------------------------
>XP_022512307_Fonsecaea_monophora
-------------------------------------------------MSSPTVAFFGA
TGGVTNAILVHTLQAGYKASALVRTPQKLRDQLSAQGLSAEVINNLT-------------
-IVQGDALDVAAVRRTLMAAASSPSSPSGHLPSVVVTGLGGSPKLHFDWRHPFQIAQLDN
PTICATAARTLLAAVHEISAEKKASNTTTDSNATANDAASKPLLTFIST-------TGI-
----SRGPEDV----P-PPIRFLYHQMLALPHADKRNM----EDLFR-----------GD
AASADPAFRALVGVRPTLLAGGADYRDGNGL---------DKIRCGTEAEPALGYIIKRA
DVGRWVYENVVGEALKGTDGRRL-GPPITPANPSAIDSAVSAAARAQIKWSQTTFSERRQ
VLRTLLRYVLDHQEDIVAACCLDSGKTKIDACFGEILVTVEKLQWTIKHGERAL-RLSKR
--PSNLLM-CYKSNAVVYEPLGVVAACVSWNYPFHNFISPVISALFAGNAIVVKPSEQTC
WSTLYFIDIIQGALRACNHSVDLVQNVICLPEA---------ADYLTSHPGISHITFIGS
RDIAHKVCTSAAKALTPVTVELGGKDPAIVLDDPKTIRTIDDVVSILMRGVFQSAGQNCI
GIERVIALPAIHDKLLAEVLPKIKS--LRLGSVL---------------LSS-------P
NNPPDMGAMISSRSFSRLETLISSAVAQGATLHCGGRRFNHPEYHRGTYFTPTLLSNVTP
EMEIAQNELFAPVFLLMKAVDVDDAIRIANSTNYALGAGVFGHNQRDVQKCVRGVKAGMV
AVNDFGAYYACSLPFGGVKGSGYGRFGGEEGLRALCNTKAVCEDHWLARSLGIQTRIPPK
LQYPVSK-HG----------WDVCKGVV---GTGYAFTLGLGEWAASVVMLLAALMRKE-
---------------------------------
>XP_016634642_Fonsecaea_multimorphosa
------------------------------------------------------------
-------------------------------MLQLF------------------------
----GWDTVPAISWLALVAAVT------------AVIAHQ--------------------
-------------------------------------------FLSVNR-------ESA-
----VRFTVQV----P-PRLQREY----------SWNC----KEIGK-----------DD
----ESQDE-----------------VSNGQ---------IHPRCP--------------
-----------------ADGRRL-GLPITPKDASAIDSAISAAARAQVKWAQTTFPERRR
VLRSLLRYVLDHQEQIVAACCLDSGKTKIDACFGEILVTVEKLQWTIKHGERAL-GASRR
--PTNLLM-CYKSNTVIYEPLGVVAACVSWNYPFHNFISPVISALFAGNAIVVKPSEQTC
WSTFYFVDIIQGALRACSHSADLVQNVVCLPET---------ADHLTSHPGISHITFIGS
REVAHKVCASAAKSLTPVTVELGGKDPAVVLDDPRTIRAIDDVVSILMRGVFQSAGQNCI
GIERVIALPAVHDKLLAEVLPKIKS--LRLGSVL---------------LSS-------P
NDPPDLGAMVSSSNFSRLENLISSAVAQGATLHCGGKRYNHPEYPHGTYFTPTLLSNVTP
EMEIAQKELFGPVFLLMKAENVDSAIHIANSTSYALGAGVFGHNQHDVQKCVRGIKAGMV
AVNDFGAYYACSLPFGGVKGSGYGRFGGEEGLRALCNIKAVCEDSWWARVLGIQTRIPPK
LQYPVSM-HG----------WDVCKGVV---GTGYAYTLGLWEWSGSVVQLLTALTRSDE
DSSRR----------------------------
>XP_022497769_Fonsecaea_nubica
------------------------------------------------------------
------------------------------------------------------------
-----------------MAVMMEP------------------------------------
----------------------------------------MPLTMAIST-----------
------------------------------------------------------------
----EPMVRQI---------------DSN-------------------------------
-----------------SDGRRL-GPPITPANPSVIDSAVSAAARAQVKWSQTTFSERCQ
VLRTLLRYVLDHQEEIVAACCLDSGKTKIDACFGEILVTVEKLQWTIKHGERAL-RVSKR
--PSNLLM-CYKSNAVIYEPLGVVAACVSWNYPFHNFISPVISALFAGNAIVVKPSEQTC
WSTLYFIDIIQGALRACNHSVDLVQNVICLPEA---------ADYLTSHPGISHITFIGS
RDIAHKVCTSAAKALTPVTVELGGKDPAIVLDDPKTIRTIDDVVSILMRGVFQSAGQNCI
GIERVIALPAIHDKLLAEVLPKIKS--LRLGSVL---------------LSS-------P
NNPPDMGAMISSRSFSRLETLISSAVAQGATLHCGGRRFNHPGYPCGTYFTPTLLSNVTP
EMEIAQNELFAPVFLLMKAVDADDAIRIANSTNYALGAGVFGHNQRDVQKCVRGVKAGMV
AVNDFGAYYACSLPFGGVKGSGYGRFGGEEGLRALCNTKAVCEDRWLARSLGIQTRIPPK
LQYPVSK-HG----------WDVCKGVV---GTGYAFTLGLGEWAASVVMLLVALTRKE-
---------------------------------
>XP_013282535_Fonsecaea_pedrosoi
------------------------------------------------------------
-------------------------------MLQLVNWATESWWCLW-------------
-SSEGHLAIPGVVCLCLIAALT------------IVIGRR--------------------
-------------------------------------------LLSLSR-------ESA-
----VRFTVRI----P-QELR-------------SWNL----EDVIA-----------GD
D---KPQVEACTNLSLARPGANPCTQVSDGR---------IYPRCP--------------
-----------------ADGRRL-GPPITPASPSAIDSAVSAAARAQIQWSQTTFSERRQ
VLRTLLRYVLDHQEDIVAACCLDSGKTKIDACFGEILVTVEKLQWTIKHGERAL-RVSKR
--PSNLLM-CYKSNAVVYEPLGVVAACVSWNYPFHNFISPVISALFAGNAIVVKPSEQTC
WSTLYFIDIIQGALRACNHSVDLVQNVICLPEA---------ANYLTSHPGISHITFIGS
RDIAHKVCTSAAKALTPVTVELGGKDPAIVLDDPKTIRTIDDVVSILMRGVFQSAGQNCI
GIERVIALPAIHDKLLAEILPKIKS--LRLGSVL---------------LSS-------P
NNPPDMGAMISSRSFSRLETLISSAVAQGATLHCGGRRFNHPEYPRGTYFTPTLLSNVTP
EMEIAQNELFAPVFLLMKAVGVDDAIRIANSTNYALGAGVFGHNQRDVQKCVRGVKAGMV
AVNDFGAYYACSLPFGGVKGSGYGRFGGEEGLRALCNTKAVCEDHWLARSLGIQTRIPPK
LQYPVSK-HG----------WDVCKGVV---GTGYAFTLGLGEWAASVVMLLAALMRKEQ
RQQRHTGQWVDGWVGDTSWTGAKVENKLREERI
>XP_007752580_Cladophialophora_yegresii
------------------------------------------------------------
---------------------------------------MEDVLERW-------------
-STEGQTNVVLLCSFLVTIVFA------------VVFGG---------------------
-------------------------------------------LLSAEN-------ENA-
----ILLPDGLVKGNS-PSVWLRN----------SRVC----SSDGK-----------GL
DNKDAGQEE-----------------VSNGR---------IYPRSP--------------
-----------------ADGHRL-GDSIDPADASQIDAAISAAEKAQKSWSQTTFSQRRR
VLRTLLRYIIDHQEEIVTACCRDSGKTKIDACFGEILVTVEKLQWTIKHGEKAL-RRSKR
--PTNLLM-SYKSNSVVYEALGVVAACVSWNYPFHNFISPVISALFSGNAIVVKPSEQTC
WSTTYFLAIIQEALRLCGHDPDLVQNVICLPDI---------ADHLTSHTKISHITFIGS
REVAHKVCASASKALIPVTVELGGKDPAIILDDTKTIRGIDDVVSIVMRGVFQSAGQNCI
GIERVIALPRIHDKLLEQVLPKIKL--LRLGSVL---------------DSP-------A
DSPPDMGAMISSRSFPRLEKLIASAVAQGATLHCGGQQYHHPEYPEGTYFTPTLLSNVTP
DMEIAQTELFAPVFLLMKAQDVDDAIRIANSTAYALGAGVFGHNPTDIDKCVRGIKAGMV
AVNDFGAYYATSLPFGGVKGSGYGRFGGEEGLRALCNVKAVCEDAWWARLLGVKTRIPLK
LQYPVSR-HG----------WEVCKGVI---GTGYAQTLSLTEWAGWVLRLVRALMRSEG
GSKGE----------------------------
>XP_016236423_Exophiala_spinifera
------------------------------------------------------------
-------------------------------MSARYVSMVELIASLH-------------
-DSCAPYVSLFALGTLSAVIV-------------LVTGR---------------------
-------------------------------------------FFVTPR-------EDE-
----IRYTIPV----P-EQLRAGY---------------------PE-----------QC
KVEEQAQQEDI---------------IRAGK---------IYPSCP--------------
-----------------ADGRPL-GTPIQPATPSIIDAAISEAARAQVEWAHTTFSQRRR
VLRTLLRYVLDHQDEIVAACCLDSGKTKIDACFGEILVTVEKLQWTIKHGEQAL-RPSRR
--PTNLLM-CYKSNTVVYEPLGVVAACVSWNYAFHNFISPIISALFAGNAIIVKPSEQTC
WSTFYFTDVVRGALQACGHSGDLVQTVICLPEV---------ADHLTSHPGLSHITFIGS
RDIAHKVCSSAARALTPVTVELGGKDPAVVLDDPQTARSIDDVVSILMRGVFQSAGQNCI
GIERVIALPGVHDRLLEEVRHKISR--LRLGSVL---------------LD---------
QHTPDIGAMISSRNFSMLENLITDAVERGATLHCGGKRYVHPKYPGGHYFEPTLLSGVTK
DMPIAQKELFAPVFLLMRADSVDQVIEIANSTEYALGASVYGHNRGDVAKCVKEIKAGMV
AVNDFGAYYACSMPFGGVRGSGYGRFGGDEGLRALCNVKSICEDALWARTLGIQTRIPPK
LQYPVSE-HG----------WDVCKGVV---GTGYS--LGLVEQGQSVFDLLRALLRRE-
---------------------------------
>XP_016265819_Exophiala_oligosperma
------------------------------------------------------------
-------------------------------MSARYDSLVQLIASIY-------------
-DSRGPGVSLFALGTLTAVIL-------------VVTGR---------------------
-------------------------------------------FFSTKR-------EDA-
----IPYTVPV----P-EQLRAGY---------------------WE-----------KQ
TIERQNQQADL---------------IRNGK---------IHPYCP--------------
-----------------ADGRPL-GAPIQPASSSTIDSGISEAAQAQLTWTLTTFSQRRR
VLRTILRYVLDHQDEIVTACCLDSGKTKIDACFGEILVTVEKLQWTIKHGEQAL-RPSRR
--PTNLLM-CYKSNTVVYEPLGVVAACVSWNYAFHNFISPIISALFAGNAIVVKPSEQTC
WSAIYFTDIVRGALEACGHSGRLVQTVICLPDV---------ADHLTSHPGLSHITFIGS
RDIAHKVCSSAANALTPVTVELGGKDPAVVLDDPQTVRNIDDVLSILMRGVFQSAGQNCI
GIERVIALPGVHDKVLDGVRQKISH--LRLGSVL---------------LD---------
KQTPDMGAMISSRNFSTLEELVADAVGRGATLHCGGKGYAHPNYPGGHYFEPTLLSGVTK
DMPIAQKELFAPVFLLMWAKNLDDAIDMANSTEYALGAGVFGHNRPDVAKCIRAIKAGMV
AVNDFGAYYACSMPFGGVKGSGYGRFGGEEGLRALCNIKSVCQDARWARMLGIQTRIPPK
LQYPVSR-HG----------WDACKGVV---GTGYS--LGWVEQLQSVFDLLRALLRKE-
---------------------------------
>XP_013309876_Exophiala_xenobiotica
------------------------------------------------------------
-------------------------------MSVRVNSLAESISSFF-------------
-ESEDAWASLLPIGVLSIVTL-------------CVTST---------------------
-------------------------------------------FLRARK-------ELA-
----VRFTFQV----P-PQLRSGW---------------------GR-----------KN
EPAEQSSHEDI---------------IRNGR---------IYPQCP--------------
-----------------ADGRPL-GPPIDPATDSAVDSAISSATRAQLRWAQTSFPERRR
VLRTLLRYILDHQDEIVAACCLDSGKTKIDACFGEILVTVEKLQWTIKHGEKAL-RPTRR
--PTNLLM-CYKANTVAYEPLGVVAACVSWNYPFHNFISPIISGLFAGNAIIVKPSEQTC
WSTFYFTDIVRGALQACGHSPDLVQNIICLPDV---------ADHLTSHAGLSHITFIGS
REVAHKVCSSAAKALSPVTVELGGKDPAIVLDDPKTVRNVDDVISILMRGVFQSAGQNCI
GIERVIALPAVHDKILHSVRQKVRN--LRLGSVL---------------LD---------
NHTPDMGSMISSRSFDKLEGLIANAVEQGATLHCGGRRYRHPKYPQGTYFQPTMLSGVTK
DMQIAQTELFAPVFLLMKALDVNDAIAIANSTEYALGASVFGHDSQDVSKCVQGIKAGMV
AVNDFGAYYACSMPFGGVKGSGYGRFGGEEGLRAVSNVKSVCQDVWWAKTLSIQTRIPPK
LQYPVSR-SG----------WEVCKGVI---GTGYA--LQWSEWVWSVYGLVRNLMRRDG
VEDQSTANGSVE---------------------
>XP_007719162_Capronia_coronata
------------------------------------------------------------
-------------------------------MVPDFDWPVEGLTGCF-------------
-SQRLLLTALLPVGILLFCV--------------RFASH---------------------
-------------------------------------------AFRLRD-------ESP-
----VRYTISP----P-PELNTTY----------GAKL----EGIDH-----------PS
ADVSE---------------------IRNGL---------IYPRCP--------------
-----------------ADGRSL-GAPITPSTPSSIDNAISAAARAQLPWSQTAFSERRR
VLRTLLRHILDHQEEIVTACCLDSGKTKIDACFGEILVTVEKLQWTIKHGEKAL-SPSRR
--PTNLLM-CYKANTVIYKPLGVVAACVSWNYPFHNFISPVISALFAGNAIVVKPSEQTC
WSSLYFTDLIRSGLQACGHSRDLVQNVICLPQV---------ADYLTSHPGLSHITFIGS
REVAHKVCSSAAKALTPVTVELGGKDPAIVLDDATTLKRIDHVAAILMRGVFQSAGQNCI
GIERVIALPGIHDKLLSLVLPKIHS--LRLGSVL---------------LSS-------A
NDPPDMGSMISSRSFQRLEELISSAVAQGAKLHCGGKRCLHPNYPNGTYFQPTLLGDVTV
DMEIAQQELFAPVFLLMKAQSVDDAIAMANSTPYALGASVFGHHRANVAKCVAGIKAGMV
AVNDFGAFYACSMPFGGVKGSGYGRFGGEEGLRALSNIKSVCADASWAMLLGVSTAIPPK
LQYPVSR-DG----------WEICKGVV---GTGYA--LGWREWVGNVAGLVLALLRSDA
SAEVQIMAKQ-----------------------
>XP_007730517_Capronia_epimyces
------------------------------------------------------------
-------------------------------MQFDFDWLADGIPTCF-------------
-GERLLVTALLSVAILLFSI--------------YFVTN---------------------
-------------------------------------------AFHTRG-------ERA-
----LRYTVAV----P-PQLDKDY----------EWKL----EEVDN-----------PR
PATPE---------------------IHNGW---------IYPRCS--------------
-----------------ADGRSL-GDPIAPATPSSIDNAISAATQAQLQWSRTSFAERRR
VLRTLLRYVLDHQEEIVTACCLDSGKTKIDACFGEILVTVEKLQWTIKHGEKAL-SPSRR
--PTNLLM-CYKANTVLYEPLGVVAACVSWNYPFHNFISPVISALFAGNAIIVKPSEQTC
WSSLYFSNLIRGALRACGHSQDLIQNVICLPEV---------ADYLTSHSGLSHITFIGS
REVAHKVCTSAARALTPVTVELGGKDPAIVLDDPKTIGKIHEVTAILMRGVFQSAGQNCI
GIERVIALPDSHDRIVRLVLPKIQS--LRLGSVL---------------LSP-------A
SLPPDMGSMISSRNFQRLEDLISSAVAQGAKLHCGGRRYLHPTYPNGTYFQPTLLSDVTA
DMEIAQHELFAPIFLLMKARTADDAIVIANSTPFALGASIFGHHQDDVARFVTGIKAGMV
AVNDFGAYYACSMPFGGVKGSGYGRFGGKEGLRALSNVKSVCVDASWATVLGIRTTIPPK
LQYPVSK-DG----------WDICKGVV---GTGYS--SGWREWIANVIGLVSALTRRDS
SAGDQSHSRVNQKVQ------------------
>XP_009158298_Exophiala_dermatitidis
------------------------------------------------------------
---------------------MGRVFYRGLEMQNIFIKLAVSISAGF-------------
-DARLLSGAVLSI-LLVFVL-----------------GR---------------------
-------------------------------------------VFHGRN-------ERA-
----VPYTVSI----P-PQLDDNY----------EWKS----EEIDQ-----------PR
QDVSE---------------------VRNGY---------IYPRCP--------------
-----------------ADGRSL-GDPIAPATPSSVDRAISAAARAQIPWWQTTFSERRR
VLSTLLQHVLDHQEEIVTACCLDSGKTKIDACFGEILVTVEKLQWTIKHGEKAL-SPSRR
--PTNLLM-CYKANTVVYEPLGVVAACVSWNYPFHNFISPVISALFAGNAIAVKPSEQTC
WSSLYFTDLIRGGLRACGHDPDLVQNVICLPEV---------ADYLTSHPGLSHITFIGS
REVAHKVCTSAAKALTPVTVELGGKDPAIVLDDSKTIKKLDDVTAVLMRGVFQSAGQNCI
GTERIIALPGVHDKILSNVLPKIQS--LRLGSVL---------------LSA-------K
DSPPDMGAMISSRNFQRLEGLIEAAVAQGAKLRCGGKRYIHPKYPNGTYFQPTLLSNVTV
DMEIAQQELFAPVFVLMKAQSVDEAIAMANSTPYALGASVFGHDRFNVAKCVAGIKAGMV
AVNDFGAYYACSMPFGGVKGSGYGRFGGEEGLRAVSNVKSICADASWAMFLGVSTAIPPK
LQYSVSK-DG----------WDICKGVV---GTGYA--LTWRQWIANVVGLVAALLRRDA
DVGKHKGA-------------------------
>XP_013260402_Exophiala_aquamarina
------------------------------------------------------------
--------------------------------------MASQEQLSF-------------
-DKASAWPSGLSMWTVFLCTCL------------LAAGA---------------------
-------------------------------------------FLVVRY-VHAPKIEHA-
----VPYSVEV----P-PQLAGDY----------QWDV----KGKRP-----------KA
DSPE----------------------VIGSR---------IYPRCP--------------
-----------------ADGRSL-GPPIEPADPSDIDAAITAAASAQLRWAETTFAERRR
VLQTLLRYILDHQEEIVAACCLDSGKTKIDACFGEILVTVEKLQWTIKHGQRAL-VPSRR
--PTNLLM-SYKSNTVIYEPLGVVAACVSWNYPFHNFISPVISALFSGNAIVVKPSEQTC
WSTSYFLKLIRGALHACNHSPMLVQNIICLPQS---------ADYLTRHPGVSHITFIGS
KDVAHKVCASAAKVLTPVTVELGGKDPVIVHDDSKTVAALQDVASILMRGVFQS------
------------------------------------------------------------
------------------------------------------------------------
------------------------------------------------------------
------------------------------------------------------------
------------------------------------------------------------
---------GQ----------------------
>XP_016229763_Exophiala_mesophila
------------------------------------------------------------
-----------------------------------MVFASSQAAQIE-------------
-DAVSGSP--LS-WFVLLFTLI------------SATAL---------------------
-------------------------------------------FISVQYLLRRPKTEPA-
----VTYSIAR----P-LQLQHDY----------QWET----KDKTV-----------KA
TDPE----------------------VVRGR---------IFPRCP--------------
-----------------ADGRRL-GPPIDPADSSDIDAAITAASHAQARWCQTTFAERRR
VLLTLQRYVLDHQDDIVAACCLDSGKTKIDACFGEILVTVEKLKWTIEHGEKAL-LPSKR
--PTNLLM-CYKSNTVLYEPLGVVAACVSWNYPFHNFISPIISALFAGNAIVVKPSEQTC
WSSQYFLKIVRGALHACNHSPMLVQNAICLPDV---------ADYLTKHPGISHITFIGS
REVAHKVCASAAVPLTPVTVELGGKDPAIVLDDDKTVKNLAEIAAILLRGTFQSAGQNCI
GIERTIALPMIHDLLLSHVLPKIRA--IRLGSIL---------------LSP-------A
HSPVDMGSMISARALPRLESLISTAVAQGAILHCGGQRYLHPEYPEGTYFQPTLLSNVHP
EMEIAQTELFAPVFLLMKAKTVEEAIELANSTPYALGASVFGHNSADVEKCVRQVKAGMV
SVNDFGAYYACSMPFGGVKGSGYGRFGGEEGLRALSNIKSVCEDALWARWLGIGTNIPPK
LQYPVSG-HG----------WQVCKGVV---GTGYA--IEWREWVNSIVGLLAALSRSDD
KGEGNQEVGGQLEKTP-----------------
>XP_013272852_Rhinocladiella_mackenziei
------------------------------------------------------------
---------------------------------MLFDFHPER------------------
-NTQEAGIVNILLAFLSISTL-------------LVTGI---------------------
-------------------------------------------LLNAKT-------ELT-
----VRYNVPI----P-PPLQKTS----------PRDI----AEADY-----------KL
EDEGE---------------------VRNGQ---------IYPRCP--------------
-----------------ADGRSL-GPPIVPATPSSIDSAISAAANAQQQWSHTTFSDRRR
VLRALLRYVLDHQDEIVTACCLDSGKTKIDGGFGEILVTVEKLQWTIKHGEKAL-SPSMR
--PINLLM-CYKENTVIYEPLGVVAACVSWNYPFHNFMSPVISALFAGNAIVVKPSEQTC
WSTIYFTEIIRGALRACGYSVDLIQNVICLPEV---------ADHLTSHPGLSHITFIGS
RQIAHRVCTSAAKALTPVTVELGGKDPAIVLDDPKTIKSTDDVISILMRGVFQSAGQNCI
GIERIIALPAIHDIILNHALPRIQS--LRLGSVL---------------LSP-------S
TCPPDMGAMISSRNFQCLETLISSAVAQGAILHCGGKRYAHPQFPNGTYFRPTLLSNVTV
DMAIAQTELFAPVFLLMKAPSVDEAITIANSTPYALGASVFGHDSANVSRCVHEIKAGMV
AVNDFGAYYACSMPFGGVGGSGYGRFGGAEGLQALSNVKSVCQEAWWAKMLGIKTKIPLK
LQYPVSP-DG----------WNVSKGVV---GTGYA--LGWSEWIGCLLGLVKALSRRDD
GELYEKK--------------------------
>XP_018000632_Phialophora_attinorum
------------------------------------------------------------
----------------------------------------MQQWEEW-------------
-SDRQYGTLLLEKSFLTLLVVL--------------------------------------
-------------------------------------------ITFCLWTWVNSWSESA-
----RDVTVEI----P-AQLSKKW----------QIAS----RSEAE-----------VQ
HRWEE---------------------ISDGK---------IYPRCP--------------
-----------------ADGRLLQTEPIVPATTKDIDDAIAQAAAAQRKWSTTTFSQRRR
VLNTLRRYIIQHQDDIVTACCLDSGKTKIDAGLGEILVTVEKLQWTVEHGEKAL-APSRR
--PTNLLM-SYKQNTVYYEPLGVVAACVSWNYPFHNFISPIISALFSGNAIVVKPSELTC
WSTQYFTSFIRQSLVACGHDPNLVQPIVCLPST---------ADYLTSHPVIAHITFIGS
REVAHKVAASAAESLTPTILELGGKDPAIILDDPKSVADLESVASILLRGFFQSAGQNCI
GLERAIALPNIHDALLEYILPTIKS--LRLGSVL---------------LD---------
ASAPDMGAMISSRSFSRLEGLIDQAVQEGATLHCGGTRYAHPQHPRGHYFLPTLLSNVTH
NMAIAQTELFAPVFLLMRASSVSDAIAIANSTPYALGASVFGHNSQDVQRCVKEIRAGNV
AVNDFATFYVCSMPFGGRGGSGYGRFGGEEGLRGLCNLKSVCEDAGWAAALGIQTKIPGV
LRYPVEGMRG----------WDAVRGIV---RTGYG--VGVMERVRGMRQLMGSLLSKSK
GEER-----------------------------
>NP_596595_Schizosaccharomyces_pombe
------------------------------------------------------------
------------------------------------------------------------
------------------------------------------------------------
------------------------------------------------------------
--------------------------------------------MSS-------------
------T---------------------------------LTCYCP--------------
-----------------GDGSLL-GE-VKLFNKSDIDQSIILAEEAQKEWKSTSFAERRN
FLKALKENIIRNQDKYAEIACKDTGKTLVDAAFGEILVTLEKINWTLANGEQSL-RPTKR
P---NSLLTSYKGGYVKYEPLGVIAALVSWNYPLHNALGPIISALFAGNAIVVKGSELTA
WSTHQYCEMVRSLLQSMGHSPELVQCITCLPDV---------ADHLTSHSGIKHITFIGS
QPIAKLVAASAAKQLTPLCLELGGKDPCILTDD----HRLEEILSIVMRGVFQSAGQNCI
GIERIIALDGVYDTIITKLYNRIST--MRLGMYTQ-N--------------D--------
---VDMGAMVSNNRFDHLESLIQDAVSKGARLVYGGHRFQHPKYPKGNYFLPTLLVDATN
EMKIAQEECFAPIALVFRAKSPEHALEIANGTEFGLGASVFGRDKQLCQYFTDNLETGMV
AVNDFGAFYLLQMPFGGCKKSGYGRFAGYEGLRGICNSKAIAYDRFSA----IHTGIPPA
VDYPIPD---------SQKAWQFVRGLMGTVYGAWI--S----LVPNVYQLWRNS-----
---------------------------------
```
