## Supplementary material for "Coding Sequence Insertions in Fungal Genomes are Intrinsically Disordered and can Impart Functionally-Important Properties on the Host Protein": MAFFT_MSAs: XP_713125.2_blasthits_MAFFT.txt

```
>XP_713125_Candida_albicans
----------MSKNTDNNKPSPKKVTEKSTPI--VTKPESDKTVEKASDDSEID------
---------------------------------------------LPEVYKRHKEFLAKH
VVNRHKLKQEESNEPLLTPDKTRHTIYPIKYPELWQFYKKSLASFWTAEELDLSKDLDDW
NNKMNENERFFISRVLAFFAASDGIVNENLVENFCAEVQIPEAKSVYKFQIMMENIHSET
YSLLIETYFKDPEEADFLFNAIDNIPFIRKKADWAIRWIQSEDALYAERLVAFAAVEGIF
FSGSFAAIFWLKKRGLMPGLTFSNELICRDEGIHTDYACLLFSYLKNKPSSEIIEKIITE
AVDIEKEYFSDALPVSLLGMNCDLMCQYVEFVADRLLVAFGNKKYYNVTNPFDFMENISL
AGKTNFFEKRVSDYQKAGVMEKVE--------------------NKNEK--TGL--FDQD
F
>XP_002418662_Candida_dubliniensis
----------MSKNTDNDKATPKKVTEKSTPI--ITKSEPDKTVEKTSDDSEID------
---------------------------------------------LVEVYKRHKEFLAKH
VVNRRKLKQEESNEPLLTKDKTRHTIYPIKYPELWQFYKKSLASFWTAEELDLSKDLADW
NNKMNENERFFISRVLAFFAASDGIVNENLVENFCAEVQIPEAQSVYKFQIMMENIHSET
YSLLIETYFKDPEEADFLFNAIENIPFIREKADWAIRWIQDEDALYAERLVAFAAVEGIF
FSGSFAAIFWLKKRGLMPGLTFSNELICRDEGIHTDYACLLFSYLKNKPSPEIIEKIITE
AVTIEKKYFSDALPVSLLGMNCDLMCQYVEFVADRLLVAFGNKKYYNVTNPFDFMENISL
AGKTNFFEKRVSDYQKAGVMEKVD--------------------KQNEE--TGL--FDQD
F
>XP_002547391_Candida_tropicalis
----------MTANTDKIKPESNVKDNEDTKP--VTKPMPDNV------DPE-Q------
---------------------------------------------HTEAYRKHREFLAKH
VVHRHKLKESEMNEPLLREDPSRRTVFPIKYPEIWTFYKKSVASFWTAEEIDLSKDFDDW
ENKMNKDERFFISRVLAFFAASDGIVNENLVENFCTEVKLPEAKSVYKFQIMMENIHSET
YSLLIETYFKDPKEADFLFNAIDNIKYIGEKADWAIRWIQDEEALFAERLVAFAAIEGIF
FSGSFASIFWLKKRGLMPGLTFSNELICRDEGIHTDYACLLFSYLENKPDPSIIEKIITE
AVSIEKKYFSDALPVSLLGMNCDLMCQYVEYCADRLLVAFGNDKYYNVTNPFDFMENISL
AGKTNFFEKRVSDYQRAGVMEKAE--------------------NKG----TGMVSFDED
F
>XP_003866973_Candida_orthopsilosis
------MSSVLPKETPTRGLTGKISGLDMSNT--QGKSLTDKLAAEALAKDEAQTIH---
--------EVKNAM--SKPATEEEIKK-YEKQ-------------LEAMNAEHQTFLSTH
KVHRHELKGLEAEEPLLKENTRRYVMFPIRYHEIWQMYKKAEASFWTAEEIDLGKDLHDW
REKLNDNERFFIGRILAFFAASDGIVNENLVENFSAEVQIPEAKSFYGFQIMMENIHSET
YSLLIETYIKDPKEADFLFNAIETIPQIKKKADWAIRWIQDSEALFAERLVAFAAVEGIF
FSGSFASIFWLKKRGLMPGLTFSNELICRDEGLHTDFACLLFAHLQHRPDPKIVERIITE
AVEIEKEFFTDALPVSLLGMNCKLMCQYVEFVADRLLVALGNKKVYNVTNPFDFMENISL
AGKTNFFEKRVSDYQKAGVMAKSE--------------------NKD----ANAFAFDED
F
>XP_001528578_Lodderomyces_elongisporus
------MSLT---ETPTRGLTGKINNLDMSQT--PGKSLTDKLAAEAKAKDEAQTIH---
--------EVKASLNASKPTTSEVTKESTQDE-------------QDKDQDEHDQFLTTH
KAHRRQIKEAEKDEPLLKENKRRYVMFPIRYHEIWQMYKKAEASFWTAEEIDLGKDMHDW
KNKLNENERFFISRILAFFAASDGIVNENLVENFSAEVQIPEAKSFYGFQIMMENIHSET
YSLLIDTYIKDPKEADFLFNAIDNIPQIKKKADWAIRWINDDNALFAERLVAFAAVEGVF
FSGSFASIFWLKKRGLMPGLTFSNELICRDEGLHTDFACLLFSHLENRPDPKIVEKIISE
AVEIEKEFFTDALPVSLLGMNCKLMCQYVEFVADRLLVALGNEKIYKVTNPFDFMENISL
AGKTNFFEKRVSDYQKAGVMAKSE--------------------DKN----ANEFTFDED
F
>XP_007374959_Spathaspora_passalidarum
------MSAK---ETPTQGLTGKISNLDVSTM--QGKSLTDKLAEQAKAKDDSQTTTATK
DAIVAAS----TTTTATPTAEDDERSE-------------------------HRKFLEKH
KANRHKLREQESEEPLLKENSRRFVMFPIRYHEIWQMYKKAEASFWTAEEIDLSKDLHDW
NNRLNDNERYFISRVLAFFAASDGLVNENLVENFSAEVQIPEAKAFYGFQIMIEMIHSEV
YSLLIDTYVKDPQEAEFLFDAIHTIPCIAKKADWALKWIADTDALYAERLVAFAAIEGIF
FSGSFASIFWLKKRGLMPGLTFSNELISRDEGLHTDFACLLFAHLKNRPDPEIVERIIVE
AVAIEKEYFTDALPVSLLGMNCALMCQYVEFVADRLLVAFGNKKVYNVVNPFDFMENISL
AGKTNFFEKRVSDYQRAGVMAKTN--------------------EPTSS--SHEFKFDED
F
>XP_043051052_Scheffersomyces_spartinae
------MSF----ETPTKGLTGRISTLEMNTST-SGKSITDKLAAAAQEKDLAQ------
NRTTLKN-AMVAPSTVTPSETTPAPVE-AESQ-------------SKE-VSEHQLFLAAH
KVHRHELKQQEKDEPLLVENKRRFVLFPIKYNEIWQMYKKAEASFWTAEEIDLSKDMSDW
-NKLTDNERFFISRVLAFFAASDGIVNENLVENFSAEVQVPEAKCFYGFQIMMENIHSET
YSLLIDTYIKDPKEHDFLLNAIDNIPCIKEKADWAIRWINDDDALFGERLVAFAAVEGVF
FSGSFASIFWLKKRGLMPGLTFSNELISRDEGLHTDFACLLFSHLKNRPDPEIVERIITE
AVSIEKKYFKDALPVSLLGMNGDLMCQYVEFVADRLLVSLGNKKVYNVTNPFDFMENISL
AGKTNFFEKRVSDYQKAGVMSKSN--------------------DSKAA--ANAFSFDED
F
>XP_001382334_Scheffersomyces_stipitis
------MSVQ---QTPTNGLTGKISSLDVSNM--KGKSLTDQLAAEAQQKDVSQ------
NLAIAKA-NLGSVQEVTPEAKDNADEE-------------------------HSAFLAKH
KVHRHELKAMEKDEPLLMENTRRFVLFPIKYNEVWQMYKKAEASFWTAEEIDLSKDITDW
NNRLNDNERFFISRILAFFAASDGIVNENLVENFSAEVQIPEAKCFYGFQIMMENIHSET
YSLLIDSYIKDPKEADFLFNAIDNIPCIRKKADWALRWISDDDALFGERLVAFAAVEGIF
FSGSFASIFWLKKKGLMPGLTFSNELICRDEGLHTDFACLLFSHLQNRPDAEIVEKIITE
AVKIEKEFFTDALPSSLLGMNAELMCQYVEFVADRLLVALGNKKVYNVTNPFDFMENISL
AGKTNFFEKRVSDYQKAGVMAKSG--------------------SDNKTP-SNNFSFDED
F
>XP_020064071_Suhomyces_tanzawaensis
------MSVQ---QTPTNGLTGKISSLDMSST--KGKSLTEQLAAEAEKKDVSQ------
NTSVHKS--------IVVPAGLEELTP-SATD-------------SEETVAEHKQFLTKH
KAHRHKLKAMEKDEPLLIENPSRFVLFPIKYHEIWQMYKKAEASFWTAEEIDLSKDINDW
NNRLNDNERFFISRILAFFAASDGIVNENLVENFSAEVQISEAKCFYGFQIMMENIHSET
YSLLIDTYIKDRKQADYLFNAIDNIPCIKKKADWALRWINDEDALFGERLVAFAAVEGIF
FSGSFASIFWLKKRGLMPGLTFSNELICRDEGLHTDFACLLFSHLENRPNQEIVEKIITE
AVKIEKEFFTDALPIHLLGMNSNLMCQYVEFVADRLLVALGNKKVYNVQNPFDFMENISL
AGKTNFFEKRVSDYQKAGVMAKTN--------------------EPTAV--DSGFSFDED
F
>XP_020076769_Hyphopichia_burtonii
------MSVQ---QTPTNGLTGKISGLDVTTSDNKGKSLTDKLAAEAEAKDLAG----S-
DPTIGKN-AIVNPLTPSTPADDKEVEK----E-------------LEEATNEHANFLAQH
KVHRHKLKALEKDEPLLIENTRRFVLFPIKYHEVWQMYKKAEASFWTAEEIDLSKDMHDW
TNRLSDNERFFISRILAFFAASDGIVNENLVENFSAEVQIPEAKCFYGFQIMMENIHSET
YSLLIDTYIKDPKEADFLFNAIDTIPCIRKKADWALRWISDDDALFGERLVAFAAVEGIF
FSGSFASIFWLKKRGMMPGLTFSNELICRDEGLHTDFACLLFSHLENRPDQVIVEKIITE
AVTIEKEFFTDALPVSLLGMNAKLMCQYVEFVADRLLVALGNEKVYNVTNPFDFMENISL
AGKTNFFEKRVSDYQKAGVMASTT--------------------ESASS--NTGFSFDED
F
>XP_015470140_Debaryomyces_fabryi
------MSIQ---QTPTNGLTGKISGLDVSNM--KGKSLTDKLAAEAQAKDESQ----T-
NLIDKKV-EVKSIKDITPQGDGKTAEE-VTKE-------------LEEAERIHKEFLTKH
KTHRHQLKDLEKEEPLLIENTRRFVLFPIKYHEIWQMYKKAEASFWTAEEIDLGKDTHDW
NEKLNNNERYFISRILAFFAASDGIVNENLVENFSAEVQIPEAKCFYGFQIMMENIHSET
YSLLIDTYIKDPKEADFLFNAIDNIPCIKKKADWALRWISDDDALFGERLVAFAAVEGIF
FSGSFASIFWLKKRGLMPGLTFSNELICRDEGLHTDFACLLFSHLQNRPDAVIVERIITE
AVTIEKEFFIDALPISLLGMNCNLMCQYVEFVADRLLVALGNKKVYNVTNPFDFMENISL
AGKTNFFEKRVSDYQKAGVMA-ST--------------------TDSKS--SNSFSFDED
F
>XP_461732_Debaryomyces_hansenii
------MSIQ---QTPTNGLTGKISGLDVSNM--KGKSLTDKLAAEAQAKDDSQ----T-
NLIDQKV-EVKRIKDITPK-DGKSAED-VTRE-------------LEEAERVHQEFLSTH
KAHRRSLKSLEKEEPLLIENTRRFVLFPIKYHEIWQMYKKAEASFWTAEEIDLGKDTHDW
NEKLNNNERYFISRILAFFAASDGIVNENLVENFSAEVQVPEAKCFYGFQIMMENIHSET
YSLLIDTYIKDPKEADFLFNAIDNIPCIKKKADWALRWINDDDALFGERLVAFAAVEGIF
FSGSFASIFWLKKRGLMPGLTFSNELICRDEGLHTDFACLLFSHLQNRPDAVIVERIITE
AVTIEKEFFVDALPISLLGMNCNLMCQYVEFVADRLLVALGNKKVYNVTNPFDFMENISL
AGKTNFFEKRVSDYQKAGVMA-ST--------------------TDSKS--SNSFSFDED
F
>XP_006683652_Yamadazyma_tenuis
------MSVQ---ETPTKGLTGQISNLGMATP--KGASLTDKLAAEAEAKDVAQTVFTSK
DLAALKE-RELQPIKVSPEETKKSLEK-------------------------HNAFLRKH
QVHRHELKALEKDEPLLVENTKRFVLFPIKYHEIWQMYKKAEASFWTAEEIDLGKDTHDW
NNRLNDNERFFVSRILAFFAASDGIVNENLVENFSAEVQVPEAKCFYGFQIMMENIHSET
YSLLIDSYIKDPKEADFLFNAIETIPQIKRKADWALRWINDSDALFGERLVAFAAVEGIF
FSGSFASIFWLKKRGLMPGLTFSNELICRDEGLHTDFACLLFSHLQNRPNPEIVEQIITE
AVAIEKEYFTDALPISLLGMNCTLMCQYVEFVADRLLVALGNEKVYNTTNPFDFMENISL
AGKTNFFEKRVSDYQKAGVMASTS--------------------TTEVKT-ESGFTFDDD
F
>XP_001485252_Meyerozyma_guilliermondii
------MSVQ---ETPTKGLTGKINNLDMSTM--QGKSLSDKLAGEAEAKDVAQ----N-
DHTIHKA-NI-----LTPGPEDKSAVP-TDAE--------------------HEKFLSKH
KAHRHQLKEMEKEEPLLMENTRRFVMFPIKYHEIWKMYKKAEASFWTAEEIDLGKDMHDW
NNRLNDNERYFISRILAFFAASDGIVNENLVENFSAEVQIPEAKCFYGFQIMMENIHSET
YSLLIDTYIKDPKEADFLFNAIENIPCIKKKADWALRWINDDDALFGERLVAFAAVEGIF
FSGSFASIFWLKKRGLMPGLSFSNELICRDEGLHTDFACLLFSHLQNRPDPEIVEKIITE
AVDIEKEFFTDALPISLLGMNCKLMCQYVEFVADRLLVALGNKKIYNVANPFDFMENISL
AGKTNFFEKRVSDYQKAGVMAKSN--------------------ADANAPVADAFAFDED
F
>XP_018712631_Metschnikowia_bicuspidata
------MSVQ---QTPTHGLTGKISNLEMSAL--KGSSLTDKLAAEAAAKDSAL----GA
DSLVGKPKDIVRPANIK-EGDALETAK-VVQE-------------IKDAALAHQEFLTAH
KTERRKLKEQEKDEPLLVENKRRFVLFPIKYHEVWQMYKKAEASFWTAEEIDLSKDINDW
NNRMTDNERFFISRVLAFFAASDGIVNENLVENFSAEVQIPEAKCFYGFQIMMENIHSET
YSLLIDTYIKDPKEADFLFNAIDNIPCIKKKADWALRWISDKEALFGERLVAFAAVEGVF
FSGSFASIFWLKKRGLMPGLTFSNELICRDEGLHTDFACLLFSHLKNRPAPEIVERIVTE
AVSIEKEYFTDSLPSSLLGMNSNLMCQYVEFVADRLLVALGNKKVYNVTNPFDFMENISL
AGKTNFFEKRVSDYQKAGVMAKTN--------------------DATSS--SHSFSFDED
F
>XP_002619789_Clavispora_lusitaniae
------MSIE---QTPTKGLTGKISNLEMS----KGSSLTDKLAAAAASKDESA----AL
DSLVGKG---------SVPMTKVESEK-LDSE-------------LAAAVEEHKQFLANH
KVHRHKLKAQEKDEPLLVENKRRFVLFPIKYNEIWQMYKKAEASFWTAEEIDLSKDINDW
KNRMTDNERFFISRVLAFFAASDGIVNENLVENFSAEVQIPEAKCFYGFQIMMENIHSET
YSLLIDSYIKDPKEADFLFNAIENIPCIKKKAEWALRWIADDEALFAERLVAFAAVEGIF
FSGSFASIFWLKKRGLMPGLTFSNELICRDEGLHTDFACLLFSHLNNRPNPAIVEKIITE
AVTIEKEYFTDALPASLLGMNCDLMCQYVEFVADRLLVALGNKKVYNVTNPFDFMENISL
AGKTNFFEKRVSDYQKAGVMAQTN--------------------DASAS--KNAFSFDED
F
>XP_025340212_Candida_haemuloni
------MSIQ---QTPTNGLTGKISSLDMTNA--KGSSLTDKLAAEAAQKDGSG----AA
DSLVGKPQ-----INTSLEIDEAEVAK-VAKE-------------LEVATKEHEEFLASH
KVQRHKLKEQEKDEPLLIENTRRFVLFPIKYHEVWQMYKKAEASFWTAEEIDLSKDMGDW
-NKMTENERFFISRVLAFFAASDGIVNENLVENFSAEVQIPEAKCFYGFQIMMENIHSET
YSLLIDTYIKDPKEADFLFNAIENIPCIKKKADWALRWIADDSALFAERLVAFAAVEGIF
FSGSFASIFWLKKRGLMPGLTFSNELICRDEGLHTDFACLLFSHLQNRPDQSIVEKIITE
AVAIEKEFFTDALPVSLLGMNANLMCQYVEFVADRLLVALGNKKVYNVTNPFDFMENISL
AGKTNFFEKRVSDYQKAGVMAKSN--------------------DNTSN--SKTFTFDED
F
>XP_024711718_Candida_pseudohaemulonis
------MSIQ---QTPTNGLTGKISSLDMTNA--KGSSLTDKLAAEAAQKDGTG----AT
DSLAGKP------INRSLEVDETAVAK-VAKE-------------IEEATKEHQEFLASH
KVQRHKLKEQEADEPLLIENKRRFVLFPIKYHEVWQMYKKAEASFWTAEEIDLSKDMGDW
-NKMNDNERFFISRVLAFFAASDGIVNENLVENFSAEVQIPEAKCFYGFQIMMENIHSET
YSLLIDTYIKDPKEADFLFNAIENIPCIKKKADWALRWIADDNALFAERLVAFAAVEGIF
FSGSFASIFWLKKRGLMPGLTFSNELICRDEGLHTDFACLLFSHLQNRPDASIVEKIITE
AVVIEKEFFTDALPVSLLGMNANLMCQYVEFVADRLLVALGNKKVYNVTNPFDFMENISL
AGKTNFFEKRVSDYQKAGVMAKSN--------------------DNSSN--SKTFTFDED
F
>XP_025336772_Candida_duobushaemulonis
------MSIQ---QTPTNGLTGKISSLDMTNA--KGSSLTDKLAAEAAQKDGTG----AA
DSLAGKP------ISKSLEIDETAVAK-VAQE-------------IEEATKEHQEFLASH
KVQRHKLKEQEADEPLLIENKRRFVLFPIKYHEVWQMYKKAEASFWTAEEIDLSKDMGDW
-NKLNENERFFISRVLAFFAASDGIVNENLVENFSAEVQIPEAKCFYGFQIMMENIHSET
YSLLIDTYIKDPKEADFLFNAIENIPCIKKKADWALRWIADDNALFAERLVAFAAVEGIF
FSGSFASIFWLKKRGLMPGLTFSNELICRDEGLHTDFACLLFSHLQNRPDASIVEKIITE
AVVIEKEFFTDALPVSLLGMNANLMCQYVEFVADRLLVALGNKKVYNVTNPFDFMENISL
AGKTNFFEKRVSDYQKAGVMAKSN--------------------DNSSN--SKTFTFDED
F
>XP_028888052_Candida_auris
------MSIQ---QTPTNGLTGKISSLDMTNA--KGTALTDKLAAEAAQKDSSS----ST
DSIVGKPE-----INTSLEVDPEETAK-VAKE-------------IEAAAKEHEKFLASH
KVQRHKLKEQEKDEPLLIENKRRFVLFPIKYHEVWQMYKKAEASFWTAEEIDLSKDMHDW
NNRMNDNERYFISRVLAFFAASDGIVNENLVENFSAEVQIPEAKCFYGFQIMMENIHSET
YSLLIDTYIKDPKEADFLFNAIENIPCIKKKADWALRWIADEEALFAERLVAFAAVEGIF
FSGSFASIFWLKKRGLMPGLTFSNELICRDEGLHTDFACLLFSHLQNRPDPSIVEKIITE
AVVLEKEYFTDALPVSLLGMNVNLMCQYVEFVADRLLVALGNKKVYNVTNPFDFMENISL
AGKTNFFEKRVSDYQKAGVMAKTN--------------------DATSN--SKTFTFDDD
F
>NP_012508_Saccharomyces_cerevisiae
----------MPKETPSKAAADALSDLEIK-D--SKSNLNKELET------LRE------
--------------------ENRVKSDMLKEK-------------LSKDAENHKAYLKSH
QVHRHKLKEMEKEEPLLNEDKERTVLFPIKYHEIWQAYKRAEASFWTAEEIDLSKDIHDW
NNRMNENERFFISRVLAFFAASDGIVNENLVENFSTEVQIPEAKSFYGFQIMIENIHSET
YSLLIDTYIKDPKESEFLFNAIHTIPEIGEKAEWALRWIQDADALFGERLVAFASIEGVF
FSGSFASIFWLKKRGMMPGLTFSNELICRDEGLHTDFACLLFAHLKNKPDPAIVEKIVTE
AVEIEQRYFLDALPVALLGMNADLMNQYVEFVADRLLVAFGNKKYYKVENPFDFMENISL
AGKTNFFEKRVSDYQKAGVMSKST--------------------KQE----AGAFTFNED
F
>XP_018221294_Saccharomyces_eubayanus
----------MPKETPSKAAANALSDLEIK-D--SKSNLNKDLQT------LRE------
--------------------ENKQKIDVLKEK-------------FSKDAENHKAYLKSH
EVHRHKLKEMEKDEPLLNEDKERTVLFPIQYHEIWQSYKRAEASFWTAEEIDLSKDIHDW
NNRMNENERFFISRVLAFFAASDGIVNENLVENFSTEVQIPEAKSFYGFQIAIENIHSET
YSLLIDTYIKDPKESEFLFNAIDTIPEICEKAEWALRWIQDADALFGERLVAFASIEGVF
FSGSFASIFWLKKRGMMPGLTFSNELICRDEGLHTDFACLLFAHLKNKPDPAIVEKIVTE
AVEIEQRYFLDALPVALLGMNADLMNQYVEFVADRLLVAFGNKKYYKVDNPFDFMENISL
AGKTNFFEKRVSDYQKAGVMSKST--------------------NQE----AGAFTFNED
F
>XP_033767251_Saccharomyces_paradoxus
----------MPKETPSKAAAEALSDLEIK-D--SKSNLNKELET------LRE------
--------------------ENRVKSDMLKEK-------------LSKDAENHKAYLKSH
QVHRHKLKEMEKEEPLLNEDKERTVLFPIKYHEIWQAYKRAEASFWTAEEIDLSKDIHDW
NNRMNENERFFISRVLAFFAASDGIVNENLVENFSTEVQVPEAKSFYGFQIMIENIHSET
YSLLIDTYIKDPKESEFLFNAIHTIPEIGEKAEWALRWIQDADALFGERLVAFASIEGVF
FSGSFASIFWLKKRGMMPGLTFSNELICRDEGLHTDFACLLFAHLKNKPDPAIVEKIVTE
AVEIEQRYFLDALPVALLGMNADLMNQYVEFVADRLLVAFGNKKYYKVENPFDFMENISL
AGKTNFFEKRVSDYQKAGVMSKST--------------------NQE----AGAFTFNED
F
>XP_003676143_Naumovozyma_castellii
----------MAKETPSKAAAEALSDLEIK-D--SQANLTSKLQT------VPE------
--------------------DLEAQKLAVDER-------------LSAAAASHKQFLYSH
RIQRHKLKETEQQEPLLNADEDRHTLFPIKYHEIWQAYKRAEASFWTAEEIDLSKDLHDW
NNRMNPNERFFISRVLAFFAASDGIVNENLVENFSAEVQVPEARAFYGFQIMIENIHSET
YSLLIDTYIKDPKESEFLFNAIETIPQIKEKAEWALRWINDAEALFAERLVAFAAIEGIF
FSGSFASIFWLKKRGLMPGLTFSNELICRDEGLHTDFACLLFAHLKHKVDPSTVERIIVE
AVEIEKRYFLDALPVALLGMNADLMNQYVEFVADRLLVAFGNEKYYKVENPFDFMENISL
AGKTNFFEKRVSDYQKAGVMAKAQ--------------------DNE----AGAFAFNED
F
>XP_003669181_Naumovozyma_dairenensis
----------MAKETPSKQAAAALSDLEIK-D--ASKNLSSTLNP------VSE------
--------------------DLEAQEAALNKR-------------LSEAAEKHKQYLYSH
RIQRHKLKAEEKEEPLLTYDNDRHTLFPIKYHEIWQAYKRAEASFWTAEEIDLSKDLHDW
NNRMNANERFFISRVLAFFAASDGIVNENLVENFSAEVQIPEARAFYGFQIMIENIHSET
YSLLIDTYIKDPKESEFLFNAIETIPQIKEKAEWALRWINDSESPFGERLVAFAAIEGIF
FSGSFASIFWLKKRGLMPGLTFSNELICRDEGLHTDFACLLFAHLKHKIEPSTVETIIVQ
AVEIEKRYFLDALPVALLGMNADLMNQYVEFVADRLLVAFGNEKYYKVENPFDFMENISL
AGKTNFFEKRVSDYQKAGVIAKAT--------------------ETE----TGAFVISED
F
>XP_003959265_Kazachstania_africana
----------MAKDT--KTAAEALSDLEIK-D--NS-NVS----I------VQE------
--------------------S-DAKNAEVNAR-------------LSEAARKHREYLSSH
RIQRHALKETEQEEPLLVADPNRKTVFPIKFHEIWQAYKRAEASFWTAEEIDLGKDLHDW
NNRMNPNEKFFISRVLAFFAASDGLVNENLVENFSAEVAIPEAKAFYGFQIMIENIHSET
YSLLIDTYIKDPKESEFLFNAIDTIPQIKEKALWALRWINDAESPFAERLVAFAAIEGVF
FSGSFASIFWLKKRGLMPGLTFSNELICRDEGLHTDFACLLFAHLKHKPAPEVVERIVTE
AVAIEKQYFIDALPVSLLGMNADLMNQYVEFVADRLLVAFGNKKFYGVENPFDFMENISL
AGKTNFFEKRVSDYQYAGVMSKTT--------------------GTE----EGAFNINED
F
>XP_022463184_Kazachstania_naganishii
----------MSKETPSKAASAALSDLELK-D--ASANLG----I------VQE------
--------------------ADDSKIAEVNER-------------LSESAKSHKQYLHSH
RIQRHALKETEKEEPIMVGDKNRHTVFPIKYHEIWQAYKRAEASFWTAEEIDLSKDLHDW
NVRMNPNEKFFISRVLAFFAASDGLVNENLVENFSAEVNIPEAKAFYGFQIMIENIHSET
YSLLIDTYIKDPKESEFLFNAIETIPQIKEKAEWALRWIGDSESVFAERLVAFAAIEGVF
FSGSFASIFWLKKRGLMPGLTFSNELICRDEGLHTDFACLLFAHLKHKPDPSVVERIVTE
AVEIEKRYFLDALPVALLGMNADLMNQYVEFVADRLLVAFGNEKYFKVENPFDFMENISL
AGKTNFFEKRVSDYQKAGVMAQAT--------------------KEE----TGAFNLQED
F
>XP_445565_Candida_glabrata
----------MTKETPSKVAASALSDLELK-D--SQSNLKKQLEV------LRE------
--------------------ENREQIEALKAK-------------LSTAAVEHKEYLKSH
KVHRHELKELEKDEPLLNDDPDRLTLFPIKYHEIWQAYKRAEASFWTAEEIDLSKDLHDW
NNRLNENERFFISRVLAFFAASDGIVNENLVENFSTEAVIPEAKAFYGFQIMIENIHSET
YSLLIDTYIKDPKESEFLFNAIHTIPEIGEKAEWALRWIANSEALFAERLVAFAAIEGVF
FSGSFASIFWLKKRGLMPGLTFSNELICRDEGLHTDFACLLFAHLNHKPDPEVVERIVTE
AVEIEQRYFLDALPVALLGMNAQLMNQYVEFVADRLLVAFGNKKVYNVENPFDFMENISL
AGKTNFFEKRVSDYQKAGVMSKAQ--------------------NTEG---GGAFSLDED
F
>XP_004182021_Tetrapisispora_blattae
--------MTLPKETPSKEAAASLSQLDISLS--SEKDLNKKLQA------IKE------
--------------------GNKEANEQLELR-------------LSQQAVEYRNFIHSH
KVHRKHLKDLEKNEVLLNKDKKRKIIYPILYPDIYEAYKRAEASFWTAEEIDLSKDLHDW
NNRMTPNERFFISRVLAFFAASDGIVNENLVENFSVEVQVPEAKMFYGFQIMIENIHSET
YSLLIDTYIKDPRESTFLFNAIETIPQIKEKAIWALRWINAEDATFAERLVAFASIEGIF
FSGSFAAIFWLKKKGLMPGLTFSNELICRDEGLHTDFACLLFSHLENKIKPEIVEKIVTE
AVEIEKGYFRDALPVALLGMNADLMNQYVEFVADRLLIAFGNPKVYNVENPFDFMENISL
AGKTNFFEKRVSDYQKASVMAVSS--------------------NKET---GGAMAFDDS
F
>XP_003685845_Tetrapisispora_phaffii
--------MAPPKETPSKVAASALSDLELK-D--SKANLGKTLDA------LKE------
---------------------NKFDEEALQLR-------------LSKAAEEHKQFMAKH
RVQRHKLKELEKSEPLLVEDDSRKVLYPIKYPDVYEAYKRAEASFWTAEEIDLGKDLHDW
NNRMNENEKFFISRVLAFFAASDGIVNENLTENFSVEAKIPEAKLFYGFQIMIENIHSET
YSLLIDTYVKDPKESQFLFNAIETIPQIKEKAEWALRWINDSEALFAERLVAFAAIEGVF
FSGSFASIFWLKKRGLMPGLTFSNELICRDEGLHTDFACILFSHIKNKPSPEIVEKIVTE
AVEIEKRYFLDALPVSLLGMNADLMNQYVEFVADRLLVAFGNKKYFKVENPFDFMENISL
AGKTNFFEKRVSDYQFAGVISKSS--------------------NTESE--N-PFSLEED
F
>XP_001646872_Vanderwaltozyma_polyspora
----------MDTETPSKVAASALSDLEIK-D--GQANLGKTLEA------LKE------
---------------------NKYDKEAFELR-------------LSKAAEEHREFMAKH
RVQRHELKEKETEEPLLVADPNRKILFPIQYPDIYEAYKRAEASFWTAEEIDLSKDLHDW
NNRMNENERFFISRVLAFFAASDGIVNENLTENFSVEAQILEAKCFYGFQIMIENIHSET
YSLLIDTYIKDPKESQYLFNAIETIPQIKEKAEWALRWINDSEALFAERLVAFAAIEGVF
FSGSFASIFWLKKRGLMPGLTFSNELICRDEGLHTDFACLLFSHIKNKPDPAIVEKIVTE
AVEIEKRYFTDALPVALLGMNADLMNQYVEFVADRLLVAFGNEKVFKVENPFDFMENISL
AGKTNFFEKRVSDYQKASVIAKSS--------------------NTEVE--TGALALDED
F
>XP_003681903_Torulaspora_delbrueckii
----------MVKETPSKVAASALSDLELK-D--AR-NLGSSLET------VSE------
------------------SKA---DDDSLQLR-------------LSNAAKEHSNFLKSH
QVHRHKLKEMEKDEPLLVENKRRFVLFPIKYHEIWQAYKRAEASFWTAEEIDLSKDIHDW
NNRMNENERFFISRVLAFFAASDGIVNENLVENFSAEVQIPEAKCFYGFQIMMENIHSET
YSLLIDTYIKDPKESDFLFNAIENIPQIKEKAEWAIRWIQDSESIFAERLVAFAAIEGYF
FSGSFAAIFWLKKKGLMPGLTFSNELICRDEGLHTDFACLLFAHLKNKPDPSIIEKIITE
AVEIEKRYFIDALPVSLLGMNADLMNQYVEFVADRLLVAFGNKKFFNVTNPFDFMENISL
AGKTNFFEKRVSDYQKAGVMAKSS--------------------KEESE--TGAFTFDED
F
>XP_037143898_Zygotorulaspora_mrakii
----------MVKETPSKVAASALSDLELK-D--AK-NLQSSLEALPEGSRVHE------
------------------AKSIEEEQKSLDLR-------------LSKAALEHAQFLKSH
QVHRHKLKEMEKDEPILVENKRRFVLFPIKYHEIWQAYKRAEASFWTAEEIDLSKDIHDW
NNRMNENERFFISRVLAFFAASDGIVNENLVENFSAEVQIPEAKCFYGFQIMMENIHSET
YSLLIDTYIKDPKESDFLFNAIENIPQIKEKAEWAIRWIKDEDAIFAERLVAFAAIEGIF
FSGSFAAIFWLKKKGLMPGLTFSNELICRDEGLHTDFACLLFAHLKNQPEPSIIEKIITE
AVEIEKRYFIDALPVSLLGMNADLMNQYVEFVADRLLVAFGNEKYFNVTNPFDFMENISL
AGKTNFFEKRVSDYQKAGVIAKSS--------------------NQESE--GGAFTFDED
F
>XP_002498607_Zygosaccharomyces_rouxii
----------MSKETPSKGAANALSDLELK-D--PK-NLKNSLET------VSE------
------EPQKDKDQNEEGKSGANKEEAALQGR-------------LSKAAEEHQKFLKSH
QVQRHNLKEMEKDEPLLVENKRRFVLFPIKYHEIWQAYKRAEASFWTAEEIDLSKDLDDW
NNKMSEGERYFISRVLAFFAASDGIVNENLVENFSAEVQIPEAKCFYGFQIMMENIHSET
YSLLIDTYSRDTEESEFLFNAIENIPPIKEKAEWAIRWIQDDTALYAERLVAFAAVEGVF
FSGSFAAIFWLKKKGLMPGLTFSNELICRDEGLHTDFACLLFAHLKNRPSPDIVERIITE
AVSIEKRYFEDALPVALLGMNAALMNQYVEFVADRLLVALGNEKYYNVTNPFDFMENISL
AGKTNFFEKRVSDYQKAGVMSKTT--------------------EPQ----GDTFKFDED
F
>XP_003647236_Eremothecium_cymbalariae
-MSGVSKEMAVPKETPSKVTAKVLSGLDLK-E--SKKNLGQVLAKENGKENGKE------
NGKENGKENGKENGNDSYNGEGEEEIDSVKLK-------------LSQAAKEHKEFLKSH
QVQRHKLKELEKDEPLLMENKRRFVLFPIKYHDIWQAYKRAEASFWTAEEIDLSKDIHDW
NNRMTDNERYFISRVLAFFAASDGIVNENLVENFSAEVQVPEAKCFYGFQIMMENIHSET
YSLLIDTYIKDPKESEFLFNAVETIPEIKEKAEWAIRWIQDEDALFGERLVAFAAVEGIF
FSGSFAAIFWLKKKGLMPGLTFSNELICRDEGLHTDFACLLFAHLRNKPDPKIVERIITE
AVDIEKRYFIDAIPVALLGMNAGLMSQYVEFVADRLLVALGNRKYFNVTNPFDFMENISL
AGKTNFFEKRVSDYQKAGVMAKSS--------------------KQESE--TGAFTFDED
F
>NP_982406_Eremothecium_gossypii
-----MPETSVPKETPSKVTANALSELDLT-T--SRRSLGPTLAK---------------
--------------ENQPQLGSHEKVHIIDEKHAVADGDVDANQSLSQAAREHQQFLRSH
QVHRHHLKEQEKNEPLLMENKRRFVLFPIKYHDIWQAYKRAEASFWTAEEIDLSKDIHDW
NNRMTENERFFISRVLAFFAASDGIVNENLVENFSAEVQIPEAKCFYGFQIMMENIHSET
YSLLIDTYIKDPKEADHLFNAIETIPEIKEKAEWAIRWIQDKDALFAERLVAFAAVEGIF
FSGSFAAIFWLKKKGLMPGLTFSNELICRDEGLHTDFACLLFAHLNNKPDTEIVEKIITE
AVEIEKRYFQDAIPVALLGMNSSLMNQYVEFVADRLLVALGNKKYYNVSNPFDFMENISL
AGKTNFFEKRVSDYQKAGVMAKST--------------------KQESE--SGAFTFDED
F
>XP_455757_Kluyveromyces_lactis
-------MSPIMKETPSKAAASALSDLELG-E--AKKDLGSQLGA------VKE------
------------------E--TAAD---IDIK-------------IAKAVEEHKKFIKSH
HVHRHKLKALEKDEPLLVENKRRFVLFPIKYHEIWEAYKRAEASFWTAEEIDLSKDLHDW
NNRMNENERFFISRILAFFAASDGIVNENLVENFSAEVQAPEAKCFYGFQIMMENIHSET
YSLLIDTYIKDPKESEFLFNAIETIPQIKEKAEWAIRWIQDDDALFGERLVAFAAVEGVF
FSGSFAAIFWLKKKGLMPGLTFSNELICRDEGLHTDFACLLFAHLKNKPNPEIVEKIITE
AVEIEKRYFMDALPVSLLGMNADLMNQYVEFVADRLLVALGNKKYFNVTNPFDFMENISL
AGKTNFFEKRVSDYQKAGVIAKSS--------------------NTEAQ--DGAFAFDED
F
>XP_022675340_Kluyveromyces_marxianus
-------MTGTVKETPSKAAANELSKMELD-A--KKKDLASELAA------VKE------
------------------EAPTGEE---IDLK-------------ISKAAEEHRKFMKSH
QVHRHKLKEMEKDEPLLVENKRRFVLFPIKYHEIWEAYKRAEASFWTAEEIDLSKDLHDW
NNRMNENERFFISRVLAFFAASDGIVNENLVENFSAEVQIPEAKCFYGFQIMMENIHSET
YSLLIDTYIKDPKEHEFLLNAIETIPQIKEKAQWAIRWIRDDEALYAERLVAFAAVEGVF
FSGSFAAIFWLKKKGLMPGLTFSNELICRDEGLHTDFACLLFHHLKNKPDPKIVERIITE
AVEIEKRYFIDALPVSLLGMNADLMNQYVEFVADRLLVALGNKKYYNVTNPFDFMENISL
AGKTNFFEKRVSDYQKAGVMAKSS--------------------NTETQTGSGAFAFDED
F
>XP_022628995_Lachancea_lanzarotensis
--------MVNPKETPSKVAANALSDLELK-D--AKNNLANTLEA------VNE------
L-------------EDSGNAGSSED-QKLESR-------------LSKAAAEHHKFLRSH
QVHRHKLKEMEQHEPLLAENKRRFVLFPIKYHEIWQAYKRAEASFWTAEEIDLSKDIHDW
NNRMNENERYFLSRVLAFFAASDGIVNENLVENFSAEVQSPEAKCFYGFQIMMENIHSET
YSLLIDTYIKDPKESEFLFNAIETIPQIKEKAQWAIRWIQDEEALFGERLVAFAAVEGVF
FSGSFAAIFWLKKKGLMPGLTFSNELICRDEGLHTDFACLLFAHLKNKPNPKIVERIITE
AVEIEQRYFRDALPVSLLGMNADLMNQYVEFVADRLLVALGNDKFYKVSNPFDFMENISL
AGKTNFFEKRVSDYQKAGVIAKSS--------------------KTETQ--GDGFAFDED
F
>XP_002551960_Lachancea_thermotolerans
--------MVNAKETPSKAAASALSDLELK-D--SKNNLSGRLGA------VPE------
------------------SAG--EDAAALELK-------------LSQAAEQHRQFLKSH
HVHRHQLKEMEKEEPLLMENKRRFVLFPIKYHEIWQAYKRAEASFWTAEEIDLSKDLHDW
NNRMNENERFFISRVIAFFAASDGIVNENLVENFSAEVQSPEAKCFYGFQIMMENIHSET
YSLLIDTYIKDPKESDFLFNAIETIPQIKEKAEWAIRWIQDEDALFAERLVAFAAVEGVF
FSGSFAAIFWLKKKGLMPGLTFSNELICRDEGLHTDFACLLFAHLKNKPDPAIIERIITE
AVEIEQRYFRDALPVSLLGMNADLMNQYVEFVADRLLVALGNQKFYNVTNPFDFMENISL
AGKTNFFEKRVSDYQKAGVMAKST--------------------KAETE--GGEFAFDED
F
>XP_020058057_Aspergillus_aculeatus
---------MSAQLTPSKQAASSLENLKMS----D--SPVKKLNFNAAGKENAPA-----
----T---ADVVAEKTLA---EKPAEAPKVAP----------------------------
-----GIKEFEANEPLLQENPHRFVLFPIKYHEIWQMYKKAEASFWTAEEIDLSKDLHDW
SDRLNDDERYFISHVLAFFAASDGIVNENLVERFSGEVQIPEARCFYGFQIMMENIHSET
YSLLIDTYIKEPKQRNYLFDAIDNIPCIRKKADWAIRWIQDRESTFAQRLVAFAAVEGIF
FSGSFASIFWLKKRGLMPGLTFSNELISRDEGLHTDFACLLFSHLNNRPSKQMVEDIIVE
AVGIEQEFLSDSLPVALLGMNAKLMCQYIEFVADRLLVALGNKKYYNSTNPFDFMESISL
AGKTNFFEKRVGDYQKAGVMASTKKK----E-------------EEETSASAGGLNFDED
F
>XP_001274524_Aspergillus_clavatus
---------MTAQVTPSKQAASSLENLKMS----D--SPVKKINFGVAGKENAPS-----
----TTPVTDAPVKKI-V---EKPTEASTKIA----------------------------
-----AIKELEANEPLLQENPHRFVLFPIKYHEIWQMYKKAEASFWTAEEIDLSKDLHDW
NNRLNDDERYFISHVLAFFAASDGIVNENLLERFSNEVQVPEARCFYGFQIMIENIHSET
YSLLIDTYIKEPKQRAYLFDAIDTIPCINKKAQWAMRWISDKESSFGQRLVAFAAVEGIF
FSGSFASIFWLKKRGLMPGLTFSNELISRDEGLHTDFACLLFSHLNNRPDKKVVEDIIVE
AVAIEQEFLTDALPVALLGMNSKLMCQYIEFVADRLLVALGNKKYYNSPNPFDFMESISL
AGKTNFFEKRVGDYQKAGVMASTKKDTN--Q-------------DAAKDTNAGGLSFDED
F
>XP_001259462_Aspergillus_fischeri
---------MAAQVTPSKQAASSLENLKMS----D--SPVKKLNFGVVGKENAPS-----
----STALTDAPTEKI-A---EKPTEASKVAQ----------------------------
-----SIKELEANEPLLQENPHRFVLFPIKYHEIWQMYKKAEASFWTAEEIDLSKDLHDW
NNRLNDDERYFISHVLAFFAASDGIVNENLLERFSNEVQVPEARCFYGFQIMIENIHSET
YSLLIDTYIKEPKQRTYLFDAIDTIPCIAKKAQWAMRWISDKESTFAQRLVAFAAVEGIF
FSGSFASIFWLKKRGLMPGLTFSNELISRDEGLHTDFACLLFSHLNHRPDKKVVEDIIVE
AVAIEQEFLTEALPVALLGMNSKLMCQYIEFVADRLLVALGNKKYYNSSNPFDFMESISL
AGKTNFFEKRVGDYQKAGVMASTKKDAS--Q-------------DTAKDANDGGLSFDED
F
>XP_041148191_Aspergillus_flavus
---------MSAQVTPSKQAASSFENLKMS----D--SPVKKLNFEAAGKENAPS-----
----SLQIIDVPATKTTV---EKPTEVSSKIA----------------------------
-----SIKEMEANEPLLQENPHRFVLFPIKYHEIWQMYKKAEASFWTAEEIDLSKDLHDW
HNRLNDDERFFISRVLAFFAASDGIVNENLLERFSGEVQIPEARCFYGFQIMIENIHAET
YSLLIDTYIKEPKQRTYLFDAIDTIPCIRKKADWAIRWIQDQESTFGQRLVAFAAVEGIF
FSGSFASIFWLKKRGLMPGLTFSNELISRDEGLHTDFACLLFSHLNNRPDPQIVEDVIVE
AVSIEKEFLTDALPCALLGMNSNLMCQYIEFVADRLLVALGNNKYFNATNPFDFMDNISL
AGKTNFFEKRVGDYQKAGVMASTKKEAK--Q-------------EESSGSAG-GLSFDED
F
>XP_753417_Aspergillus_fumigatus
---------MAAQVTPSKQAASSLENLKMS----D--SPVKKLNFGVVGKENAPS-----
----STALTDAPTEKI-A---EKPTEASKVAQ----------------------------
-----SIKELEANEPLLQENPHRFVLFPIKYHEIWQMYKKAEASFWTAEEIDLSKDLHDW
NNRLNDDERYFISHVLAFFAASDGIVNENLLERFSNEVQVPEARCFYGFQIMIENIHSET
YSLLIDTYIKEPKQRTYLFDAIDTIPCIRKKAQWAMRWISDKESTFAQRLVAFAAVEGIF
FSGSFASIFWLKKRGLMPGLTFSNELISRDEGLHTDFACLLFSHLNHRPDKKVIEDIIVE
AVAIEQEFLTDALPVALLGMNSKLMCQYIEFVADRLLVALGNKKYFNSPNPFDFMESISL
AGKTNFFEKRVGDYQKAGVMASTKKDAS--Q-------------DTAKDANDGGLCFDED
F
>XP_657671_Aspergillus_nidulans
---------MSAQLTPSKQAASSLENLKMN----D--SPVKKLNFEAAGKENAPV-----
----SNPMVDVPATKPAT---EKPVEPSKAAL----------------------------
-----DVKAIEANEPLLQENPHRFVLFPIKYHEIWQMYKKAEASFWTAEEIDLSKDLHDW
NNRLNEDERYFISRVLAFFAASDGIVNENLLERFSGEVQIPEARCFYGFQIMIENIHAET
YSLLIDTYIKEPKQRTYLFDAIDTIPCIRKKADWAIKWIQDKESTFAQRLVAFAAVEGIF
FSGSFASIFWLKKRGLMPGLTFSNELISRDEGLHTDFACLLFSHLNWRPSKKVVEDIIVE
AVAIEKEFLTDALPCALLGMNAKLMCQYIEFVADRLLVALGNKKYFNATNPFDFMESISL
AGKTNFFEKRVGDYQKAGVMASTKKDPK--Q-------------DETKTSDGNGLSFDED
F
>XP_001401310_Aspergillus_niger
---------MSVQLTPSKQAASSLENLKMS----D--SPVKKLNF--GGKENAPA-----
----A---VDVTADKPV----EKPVEAPKVAP----------------------------
-----GIKEMEASEPLLQENPHRFVLFPIKYHEIWQMYKKAEASFWTAEEIDLSKDLHDW
HNRLNDDERYFISHVLAFFAASDGIVNENLVERFSGEVQVPEARCFYGFQIMMENIHSET
YSLLIDTYIKEPKQRTYLFDAIDTIPCIAKKADWAIKWIQDRESTFAQRLVAFAAVEGIF
FSGSFASIFWLKKRGLMPGLTFSNELISRDEGLHTDFACLLFSHLNNRPSKQVVEDIIVE
AVGIEQEFLTDALPVALLGMNSKLMCQYIEFVADRLLVALGNKKYYNATNPFDFMESISL
AGKTNFFEKRVGDYQKAGVMASTKKE----E-------------EVKTNSN--GLSFDED
F
>XP_015405530_Aspergillus_nomiae
LKTSRHYYIMSAQVTPSKQAASSFENLKMS----D--SPVKKLNFEAAGKENAPS-----
----SLQVTDVPASKTIV---EKPTELSSKIA----------------------------
-----SIKEMEANEPLLQENPHRFVLFPIKYHEIWQMYKKAEASFWTAEEIDLSKDLHDW
HNRLNDDERYFISRVLAFFAASDGIVNENLLERFSGEVQIPEARCFYGFQIMIENIHSET
YSLLIDTYIKEPKQRTYLFDAIDTIPCIRKKADWAIRWIQDQESTFGQRLVAFAAVEGIF
FSGSFASIFWLKKRGLMPGLTFSNELISRDEGLHTDFACLLFSHLNNRPDPQVVEDVIVE
AVAIEKEFLTDALPCALLGMNSNLMCQYIEFVADRLLVALGNKKYFNATNPFDFMDNISL
AGKTNFFEKRVGDYQKAGVMASTKKEAK--Q-------------DESSASGG-GLNFDED
F
>XP_001824074_Aspergillus_oryzae
---------MSAQVTPSKQAASSFENLKMS----D--SPVKKLNFEAAGKENAPS-----
----SLQIIDVPATKTTV---EKPTEVSSKIA----------------------------
-----SIKEMEANEPLLQENPHRFVLFPIKYHEIWQMYKKAEASFWTAEEIDLSKDLHDW
HNRLNDDERFFISRVLAFFAASDGIVNENLLERFSGEVQIPEARCFYGFQIMIENIHAET
YSLLIDTYIKEPKQRTYLFDAIDTIPCIRKKADWAIRWIQDQESTFGQRLVAFAAVEGIF
FSGSFASIFWLKKRGLMPGLTFSNELISRDEGLHTDFACLLFSHLNNRPDPQIVEDVIVE
AVSIEKEFLTDALPCALLGMNSNLMCQYIEFVADRLLVALGNNKYFNATNPFDFMDNISL
AGKTNFFEKRVGDYQKAGVMASTKKEAK--Q-------------EESSGSAG-GLSFDED
F
>XP_040637777_Aspergillus_ruber
---------MAAQVTPSKQTASSLENLKMS----D--SPVKKLNF--AGKENAPA-----
----AD--IDATVTKP-A---EKPVQAPKTEP----------------------------
-----TIQELEAAEPLLQENPHRFVLFPIKYHEIWQMYKKAEASFWTAEEIDLSKDLHDW
NNRLNDDERYFISHVLAFFAASDGIVNENLLERFSGEVQVPEARCFYGFQIMIENIHSET
YSLLIDTYIKEPKQRTYLFDAIDTIPCIRRKADWAIKWIQDKESTFASRLVAFAAVEGIF
FSGSFASIFWLKKRGLMPGLTFSNELISRDEGLHTDFACLLFSHLNHRPSKQVVQDIITE
AVAIEQEFLTDALPVALLGMNSKLMAQYIEFVADRLLVALGNQKYYHATNPFDFMENISL
AGKTNFFEKRVGDYQKAGVMGSTKKE----E-------------SQSATTNNAGLSFDDD
F
>XP_040705745_Aspergillus_sydowii
---------MSAQLTPSKQAATSLENLKMN----D--SPVKKLNFEAAGKENAPV-----
----SDTVVDA-TTMPVA---EKPAEPSKAQL----------------------------
-----KIREIEANEPLLQENPHRFVLFPIKYHEIWQMYKKAEASFWTAEEIDLSKDLHDW
NNRLTDDERFFISRVLAFFAASDGIVNENLLERFSGEVQIPEARCFYGFQIMIENIHAET
YSLLIDTYIKEPKQRTYLFDAIDTIPCIRKKADWAIKWIQDQESTFAQRLVAFAAVEGIF
FSGSFASIFWLKKRGLMPGLTFSNELISRDEGLHTDFACLLFSHLNWRPSNQVVEDIIVE
AVSIEKEFLTDALPCALLGMNANLMCQYIEFVADRLLVALGNKKYFNATNPFDFMETISL
AGKTNFFEKRVGDYQKAGVMASTKKDPK--Q-------------EEAKAATGNGLSFDED
F
>XP_001211219_Aspergillus_terreus
---------MSARVTPSKQAASSLENLKMS----D--SPVKKLNFDTTGKENAPS-----
----TVP-VDA-PTKVVA---EKPAEALKVAP----------------------------
-----GIKEMEANEPLLQENPHRFVLFPIKYHEIWQMYKKAEASFWTAEEIDLSKDLHDW
NNRLNEDERYFISHVLAFFAASDGIVNENLVERFSGEVQIPEARCFYGFQIMIENIHSET
YSLLIDTYIKEPKQRTYLFDAIDNIPCIAKKADWAIKWIQDQESTFGQRLVAFAAVEGIF
FSGSFASIFWLKKRGLMPGLTFSNELISRDEGLHTDFACLLFSHLNNRPSKQVVEDIIVE
AVAIEKEFLTDALPVALLGMNSKLMCQYIEFVADRLLVALGNNKYFHSTNPFDFMESISL
AGKTNFFEKRVGDYQKAGVMASTKK-----E-------------AKEETSNDGGLNFDED
F
>XP_022493736_Penicillium_arizonense
---------MAAQVTPSKQAASSLENLKMS----D--SPVKKLDFQSVGKENAPT-----
----SVKPVDASFEKP-T---EKALEAPKAAP----------------------------
-----TIKELEATEPLLQENPHRFVMFPIKYHEIWQMYKKAEASFWTAEEIDLSKDLHDW
HNRLNDDERYFVSHVLAFFAASDGIVNENLVERFSGEVQIPEARCFYGFQIMMENIHSET
YSLLIDTYIKEPKQRTYLFDAIDTIPCIAKKAEWAIRWINDTESTFASRLVAFAAVEGIF
FSGSFASIFWLKKRGLMPGLTFSNELISRDEGLHTDFACLLFSHLNHRPDPKVVEDIIVE
AVGIEQEFLTDALPCGLLGMNAKLMCQYIEFVADRLLVALGNKKYYNSANPFDFMESISL
AGKTNFFEKRVGDYQKAGVMASTKKETN--A-------------EGEKVVSD-GLNFDED
F
>XP_014533158_Penicillium_digitatum
---------MAAQVTPSKQAASSLENLKMS----D--SPVKKLDFQLAGKENAPA-----
----SLKAVNTPIEKS-T---EKSHAS--KAL----------------------------
-----TIKEMEASEPLLQENPHRFVMFPIKYHEIWQMYKKAEASFWTAEEIDLSKDLHDW
HNRLNDDERYFISHVLAFFAASDGIVNENLVERFSGEVQIPEARCFYGFQIMMENIHSET
YSLLIDTYINEPKQRTYLFDAIDTIPCIAKKANWALRWISDHESTFASRLVAFAAVEGIF
FSGSFASIFWLKKRGLMPGLTFSNELISRDEGLHTDFACLLFSHMNHRPDPKLVQDIIVE
AVGIEQEFLTDALPCGLLGMNSKLMCEYIEFVADRLLVALGNKKYYNATNPFDFMESISL
AGKTNFFEKRVGDYQKAGVMASTKQEVN--A-------------EGEKVVSD-GLNFDED
F
>XP_016601544_Penicillium_expansum
---------MAAQVTPSKQAASSLENLKMS----D--SPIKKLDFQSAGKENAPA-----
----SLKAVDAPIEKP-T---EKALAS--KPL----------------------------
-----SIKEMEASEPLLQENPHRFVMFPIKYHEIWQMYKKAEASFWTAEEIDLSKDLHDW
HNRLNDDERYFISHVLAFFAASDGIVNENLVERFSGEVQIPEARCFYGFQIMMENIHSET
YSLLIDTYIKEPKQRTYLFDAIDTIPCIAKKANWALRWINDRESTFASRLVAFAAVEGIF
FSGSFASIFWLKKRGLMPGLTFSNELISRDEGLHTDFACLLFSHMNHRPDPKVVQDIIVE
AVGIEQEFLTDALPCGLLGMNSKLMCEYIEFVADRLLVALGNKKYYNATNPFDFMESISL
AGKTNFFEKRVGDYQKAGVMASTKQEVN--A-------------EGEKVVSD-GLNFDED
F
>XP_040645917_Penicillium_griseofulvum
---------MAAQVTPSKQAASSLENLKMS----D--SLIKKLDFQSVGKENAPA-----
----SLKPVDASIEKP-T---EKALAT--KPL----------------------------
-----SIKEMEAQEPLLQENPHRFVMFPIKYHEIWQMYKKAEASFWTAEEIDLSKDLHDW
HNRLNDDERYFISHVLAFFAASDGIVNENLVERFSSEVQIPEARCFYGFQIMMENIHSET
YSLLIDTYIKEPKQRTYLFDAIDTIPCITKKANWALRWINDRESTFASRLVAFAAVEGIF
FSGSFASIFWLKKRGLMPGLTFSNELISRDEGLHTDFACLLFSHMNHRPDPKIVQDIIVE
AVGIEQEFLTDALPCGLLGMNSKLMCEYIEFVADRLLVALGNKKYYNATNPFDFMESISL
AGKTNFFEKRVGDYQKAGVMASTKQEVN--A-------------EGEKVVSE-GLNFDED
F
>XP_038933995_Penicillium_roqueforti
---------MAAQVTPSKQAASSLENLKMS----D--SPIKKLDFQSTGKENAPA-----
----SLKPVDAPIEKP-T---EKALAS--KPL----------------------------
-----TIKEMEATEPLLQENPHRFVMFPIKYHEIWQMYKKAEASFWTAEEIDLSKDLHDW
HNRLNDDERYFVSHVLAFFAASDGIVNENLVERFSGEVQIPEARCFYGFQIMMENIHSET
YSLLIDTYIKEPKQRTYLFDAIDTIPCIAKKANWALRWINDRESTFASRLVAFAAVEGIF
FSGSFASIFWLKKRGLMPGLTFSNELISRDEGLHTDFACLLFSHMNHRPDPKVVEDIIVE
AVGIEQEFLTDALPCGLLGMNAKLMCEYIEFVADRLLVALGNKKYYNATNPFDFMESISL
AGKTNFFEKRVGDYQKAGVMASTKQELN--A-------------EGEKVSNDGGLNFDED
F
>XP_002567793_Penicillium_rubens
---------MAAQVTPSKQAASSLENLKMN----D--SPVKKLDFQSGGKEN--A-----
----SLKPVDTPIEKP-T---EKALEN--KPL----------------------------
-----TVKELEATEPLLQENPHRFVMFPIKYHEIWQMYKKAEASFWTAEEIDLSKDLHDW
HNRLNDDERYFISHVLAFFAASDGIVNENLVERFSAEVQVPEARCFYGFQIMMENIHSET
YSLLIDTYIKEPKQRTYLFDAIDTIPCITKKANWAIRWINDRESTFASRLVAFAAVEGIF
FSGSFASIFWLKKRGLMPGLTFSNELISRDEGLHTDFACLLFSHMNHRPDPKVVEEIIVE
AVGIEQEFLTDALPCALLGMNSKLMCQYIEFVADRLLVALGNKKYYNSANPFDFMESISL
AGKTNFFEKRVGDYQKAGVMASTKQEVN--A-------------EGEKVVSD-GLNFDED
F
>XP_040813322_Penicillium_solitum
---------MAAQVTPSKQAASSLENLKMS----D--SPIKKLDFQSAGKEDASA-----
----PLKAVDASIEKP-T---EKALAS--KPL----------------------------
-----TIKEIEATEPLLQENPHRFVMFPIKYHEIWQMYKKAEASFWTAEEIDLSKDLHDW
HNRLNDDERYFISHVLAFFAASDGIVNENLVERFSSEVQIPEARCFYGFQIMMENIHSET
YSLLIDTYIKEPKQRTYLFDAIDTIPCIAKKANWALKWINDRESTFASRLVAFAAVEGIF
FSGSFASIFWLKKRGLMPGLTFSNELISRDEGLHTDFACLLFSHMNHRPDPKMVEAIIVE
AVGIEQEFLTDALPCGLLGMNSKLMCEYIEFVADRLLVALGNKKYYNATNPFDFMESISL
AGKTNFFEKRVGDYQKAGVMASTKQEVN--A-------------EGEKVVSD-GLNFDED
F
>XP_022585492_Penicilliopsis_zonata
---------MAAQLTPSKQAVSSLENLKMS----D--SPVKKLNFEAVGKENAPV-----
----STPIVDATATKTMA---EKPVEAPKVAP----------------------------
-----GIKTLEADEPLLQENPHRFVLFPIKYHEIWQMYKKAEASFWTAEEIDLSKDLHDW
NNRLNDDERYFISHVLAFFAASDGIVNENLVERFSGEVQVPEARCFYGFQIMMENIHSET
YSLLIDTYIKEPKQRTYLFDAIDTIPCIAKKAEWAIRWIQDKESTFAQRLVAFAAVEGIF
FSGSFASIFWLKKRGLMPGLTFSNELISRDEGLHTDFACLLFSHLNNRPSPQVVEDIIVE
AVGIEQEFLTDALPCALLGMNSKLMRQYIEFVADRLLVALGNKKYYNATNPFDFMESISL
AGKTNFFEKRVGDYQKAGVMASTKKEAKEGE-------------EPKANN---GLSFDED
F
>XP_016624691_Cladophialophora_bantiana
---------MTTQLTPSKQAAASLESLKVK----D--SPVKKLNFNAEDKENMPVALE--
-STEPTAKPESEIEKKSATEPKEKIEQSQVPK----------------------------
-----TLKELEAEEPLLQENPHRFVLFPLKYHEIWNMYKRAEASFWTAEEVDLSKDLHDW
HNRLNNDERYFISHVLAFFAASDGIVNENLLERFSAEVQVPEARCFYGFQVMMENIHSEM
YSLLIDTYVKDPKEKTYLFDAIDTIPCIRKKADWALRWIADKESSFAQRLVAFAAVEGIF
FSGSFAAIFWLKSKGLMPGLTFSNELISRDEGMHTDFACLLMQHLKHKPDPKLIENIITE
AVKIEKEFLTDALPVSLLGMNSKLMCQYIEFVADRLLLALGNKRYFNAQNPFPFMENISL
AGKTNFFEKRVGDYQKSGVMSSTTKKAEEKS--TS-------PKEEKTEDESNGISFDED
F
>XP_008730224_Cladophialophora_carrionii
---------MATQVTPSKQAAASLESLKVK----D--SPVKKLNFDTENKENMPVTVE--
-STESAATAESEMVKKPVLEAKEHTEQPKVTK----------------------------
-----TPKELEKEEPLLQENPHRFVLFPLKYHEIWNMYKRAEASFWTAEEVDLSKDLHDW
HNRLNNDERYFVSHVLAFFAASDGIVNENLLERFSAEVQVPEARCFYGFQVMMENIHSEM
YSLLIDTYVKDPKEKTYLFDAIDTIPCIRKKADWALRWISDKESTFAQRLVAFAAVEGIF
FSGSFAAIFWLKSKGLMPGLTFSNELISRDEGMHTDFACLLLQHLKHKPDPKLIENVITE
AVAIEKEFLTEALPVGLLGMNSKLMCQYIEFVADRLLLAMGNKRVYNAQNPFPFMENISL
AGKTNFFEKRVGDYQKSGVMSSTSKKSEDKSSASS-------PSQEKTEEASNGISFDED
F
>XP_016253978_Cladophialophora_immunda
---------MTTQVTPSKQAAASLESLKVK----D--SPIKKLNFNVEDKENMPVPVE--
-PTESMAKPESDIEKKTASEAEEKIEQVQVPK----------------------------
-----TLRELEAEEPLLQQNPHRFVLFPLKYHEIWNMYKRAEASFWTAEEVDLSKDLHDW
HNRLNNDERYFISHVLAFFAASDGIVNENLLERFSAEVQVPEARCFYGFQVMMENIHSEM
YSLLIDTYVKDPKEKTYLFDAIDTIPCIRKKADWALRWISDKESSFAQRLVAFAAVEGIF
FSGSFASIFWLKSKGLMPGLTFSNELISRDEGMHTDFACLLMQHLQHKPDPQLIENIITE
AVRIEKEFLTDALPVALLGMNSKLMCQYIEFVADRLLLALGNKRCYNAQNPFPFMENISL
AGKTNFFEKRVGDYQKSGVMTSASKKSEEKS--TS-------PKEEKTEAESNGISFDED
F
>XP_007740664_Cladophialophora_psammophila
---------MTTQLTPSKQAAASLESLKVK----D--SPVKKLNFNAEDKENMPVALE--
-STEPTAKPESEIEKEPATEAKEKIEQPQVPK----------------------------
-----TPKELEAEEPLLQENPHRFVLFPLKYHEIWNMYKRAEASFWTAEEVDLSKDLHDW
HNRLNNDERYFISHVLAFFAASDGIVNENLLERFSAEVQVPEARCFYGFQVMMENIHSEM
YSLLIDTYVKDPKEKTYLFDAIDTIPCIRKKADWALRWIADKESSFAQRLVAFAAVEGIF
FSGSFAAIFWLKSKGLMPGLTFSNELISRDEGMHTDFACLLMQHLKHKPDPKLIENIITE
AVKIEKEFLTDALPVSLLGMNSKLMCQYIEFVADRLLLALGNKRYFNAQNPFPFMENISL
AGKTNFFEKRVGDYQKSGVMSSTNKKAEEKS--TS-------PKEEKTEDESNGISFDED
F
>XP_018696435_Fonsecaea_erecta
---------MTTQVTPSKQAAASLENLKVK----D--SPVKKLNFNVEDKENMPVVLEST
KSTDSIAKAESEIEKKPASEAKEKNEQVQVPK----------------------------
-----TLKELEKEEPLLQENPHRFVLFPLKYHEIWNMYKRAEASFWTAEEVDLSKDLHDW
HNRLNNDERYFISHVLAFFAASDGIVNENLLERFSAEVQVPEARCFYGFQVMMENIHSEM
YSLLIDTYVKDPKEKTYLFDAVDTIPCIRKKADWALRWISDKESSFAQRLVAFAAVEGIF
FSGSFASIFWLKSKGLMPGLTFSNELISRDEGMHTDFACLLMQHLQHKPDPQLIENIITE
AVMIEKEFLTDALPVALLGMNSKLMCQYIEFVADRLLLALGNKRYFNAQNPFPFMENISL
AGKTNFFEKRVGDYQKSGVMTSANKKSEEKS--AS-------PKEEKTEAESNGISFDED
F
>XP_022516905_Fonsecaea_monophora
---------MTTQVTPSKQAAASLENLKVK----D--SPVKKLNFNVEDKENMPVPLE--
-PTEPTAKLEPETEKQPAPEADEKNKQAQVPK----------------------------
-----TLKELEAEEPLLQENPHRFVLFPLKYHEIWNMYKRAEASFWTAEEVDLSKDLHDW
HNRLNNDERYFISHVLAFFAASDGIVNENLLERFSAEVQVPEARCFYGFQVMMENIHSEM
YSLLIDTYVKDPKEKTYLFDAVDTIPCIRKKADWALRWISDKESSFAQRLVAFAAVEGIF
FSGSFASIFWLKSKGLMPGLTFSNELISRDEGMHTDFACLLMQHLQHKPDPQLIENIITE
AVKIEKEFLTDALPVALLGMNSKLMCQYIEFVADRLLLALGNKRYYNAQNPFPFMENISL
AGKTNFFEKRVGDYQKSGVMTSANKKSEEKS--TS-------PKEEKTEAESNGISFDED
F
>XP_016637892_Fonsecaea_multimorphosa
---------MTTQVTPSKQAAASLESLKVK----D--SPVKKLNFNVEDKENMPVPFEST
VPTESTVKPELEVEKKSAPEAQEKNEQAQVPK----------------------------
-----TLKELEAEEPLLQENAHRFVLFPLKYHEIWNMYKRAEASFWTAEEVDLSKDLHDW
HNRLNNDERYFISHVLAFFAASDGIVNENLLERFSAEVQVPEARCFYGFQVMMENIHSEM
YSLLIDTYVKDPKEKTYLFDAIDTIPCIRKKADWALRWISDKESSFAQRLVAFAAVEGIF
FSGSFASIFWLKSKGLMPGLTFSNELISRDEGMHTDFACLLMQHLQHKPDPQLIENIIVE
AVGIEKEFLTDALPVALLGMNSKLMCQYIEFVADRLLLALGNKRYYNAQNPFPFMENISL
AGKTNFFEKRVGDYQKSGVMTSANKKSEEKS--TS-------PKEEKTQGESNGISFDED
F
>XP_022494361_Fonsecaea_nubica
---------MTTQVTPSKQAAASLENLKVK----D--SPIKKLNFNVEDKENMPVPLE--
-PTEPTAKPEPETEKQPAPEAEEKDKQAQVPK----------------------------
-----TLKELEAEEPLLQENPHRFVLFPLKYHEIWNMYKRAEASFWTAEEVDLSKDLHDW
HNRLNNDERYFISHVLAFFAASDGIVNENLLERFSAEVQVPEARCFYGFQVMMENIHSEM
YSLLIDTYVKDPKEKTYLFDAVDTIPCIRKKADWALRWISDKESSFAQRLVAFAAVEGIF
FSGSFASIFWLKSKGLMPGLTFSNELISRDEGMHTDFACLLMQHLQHKPDPQLIENIITE
AVKIEKEFLTDALPVALLGMNSKLMCQYIEFVADRLLLALGNKRHYNAQNPFPFMENISL
AGKTNFFEKRVGDYQKSGVMTSANKKSEEKS--TS-------PKEEKTEAESNGISFDED
F
>XP_013289828_Fonsecaea_pedrosoi
---------MTTQVTPSKQAAASLENLKVK----D--SPIKKLNFNVEDKENMPVPVE--
-PTEPTAKPEPETEKQPAPEAEEKNKQAQVPK----------------------------
-----TLKELEAEEPLLQENPHRFVLFPLKYHEIWNMYKRAEASFWTAEEVDLSKDLHDW
HNRLNNDERYFISHVLAFFAASDGIVNENLLERFSAEVQVPEARCFYGFQVMMENIHSEM
YSLLIDTYVKDPKEKTYLFDAVDTIPCIRKKADWALRWISDKESSFAQRLVAFAAVEGIF
FSGSFASIFWLKSKGLMPGLTFSNELISRDEGMHTDFACLLMQHLQHKPDPQLIENIITE
AVKIEKEFLTDALPVALLGMNSKLMCQYIEFVADRLLLALGNKRYYNAQNPFPFMENISL
AGKTNFFEKRVGDYQKSGVMTSANKKSEEKS--TS-------PKEEKTEAESNGISFDED
F
>XP_007760895_Cladophialophora_yegresii
---------MATQVTPSKQAAASLESLKVK----D--SPIKKLNFDTENKENMPVTVE--
-SAESTAAPASEMEKKPVLEAKEQIEQPKVAK----------------------------
-----TPKELEKEEPLLQENPHRFVLFPLKYHEIWNMYKRAEASFWTAEEVDLSKDLHDW
HNRLNNDERYFVSHVLAFFAASDGIVNENLLERFSAEVQVPEARCFYGFQVMMENIHSEM
YSLLIDTYVKDPKEKTYLFDAIDTIPCIRKKADWALRWISDKDSTFGQRLVAFAAVEGIF
FSGSFAAIFWLKSKGLMPGLTFSNELISRDEGMHTDFACLLLQHLNHKPDPKLIENVITE
AVAIEKEFLTEALPVGLLGMNSKLMCQYIEFVADRLLLAMGNKRVYNAQNPFPFMENISL
AGKTNFFEKRVGDYQKSGVMSSTSKKSEDKSSASS-------PSQEKTEEASNGISFDED
F
>XP_016232197_Exophiala_spinifera
--------------MLYAQAASSLENLKVK----D--SPIKKLNFNVDDKENNPV-----
--VDATPVMTEKLDLAKVQEEAPKPAEQNRPK----------------------------
-----TLKELEAEEDLLKENPHRFVLFPIKYHEIWNHYKKAEASFWTAEEVDLSKDLHDW
HNRLNDDERYFVSHVLAFFAASDGIVNENLLERFSNEVQIPEARCFYGFQIMIENIHSEM
YSLLIDTYIKDPKQKTYLFDAIDTIPCIRKKADWALKWISDQNSSFAQRLVAFAAVEGIF
FSGSFASIFWLKSKGLMPGLTFSNELISRDEGMHTDFACLLMQHLKHKPAPELIERVITE
AVAIEKEFLTDALPVALLGMNAKLMQQYIEFVADRLLLALGNKRFYNAQNPFSFMENISL
AGKTNFFEKRVGDYQKAGVMTSKK---EEKS--TS-------PGEEKGEDD-GGLNFNED
F
>XP_016260396_Exophiala_oligosperma
-------MDTQTQITPSKQAASSLENLKVK----D--SPIKKLNFNVDDKENNPV-----
-AVDAAPVMTEKLELAKVQEEAPKSEEQNRPK----------------------------
-----TLKELEAEEDLLKENPHRFVLFPIKYHEIWNHYKKAEASFWTAEEVDLSKDLHDW
HNRLNDDERYFVSHVLAFFAASDGIVNENLLERFSNEVQIPEARCFYGFQIMIENIHSEM
YSLLIDTYIKDPKQKTYLFDAIDTIPCIRKKADWALKWISDKNSSFAQRLVAFAAVEGIF
FSGSFASIFWLKSKGLMPGLTFSNELISRDEGMHTDFACLLMQHLKHKPAPELIERVITE
AVTIEKEFLTDALPVALLGMNAKLMQQYIEFVADRLLLALGNKRFYNAQNPFSFMENISL
AGKTNFFEKRVGDYQKAGVMTSKR---DEKS--TS-------PGEEKSEEDAGGLNFNEE
F
>XP_013320926_Exophiala_xenobiotica
---------MDTQITPSKQAASSLENLKFK----D--SPVKKLDFNVEDKENNPT-----
-TVDVAINMTEKVNVTKVQEDAPKPEESNRPK----------------------------
-----TMKELEAEEDILKENPHRFVLFPIKYHEIWNHYKKAEASFWTAEEVDLSKDLHDW
HNRLNDDERYFISHILAFFAASDGIVNENLLERFSGEVQIPEARCFYGFQIMIENIHSEM
YSLLIDTYVKDNKQKTYLFDAIDTIPCIRKKADWALRWISDEESTFGQRLVAFAAVEGIF
FSGSFASIFWLKSKGLMPGLTFSNELISRDEGMHTDFACLLMQHLKHKPAPALIEKVITE
AVAIEKEFLTDALPVALLGMNAKLMQQYIEFVADRLLLALGNKRYYNAQNPFSFMENISL
AGKTNFFEKRVGDYQKAGVMTSKR---EEKP--AS-------PGEEKTETDSNGLNFNED
F
>XP_007721996_Capronia_coronata
---------MAAQVTPSKQAAASLENLKMK----D--SPI-KLNFNAENKENMPT-----
-VIDSAAKTVSESEKPIATEVKAPVAGAKVAP----------------------------
-----TIKEMEADEPLLQENDHRFVLFPIKYHEIWNMYKKAEASFWTAEEVDLSKDLHDW
HNRLNDDERYFISHVLAFFAASDGIVNENLLERFSGEVQIPEARCFYGFQIMIENIHSEM
YSLLIDTYIKDNKTKTYLFDAIDTIPCIRKKADWAMKWISDKESTFAQRLVAFAAVEGIF
FSGSFASIFWLKSKGLMPGLTFSNELISRDEGMHTDFACLLMQHLKHKPDPNLIEKVIAE
AVEIEKEFLTDALPVGLLGMNAKLMQQYIECVADRLLVALGNKKIYHAQQPFGFMENISL
GGKTNFFEKRVGDYQKAGVVNSTKK--QDKA--GT-------PGEEETEDDSNGINFDEE
F
>XP_007733455_Capronia_epimyces
---------MATQITPSKQAAASLETLKMK----D--SPVKKLDFNVENKENLPS-----
-TTSFTAKTEPEVEKPTVTEVKAPVEAPKVAP----------------------------
-----TMKELEADEPILQENPHRFVLFPIKYHEIWNVYKKAEASFWTAEEVDLSKDLHDW
HNRLNDDERYFISHVLAFFAASDGIVNENLLERFSGEVQIPEARCFYGFQIMIENIHSEM
YSLLIDTYIKDNKQKAYLFDAIDTIPCIRKKADWALKWISDKESTFAQRLVAFAAVEGIF
FSGSFASIFWLKSKGLMPGLTFSNELISRDEGMHTDFACLLIQHLKHKPDPKLIEKIITE
AVEIEKEFLTDALPVGLLGMNAKLMQQYIEFVADRLLVALGNKKFYNAQQPFGFMENISL
GGKTNFFEKRVGDYQKAGVVGSSKK--QEKG--TS-------SSDEKAEDDSNGINFDED
F
>XP_009153125_Exophiala_dermatitidis
---------MATQVTPSKQAAASLENLKMK----DTCSPVKKLDFGVENKENMPV-----
-AHDAVVKPQTEVEKPTVSEVNAPAEGPKVAP----------------------------
-----TIKELEADEPILQENPHRFVLFPIKYHEIWNMYKKAEASFWTAEEVDLSKDLHDW
HNRLNDDERYFISHVLAFFAASDGIVNENLLERFSGEVQIPEARCFYGFQIMIENIHSEM
YSLLIDTYIKDNKQKTYLFDAIDTIPCIRKKADWALKWICDHESTFAQRLVAFAAVEGIF
FSGSFASIFWLKSKGLMPGLTFSNELISRDEGMHTDFACLLIQHLKHKPDPKLIEDIITE
AVAIEKEFLTEALPVALLGMNAKLMQQYIEFVADRLLVALGNKKYYHAQQPFGFMENISL
GGKTNFFEKRVGDYQKAGVVSSTKK--QEKG--AS-------SPNEKV-DESNGINFDED
F
>XP_013255709_Exophiala_aquamarina
---------MTTQVTPSKQAAASLETLKMK----D--SPVKKLDFNADNKENMLE-----
-AVDSVAPSDLTTTKPTA-EIKATPAPTPVVK----------------------------
-----TIKELEADEPLLRENPHRFVLFPLQYHEIWNMYKRAEASFWTAEEVDLSKDLHDW
HNRLNDDERYFISHVLAFFAASDGIVNENLLERFSTEVQVPEARCFYGFQCAMENIHSEM
YSLLIDTYINDPKQKTYLFDAIDTIPCIRKKADWAMKWISDKQSSFAQRLVAFAAVEGIF
FSGSFASIFWLKSKGLMPGLTFSNELISRDEGMHTDFACLLLQHLNHKPDPKLIERIITE
AVEIEKEFLTDALPVALLGMNSKLMQQYIEFVADRLLLAMGNKRFYNSQNPFSFMENISL
AGKTNFFEKRVGDYQKAGVMSGTKKQ-EEKS--TS-------PGEEKTESDSNGINFDED
F
>XP_016225584_Exophiala_mesophila
---------MAAQITPSKQAASSLENLKMK----D--SPLKKLDFGVENKENLPA-----
-TADSITTPDLEILKKPVEDVKETAVVPSAPK----------------------------
-----TIKELEAEEPILKENPHRFVLFPLQYHEIWNMYKRAEASFWTAEEVDLSKDLHDW
HNRLNDDERYFISHVLAFFAASDGIVNENLIERFSGEVQIPEARCFYGFQTMIENIHSEM
YSLLIDTYIKDPKQKTYLFDAIDTIPCIRKKADWALKWIADDASSFGQRLVAFAAVEGIF
FSGSFAAIFWLKAKGLMPGLTFSNELISRDEGMHTDFACLLLQHLNHKPDPKLIEAIITE
AVAIEKEFLTDALPCALLGMNAKLMQQYIEFVADRLLLAMGNKRVYNATNPFSFMENISL
AGKTNFFEKRVGDYQKAGVMSGTKKA-DDKT--KS-------PTEEKTQTDSNGINFDED
F
>XP_013275410_Rhinocladiella_mackenziei
---------MATQVTPSKQAASSLENLKMK----D--SPVKKLDFNTEDKENMPV-----
-APDSTVKPQPETEQKPPTKVEEPAEPPKVAK----------------------------
-----TLKELEAEEPILQENPHRFVLFPIKYHEIWNTYKRAEASFWTAEEVDLSKDLHDW
HNRLNDDERYFISHVLAFFAASDGIVNENLLERFSAEVQIPEARCFYGFQVMIENIHSEM
YSLLIDTYIKDPKQKSYLFDAIDTIPCIRKKADWALKWISDKESSFAQRLVAFSAVEGIF
FSGSFASIFWLKSKGM--------------------------------------------
------------------------------------------------------------
------------------------------------------------------------
-
>XP_017995071_Phialophora_attinorum
---------MTTQITPSKQAASDLESLKVK----D--SPIKKLDFTPENKENMPT-----
--TESTPVATDVIEVKKPELVESQPEPVKAAP----------------------------
-----TIKELEAEEPLLQENPNRFVLFPLKYHEIWQMYKKAEASFWTAEEVDLSQDLQHW
HHRLNDDERYFISHVLAFFAASDGIVNENLLERFSGEVQVPEARCFYGFQIMMENIHSEM
YSLLIDTYISDPKQRSHLFDAIDTIPCIRKKADWALRWISDKQSTFAQRLVAFAAVEGIF
FSGSFASIFWLKKRGLMPGLTFSNELISRDEGMHTDFACLLLSHLKHRPSKEAIQAIIVE
AVAIEQEFLTDALPCALLGMNANLMKQYIEFVADRLLVAMGNPKYFKSQNPFDFMENISL
AGKTNFFEKRVGDYQKAGVMAGQKKSADKAAADAAVAGGAAPAAEEKTPENGGNFTFDDD
F
>NP_596546_Schizosaccharomyces_pombe
----MGLEHLEEFSYPKEHGEEVEYDSEQGVRKIYVKSIKETFNFDNVSEEEKQ------
--------------------------------------------------EGGDYYLGK-
-------KEDELDEVVLRPNPHRFVLFPIKYHEIWQFYKKAEASFWTAEEIDLSKDLVDW
DNKLNADERYFISTVLAYFAASDGIVNENLLERFSSEVQIPEARCVYGFQIMIENIHSET
YSLLLDTYIREPKEKQRHFDAILTMGSIKAKAKWALRWINDEDSTYAIRLVAFAAVEGIF
FSGSFASIFWLKKRGLMPGLTFSNELICRDEGLHTDFACLMFSHLKHRPGRKVVEAIIVE
AVDIEKEYFTDALPVSLLGMNKDLMCQYIEFVADRLLVALGNDKYYNVTNPFDFMENISL
AGKTNFFEKKVSDYQIAGVMSGTK----------------------RAEKDDHTFTIDED
F
```
