## Supplementary material for "Coding Sequence Insertions in Fungal Genomes are Intrinsically Disordered and can Impart Functionally-Important Properties on the Host Protein": MAFFT_MSAs: XP_713128.2_blasthits_MAFFT.txt

```
>XP_713128_Candida_albicans
------------------------------------------------------------
-------------------------------------MPENGRLRRTSA-----------
----RLTQNGTSTSSSTI------YQNGKR----TSQHAQETSTASNKKRKV-------S
T--QS--KEDKLSDIIVDFNLAVN-----------ELYQLKEYKSIISWDPIENS-----
---SAND--RGIKAE----------FEEFVKNNDYRL---------VWDKEIENNSNIDS
LPLRFQK--K---------------------------KLAEQNKLLDDKFSIRQNVLASS
KMLEESLV----------------------------------------------------
------NKTR-DEVKIESTFKAIQSQEKAGSKLKTP-SQT-SN-----------------
-------------AKTNIRKSGSTTPKRGN---------ENGSRKQAL-------EDQDE
IIELSD-------------------------------------DSSVVEIES--------
-DLSDAETH---Y------------------------------------RIK------CI
KKTVPPPL--VTHP-SHIPQWRPENLEDGNRSTGRLIQLKD-------SSSSSKIINFDP
TPLEIIQ-LKDEVIAAPKLTEKLQNFLNNDFKTPIIDESNVPDYNFTRDEYNTIMSQ---
--------QEKLLRKLYHKVNIENSLELNGDK-------IERRKVILPQ-SNIKLT-DPF
RN--------------------------TFSVKPKLHGAANNA------THQDYLLAQGM
AFSKVHQQMRKQHHLRTRKIAAMI-----DQHFKKKKGEKERLA----------------
-----------------------KEREQNLKKMSRLTMQAVKKRWNQAQKVYQIIQNEKE
EELKKIKGRQHLSEMLEHSTQLLEAQLTS-------------------SREPT-V---EA
ESDDNSTTF---DD-NT---NDSDNFSSSEE----EENEEDNTQQQ------INGNKKYD
VNGKSNDENDMSLSVEELRKKYADL---ETS-VEPLSSNVTSDKERESETSS--------
------------EDAESSDDDDTDVTRGLASLYQN-DEVADFATTT----FEYSAEEKKL
IEDLNQESDSRMNSLL---DSDSV-SSISDSESSEESSSDTEMDQSNVSEPP----RSSE
TGSNTGLAS-LFTNGTIVSDE-------ED---D---------------------ASISS
NF-ENESDESMNSS--------------------------------------D-------
------------------------------------------------------------
------------------------------------------------------------
----------------RELEVNGN------------GKIDKIASTDE-------------
-----DDS-----NVEIVNGSKVKDVPIPSL-LRGTLRPYQKQGLNWLASLYNNNTNGIL
ADEMGLGKTIQTISLLAYLACEHHKWGPHLIIVPTSVMLNWEMEFKKFAPGFKVLTYYGS
PQQRAQKRKGW-------NKPDAFHVCITSYQLVVQDQQSFKRRRWTYMILDEAHNIKNF
RSTRWRALLN-FNTENRLLLTGTPLQNNLMELWSLLYFLMPSSKV-NQAMPEGFANLDDF
QQWFGKPV------DRILEQTS-AGNSDLIDE-NERTTQKMDEETRNTVARLHQVLRPYL
LRRLKKDVEKQMPGKYEHIVYCRLSKRQRFLYDDFM---------SRAKT----------
------KETLASGNFLSIINCLMQLRKVCNHPDLFEVRPIVTSFAMPRSIPSY-------
--------------------------------YQSTN-------ELVKRQFN--KDE---
KVS------FQALNLDVTGC--EN-MNYFVCQSTGKLMTTEPFQD----QINKLKILL--
-V-------EF--ENSDPINYVSYYQRLRREEQAEIKEKLEHVVY-------LNNLRCGR
KPIYGESLLRLLTV---NAHDFSD--EPYN----------------KYCLTLSGRVDKMN
DTIEKYSIITPAAVALDM----KDQLIPISTKQRILHEVAENKID---------NPFHKA
QVKLSIAFPDKTLLQYDCGKLQKLATLLQELTSQGHRALIFTQMTKVLDILEQFLNIHGY
RYMRLDGATKIEDRQLLTEKFNRDPK--IPVFILSTRSGGLGINLTGADTVIFYDSDWNP
AMDKQCQDRCHRIGQVRDVHIYRFVSEYTIESNIIKKANQKRQLDNVVIQEGEF------
-----------------------------------------------------TTDYFGK
-------FSVRDL-----VSDSN-I------GKEITDRTIDFSG-------DAKMG-NVL
AQAEDE------------------------------------------------------
------------------------------------------------------------
----------------------EDRVAAGAALKEV-AIDDDDFK-EE-------------
---------TRS----ATTGATPA----PTET--NALST--T----DGDAA------FID
VDY---------EDGIGHIDEYMLRFISDGYYL---------------------------
--
>XP_002418661_Candida_dubliniensis
------------------------------------------------------------
-------------------------------------MPENGRFRRTSA-----------
----RLTQNGNST-SSTI------YQNGKR----TGHHAQETSTVSNKKRKV-------S
I--QS--KETKLSDIIVDFNLAVN-----------ELYQLTEYNSIISWDPIENS-----
---SAND--RGLKAE----------FEEFVKKNHCKL---------VWDKGIENDSNIDN
LPLRFQK--K---------------------------KLAEQNKLLDDKFSFRQSVLASS
KVLEESLI----------------------------------------------------
------NKLR-DEVKIETMSKAIHSHEKSGSKMKTP-SQT-SN-----------------
-------------TKTNIRKSRSVTPKRGN---------ENGSRKQTN-------EDQDE
VIELSD-------------------------------------ESNREEIES--------
-DLSESETH---Y------------------------------------RIK------CI
KKTVPPPL--VTHP-SHIPQWRPENLEDGNRQTGSIIPLKD-------SSSSSKIINFKP
TPLEIIQ-LKDEVIVAPKLTEKLQNFLNNDFKTPIIDESNFPDYNFTRDEYDAIMSQ---
--------QENLLKKLYHKVNIENSLELNGDR-------IERRKVILPQ-SNVKLT-DPF
RN--------------------------TFSVRPKLHGAANNA------THQDHLLAQGM
AFSKVHQQMRKQHHLRTRKISAMI-----DQHFRKKKGEKERLA----------------
-----------------------KEREQNLKKMSRLTMQAVKKRWNQAQKVYQIIQNEKN
EELKKIKGRKHLSEMLEHSTQLLEAQLTS-------------------SREPT-A---DA
ESDNDDTSF---DD-NT---NDSDNFSSSSE-------EGENTEQQ------MNGNKKHN
INGKSNDENDMNLSIEELRKKYADL---ETS-VEPLSSSATSEKERESGTSS--------
------------EETESSEDDDTDVTRGLASLYRN-DEVVDFASTP----FEYSAEEKKL
IEDLNQESDSRMNSLL---DSDSI-SSISDSETSEEDSSDTEMDQQSATEPP----HPSE
SASNSGLAS-LFTNGTVLSD--------DD---D---------------------ASISS
NF-EKESDENLSSS--------------------------------------D-------
------------------------------------------------------------
------------------------------------------------------------
----------------SESEANGD------------GKVENIASSGE-------------
-----EDS-----NVEIVNGSKVKDVPIPSL-LRGTLRPYQKQGLNWLASLYNNNTNGIL
ADEMGLGKTIQTISLLAYLACEHHKWGPHLIIVPTSVMLNWEMEFKKFAPGFKVLTYYGS
PQQRAQKRKGW-------NKPDAFHVCITSYQLVVQDQQSFKRRRWTYMILDEAHNIKNF
RSTRWRALLN-FNTENRLLLTGTPLQNNLMELWSLLYFLMPSSKV-NQAMPEGFANLDDF
QQWFGKPV------DKILEQTS-AGSSDLIDE-NERTTQRMDEETRNTVARLHQVLRPYL
LRRLKKDVEKQMPGKYEHIVYCRLSKRQRFLYDDFM---------SRAKT----------
------KETLASGNFLSIINCLMQLRKVCNHPDLFEVRPIVTSFAMPRSIPSY-------
--------------------------------YQSTN-------ELVKKSFC--KDE---
TVS------FQALNLDVTGC--EN-MNYFVCQSTEILMTTEPFQD----QISKLKTLL--
-D-------EF--ENSDPIKYVSYYQQRRNEEQAEIKEKLEHVLY-------LNNLRCGR
KPIYGESLLRLLKV---NARGFNE--EPYN----------------KYCLSLSERVDRMS
DSIEKYSIITPAAVALDM----KDQLIPISTKQRVLHEVAENNIQ---------NPFHKA
QVKLSIAFPDKTLLQYDCGKLQKLATLLQDLTSKGHRALIFTQMTKVLDILEQFLNIHGY
RYMRLDGATKIEDRQLLTEKFNRDPK--IPVFILSTRSGGLGINLTGADTVIFYDSDWNP
AMDKQCQDRCHRIGQVRDVHIYRFVSEYTIESNIIKKANQKRQLDNVVIQEGEF------
-----------------------------------------------------TTDYFGK
-------FSVRDL-----VSDSN-I------GKEITDRTIDFSG-------DAKMG-NVL
AQAEDE------------------------------------------------------
------------------------------------------------------------
----------------------EDRVAAGAALKEV-AIDDDDFK-EE-------------
---------TRS----ATTGATPA----PTET--NALGT--T----DGDTG------FID
VDY---------DDGIGHVDEYMLRFISDGYYL---------------------------
--
>XP_002547392_Candida_tropicalis
------------------------------------------------------------
-------------------------------------MPENGRLRRSSA-----------
----RLSQNG----SSSI------QYNGKR----PHNALNETPAIKSKRRKM-------E
S--RS--KEDKLADIIVDFNLAVN-----------ELYHLKEYKSLLSWDPQENS-----
---STNS--KIIKVE----------LDEFIKTNKYKL---------TWDGELESSSDIES
LPLRFQK--K---------------------------KLAEQERLLNEKYPFRQEVLANS
LEIENSIL----------------------------------------------------
------HKIKPDQL---SNLQSIKIKAKPGPKPKIQ-QSTEAQ-----------------
-------------DRVNRRKGKTTITVTDNIEKDNEEQQEDGEMEETSDYEHEQQEDGDQ
EAEETD-------------------------------------QPQESEDESSSIIEVVD
NNEIEQQMN---H------------------------------------RIK------SI
KRTIPLPI--ITHP-SHIPRWRPEHQVRNS-------QIQG-------SKEDDKIIDFNP
IPLTITQ-TREETLVAPELTVKLRKFLDNDFKTPIIDEGSMPDYNFTSDEYNNIMLQ---
--------QEELLEKLRYKINVEKSLQLNGDK-------VEQRKVVLPQ-SNIKLT-DPF
RN--------------------------TSSVSPKIQGISNNA------THQDHLLAQGI
SFSKVHQQMRRQHQLRIRKIASMI-----EQHFKKKRGEKERLA----------------
-----------------------KEREQNLKKISRMTMQAVKKRWNQAYKVYQVMQSEKE
EELKKIKGRQHLSEMLEHSTQLLEAQLTS-------------------SREAT-T---EP
ESRHSSSSD---EQ-EN---VDSDDYMSTD--------EDEEDEKH------LNGT-KVD
VSARDED-NDMKLSVEELRKKYANL---EDS-LEPVSSNLTSDRELSSGSENGDVNSNDS
DSDDEDEDEDEDEDDDDDDDDETDVTRGLASLYNE-DEVSQSPAPN----QEYTQEEKNL
IDELNRENTSEMDSILD-SDSDSE-SSISDSMSSDDENEEAEEESHGEDNGN----GSTF
TQNGSSLAS-LFTGKGFDSDD-------DDDDND---------------------VDISN
EMPEADSDENMTSSS-------------------SDDDDDDDDDDDDDDDDND-------
------------------------------------------------------------
------------------------------------------------------------
----------------EKVVTNGS------------LIKQETPPSED-------------
-----DDS-----HVEVINGSKVRDVPLPSL-LRGTLRPYQKQGLNWLASLYNNNTNGIL
ADEMGLGKTIQTISLLSYLACEHHIWGPHLIIVPTSVMLNWEMEFKKFAPGFKVLTYYGS
PQQRAQKRKGW-------NKPDAFHVCITSYQLVVQDQQSFKRRRWRYMILDEAHNIKNF
RSTRWRALLN-FNTENRLLLTGTPLQNNLMELWSLLYFLMPSSKV-NQAMPEGFANLDDF
QQWFGKPV------DKILEQTT-TGNADLIDE-NERATQKMDEETRNTVARLHQVLRPYL
LRRLKKDVEKQMPGKFEHIVYCRLSKRQRFLYDDFM---------SRAKT----------
------KETLASGNFLSIINCLMQLRKVCNHPDLFEVRPIVTSFAIPRSVPSF-------
--------------------------------YQTTD-------QLIRKQFE--LED---
EID------FSVLNLDVTSC--ED-MNFFICQSSRKLKSSGPLQE----QINQLEELE--
-S-------GL--EKADPTNHVNYYQHLKHENQMDVKEKLKQTLY-------LNTLRCDR
KPIYGNSLLKLLTL---AQRDYTD--MPFN----------------KYCKSITERAVFMD
DTIEKFSIVTPAVVALDM----KDQLIPISTRRRVMSDVAENKVE---------NPFHKS
QVKLSIAFPDKSLLQYDCGKLQRLATLLQDLTAHGHRALIFTQMTKVLDILEQFLNIHGY
RYMRLDGATKIEDRQLLTEKFNRDPK--IPVFILSTRSGGLGINLTGADTVIFYDSDWNP
AMDKQCQDRCHRIGQVRDVHIYRFVSEYTIESNIIKKANQKRQLDNVVIQEGEF------
-----------------------------------------------------TTDYFGK
-------FSVRDL-----VSDTTAI------ANDISDRTIDFSG-------DAKMG-TVL
AQAEDE------------------------------------------------------
------------------------------------------------------------
----------------------EDRVAAGAALKEV-AIDDDDFK-DD-------------
---------TKS----ATTGGTPA----PSDV--NSNGIFGI----DDETG------YVD
VDF---------DEGIGHIDEYMLRFIADGYY----------------------------
--
>XP_003868844_Candida_orthopsilosis
------------------------------------------------------------
------------------------------------MTAEVGRRRASARLNSGSASAPIY
NEKSRASQSKRSNQ--------------------TANQNNDTPLNGNKRRKV-------N
EKS----KEDKLASILLDFDLAIN-----------ELYHLSEYKSIITWVPAEFS-----
---KIVN--KSVPES----------FAKFCESGHYNL---------KWDKDVENDEELKA
LPFRFQK--K---------------------------KLSEREALLNNKFPFREQTIEKY
QRMEKEVF----------------------------------------------------
SKLDQESSISHSNKSKIRPSNKSKESIKKDVQKARP-QVKISK-----------------
-------------QTKDRNSHEDKI------------------------------EESNK
ITNEVD------------------------------------------------IGDDEL
DEQLDVVPHSFNK------------------------------------RIK------QV
SRSLPKLL--ITHP-SHVPGWVPQTENDLSMNK---------------IKEESEILEFEP
ESIKVEQ-TRDEEIVAPNLTTRLQNFLENYCKTPIIDESNAPDFKFTKEEFESINSQ---
--------QIEMFKTIWHKINIDNTLEFNANK-------IERRKVIIPPVSNVKLN-DPF
RN--------------------------TSSVVPKMQGSNNDL------TYQDHLLTQGM
AFSRIHHQMRRQHLNRARKVASIV-----DQHFKKKKGEKERLL----------------
-----------------------KEREQNLKKMSRVAMQAVKKRWNDAFKVYSIIQTAKE
EELKKVKGREHLSQMLQHSTQLLEAQLTS-------------------SKEAT-A---EC
ES-IIGEDD---DM-EMNDSGDSDNFTSSSD----DNDDNDDGNDD------ETESKEGS
NGSTVQVDPDSNLSVEELRRKYANI---ESS-VEPTSEANSSVPDKDEGVS---------
------------ESGEESEEESFDETGGLMSLYGE-GEVKPLKNGI-HNDLQASDDYLKI
ISESDLDKNQL-------LDSDES-SPISGSSSDSESSAESVVENGGISHSE----SEPE
LPNGTPLAN-LYASKTSEAED-------SDDGDV---------------------RSFSE
-----ESDDELSQS------------------------------------EDE-------
------------------------------------------------------------
------------------------------------------------------------
----------------TQLAETSQ-----------GVGHVDRVSKDD-------------
-----GDE-----GTEIVNGSRVRDVEVPSL-LRGTLRPYQKQGLNWLASLYNNNTNGIL
ADEMGLGKTIQTISLLSYLACEHHVWGPHLIIVPTSVMLNWDMEFKKFAPGFKVLTYYGS
PQQRAQKRKGW-------NKPDAFHVCITSYQLVVQDQQAFKRRRWRYMILDEAHNIKNF
RSTRWKALLN-FNTENRLLLTGTPLQNNLIELWSLLYFLMPSSKA-NLSMPDGFSNLEDF
QQWFGKPV------DKILEQTTLGNNSDLIDE-NEKTTSKMDEETKNTVSRLHQVLRPYI
LRRLKKDVEKQMPGKYEHIVYCRLSKRQRYLYDDFM---------SRAKT----------
------KETLASGNFLSIINCLMQLRKVCNHPDLFEVRPIVTSFSMPRSVSSS-------
--------------------------------FQYLN-------GLIKGM----TDDSKD
MVD------FNVLNLNVTSN--NH-LNHFVSESTSRLQSSAQLQG----QIAQLDKMI--
-SGV----------ENTFTDFVSCFQDLKSQEQIELRDKLSHILY-------LNTLRCEK
RSIYSDSLLRFLTI---KGNDNKE--PPFD----------------KFCLSVTDRANALS
EEIEKYSIVTPAAVALDM----KDQLIPKSIQYKVKPEVMDGKIT---------NPFHQS
QVKLSIAFPDKTLLQFDCGKLQKLAQLLRTLTAEGHRALIFTQMTKVLDILEQFLNIHGY
RYMRLDGATKIEDRQLLTEKFNRDPK--IPVFILSTRSGGLGINLTGADTVIFYDSDWNP
AMDKQCQDRCHRIGQVRDVHIYRFVSESTIESNIIKKANQKRQLDNVVIQEGEF------
-----------------------------------------------------TTDYLGQ
-------FSVRDL-----VNDPN-I---SETTKEIADRTIDFSG-------DTKMS-NAF
AQAEDE------------------------------------------------------
------------------------------------------------------------
----------------------EDRVAAGAALKEV-AVDDEDFT-DE-------------
---------NKT---------QSNGSAGPTSI---------IKGLDADDDI------PDD
IDY---------EEGVGHIDEYMLRFISDGYY----------------------------
--
>XP_001525922_Lodderomyces_elongisporus
------------------------------------------------------------
-----------------------------------MPNARTGKRLLS-------------
----RLSQNTTSTSEDSFELLNLQRNKRQSPNPYANSNGNDNDSVDQQQEQP----QKKK
PKTQGKTKEVQLATILTDFAEAVN-----------ELYQLLEYASIVAWKPNEFS-----
---ENNP-QQLLREH----------YKAFCDDNNYRI---------KWNDEIEDDTSIKS
LPLRFQR--K---------------------------KLTERENALQNMYPFRKEVFTLQ
KQMEENRYISKKPEVNQKLNLDPQQQWQQGQQEQQEQQQEQQQEQLPGKLKSTTTNNKTN
TSKKVVKKVEPPPKSNDKLKSKPKSKHKPTLRAR-E-IESSEI-----------------
-------------KEIEKNEKITEIDVATKESTDDKLVEHSDDEEGLKVHEEQIEEEEEE
EEEEEE------------------------------------------------GEEAEE
KSDQSPNPHGVFH---------------------------------NNSKKV------SV
SLTVPSLL--ITHP-SHIPGWQPQPQDQMQTDIAA-------------TERDLQHLDYQP
QTIRVTNLNNAQREVTSSLSQRLSTFLENRYKTPIIDEANAIDFAYTKEEYDEINKQ---
--------QQKMFKDIYNKIYAENTLVFSNQK-------IERRKIVLPPSSSNFKLNDPF
RN--------------------------ANAVSPKLPGTSNNM------TFQDHLVAQGA
SFSRIHHQMRKQHINRARKVALIV-----DQHFKRKRGEKERLQ----------------
-----------------------RERELSLKKLSRTVMQAVKRRWNEAAKVYSIIQSEKD
EELKKIKGREHLSQMLEHSTQLLEAQLIS-------------------SREQT-A---DA
ESNFDNSEMLPLSD-DFDASKDSDDYLSSSD----SDDDNENNDYEGAKPLSKMSSNQNL
TEISSTDDNDFNLSVDELRKKYAGI---EGS-MEAAELSEIKTNDIKM------------
------------KNLEDDDKNGINTK----------------------------NDSQEL
ITNSESETTAL----SI-KNGKMS-GKTSINESEDNLGSEVDNDS-----------SDAD
AKPVSSLIS-LLGGGMEDSDD-------DDDDED---------------------AELDS
--VYSSSDEEMSTSG-------------------DDDDDDEKEEEEEEKETEE-------
------------------------------------------------------------
------------------------------------------------------------
----------------EETEEKQKEKEVESEKDT-EVGVEKEVNGESKANNRETPISNGH
VDDTHKESEEDTGAVEIINGAKVKDVPVPQL-LRGTLRPYQKQGLNWLASLYNNNTNGIL
ADEMGLGKTIQTISLLAYLACEHHVWGPHLIVVPTSVMLNWDMEFKKFAPGFKVLTYYGS
PQQRAQKRKGW-------FKPDAFHVCITSYQLVVQDQQAFKRKKWRYMILDEAHNIKNF
RSTRWRALLN-FNTENRLLLTGTPLQNNLMELWSLLYFLMPSSKA-NMAMPEGFANLEDF
QQWFGKPV------DKILEQTTLTNNADLIDE-NEKTTSKMDEETRNTVSRLHQVLRPYI
LRRLKKDVEKQMPGKYEHIVYCRLSKRQRYLYDDFM---------SRAKT----------
------KETLMSGNFLSIINCLMQLRKVCNHPDLFEVRPIVTSFAMPEAVSST-------
--------------------------------YLAIN-------SAVQNWTN--GNAMD-
CVD------LKVLNLDITRH--EN-LDYFVADSASKLVSITDFEK----QIAQLKSVS--
-SEVN----TF--ENP---HYVKSYQQLKALDQIEARDKIQHVSY-------INKLRCNR
KPIYGKSLLNKLKI---VKPVDSN--DTSI----------------QLGITVSQRAELMT
DAIEKFSILTPSVVTLDL----NNQMFSKSLQDRVHSEVLDGKIL---------NPFHQS
QVKLSIAFPDKTLLQYDCGKLQKLATLMRDLVANGHRALIFTQMTKVLDILEQFLNIHGY
RYMRLDGATKIEDRQLLTEKFNRDPK--IPVFILSTRSGGLGINLTGADTVIFYDSDWNP
AMDKQCQDRCHRIGQVRDVHIYRFVSEYTIESNIIKKANQKRQLDNVVIQEGEF------
-----------------------------------------------------TTDYFGK
-------FSVRDL-----VSDSN--------VTDIAERTIDFSG-------DSKMG-SVL
AQAEDE------------------------------------------------------
------------------------------------------------------------
----------------------EDRAAAGAAMKEV-AVDDEDFT-ED-------------
---------ANG-------------------RRENSDLALNTATANDEGDA------DMD
LDY---------DEGIGHIDEYMLRFISEGYL----------------------------
--
>XP_007374529_Spathaspora_passalidarum
------------------------------------------------------------
-----------------------------------MPPKKRGAAQRASA-----------
----RLRQS-----SQSQ------TTTKRT----SDAPQQHVPVNGHKRRKT-------S
QPNNSTPKEEKLAHVLANLNLAVG-----------ELFSLTEYKSIVYWNPKDYS-----
---SGLP-KTQVPEL----------FQEFAEDSKYKI---------VWDEEIENDKEVKN
LPLRFQK--K---------------------------LLAEREQKLLDKFPFKNEVIERS
HVIESQLL----------------------------------------------------
DSLEEEKDSRPQSKGK--AHSVKQEEVKPDPKKKGK------------------------
----------------PTRRSKAA-------------------------------EEAEQ
VDEEQE------------------------------------------------------
EEVEEIEQD---S------------------------------------EDD------EV
KYTLPPPL--VTHP-SHIPKWRPTTEQMVE------------------GNNQQEIIDFDP
VPLQIIK-SNSDTIEAPEVADKLRNFLDNNYKNPIIDESNMPDFNNTAQEYESIMNQ---
--------QFQLLKKISHKINNESSLELNGEK-------IERRKIVLPQTSNIKLT-DPF
RN--------------------------TGSVTPKLQGLQNNL------THHDYLLNQGI
AFSKVHHQMRRQHQLRTRKVTSMI-----EQHFKKKKGEKERLA----------------
-----------------------REREQNLRKISRLAIQAVKKRWNQAYKVYQFIQQEKE
DEIKQKKGREHLSQMLEHSTQLLEAQLAS-------------------SREAT-A---DI
ESETLLSDE---MN-EG---SDSDTFSSSS-----------EEEEE------LNGSAK--
-----EAENDMNLSIEELKKKYANM---ESS-VEPSSNPERETEQDSEEEEE--------
------------EEEEESDDDGINVSQGLASLYGI-TEV--ESPAPVTPSTEYTEQEKEI
IDKLNQEEQIDNSLL----DSDDA-SSISDWESSENEADEEVEPEDDEEMEE---VEETE
EKPN-GLAS-LFNNDIEDESD-------ED----------------------------VE
INEESGSDDYMSTT--------------------------------DEEAEAE-------
------------------------------------------------------------
------------------------------------------------------------
----------------EKETSNGS------------LKSEEPTKQEQ-------------
-----EDEEEEEVKVEEINGSMVKDVPLPSL-LRGTLRPYQKQGLNWLASLYNNNTNGIL
ADEMGLGKTIQTIALISYLACEHHIWGPHLIIVPTSVMLNWEMEFKKFAPGFKVLTYYGS
PQQRAQKRKGW-------NKPDAFHVCITSYQLVVQDQQSFKRRRWRYMILDEAHNIKNF
RSTRWRALLN-FNTENRLLLTGTPLQNNLMELWSLLYFLMPSSKV-NQAMPEGFANLDDF
QQWFGRPV------DKILEQTTMGGSSDLIDE-NERTTSKMDEETRNTVARLHQVLRPYL
LRRLKKDVEKQMPGKYEHIVYCRLSKRQRFLYDDFM---------SRAKT----------
------KETLASGNFLSIINCLMQLRKVCNHPDLFEVRPIVTSFAMPRSVSSF-------
--------------------------------YQPTL-------QLVNKQLD--KSNYKE
TIN------FNVLNLDITTR--DN-LNYFVCQSCDRLQSSKELEE----QITQLNKLQ--
-NGV-----DS--SDVDVTDYLKYYQHLKAHAQSEVQEKLKQVLY-------LNSLRCSR
KPLYGESLLRFLTI---PVLDFTD--EPFD----------------KFSLTIPQRVDAMG
DTIEKFSIITPPVVALDM----KDQIIPISTQRKVSNEIATNKID---------NPFHKS
QVKLSIAFPDKSLLQYDCGKLQKLATLLQTLTAEGHRALIFTQMTKVLDILEQFLNIHGY
RYMRLDGATKIEDRQLLTEKFNRDNK--IPVFILSTRSGGLGINLTGADTVIFYDSDWNP
AMDKQCQDRCHRIGQVRDVHIYRFVSEYTIESNILKKANQKRQLDNVVIQEGEF------
-----------------------------------------------------TTDYFGK
-------FSVRDL-----VSDNI-V------GDDVVDRTIDFSG-------DVKMG-NVF
AQAEDE------------------------------------------------------
------------------------------------------------------------
----------------------EDRVAAGAALKEV-AVDEEDFK-EE-------------
---------SKS--VADTPSQTPA----PPSTLAMNGGVMGI----DDLG---------D
QDF---------EEGIGHIDEYMLRFISDGYY----------------------------
--
>XP_043048299_Scheffersomyces_spartinae
------------------------------------------------------------
------------------------------------------------------------
-----MTSTLLRRRSKRI------AESGVLEPSHGSSGGETATKTQNKRRKVIDATTSTT
ASTHKATKEERLVQLRSDFSLLAN-----------ELFQLKEYGSIVFWNPLEISPYYGG
DLNTSTASSSNLVGQ----------FNDFLQLSGYVL---------KWDEAIEDDDELKS
LPLRFQR--K---------------------------KLAERELVLDSKFPFRQQVIEDS
IKRERHIL----------------------------------------------------
QVAEQLREVEQSKLKYVKKPQMSKSKAKANGKITKR-QLKEVE-----------------
-------------DDEEEQEVDDD-------------------------------EEEQE
VVENDE--------------------------EDAVDDQDEDQDEDVSELVNQLDDDPQE
SDFECPDTD---F------------------------------------KLK------AI
TYTIPPPL--VTHP-SHIPGWQPETNQDNMLNVLN-------------GSHNREIIDFHP
EPLKVIS-SSSKQFSVPIIDQKLKHYLETN-KVAIIDETAQVDYTGSIEEYESIMQQ---
--------QERLMHKLRQKVNVESRLVLHGDK-------IEQRKTVLPQ-AHVKQALDPF
RA--------------------------NGYTIPKIQGNSNNA------THIDHLLSQGA
SFSRIHQQMRKQHQLRARKIAQMV-----EQHFKKKKGEKERLA----------------
-----------------------KEQEQNLKRIARTIAQAVRKRWMQANKVYRYLQLEKE
EELKKIKGREHLSQMLEHSTQLLEAQLSK------------------TSASATPTNEEEV
EGEEEEEEE---EE-LDQRINSDDELSSNE--------SEDESKES------IDM-----
--------DDSKLTVEQLRVKYSNLHSGETSDVEMEAESVSEKMNGATKLPT--------
------------FADSDDDESDLDVSHGIGALYNG--EIIELTPQP----EGYSEEQKLI
IEASEKGDANL-------LESDSD-GSLTDS--GTNSGSDSDSDSEALSSTE----EEAF
EKKQSSLGA-LFGDALENDDD-------MS--------------------------VDSM
SVSEDDDDNNMSST-----------------------------------TEDE-------
------------------------------------------------------------
------------------------------------------------------------
----------------EEPTTPKS------------------------------------
------PLEEPVFEEEEVNGTKVRDVPLPSL-LRGTLRPYQKQGLNWLASLYNNNTNGIL
ADEMGLGKTIQTISLLSYLACEHHVWGPHLIIVPTSVMLNWEMEFKKFAPGFKVLTYYGS
PQQRAQKRKGW-------NKPDAFHVCITSYQLVVHDHQSFKRRRWKYMILDEAHNIKNF
RSTRWKALLN-FNTENRLLLTGTPLQNNLMELWSLLYFLMPSSKM-NQAMPDGFANFEDF
QQWFGRPV------DRILEQTSKGGTNDLITD-DDTVMDRMDEETRTTVARLHQVLRPYL
LRRLKKDVEKQMPGKYEHIVYCRLSKRQRFLYDDFM---------SRAKT----------
------RETLASGNFLSIINCLMQLRKVCNHPDLFEVRPIVTSFAVPSCVSSK-------
--------------------------------YDSEV-------RIFENLIK--KDDSQ-
TVD------TNFMNLDITSH--DN-LNHFTSESISKLQTEKEFTE----QIQKLDKLI--
-EEAG----DY--ESANPSDYLEYYRHTKAQKQKEVRDKIEQMLY-------VNKMRCSR
KPILGDSTLEFIKS---ATKNKQVTTDVYD----------------SMVLNIPERTSKMK
DVIEKYSVLTPTVVTLDM----KDQLIPLQTQYRVREEVQKGAIT---------NPFHHS
QVKLSIAFPDKSLLQYDCGKLQKLATLLQNLTAGGHRALIFTQMTKVLDILEQFLNIHGY
RYMRLDGATKIEDRQLLTEKFNRDNK--IPVFILSTRSGGLGINLTGADTVIFYDSDWNP
AMDKQCQDRCHRIGQTRDVHIYRFVSEYTIESNILRKANQKRQLDSVVIQEGEF------
-----------------------------------------------------TTDYFGK
-------FSVKDL-----LDDTGLV---G--VNTLS-------A-------IGANA-DDL
TQAEDE------------------------------------------------------
------------------------------------------------------------
----------------------EDRAAAKAAMQEV-ALDEDDFL-EE-------------
---------HKV----------------PENEEKAAVDTQAI-----------------D
ADY---------DAGVGHTDEYMLRFIAEGNFNE--------------------------
--
>XP_001385659_Scheffersomyces_stipitis
------------------------------------------------------------
------------------------------------------------------------
------------------------------------------------------------
----S--KSEKLARIITNFNLSVN-----------ELFHLREYQSIVSWNPSDFS-----
---TAIP-GHQIPEL----------FEIFTQDAANQI---------EWD---ANVEDLSS
IPLRLQK--K---------------------------VLAEREKKLLLKYPFKNDVIDMS
KQLEREII----------------------------------------------------
S-----RALEEPEGETHTTTKSNGSVPKPQKQANGH-SKTLKS-----------------
-------------KKKVKQKRIDE-------------------------------QEVDV
EIEDEE-----------------------------------------------------E
DPDDEINTN---Y------------------------------------RLK------AV
KYTIAPPL--VTHP-SHIPAWRPEISNADGIQD---------------GSEEHQILEFNP
EPITVVK-NRDGNIVAPNITSKLHNYLESNYKVAIVDDSNV-DYNNTAEEFEVVTAQ---
--------QENMLKEIYHKCTIDNSLELNGDK-------IERRKIVLPQASNLRQTSDPF
RN--------------------------TATVTPKVQGSTNNL------THHDYLLNQGI
SFAKLHQQMRKQHSSRTKRIAQMV-----DQYFKRKNGEKDRLA----------------
-----------------------RERELNLKKLSRLAAQAVKKRWTQANKVYSIIQQQKE
DELKQIQGREHLSQMLEHSTQLLEAQFNK------------------SSREAT-T---EP
EFDS--------DS-ESVLSNSDENFSTSDE----SEQENSDTERV------TRAKD---
--------GDMSLSVEELKQKYSTL---QES-VEPTSSAPSDRDNDS-------------
------------DDDSEEEEDGIVVSQGLSALYGG-SELS-ASATPQLADVEYTEEQKKL
IEELNTEAREDPALNSD-SESSGF-SSEDENESGSDESETVEEDDEEEEKDV---PDKKE
NGYVSNLGS-LFNGRNDASEE-------EE---E---------------------GSYSE
SDGKTSEDEMMSTT------------------------------------DEE-------
------------------------------------------------------------
------------------------------------------------------------
----------------SDVVENGD------------IPMEDEVKQET-------------
-----EEG-----ALQEINGAKVKDVPLPSL-LRGTLRPYQKQGLNWLASLYNNDTNGIL
ADEMGLGKTIQTISLLSYLACEHHIWGPHLIVVPTSVMLNWEMEFKKFAPGFKVMTYYGS
PQQRAQKRKGW-------NNPDTFHVCITSYQLVVQDQQSFKRRKWRYMILDEAHNIKNF
RSTRWRALLN-FNTENRLLLTGTPLQNNLMELWSLLYFLMPSSKV-NQAMPEGFANLDDF
QTWFGRPV------DKILEQTSATSTSDIVDE-NEKTTHRLDDETRNTVARLHQVLRPYL
LRRLKKDVEKQMPGKYEHIVYCRLSKRQRFLYDDFM---------SRAKT----------
------KETLASGNFLSIINCLMQLRKVCNHPDLFEVRPIVTSLSMPRSVCNS-------
--------------------------------FSSSA-------ALIRKELT--DENLMK
GIN------FNVLNLDITNS--DN-LNYFVSQSASKLKSSKELDA----QIQKLSNLV--
-PSE-----LG--DVPDVSDYLKYYQYIKTCEQIEVRDKLKHILY-------LNSLRCSR
SPIYGESLLRFLTK---EKKKEDS--DLYD----------------NLFLSVNDRVRVLG
DVIEKFSVITPAVVALDM----KDQIIPLSTQRRIMDEVANNQIE---------NPFHKS
QTKLSIAFPDKSLLQYDCGKLQKLAKLLQNLTAGGHRALIFTQMTKVLDILEQFLNIHGY
RYSRLDGATKIEDRQLLTEKFNRDPK--ISVFILSTRSGGLGINLTGADTVIFYDSDWNP
AMDKQCQDRCHRIGQSRDVHIYRFVSEYTIESNILKKANQKRQLDNVVIQEGEF------
-----------------------------------------------------TTDYFGK
-------FSVRDL-----VNDTT-I------ADQIPDRELDFTG-------DAKME-KAF
AQVEDE------------------------------------------------------
------------------------------------------------------------
----------------------DDRTAANEAMKEV-AVDDEDFD-EE-------------
---------SKS----ATTGGTPAQT--PVGV--------PA----VKQDE------PVD
VDY---------EEGIGHIDEYMLRFIADGYYND--------------------------
--
>XP_020065270_Suhomyces_tanzawaensis
------------------------------------------------------------
-----------------------------------------------------------M
ATKTERRRNSLRKQDTSI------PQKRKN----SSSIPTTNKSKKIKHDDI-------K
T------KESNLADIITKFNLARN-----------ELFQLKEYKSLVSWDPADFS-----
---TAIL-GNQIPEL----------YETFLKDPKYQL---------KWDEGIEN-KDLSN
LPLRLQK--K---------------------------VLAENEKELLDKYPFKDEVIQLS
IDKEKELI----------------------------------------------------
SYIKAATILPKVEV-------KKSRPVKPVVNSAGK-AKKKEH-----------------
-------------IKQESDQEEES-------------------------------EDAEE
EIDEDE-----------------------------------------------------E
DDMNEQDENATKY------------------------------------KFK------SI
KISLPSPK--VTHP-SHIPLWKPEPAPSESAL----------------VGTNKSIVEFDP
KPVTLIR-TSKKWDIDPSLQNRLSNYLNNNLKSAILDEGSE---FVTPEEYEKILAQ---
--------QEELLRKLFRKTQVDNTLQLHGDK-------IELRKAVLPQ-TNIKSTIDPF
RS--------------------------TGTVLPKIQGAPNNV------TYQDHFLSQGM
AFSKIHQQMRKQHQLRTRRVAQMI-----EQHFKKKKGEKDRLA----------------
-----------------------KERELNLKKISRIAVQAVKKRWTQASKVYSFIQQQKE
EELKQIKGREHLSQMLEHSTQLLEAQLNK------------------PIQERNKT---EE
ESDEENSDS---E----------DSLSSSDE-------SDDNDEAG------VNRSQE--
-------DNDMNLSIEELKRKYANL---EDS-VDPSSKTATPEDSDDESA----------
------------SDSGDESESSIDVNQGLSALYGK-SA---SNGSTVDINSDYTEEQRAL
IEKLNADGDNS-----A-LESDTS-ISMSDDDDDDDEVSEEEHLDE---------ESVKE
NGKNSELAT-LFSSNQDQISD-------NEEFSE---------------------PASSE
-------DEDMTSD----------------------EDKSEPDTPEKEGPEAE-------
------------------------------------------------------------
------------------------------------------------------------
----------------NDITVNGDDSTMNGDGKS-ALVKTDSTSEKE-------------
-----STE-----KEEIINGAKVKDVPIPSL-LRGTLRPYQKQGLNWLASLYNNNTNGIL
ADEMGLGKTIQTISLLSYLACEHHIWGPHLIIVPTSVMLNWEMEFKKFAPGFKVLTYYGS
PQQRAQKRKGW-------NIPNAFHVCITSYQLVVHDHQSFKRRRWKYMILDEAHNIKNF
RSTRWRALLN-FNTENRLLLTGTPLQNNLIELWSLLYFLMPSSKV-DQAMPDGFANLDDF
QQWFGKPV------DRILEQSSIQGGSDVIDE-NEKTTSRLDEETKNTVARLHQVLRPYL
LRRLKKDVEKQMPGKYEHIVYCRLSKRQRFLYDEFM---------SRAKT----------
------KETLASGNFLSIINCLMQLRKVCNHPDLFEVRPIVTSLSMPKSAPHT-------
--------------------------------FQLTN-------NVIRKYLT--DDTFKN
EVN------LNVLNLDITNT--SD-LNEFVCQSTEKLQSALELQS----QIGELDKHI--
-QNAKK---KY--GNPDLANYLEYYQYIKSNIQVEAKERLEHVLY-------LNSLRCGR
RPIYGDSLIRFIQK---DKPRPTT--DIFE----------------DFRMSIPRRVDQMS
DVLEKYSVLTPAVVALDM----KDLLIPIETQYKVMEEVKQNRIQ---------NPFSKT
QVKLSIAFPDKSLLQYDCGKLQQLAVLLQDLVSKGHRALIFTQMTKVLDILEQFLNIHGY
RYLRLDGATKIEDRQLLTERFNRDPK--IPVFILSTRSGGLGINLTGADTVIFYDSDWNP
AMDKQCQDRCHRIGQIRDVHIYRFVSEYTIESNILKKANQKRQLDNVVIQEGEF------
-----------------------------------------------------TTDYFGK
-------FSVRDL-----VDDTG-I------ADQVSDKPLEMGG-------DGNVN-NIL
AQAEDE------------------------------------------------------
------------------------------------------------------------
----------------------DDRVAANAAMNEV-AVDDEDFN-EE-------------
---------SKS----ATNGGTPAQTPGPTPVPEANGMAVNG----EKSGE------IVD
LDF---------EEGIGHVDEYMLRFISEGNYWD--------------------------
--
>XP_020077994_Hyphopichia_burtonii
------------------------------------------------------------
-------------------------------------MAKSGGSRGNGSLAVKKEASNLV
LPQKRNGRATSSSSNKKL------K---------INGNHKD-------------------
-GLPE--HEERLARAIADFNLSVN-----------ELFQLKEYLSIISWNPSDFS-----
---KCLNTRSQLPEN----------YNFFISDNDYLL---------KWSN--ED-EDLDS
LPLRLQK--K---------------------------VIAEREAKILEKYPLKDQVVNRS
IEIEKQIL----------------------------------------------------
NSLNDHESSESEEVEV--KEPSRPQRRKPGPKPKQK-LEPIEA-----------------
-------------DDDNESEEHSE-------------------------------EDGED
EEDEEDEEEQPRSRRGNYRAPSRSIRGKRAKITSPVSRRRGSYRKSKKEAAEHEIDNESE
LSEEDPGTN---Y------------------------------------KV-------TF
KYSIPPQK--ITHP-SHIPSWSPDQSQENTINEETLHAHENDLITDPIDEKQNKIIDFHP
KPIQVIA-KPPDSISAPEVEDRIANFLNNNYRFAIIDEANTLDYNNTPEEYERIMDQ---
--------QKHLLKRLYEKVMVEQRFELNGDK-------IERRKTVIPHTSNTRLIQDPF
RE--------------------------TGTLSPRIQGAANNL------THNDYLINQGM
AFSGIHQQIRKQHQLRTRKVAQMI-----EQHFKKKKGEKDRLI----------------
-----------------------REREQNLKKISRIAIQAVKKRWGQAQKVYRYLQLQKE
EELKKIKGREHLSQMLEHSTQLLEAQLHK-------------------SASKE-N---SQ
SPQIENSDN---EE-GNSDSSDNMSSSSSS--------DESNVDEK------SDLSGK--
--------EDINLTIEELKKKYANL---ESS-VGPSSSAAEDSSDDRNLNGVQNGRTSDD
HY----------SDGDSDDGSSVDENAGLSAIYGK--DLITKEATPLDSILEFTDEQKKR
IEELNREEGTN---------------PVLDSDSASDSGSESDIESEDQDAGSNSDISESE
ENSKSGLAS-LVRNGAIDSDE-------DA---D---------------------MSSAD
LNEASEEDEHMTTT------------------------------------DEE-------
------------------------------------------------------------
------------------------------------------------------------
----------------DEPTTPKS------------HSPLPVEKEPE-------------
-----SEA-----AEEEINGTRVKDVPVPSL-LRGTLRPYQKQGLNWLASLYNNNTNGIL
ADEMGLGKTIQTISLLAYLACEHHIWGPHLIVVPTSVMLNWEMEFKKFAPGFKVLTYYGS
PQQRAQKRKGW-------NKPDAFHICITSYQLVVHDHQSFKRRKWRYMILDEAHNIKNF
RSTRWRALLN-FNTENRLLLTGTPLQNNLMELWSLLYFLMPSSKV-SQAMPDGFANLEDF
QTWFGRPV------DKILEQTS-AGGGDVIDDAS--STSKMDLETKNTVSRLHQVLRPYL
LRRLKKDVEQQMPGKYEHIVYCRLSKRQRYLYDDFM---------SRAKT----------
------KETLASGNFLSIINCLMQLRKVCNHPDLFEVRPIVTSFAMPTSAVTS-------
--------------------------------YGSNE-------TLVRKLLA--GKDYES
KVS------LETLNLDVSHK--DH-INYFVSQSTNKLKASSSFEK----QIEELDKLL--
-LPGD----FS--KKPDLDNYLEYYKFIKADNQNEVRSKLNHILY-------LNTLRCDR
GPLYGERLIGMLQQ---ASLKKDRVADLPP----------------GLILNLDERIERLS
DTIDKYSILTPTAVALDM----KDQLIPVSTQYRIMEEVSNHKID---------NPFHKS
QVKLSIAFPDKSLLQYDCGKLQKLASLLQDLTSKGHRALIFTQMTKVLDILEQFLNIHGY
RYMRLDGATKIEDRQLLTEKFNRDNK--IPVFILSTRSGGLGINLTGADTVIFYDSDWNP
AMDKQCQDRCHRIGQSRDVHIYRFVSEYTIESNILRKANQKRQLDNVVIQEGEF------
-----------------------------------------------------TTDYFGK
-------FSVKDL-----VNDTE-I------VGDLPDKPI---A-------ENSNM-ESL
AQAEDE------------------------------------------------------
------------------------------------------------------------
----------------------EDRAAANLAMKEV-QVDDEDFE-EE-------------
---------NKAPTAEGSTSQTPRNEGTPTPV--NNGPKENI----E------------D
ADY---------EEGVGHIDEYMLRFIADGYYWD--------------------------
--
>XP_015468009_Debaryomyces_fabryi
------------------------------------------------------------
-------------------------------------MARGGNRRRNNS----------V
ISTKKLEPSNELAKVLEV------PQKRKQKAEIPSTNGNGVMKNDVKKRKL-------D
NELDE--SQEHLAQLITDFNLSVN-----------ELFQLKEYKTIAYWNPDDFS-----
---RASS-TSQMPEI----------FDLFSKEPKYQL---------TWGDD-SNEQDLSN
IPLRLQK--K---------------------------IINEREQKLLEKFPFKEKVLKRS
RDLEIELL----------------------------------------------------
------QSIKHSNKAPEKAHKKHAPPLKSLKVLKES-QKPIKK-----------------
-------------KQAVKQEAEST-------------------------------QDN-R
DQEYTS------------------------------------------------------
--DMEVGTH---Y------------------------------------KVK------AV
KYSIPPPI--VTHP-SHIPSWVPDPSHNESSL----------------NSKDSEIIDYHP
DPIQFIS-NSTTTYTKPNIQTKIQTFLAN-YKSAIIDEANSGDFNNTPQEYERIMSQ---
--------QEQFIRKLYEKTSIEKRLELNGDK-------IERRKTVLPHSSNTKQAVDPF
RS--------------------------HGAIIPKTQGITIHS------THHDYFLSHGM
AFSRIHLQMRRQHQLRTKKIAQMI-----EQHFKKKKGEKERLA----------------
-----------------------KEKEQNLKRISKMAVQAVKKRWIQASKVYRFLQLQKE
EELKKIKGREHLSQMLEHSTQLLEAQFNK------------------SSRDI--S---EV
DTENENNDS---ES-DDHLSSSSDENSNSA--------ENTRD--N------VNMDE---
--------NDMQLTVEELRAKYADI---DQS-IEPSSKTVSSNSS---------------
------------DKESDSDDEDIDVDKGLVALYGD-KPVPLNSSSN-LASMDYTNEQKAL
IEKFSKED-----------EGISS-ESASDDSLDDDSSSESDEDSDIDGSDQ----RHQD
TAKSTGLAA-LLGNGPMDDDD-------ES--NE---------------------DVSAE
SDGDISSDENMSTT------------------------------------DEE-------
------------------------------------------------------------
------------------------------------------------------------
----------------DEPKTPKS----------------SEDAKID-------------
-----EKDNELDIVEEEINGSKVRDVPLPPL-LRGTLRPYQKQGLNWLASLYNNGTNGIL
ADEMGLGKTIQTISLLAYLAAEHHIWGPHLIVVPTSVMLNWEMEFKKFAPGFKVLTYYGS
PQQRAQKRKGW-------NKPNAFHVCITSYQLVVHDHQSFKRRRWRYMILDEAHNIKNF
RSARWRALLN-FNTENRLLLTGTPLQNNLMELWSLLYFLMPSSKV-NQAMPDGFANLEDF
QTWFGRPV------DKILEKTSDGTSSDVIDE-NDKATQRMDEETKNTVARLHQVLRPYL
LRRLKKDVEKQMPGKYEHIVYCRLSKRQRYLYDDFM---------SRAQT----------
------KETLASGNFLSIINCLMQLRKVCNHPDLFEVRPIVTSLAMPRCVANS-------
--------------------------------FSSTD-------STVRKYLN--DDSFKE
QIS------FKTLNLDITSI--DQ-SNYFTSRSISKLKSSKELDK----QADKLNELI--
-SAS-----KY--DEPNLDNFLEYYKFIKTNEQVGIRDNLRHASY-------LNSLRCDR
IPLLGESIIKFIQT---ATQPKQPITDAYN----------------EIALSIPKRVEVMD
EIIEKYSVLTPSVVTLDM----KDQIIPVSTQRTIMNEVANSNID---------NPFHKS
QVKLSIAFPDKSLLQFDCGKLQKLATLLQDLTANGHRALIFTQMTKVLDILEQFLNIHGY
RYMRLDGATKIEDRQLLTEKFNRDSK--IPVFILSTRSGGLGINLTGADTVIFYDSDWNP
AMDKQCQDRCHRIGQSRDVHIYRFVSEYTIESNILRKANQKRQLDNVVIQEGEF------
-----------------------------------------------------TTDYFGK
-------FSVKDL-----VNDAE--------VADIPDKPLES-T-------YGNVE-NVL
AQAEDE------------------------------------------------------
------------------------------------------------------------
----------------------DDRVAANAAMKEV-AIDDEDFD-EE-------------
---------SKA----ATNTATPSQTPGPDAT--GPGGIDSTVKINSKTDG------LED
VDY---------EDGVNHVDEYMLRFIANGYYWD--------------------------
--
>XP_002770883_Debaryomyces_hansenii
------------------------------------------------------------
-------------------------------------MARGGSRRRNTS----------V
ISTQKIEPSNESTKAPEG------PQKRKPKTEIPNSNGNGVIKKEIKKRKL-------D
NELDE--SQEHLAQLITDFNLSVN-----------ELFQLKEYKTIAYWNPDDFS-----
---RASS-TSQVPEI----------FDLFSKEPEYQI---------SWGAD-SNEQDLSN
IPLRLQK--K---------------------------IINEREQKLLEKFPFKEKVLKRS
RDLEIELL----------------------------------------------------
------QNIRQSKKTLEKSHIKPSPPVKPSKTSKGN-QKIIKK-----------------
-------------KQVVKQEEEEA-------------------------------QENHQ
NEEYES------------------------------------------------------
--DMDEGTH---Y------------------------------------KLK------AV
KYSIPPPI--VTHP-SHIPSWVPDPNHTESSF----------------NSKDSEIIDYHP
DAIQFVS-NSKTTYTTPNIQAKIQNFLAS-YKSAIIDETSSGDFNNTLEEYEKIMTQ---
--------QEQFIKKLYEKTSIEKRLELNGEK-------IERRKTVLPHSSNTKQAVDPF
RS--------------------------HGAIIPKTQGVTIHS------THHDYFLSHGM
AFSRLHQQMRRQHQLRTKKITQMI-----EQHFKKKKGEKERLA----------------
-----------------------KEKEQNLKRISKMAVQAVKKRWIQASKVYRFLQLQKE
EELKKIKGREHLSQMLEHSTQLLEAQFNK------------------SSRDI--S---EV
DTENEN------ET-DDHLSSSSDEDSGSP--------QNARDDSN------VNMDE---
--------NDMQLTVEELRAKYADI---DQS-IEPSSKTISSDSS---------------
------------NHESDSDDEDIDANKGLVALYGN-NAVSVEPVSS-LAATEYTDEQKTL
IEKFSKED-----------EGISS-ESVSDDSLNDSSSSESDDDSEVDESNH----KQVD
STKPTGLAA-LLGNGPTEDEE-------DS--ND---------------------DVSAD
SDGNVSDDENMSTT------------------------------------DEE-------
------------------------------------------------------------
------------------------------------------------------------
----------------DEPKTPKS----------------SEDPKMD-------------
-----EKENESDVLEEEVNGSKVRDVPLPPL-LRGTLRPYQKQGLNWLASLYNNGTNGIL
ADEMGLGKTIQTISLLAYLAAEHHIWGPHLIVVPTSVMLNWEMEFKKFAPGFKVLTYYGS
PQQRAQKRKGW-------NKPNAFHVCITSYQLVVHDHQSFKRRRWRYMILDEAHNIKNF
RSARWRALLN-FNTENRLLLTGTPLQNNLMELWSLLYFLMPSSKV-NQAMPDGFANLEDF
QTWFGRPV------DKILEKTSNGTSSDVIDE-NDKTTQRMDEETRNTVSRLHQVLRPYL
LRRLKKDVEKQMPGKYEHIIYCRLSKRQRYLYDDFM---------SRAQT----------
------KETLASGNFLSIINCLMQLRKVCNHPDLFEVRPIVTSLAMPRCVANS-------
--------------------------------FASTD-------SVVRKYLN--DDSFKG
QVS------LKALNLDITSL--DQ-LNYFTSQTTSKLKSSSELDK----QADKLNELI--
-SAS-----EY--DQPNLDNFLEYYKFIKSNEQVGIRDNLKHASY-------LNSLRCDR
IPLLGESVIKFLQT---ATQPRQPFTDAYN----------------DIILSIPKRVEKMD
DVIEKYSVLTPSVVTLDL----KDQLIPLSTQRTIMNEVANKNID---------NPFHKS
QVKLSIAFPDKSLLQFDCGKLQKLATLLQDLTANGHRALIFTQMTKVLDILEQFLNIHGY
RYMRLDGATKIEDRQLLTEKFNRDSK--IPVFILSTRSGGLGINLTGADTVIFYDSDWNP
AMDKQCQDRCHRIGQSRDVHIYRFVSEYTIESNILRKANQKRQLDNVVIQEGEF------
-----------------------------------------------------TTDYFGK
-------FSVKDL-----VNDAE--------VADIPDKPLEP-A-------YGNVE-NVL
AQAEDE------------------------------------------------------
------------------------------------------------------------
----------------------DDRVAANAAMKEV-AIDDEDFD-EE-------------
---------SKA----ATNTATPSQTPGPDTA--GSGIVDSTVKINNKTDS------LED
VDY---------EDGVSHVDEYMLRFIANGYYWD--------------------------
--
>XP_006685716_Yamadazyma_tenuis
------------------------------------------------------------
-----------------------------------------------------------M
SSSKRRSSSRLQSSSSDD------------FSPVPVAGKKKGKTPNNKRRKV--------
--TSQRQTSNKLVDFITDYNLAVN-----------ELFQLEEYGSIVEWQPEDFA-----
------SYQKEKPQL----------LEYFLSENKIGL---------SWLENEEDNLSLDD
LPLRLQK--K---------------------------KLAEREQKVLEKYPFRNDVLEEA
RASEEYII----------------------------------------------------
-------RLVSNVVEEPVEPAAKANNIKPEKLKKSK-VKIEKG-----------------
-------------DVWEIKQE----------------------------------EEILT
EVEYPS------------------------------------------------------
-DLDEVDTH---Y------------------------------------KLK------DV
KFSIPPPK--ITHP-SHIPLWKPPKGDNIE------------------DAEDQEIIEFNP
IPIEVIS-TKGKLIVAPEVEHKLRDFLETKVKTAIIDETLNVDYGNTAEEYNAVLEQ---
--------QKKLLKVIYRKVTEENSFELNGEK-------IEKRKLTLPQ-TNFRQLADPF
RS--------------------------TGSIIAKAQGPTN-T------THIDNLLLQGA
SFAKIHQSVRKQRQLRVRKIATMV-----DQHFKWKRGEKERIE----------------
-----------------------REREQNLKKISRLAMQAVKKRWSQAGKVYKYLQDQKE
EELKKIKGREHLSNMLEHSTQLLEAQLNR------------------PSQANT-------
------------DD-D----SDNDSGSDSN--------DNEKADDT--------------
--------MDDQLSVSELREKYGNM--SELS-AEDMTNASSVSEDEEDTI----------
------------SSQDGSDDDDELGGSGLAALYGGVSNVQKEVSESPMPDSEYTPEQLAV
INAAEKEENGNGKMVIY-SDSDSS-IP---DETTDDSERESDAMSQDEDG------SSEE
EVEENGLAS-LLTNTENTRDS-------DD-------------------------ESVSE
SVGENSDDDRLSST------------------------------------DEE-------
------------------------------------------------------------
------------------------------------------------------------
----------------DEPKTPKS------------------------------------
DPETFSKTEKEELHEEIVNGSKVRDVPIPSL-LRGNLRPYQKQGLNWLAGLYSNDTNGIL
ADEMGLGKTIQTISLLSHLATEYHIWGPHLIIVPTSVMLNWEMEFKKFAPGFKVLTYYGS
PQQRAQKRKGW-------NKPDAFHVCITSYQLVVHDHQSFKRRRWRYMILDEAHNIKNF
RSNRWKALLN-FNTENRLLLTGTPLQNNLMELWSLLYFLMPSSKV-NQAMPDGFANLEDF
QTWFGKPV------DSIMEKAN-AATGDIIDE-NQSTVKGMDEETRNTVKRLHQVLRPYI
LRRLKKDVEKQMPGKYEHIVYCRLSQRQRFLYDDFM---------SRAKT----------
------KETLASGNFLSIINCLMQLRKVCNHPDLFEVRPVVTSFAVEKSVPGE-------
--------------------------------YLSTD-------TAVRKLSE--ASDIFS
KIS------YEVLNLNITAN--ED-TNYFVSQIINELRSTNSIRK----QIQQLDDLI--
-NI------KS--EIENEDSCLDYYTELKRAQQKSLKEQLEQAVY-------LNELRCSR
NPIYGESLLAFLKG---ATDTKIPDDSILS----------------KMMINIEQRVQGMS
KEIEEFSVLTPKVVSLDM----KEHYFPPEVRDRISHEVAENRLD---------NPFHNS
QMKLSIAFPDKSLLQYDCGKLQMLDKLLQQLTSGGHRALIFTQMTKVLDILEQFLNIHGY
RYMRLDGSTKIEDRQLLTEKFNRDDK--IPVFILSSRSGGLGINLTGADTVIFYDSDWNP
AMDKQCQDRCHRIGQSRDVHIYRFVSEHTIESNILKKANQKRQLDNVVIQEGDF------
-----------------------------------------------------TTDYLGK
-------FSVRDL-----VTNSE-I---AAELPELPDKPL---A-------DGNIE-SAL
MQAEDE------------------------------------------------------
------------------------------------------------------------
----------------------DDRKAASAAMRET-AVDDEDFN-EE-------------
---------IPG----------------PDAA--------------KKEGA------GED
VDF---------DEGVRHVDEYMLRFIANGYYE---------------------------
--
>XP_001487045_Meyerozyma_guilliermondii
------------------------------------------------------------
----------------------------------------------------------MV
SSTSKRSSGAQSRSASRN------AARLISNSSETSKSSSLLKTNGHKRRRI--------
--AWQDSKEERLAEISAEISLAVN-----------ELFQLKEYTSIAYWNPADFS-----
---HTSN--AVTPQL----------YDDFVKNPEYQL---------KWPSNMTP-PDLDS
IPLRQQK--R---------------------------AMAEYEQKLYEKFPFKEKVEQRS
KEIETEYL----------------------------------------------------
-----------NLIEDHTQDKKPIPELKPKPKKKQI-MR---------------------
-------------------------------------------------------ESSVS
ASASPA-----------------------------------------MSPFTSDLDDLSM
PSDTEYDTH---Y------------------------------------QVS------KV
KCTIPPPL--ITHP-SHIPKWRPVVSQNELS-----------------EQKEHTVESYSP
EPIQVIS-TAEDKYIAPLVEEKLRTFMTSKFKAAIIDENTTPDYSYTPEEYAATLDE---
--------QKELMAKLRHKIYDEKRLELNGDK-------IEPRKTVFKQ--STTKTMDPF
RA--------------------------HGVVAPKVQGLENNA------TYLDYLVSQGM
AYSRLHQHVRKQRQNRARRVAQLI-----EQHFKKKSGEKERLQ----------------
-----------------------REQEQNLKKMSRIAIQAVKKRWTQAHKVYRYLQEEKE
EELKKIQGRQHLSEMLEHSTQLLEAQLNR------------------TLESANEQPSGDS
DSSSHSSDM---DH-RMSSSSDSEGVLGDED----Q------------------------
--------LDMDLTVEQLKEKYARI---ELS-MSPSIDKLPQV-----------------
------------DSDDEDDDKQFNSSQGLAALYDG--EVRQDDVKQ---ELEYSQEQKDL
IEKMKTESVDP---------ALES-DETSDSDSISDLSDLETDASDSEENGN-------V
NGSNPGLAA-LFGNTEDVSED-------GSVVES---------------------DIASD
SDVEMSDEEENGQA------------------------------SKETKDEQQ-------
------------------------------------------------------------
------------------------------------------------------------
----------------EKLKEIKK------------------------------------
-----DEG-----AVEEVNGSKVRDVPVPSL-LRGNLRPYQKQGLNWLASLYNNNTNGIL
ADEMGLGKTIQTISLLAYLACEHHIWGPHLIVVPTSVMLNWEMEFKKFAPGFKVLTYYGT
PQERARKRKGW-------NKPDTFHVCITSYQLVVHDHLSFKRRRWRYMILDEAHNIKNF
RSTRWKALLN-FNTENRLLLTGTPLQNNLIELWSLLYFLMPSSKV-DQAMPDGFANLEDF
QTWFGKPV------DKIMEQTAPASGGDIMDE-N--VTLKMDSETRNTVARLHQVLRPYL
LRRLKKDVEKQMPGKYEHIIYCRLSNRQRYLYDDFM---------SRAKT----------
------KETLASGNFLSIINCLMQLRK---------------------------------
------------------------------------------------------------
------------------------------------------------------------
------------------------------------------------------------
------------------------------------------------------------
------------------------------------------------------------
------------------------------------------------------------
------------------------------------------------------------
------------------------------------------------------------
------------------------------------------------------------
------------------------------------------------------------
------------------------------------------------------------
------------------------------------------------------------
------------------------------------------------------------
------------------------------------------------------------
--------------GV--------------------------------------------
--
>XP_018709540_Metschnikowia_bicuspidata
------------------------------------------------------------
---------------------------------------MLAPAGLNGT-----PAQSGA
AALGRRPRASLASRRRPL------NAGDEP----SSKRAKPEPNGPPQDPRL-------R
P--AS--QEDSLVHVISDFSIAVN-----------ELFQLKEYASLVEWAPMDFS-----
---RADG--SDVPEI----------FDFFVRANRYLL---------VWDE--HLLENMGD
LPLRLQK--K---------------------------RLQEREVMLRKKYPFMDDVLRRS
MQRESELL----------------------------------------------------
AAQKIPHARLP-------LPAPRAGKTKPEPRPNGT-LSARSA-----------------
-------------RQRPVSRSHPK-------------------------------PQPAE
TPSPQALGQSDLDVK----------------------------------------DEFLD
YDFSNIDTN---Y------------------------------------KLR------SV
KYSIPPPV--VTHP-SHIPSWRPLQGDAGLRAS---------------GLDSDPILAYHP
DPLQVLS-TKDWTLHMPQIESKISKFLQTKYKAALIDDGGV-EVANTPAEYEATLKQ---
--------QTHLLKRLYEKVMVEERFELNGDK-------VERRKIMLPT-SSAKHTLDFF
RD--------------------------TGSIVPKIQGAANDQ------TFHDHLVAQGM
AYSKIRQGMRKQHQARTRRIAQIV-----EQHFRKKAGEKERLA----------------
-----------------------REREQNLKRLSRLAIQSVRKRWSQANRVYRFLQHEKE
EELKQIEGREHLSKMLEHSTQLLEAQLNR-------------------SSREN-T---EP
DTSNVESNS---ES-SSSTGSDQLSSSDSE--------NDDDGDVA------VNKQEK--
--------LDSELSVAELRKKYSNM---EDSPVTPSDHTHGN------------------
------------EDSDSDSDSANEGDGGLASLYGN--NH--MVSTD-NLTTEYNEDQIKL
IKSLS-GKTEN---------------EVLDSDDFSDSMEEDDMSSS--DEGS---ESENE
ERADCDDEN-ATHHKTDETDL-------GN---K------------------------TS
-----------ESF------------------------------------EAQ-------
------------------------------------------------------------
------------------------------------------------------------
----------------PELCTDTS------------K-----DHNVD-------------
-----DDE-----NVEEINGFKVKDVPIPSL-LRGVLRPYQKQGLNWLASLYNNNTNGIL
ADEMGLGKTIQTISLLSYLACEHHIWGPHLIIVPTSVMLNWEMEFKKFAPGFKVLTYYGS
PQERARKRKGW-------NKQDAFHVCITSYQLVVHDHSSFKRKRWRYMILDEAHNIKNF
RSTRWKALLN-FNTENRLLLTGTPLQNNLMELWSLLYFLMPSSKV-EQMMPEGFANFEDF
QQWFGKPV------DKILEKT---ATGDVIDE-N--VTSKLDKETKDTVSRLHQVLRPYL
LRRLKKDVEKQMPGKYEHIIYCRLSKRQRYLYDDFM---------SRAKT----------
------KETLASGNFLSIINCLMQLRKVCNHPDLFEVRPIVTSFAMPNTVTRG-------
--------------------------------YNATK-------DVIAKLLT--KDENP-
TVP------LPVINADITNM--ED-MNYFASEATSRLMSNKELES----QIQILDEII--
-EKGKNGKSES--DSQALADIVQVNRLLKLEKQLQLRERLKQSIY-------LNTLRCQR
RPLYGHSLLDFVKK---ASERPLR-CETLD----------------NMILDIPKRQAHMQ
DTVNKYAVITPTVVALDM----KDQIIPIDTQYKVRDAVQQKQID---------NPFHQA
QVKLSIAFPDKQLLQYDCGKLQKLATLLQDLVPNGHRALIFTQMTKVLDILEQFLNIHGY
RYMRLDGATKIEDRQLLTEKFNRDPK--IPVFILSTRSGGLGINLTGADTVIFYDSDWNP
AMDKQCQDRCHRIGQLRDVHIYRFVSEYTIESNILKKANQKRQLDNVVIQEGDF------
-----------------------------------------------------TTDYLGK
-------FSVRDL-----VNDTS-I------ISELPDKPI---G-------ENTNM-ELL
AQAEDE------------------------------------------------------
------------------------------------------------------------
----------------------ADRNAAKEAMKEV-AVDDEDFT-EE-------------
---------SKQ--------GTPAPGT-VP----EDS---EV----V------------D
DDY---------EEGVGHIDEYMLRCIADGYYVE--------------------------
--
>XP_002615727_Clavispora_lusitaniae
------------------------------------------------------------
------------------------------------------------------------
------------------------------------------------------------
------------------------------------------------------------
------------------------------------------------------------
------------------------------------------------------------
------------------------------------------------------------
------------------------------------------------------------
------------------------------------------------------------
------------------------------------------------------------
------------------------------------------------------------
------------------------------------------------------------
---MSLN-VTQWSIKM--------------------------------------------
------------------------------------------------------------
------------------------------------------------------------
------------------------------------------------------------
------------------------------------------------------------
------------------------------------------------------------
------------------------------------------------------------
------------------------------------------------------------
------------------------------------------------------------
------------------------------------------------------------
------------------------------------------------------------
------------------------------------------------------------
------------------------------------------------------------
------------------------------------------------------------
------------------------------------------------------------
------------------------------------------------------------
------------------------------------------------------------
------------------------------------------------------------
------------------------------------------------------------
------------------------------------------------------------
------------------------------------------------------------
------------------------------------------------------------
------------------------------------------------------------
------------------------------------------------------DEV---
------------------------------------------------------------
------------------------------------------------------------
--VDKFAMVTPAAVALDM----KDQIIPLDTQVLVRSEVESNHIE---------NPFHHA
QVKLSVAFPDKQLLQYDCGKLQKLATLLHDLVANGHRALIFTQMTKVLDILEQFLNFRGY
RYMRLDGATKIEDRQLMTEKFNRDPK--IPVFILSTRSGGLGINLTGADTVIFYDSDWNP
AMDKQCQDRCHRIGQMRDVHIYRFVSEYTIESNILKKANQKRQLDNVVIQEGDF------
-----------------------------------------------------TTDYLGK
-------FSVRDL-----VNDTS-I------ISDLPDKPI---G-------ENANI-ELL
AQAEDE------------------------------------------------------
------------------------------------------------------------
----------------------ADRVAAKEAMKEV-AVDEDDFN-ED-------------
---------SKQ--------GTPTPGK--PKR--EEG---DT----E------------D
GDY---------DEGVGHIDEYMLRYIGEGFYVE--------------------------
--
>XP_025344015_Candida_haemuloni
------------------------------------------------------------
-------------------------------------MVSNGHGRSRVS-----PDKSSS
GPPKRSTRGATVDYSNQL------NASKRS----INGDGKANPNKKPKIEEV-------K
SENLG--LEQNLVDTITDFNLSLN-----------ELFQLKEYGSLVEWKPRDFS-----
---QALN--DQIPEI----------LEYFINQNDYKL---------IWDE--SSLENMDD
IPLRLQK--K---------------------------KIMEREEMLRTKYPFMDSVIEQS
TSKETSLL----------------------------------------------------
DFSSATSKRKPVEHAPPVKATKKQGKKKAPVTPK---IESEE------------------
----------------ELSDSAPA-------------------------------EEAEE
E-ESEE-----------------------------------------------------E
YDM-DVNTN---Y------------------------------------KLK------QI
SFTVPSIK--ITHP-SHIPSWRPSEGNENDIRS---------------GDSQREITPYDP
EPLQVIA-SNNDNFHVPTVENKLSTFLSEKFKAPIVDDTNP-DYGNTPEEYETVLDN---
--------QRHLLKRLYEKVAVEERFELNGDR-------VERRKVMLPNVSNQKLYSDPF
RD--------------------------TGCIAPKIQGATNDQ------TFQDYFVEQGA
SFSKIHQQMRRSHQARARKVAQMV-----DQHFRKKRGEKERLA----------------
-----------------------KEREQNLKKISRLAIQSVKKRWSQAHKVYRHIQHEKE
EELKQREGREHLSKMLEHSTQLLEAQLNK-------------------SEENT-T---AG
EADSDDDDD---EQ-E----QDSENFSSSE--------SDSDGDSD------SNAFDK--
--------PDSECTIEELKKKYADM---ESS-VEASSRMETE------------------
------------EEADEDEVESSEESGGLAALYGK--DV--KELTP-STPAEYTEDQKKL
IADMA-NEKDE---------------RLVESEQSDDSMTEESSSESEEEDVS---MSESE
DGANSGGLA-SLYNQP-SEDK-------VV---D---------------------EGESE
-----------GST------------------------------------VED-------
------------------------------------------------------------
------------------------------------------------------------
----------------EEPKTPTA------------------------------------
------EE-----KIEEINGLKVKDVPVPSL-LRGTLRPYQKQGLNWLASLYNNDTNGIL
ADEMGLGKTIQTIALLSYLACEHHIWGPHLIIVPTSVMLNWEMEFKRFAPGFKVLTYYGS
PQERARKRKGW-------NKIDTFHVCITSYQLVVHDHSSFKRRKWRYMILDEAHNIKNF
RSNRWKALLN-FNTENRLLLTGTPLQNNLMELWSLLYFLMPSSKV-DQMMPDGFANFEDF
QQWFGKPV------DKILEKT---GTGDVMDE-N--VTGRLDEETKNTVARLHQVLRPYL
LRRLKKDVEKQMPGKYEHIVYCRLSKRQRYLYDDFM---------SRAKT----------
------KETLVSGNFLSIINCLMQLRKVCNHPDLFEVRPIVTSFAVPRNVSNT-------
--------------------------------FKVQD-------STVKRLLA--DAPGK-
NAN------FSVLNLDVTRS--DD-LNWFAAEGRERLKSSKEIEK----EIQYLDDII--
-AKGK----EA--QDPSYTDVVQLNKFLKLQEQIEHRDRLKHWLY-------LNNLRCSR
IPLYGATVLDRLKG---AYTET-R-CELFE----------------SMIYDIPKRAEIMK
DTIEKYGVVTPSVVALDM----KDQLIPVETQYAVRSGVQEKAIT---------NPFHQA
QVKLSIAFPDKQLLQFDCGKLQKLAALLQDLIPKGHRALIFTQMTKVLDILEQFLNIHGH
RYMRLDGATKIEDRQLLTEKFNRDPR--IPVFILSTRSGGLGINLTGADTVIFYDSDWNP
AMDKQCQDRCHRIGQSRDVHIYRFVSEYTIESNILKKANQKRQLDNVVIQEGEF------
-----------------------------------------------------TTDYLGK
-------FSVRDL-----VSDTS-I------ISDLPDNPI---G-------DSANV-DIL
AQAEDE------------------------------------------------------
------------------------------------------------------------
----------------------ADRNAAKEAMKEV-AVDDEDFN-EE-------------
---------N-K--------EDPKAKG-PRGV--KGG---NL----D------------D
ADY---------DEGVGHIDEYMLRYIAEGYYAE--------------------------
--
>XP_024712344_Candida_pseudohaemulonis
------------------------------------------------------------
------------------------------------------------------------
---------------MNLLLILLDNTPPPVLLLALAPTQHQMNVTIHTRNGSRNGRHDAL
PATDSE----YLTRFEANANALTTLD-------EALVYSLREHTLLDE------------
------------------------------RRRLQTLL----------------------
------------------------------------------------------------
------------------------------------------------------------
-------------------------------------------KRTGDYKNG--------
------------------YANRMTT-----------------------------------
---------------------------------------EALLVGPD------TPEV---
---PSSAYGSTRVGPNDEA--------------------------RAARQKALETNAARF
SSVVTPE-----------------------------------------------------
-----------------------PELKE--------------QPKKKRASDDNML-----
--------------EKRRKL-------------DDDRPKGRESKENGRQRIRQSMKDDPD
KT----------------PSQGPDDDRLLPQKSKELKLVTKQYDNTFVAIWKDLSRKDGP
KVLRLMQQLNQAKLINLKKTAILAAREAKRWQLKN-------------------------
-----------------------NKNQKDLTSKARRAMREMFNFWKRNDRLERDRRKKEE
KELVDKAKKEEEEREAKRQSRKLDFLITQ-------------------TELYSHFIGKKI
KTDEIEGTDADPNLHKDENQRDWDKYHGVKGEAADFRLLDFDQDDE--------------
---------------DALHRAAAA------------------------------------
------------------------------------------------------------
------------------NAQSALDVAKLRAQAFDDDE-FRNPDTNGEEM----------
----------NFQN--------------PTLIGD--------------------------
------------------------------------------------------------
------------------------------------------------------------
------------------------------------------------------------
------------------------------------------------------------
-----------------------MSITQPDM-LKCTLKEYQVKGLNWLANLYEQGINGIL
ADEMGLGKTVQSISVLAYLAETHNIWGPYLVVTPASTLHNWQQEITKFVPGFKVLPYWGS
AKDRKVLRKFWDRKSLRYDKDAPFHVLVTSYQLVVADAPYFQKMKWQYMILDEAQAIKSS
SSSRWKSLLS-FSCRNRLLLTGTPIQNSMQELWALLHFIMPSL----------FDSHDEF
SDWFSKDI------ESHAQSNTQL--------------------NEQQLKRLHVILKPFM
LRRVKKNVQSELGDKVEIDLFCDLTNRQQKYYQMLK---------SQISI-MDLLDASNS
NDE----------STQSLMNLVMQFRKVCNHPDLFERADVKSSFSFGSFAETSSF-----
----------------------LRETDL-ELAYTSRNLINYDLPKLVYQEML--SPNEKN
DLGSKRKI-YEMFNIYSPNNVKDDELDNFSFLKFTDTSP-QEFYQMNKEDVIGRAISRSS
YNDDNYEKTNRFSYAYDEDGYIPTNKKLLIREQNDKLCDISNSVH-------LKDLYSVK
QKVYEDMYINVLEP----AADPIAAAVPVELNC-S-----------NMSFSNRKADILFD
QKIRSSLN--PMSLNDELELIKKKVPVPEYPKSNMLP-----------------EPVNKF
IDYSNIRMPSMNRFITESGKLSMLDKLLDNLKNNDHRVLIYFQMTKMMDLMEEYLTFRQH
NYIRLDGSSKLEDRRDLVHDWQTKPE--IFVFLLSTRAGGLGINLTAADTVVFYDSDWNP
TIDSQAMDRAHRLGQTKQVTVYRLLTKNTIEERMRDRAKQKEQVQQVVME----------
----------------------------------------------------------GK
-------ASAGKK-----KEDAA----------------------------NKKKDVAFL
LLGGD-------------------------------------------------------
------------------------------------------------------------
-----------------------DNSNDTPTSNSTAGGTSSNTG-DS-------------
---------------------------------------------------------TPS
VEPMSKTLEAMYHEGEGLFSGTITPQTQV-------------------------------
--
>XP_025336337_Candida_duobushaemulonis
------------------------------------------------------------
-------------------------------------MGFNGPGRGKGI-----PDGPQS
SSAKRSTRGATVDYSNQL------KVSKRG----MNGDTREVSAKKPKLEKK-------K
SGASE--LEHSLVETITNFNLTVN-----------ELFQLKEYGSLVEWNPRDFS-----
---PSIN--EQIPEI----------LEYFIDQNGYKL---------IWDE--ASLEDMND
LPLRLQK--K---------------------------KIAEREEMLRKKYPFMESVIASS
ANKELRLL----------------------------------------------------
DFS---TKRK-VEPGPS-KISRKPSKSKVKTIPK---QESEE------------------
----------------EVSSSEAE-------------------------------AEVEA
EVDSEE-----------------------------------------------------D
YDH-DIDTN---Y------------------------------------KLQ------RI
SFTVPPLK--ITHP-SHIPSWRPSEGND-DIRG---------------GDSEREITLFDP
EPLQIIS-SKANEFYVPTVEDKISTFLKEKFKAPIVDDANP-DYNNTPEEFDSVLEN---
--------QRHLLKRLYEKILVEERFELNGEK-------VERRKVMLPNITNQRLTSDPF
RE--------------------------TGCIAPKIQGATNDQ------TFQDHFVDQGV
SFSKVHQQMRRSHQARARKVAQMV-----DQHFRRKRGEKERLE----------------
-----------------------KEREQTLKKISRLAIQSVKKRWSQAHKVYRHIQHAKE
EELKQREGREHLSKMLEHSTQLLEAQLNK-------------------SSEDN-T---AA
EADS--DDD---EE-E----QDSENFSSSE--------SESEAESD------SNTIDK--
--------PDSECTVEELRKKYADM---ESS-AEPSSRMETE------------------
------------EEHED---ESDDESGGLAALYGK--DV--KELTP-STPTEYTEDQKKL
IAELS-EKKDE---------------KLSESEQSDDSMTEESSSES-EDDVS---MSEGE
ESEEAGGLA-DLYSKKVSKHK-------VE---D------------------------SD
-----------SST------------------------------------VED-------
------------------------------------------------------------
------------------------------------------------------------
----------------EEPKTPTS------------------------------------
------DE-----KIEEINGLKVKDVPVPSL-LRGSLRPYQKQGLNWLASLYNNDTNGIL
ADEMGLGKTIQTIALLSYLACEHHIWGPHLIIVPTSVMLNWEMEFKRFAPGFKVLTYYGS
PQERARKRKGW-------NKIDTFHVCITSYQLVVHDHSSFKRRKWRYMILDEAHNIKNF
RSNRWKALLN-FNTENRLLLTGTPLQNNLMELWSLLYFLMPSSKV-DQMMPDGFANFEDF
QQWFGKPV------DKILEKT---GTGDVMDE-N--VTGRLDEETKNTVARLHQVLRPYL
LRRLKKDVEKQMPGKYEHIVYCRLSKRQRYLYDDFM---------SRAKT----------
------KETLVSGNFLSIINCLMQLRKVCNHPDLFEVRPIVTSYAIPKNVANT-------
--------------------------------FKVQD-------STVKKLLT--GLPRN-
DIN------FSVLNLDIAQS--DD-LNWFAAEGRDRLKSSKEIEK----EIQFLDDII--
-AKGK----EA--QDPSYTDVVQLNKFLKLQEQIEHRDRLKHWLY-------LNNLRCSR
KPLFGSSVLDRLKG---VFVQP-R-CELLD----------------SMIYDIPRRAEIMK
DTIEKYGVVTPSVVALDM----KDQMIPVETQYAVRAGVEERAIT---------NPFHQA
QVKLSIAFPDKQLLQFDCGKLQKLAALLQDLIPKGHRALIFTQMTKVLDILEQFLNIHGH
RYMRLDGATKIEDRQLLTEKFNRDPR--IPVFILSTRSGGLGINLTGADTVIFYDSDWNP
AMDKQCQDRCHRIGQSRDVHIYRFVSEYTIESNILKKANQKRQLDNVVIQEGEF------
-----------------------------------------------------TTDYLGK
-------FSVRDL-----VNDTS-I------ISELPDNPI---G-------DSANV-DIL
AQAEDE------------------------------------------------------
------------------------------------------------------------
----------------------ADRNAAKEAMKEV-AVDDEDFN-EE-------------
---------N-K--------EDPKAKG-PRGV--KGG---NL----D------------D
ADY---------DEGVGHIDEYMLRYIAEGHYAE--------------------------
--
>XP_028892092_Candida_auris
------------------------------------------------------------
-------------------------------------MVSNGVRDSKGG-----ATKSYV
DQSKRRSRGSVVNYSEQT------RNSKRS----INGGTNDYPAKKARTEIE-------N
SNMSD--SEQKLIETITDFNICVN-----------ELFQLKEYGSLVEWNPRDFS-----
---KSLT--TQVPEI----------LEYFVEQNNYRL---------IWDE--DSLEKMDS
IPLRLQK--K---------------------------KMLEREEMLRSKYPFMDSVLEKS
IERESQLL----------------------------------------------------
RPRPEKSRYR--------DLHKKTSTSKAPPSRKGR-IDSQET-----------------
-------------PVSDVVSAENE-------------------------------EEEGQ
EDEEEE-----------------------------------------------------D
IDYGDLNTN---Y------------------------------------KLK------QI
KFTVPPLK--ITHP-SHIPSWRPSENNENDIRG---------------GDSEREITPYDP
EPLSVVT-GKHATLSVPAVEEKLSAFLSQKFKAPIVDDANP-DYNNTPEEYENVLDH---
--------QRHLLKRLYEKIVVEERFELNGDK-------IERRKIILPTFSNQKLLSDPF
RD--------------------------TGSIIPKIQGTSNDQ------TLQDHLVDQGF
SFSKIHQQMRKSHQARARKVAQMV-----DQHFRKKRGEKERLA----------------
-----------------------KEREQNLKKLSRLAIQSVKKRWSQAHKVYRHIQYEKE
EEIKQREGREHLSKMLKHSTQLLEAQLNK-------------------S-EDN-T---AD
EPDS--DDD---EQ-E----QDSENFSSSE--------SDSE-DSE------SETIDK--
--------PDSECTVEELKRKYADM---ESS-LEPSSRMETE------------------
------------EEIEDE--VSGEGSSGLAALYGG-VDI--KEITP-AVSEDYTEEQKKL
IAELS-ERKDE---------------DLSDSELSDDLLSDESVSES-EEDVS---LSENE
DQDTTSGLA-DLYKKGPIGKE-------TN---D------------------------SE
-----------GST------------------------------------VED-------
------------------------------------------------------------
------------------------------------------------------------
----------------EEPKTPVS------------------------------------
------ED-----KTEEINGLKVKDVPVPSL-LRGTLRPYQKQGLNWLASLYNNDTNGIL
ADEMGLGKTIQTIALLSYLACEHHIWGPHLIIVPTSVMLNWEMEFKRFAPGFKVLTYYGS
PQERARKRKGW-------NKIDTFHVCITSYQLVVHDHSSFKRRKWRYMILDEAHNIKNF
RSNRWKALLN-FNTENRLLLTGTPLQNNLMELWSLLYFLMPSSKV-DQMMPDGFANFEDF
QQWFGKPV------DKILEKT---GTGEIIDD-N--VTGRLDEETKNTVARLHQVLRPYL
LRRLKKDVEKQMPGKYEHIVYCRLSKRQRYLYDDFM---------SRAKT----------
------KETLVSGNFLSIINCLMQLRKVCNHPDLFEVRPIVTSYAIPRNVSHS-------
--------------------------------FKVHD-------ETVKKLLD--VVPYD-
RIN------YSVLNLDITKM--DD-LNWFAADGRERLRSSAEIEK----EIKYLDEII--
-AKGS----DV--LEPSYTDVFQLNKFLKLQEQIEHRERLKQILY-------LNNLRCSR
RPLYGTSILDRLKI---VYREP-R-CELLD----------------EMILDIPKRAEVMK
DVVEKYGVVTPSVVALDM----KDEIIPVETQYALRAGVQNNAIS---------NPFHHA
QVKLSIAFPDKQLLQYDCGKLQKLAALLQDLIPKGHRALIFTQMTKVLDILEQFLNIHGH
RYMRLDGATKIEDRQLLTEKFNRDPR--IPVFILSTRSGGLGINLTGADTVIFYDSDWNP
AMDKQCQDRCHRIGQSRDVHIYRFVSEATIESNILKKANQKRQLDNVVIQEGEF------
-----------------------------------------------------TTDYLGK
-------FSVRDL-----VNDAS-L------ISELPDKPI---G-------ESANV-DVL
AQAEDE------------------------------------------------------
------------------------------------------------------------
----------------------ADRNAAREAMKEV-AVDDEDFN-EE-------------
---------KGA--------EDPR-KG-PRGL--KGG---NL----D------------D
ADY---------DEGVGHIDEYMLRYIAEGYYAE--------------------------
--
>NP_011365_Saccharomyces_cerevisiae
------------------------------------------------------------
------------------------------------------------------------
---------------MSLAVLLNKED-KDI------SDFSKTTAGKSAKKNSRERVADVA
PTRVLDKKQAYLSQLNSEFNRIKRRDSIEQLYQDWKFINLQEFELISEWNQQSKDWQFDN
TNDSQDLHFKKLYRDMSMINKEWAEYQSFKNANLSDII--------NEKDADEDEEDDED
ELEDGEE-----------------------------------------------------
------------------------------------------------------------
------DMEE---DEASTGRHTNGKSMR---------------------GNGIQKSRKKD
AAAAAAIGKAIKDDQT--HADTVVT-VNGDENE-----DGNNGEDEDNDNDNENNNDNDN
DNENENDNDSDNDDEEENGEEDEEEEEIEDLDEEDFAAFEE---QDDNDDEDFNPDVEKR
RKRSSSSSSSTKLSMNSLSLITSKKINKNITINSDRPKIVRELIKMCNKNKHQKIKKRRF
TNCIVTDYNPIDSK-LNI------------------------------------------
-----------KITLKQYHVKRLKKLIN--------------DAKREREREEALKNNVGL
DGNDLDNDEDGSESHKRRKL-------------NNNTANGAD---------------DAN
KR--------KFNTRHGLPTYG------MKMNAKEARAIQRHYDNTYTTIWKDMARKDST
KMSRLVQQIQSIRSTNFRKTSSLCAREAKKWQSKN-------------------------
-----------------------FKQIKDFQTRARRGIREMSNFWKKNEREERDLKKKIE
KEAMEQAKKEEEEKESKRQAKKLNFLLTQ-------------------TELYSHFIGRKI
KTNELEGNNVSSNDSESQKNIDISALAPNK---NDFHAIDFDNEND--------------
---------------EQLRLRAAE------------------------------------
------------------------------------------------------------
------------------NASNALAETRAKAKQFDDHANAHEEEEEEDEL----------
----------NFQN--------------PTSLGE--------------------------
------------------------------------------------------------
------------------------------------------------------------
------------------------------------------------------------
------------------------------------------------------------
-----------------------ITIEQPKI-LACTLKEYQLKGLNWLANLYDQGINGIL
ADEMGLGKTVQSISVLAHLAENHNIWGPFLVVTPASTLHNWVNEISKFLPQFKILPYWGN
ANDRKVLRKFWDRKNLRYNKNAPFHVMVTSYQMVVTDANYLQKMKWQYMILDEAQAIKSS
QSSRWKNLLS-FHCRNRLLLTGTPIQNSMQELWALLHFIMPSL----------FDSHDEF
NEWFSKDI------ESHAEANTKL--------------------NQQQLRRLHMILKPFM
LRRVKKNVQSELGDKIEIDVLCDLTQRQAKLYQVLK---------SQISTNYDAIENAAT
NDSTSNSAS-NSGSDQNLINAVMQFRKVCNHPDLFERADVDSPFSFTTFGKTTSMLTASV
ANNNSSVISNSNMNLSSMSSNNISNGKFTDLIYSSRNPIKYSLPRLIYEDLI--LPNYNN
DVDIANKLKNVKFNIFNPST--NYELCLF-LSKLTGEPSLNEFFRVSTTPLLKRVIERTN
-GPKNTDSLSFKTITQE----------------------LLEVTRNAPSEGVMASLLNVE
KHAYEREYLNCIQR----GYHPNVSAPPVTIEVLG-----------SSHVTNSINNELFD
PLISQALSDIPAITQYNM-HVKKGIPVEDFPKTGLFP-----------------EPLNKN
FS-SNISMPSMDRFITESAKLRKLDELLVKLKSEGHRVLIYFQMTKMMDLMEEYLTYRQY
NHIRLDGSSKLEDRRDLVHDWQTNPE--IFVFLLSTRAGGLGINLTAADTVIFYDSDWNP
TIDSQAMDRAHRLGQTRQVTVYRLLVRGTIEERMRDRAKQKEQVQQVVME----------
----------------------------------------------------------GK
---------------------------------------------------TQEKNIKTI
EVGEN-------------------------------------------------------
------------------------------------------------------------
-----------------------DSEVTREGSKSISQDGIKEAA-SA-------------
---------------------------------------------------------LA-
------------------------------------------------------------
--
>XP_018223877_Saccharomyces_eubayanus
------------------------------------------------------------
------------------------------------------------------------
---------------------------------------MT-----TSRKSHTKGSKVD-
-------GEQDLADLKFKYDLLTN-----------ELFHLREFISLVDYDPTHFN-----
----------D-SES----------FHKFLKDTHLSLEEGR------EEPTNGLEDTIIA
ANLTHRR--RNLRTSTVVSSDAINEK-KDDIEL----KLETIAPLVRNKCEELK------
------------------------------------------------------------
-------SKLNDN------SSIKHV-VPQKRPILHS-KKR-EA-----------------
-------------PKASKLKTEKK-------------------------------EEISL
SLVNKD---------------------------EQKHNHIAK-VEETSENFTINYASDSS
DNASEHYSDNF-YFTT--------------SSEEEDIKKK------RGRKRK----RPRI
NLTVHPPKQTITNP-SHV------------------------------------------
--------------IKPEYKN-LHEYMNS-FKSL--------EEDLTLDEYNQYIDE---
--------QKQMLLRIKKGI---ESGTLKYDKETDSLQPLTSKEIKIILAYKPDPISYFY
KQ-------------------------------------QNLQ------VHRDHLINQGV
HMSKLFRNSTKARIARAKKVSQMI-----EQHFKHIAGAEERKL----------------
-----------------------KEEERHKKGLARFAVQAVKKRWNMAEKAYRILRKDEE
EQLKRIEGKQHLSKMLEKSTQLLGAQLNQ-------------TN-EDGKEGNLSSNSD--
--DISSESD---I------GMDDELSTSSSD----DEEVGADIELD------NNNQA---
-STEATPT-DESLNLTQLKEKYEHLNGSSTV-----------------------------
------------YDSSNADGKSP-------------------------------------
-------------LLDE-HDDANS-ESSVMTGEETS--ENSSSENE---SQKETEDRSDD
RTPSVGLSA-LFGKG-EESNE-------ELDLDD---------------------SEDFA
TNNSSSAESEEVDQR-------------------DEADNL--G-----------------
------------------------------------------------------------
------------------------------------------------------------
---------------------------SNADNVE-KVEHTETGDGTDVNDVEEEVPKK--
---------------IEEEQLSVVDVPVPSL-LRGNLRTYQKQGLNWLASLYNNQTNGIL
ADEMGLGKTIQTISLLAYLACEKENWGPHLIVVPTSVLLNWEMEFKRFAPGFKVLTYYGS
PQQRKEKRKGW-------NKPDAFHVCIVSYQLVVQDQHSFKRKRWQYMVLDEAHNIKNF
RSTRWQALLN-FNTQRRLLLTGTPLQNNLAELWSLLYFLMPQTVI-DGKKVSGFADLEAF
QQWFGRPV------DKIIETGQGF------GQ---------DKETKKTVAKLHQVLRPYL
LRRLKADVEKQMPAKYEHIVYCKLSKRQRFLYDDFM---------SRAQT----------
------KATLASGNFMSIVNCLMQLRKVCNHPNLFEVRPILTSFVLDHCVASD-------
--------------------------------YTSIE-------KTVVDLFE--KSKQFK
QID------LDFMNLVFANN--DHDLTSYHAEEISKLKCVNDFIE----EVDKL-KET--
-NKQLQKEYEN--TSLNFQDANQYFQYSKQRKVEGTLGMLNFLKM-------VNRLRCDR
RPIFGKNLIELLTK--DDMIGYEKPRIIDD----------------GLIKPLQTRLLDNK
KIIDTFAVLTPNAVSLDM----RKLTLGLNDDSL-LDDNTKSEVV--ENCFGVANPLHQL
QTKLTIAFPDKSLLQYDCGKLQKLAIILQQLKDNGHRALIFTQMTKVLDVLEQFLNYHGY
LYMRLDGATKIEDRQILTERFNTDSR--TTVFILSSRSGGLGINLTGADTVIFYDSDWNP
AMDKQCQDRCHRIGQTRDVHIYRFVSEHTIESNILKKANQKRQLDNVVIQEGDF------
-----------------------------------------------------TTDYFSK
-------LSVRDL-----LGSEL-P---GNAPNE-D-KPLIADA-GMAAEDPKQLE-KLL
AQAEDE------------------------------------------------------
------------------------------------------------------------
----------------------DDVKAANLAMREV-EIDNEDFD-E--------------
-----------T-----------A------GRAADEQEEEE----------------VAE
VDE---------YEGTAHVDEYMIRFIANGHYY---------------------------
--
>XP_033766222_Saccharomyces_paradoxus
------------------------------------------------------------
------------------------------------------------------------
---------------MSLAVLLNKED-KDI------SDFSKTTTGKSARKNSSERVADVR
PIKVVDKKQAYLSQLNSEFNRIKRRDSIEQLYQDWKFINLQEFELISEWNQQSKDWQFDN
TNDSHDLHFKKLYRDMSVINKEWAEYQSFKNANLSDII--------NEKDVDEDEDEDED
ELEDGEE-----------------------------------------------------
------------------------------------------------------------
------DMEE---DEGGTGRHANGKTMR---------------------GNGVQRSRKKD
--SAAAVGKAIRVDQN--HADTVVT-VDEDENE-----DENN----DEDNENGNNNDNDN
DN--------DNDDEEENEEEDEDEDEMEDLDEEDFAAFEE---QDDNDDEDFNPDVEKR
KKRSSSSSSSTKLSMNSLSLITSKKINKNITINSDRPKIVRELIKMCNKNKHQKIKKRRF
TNCIVTDYNPIDSK-LNI------------------------------------------
-----------KITLKQYHVKRLKKLIN--------------DAKREREREEALKNNVGL
DGNDLDNDEDGSESHKRRKL-------------SNNNVNGTD---------------DGN
KR--------KFNTRHGLPTYG------MKMNAKEARAIQRHYDNTYTTIWKDMARKDST
KMSRLVQQIQSIRSTNFRKTSSLCAREAKKWQSKN-------------------------
-----------------------FKQIKDFQTRARRGIREMSNFWKKNEREERDLKKKIE
KEAMEQAKKEEEEKESKRQAKKLNFLLTQ-------------------TELYSHFIGRKI
KTNELEGNNVSNNDSENQKNIDISALAPNK---NDFHAIDFDNEND--------------
---------------EQLRLRAAE------------------------------------
------------------------------------------------------------
------------------NASNALAETRAKAKQFDDHSNAHGGEEEEDEL----------
----------NFQN--------------PTSLGE--------------------------
------------------------------------------------------------
------------------------------------------------------------
------------------------------------------------------------
------------------------------------------------------------
-----------------------ITIEQPKI-LACTLKEYQLKGLNWLANLYDQGINGIL
ADEMGLGKTVQSISVLAHLAENHNIWGPFLVVTPASTLHNWVNEISKFLPEFKILPYWGN
ANDRKVLRKFWDRKNLRYSKNAPFHVMVTSYQMVVTDANYLQKMKWQYMILDEAQAIKSS
QSSRWKNLLS-FHCRNRLLLTGTPIQNSMQELWALLHFIMPSL----------FDSHDEF
NEWFSKDI------ESHAEANTKL--------------------NQQQLRRLHMILKPFM
LRRVKKNVQSELGDKIEIDVLCDLTQRQAKLYQVLK---------SQISTNYDAIENAAT
NDSTSNSAS-NSGSDQNLINAVMQFRKVCNHPDLFERADVDSPFSFTTFGKTTSMLTASV
ANNNNSVISNSNMNLSNMSSNNISNGKFTDLIYSSRNPIKYSLPRLIYEDLI--LPNYNN
DVDIAHKLKNVEFNIFNPSI--NYELCLF-LSKITGETSLNEFFRVSNTPLLKQIIERTD
-NSKNTNSLIF-SINKE----------------------LREVTKNAPSNGVMASLLNVK
KHAYEDEYLNNIQR----GYHPNVSAPPVTIEVLG-----------SSHITNSINNELFD
PLVSQALSDIPALTQYNM-HVKKRIPVEDFPKTGLLP-----------------EPLNKN
FS-SNISMPSMDRFITESAKLRKLDELLVKLKSEGHRVLIYFQMTKMMDLMEEYLTYRQY
NHIRLDGSSKLEDRRDLVHDWQTNPE--IFVFLLSTRAGGLGINLTAADTVIFYDSDWNP
TIDSQAMDRAHRLGQTRQVTVYRLLVRGTIEERMRDRAKQKEQVQQVVME----------
----------------------------------------------------------GK
---------------------------------------------------TQEKNIKTI
EVGEN-------------------------------------------------------
------------------------------------------------------------
-----------------------DSEVTREGSKSISQDGVKETA-SA-------------
---------------------------------------------------------LA-
------------------------------------------------------------
--
>XP_003677143_Naumovozyma_castellii
------------------------------------------------------------
------------------------------------------------------------
---------------------------------------MTRQ---TSGNPNKKVSQLE-
-------RDEKVAELKFQYDLLTN-----------ELYHLKEFVSLFEFDPTYAN-----
----------E-SEA----------YSKFIKENKLTL----------DAPTE---NNNIK
LNEKIRR--RQLRTTTIN---NVTTD-ADATEMSFESKLEMIQPLVQRRYNELTE-----
------------------------------------------------------------
------SSQVSKN------KEPRMMPKVKKESVLNA-KVKIKA-----------------
-------------P------KAKR-------------------------------SYIKM
K-------------------------------TEELPQEKENGPEIYST----DANNLQY
DGEEE---DDF-Y-FT--------------TSDEDDFKAK------PGRRKK----QPRL
NLTLHPPRQTITNP-LQV------------------------------------------
--------------HNSKYKS-LSDYLNS-FKSL--------EEDMTIPEYEHYLAE---
--------QREIVLKIKRGL---RSGALVFDKETDSLQPMTTKEARLIQVNKPDPISYHY
KE-------------------------------------QNLS------VHREYLINHGI
YMSKLFASGKRARIARAKKVSLMV-----EQHFKHLAGADERKL----------------
-----------------------KEEERHRKLLARTAMQAVKKRWNMAEKAFRVLKRDEE
DQLKRIQGKEHLSKMLEKSTQLLGAQLNQ--------------N-KD---GSVTNGEG--
--LTSDE-N---M------DSDDDMLSS-----------SSENESE------TSNTADQL
STSEIN---DESLSIEELKKKYNSLE-ANTI-----------------------------
------------DQNKNDELTSATVNEKDF------------------------------
-------------VLDE--SDTSS-LDPVTTDESTS--ED-VSDDE-----VESTEN---
---PADLTS-LFATN-EITS----------DMED---------------------SDDFV
MSEP-ESITPASETP-------------------DKGELLPNE-----------------
------------------------------------------------------------
------------------------------------------------------------
---------------------------AGAENSE-QVVPN--------------------
-----------------EQQLSVVDVPVPSL-LRGTLRTYQKQGLNWLASLFNNNTNGIL
ADEMGLGKTIQTISLLAYLACEKQNWGPHLIVVPTSVLLNWEMEFKRFCPGLKVLTYYGS
PQQRKEKRKGW-------NKPDAFHVCIVSYQLVVQDQHSFKRKKWQYMVLDEAHNIKNF
RSTRWQALLN-FNTRRRLLVTGTPLQNNLAELWSLLYFLMPQTVI-DGKKVSGFADLDAF
QQWFGRPV------DKLIETGAGY------QQ---------DAETKKTVSKLHQVLRPYL
LRRLKADVEKQMPAKYEHIVYCRLSKRQRFLYDDFM---------SRSQT----------
------KATLASGNFMSIVNCLMQLRKVCNHPDLFEMRPILTSLEIGSSVPSY-------
--------------------------------YTDTN-------RFVHKMLS--KNGSLA
AID------LKNLNLIFNGN--DELLTTNTAETISKLKCLDEFTN----AISCL-QK---
--Q-TKSEELH--SNFNFQDASAFYKYFNREKIEQAIESLEFFKY-------INTLRADT
KPIYGSNLIKLLNI--YDTKDETKSQLLDN-----------------FITPLQTRFLLGK
DIIEKYAVITPGAVTLDM----RYLTLGLNDDSL-LDQAAKSTLI--QELHEVDNPFHQL
QTKLTIAFPDKSLLQYDCGKLQKLAKLLQDLKDNGHRALIFTQMTKVLDVLERFLNYHGY
IYMRLDGATKVEDRQILTERFNNDPR--VTVFILSSRSGGLGINLTGADTVIFYDSDWNP
AMDKQCQDRCHRIGQTRDVHIYRFVSEHTIESNILKKANQKRQLDNVVIQKGDF------
-----------------------------------------------------TTDYFTK
-------LSVRDL-----LGSE--D---NDGAKE-TEGPLLLDD-PNITKDPRHLE-KLL
AQAEDE------------------------------------------------------
------------------------------------------------------------
----------------------DDVKAANQALREV-EVDDEDFT-E--------------
-----------D------------------PTKLNSHEDKI----------------EEL
EDE---------YEGTGHVEEYMIRYIANGNYY---------------------------
--
>XP_003669354_Naumovozyma_dairenensis
------------------------------------------------------------
------------------------------------------------------------
---------------------------------------MTKQRKDNKQNPKKKY-----
---------ELVADLKFKHDLLTN-----------ELFHLQKFISLVEFDPSYSN-----
----------E-SES----------YKEFIDKNGLALEITEINGKIADGPNNIDGNTQTG
KNTKIRR--RQLRDTTLSKDPKLTTT-SQ-VHLSAINILDEIEPLVQERYRQLEN-----
------------------------------------------------------------
------SFKTKDN------SKVEHV-IVKKEKTSKV-TEPILP-----------------
-------------PHPTPVSKAKR-------------------------------SYRKM
KKESNDNTH---------------KDINSPLTTEQTPKQSRK-PSKTSIQIIENENNQQE
DEDSE---SDS-YDFT--------------SSDEEDFKAK------RGRKKK----LPRL
NLIVHPPQQTITNP-TNI------------------------------------------
--------------IKPKFPT-LSAYLNS-FKSL--------DDDITIPEYEKYIIE---
--------QKDLVAKIKKGV---ENGALVYDKDTDSLQPITTKETKLVQLSKPDPISFLY
KE-------------------------------------QNLH------VHQDYLINQGI
YMSKLFHSSRRARMARAKKVSQMI-----DSHFKHIAGAEERKL----------------
-----------------------KEEERNRKLLARTTMQIVKKRWNLAEKAYRVLKKNEE
EQLQKIKGKEHLSKILEKSSQLLGAQLNQ------------PAD-ED---LSISSDNN--
--DTSSKSD---T------DSDDDMLSSSSS----AHSASSDNEIE------THGTKLSL
GSVKADSTMDEALSVEELRRKYSGLK-DLKL-----------------------------
------------DNNKDSDDES--------------------------------------
-------------ILDE--SESET-GPSHITDESSS--DDSISENEVEEGKVETQEQ---
---EVGLHS-LFTTDLDEDN----------DHDD---------------------SEDFQ
MSESDEEMKQENDSL-------------------DEAD-ARED-----------------
------------------------------------------------------------
------------------------------------------------------------
---------------------------SNRETSD-KYSGY--------------------
-----------------DSQLSVVDVPVPPL-LRGTLRVYQKQGLNWLASLYNNNTNGIL
ADEMGLGKTIQTISLLAYLACEKQIWGPHLIVVPTSVLLNWEMEFKRFAPGLKVLTYYGS
PQQRKEKRKGW-------NKPDAFHVCIVSYQLVVQDQHSFKRKRWEYMVLDEAHNIKNF
RSTRWQALLN-FNTRRRLLLTGTPLQNNLAELWSLLYFLMPQTII-NGKKVSGFADLDAF
QQWFGRPV------DKLIETGGGY------AQ---------DEETKKTVAKLHQVLRPYL
LRRLKADVEKQMPAKYEHIVYCRLSKRQRFLYDDFM---------SRSKT----------
------KATLASGNFMSIVNCLMQLRKVCNHPDLFEVRPILTSFELGASVSSH-------
--------------------------------YTTMN-------KFMHKMLA--SSDD-S
RVD------LKNLNLVFSEN--DNNLTSYHSDSISKLKCIKSFVK----EIDIL-KE---
--EITKAKIEN--TIMNFDNASDFYKNYKRTSIQTKIDALMGLWY-------INTLKSDR
KPVYGNNLIKLVTV--DSISAKINSPSLEP-----------------LIKPLQTRFFSEN
DTIEKYAVLTPKAVALDM----RYLELGLDDSSI-LDETTKMTVS--EQLYNMQSPFHHL
QTKLSIAFPDKSLLQYDCGKLQKLAILLQNLKDNGHRALIFTQMTKVLDVLEQFLNYHGY
LYMRLDGATKVEDRQILTERFNTDSK--VTVFILSSRSGGLGINLTGADTVIFYDSDWNP
AMDKQCQDRCHRIGQTRDVHIYRFVSEHTIESNILKKANQKRELDKVVIQKGDF------
-----------------------------------------------------TTDYFSK
-------LSVKDL-----LGPDV-P---VEGINE-N-APLLADD-PSASKDPRRLE-KLL
AQAEDE------------------------------------------------------
------------------------------------------------------------
----------------------DDVRAANLALKEV-AIDDEDFT-E--------------
-----------D-----------V------EKKENSLNDAG----------------S--
VDE---------YEGTGHVEEYMIRFIANGYYH---------------------------
--
>XP_003957215_Kazachstania_africana
------------------------------------------------------------
------------------------------------------------------------
---------------------------------------MARP---RKNKSTSKG-----
-------RESKVADLKFKYDLLTN-----------ELFHLKEFVSLEDFDPTYNN-----
----------E-TES----------FNRFLIKESLLL--------------NNDDKQQPD
ENNRVRR--RQLRASTVS---TANEE-EDKISS----KLDEISKMVQDKYEELKN-----
------------------------------------------------------------
------DLKLEQNNMIKTESSTSAVPKLVKKSTTKN-NKQLMS-----------------
-------------PKASPVKRKYN-------------------------------HRIKE
KVEYEK---------------------------EQIPDNNAG------------------
--------DEY-Y-FT--------------TSSEEEIRPK------TNRRRK----RPRV
RLTVHPPKQTITNP-LHV------------------------------------------
--------------LAPKFIS-FKEYLNS-FRSM--------DEDMSIEDYRKFIHE---
--------QKMTFLNIKKGL---ESGALKYDPSTDSLQPVTIKDASLGQSIKPDPVLCIL
KE-------------------------------------QHIH------THRDYLLNQGI
HMSKMFQNSRRARIARAKKVSQMI-----EQHFRHIAGAEERKE----------------
-----------------------KDEERHKKALARATMQAVKKRWTIAEKAFRVLKKDEE
EQLQRIQGKKHLSKILEQSSQLLGAQLNQ------------NVN--DTSENEISEDRQ--
--NKSDVAE---LT-GTSDDEEDDILTSSSE----EGDV-------------------II
SASERSTTADESLTVNELKEKYLEPESAILL-----------------------------
------------PNSTVEDGQNLSQ-----------------------------------
-------------VSDE-------------TNIEKI--ED----------LKET------
---SVGLSA-LITSG-EKDA----------ELSD---------------------SEDFE
LASSEGSDSSENLTE-------------------DSDSELSDED----------------
------------------------------------------------------------
------------------------------------------------------------
--------------------------ASSKDVAD-ESNVTAAEEDSSAIGDSNKLDLM--
---------------KDEQHLNIVDVPVPSL-LRGTLRTYQKQGLNWLASLYNNNTSGIL
ADEMGLGKTIQTISLLAYLACEKQIWGPHLIIVPTSVLLNWEMEFKRFAPGLKVLTYYGS
PQQRKEKRKGW-------NKPDAFHVCIVSYQLVVQDQHSFKRKKWQYMVLDEAHNIKNF
RSTRWQALLN-FNTQRRLLLTGTPLQNNLAELWSLLYFLMPKTMI-NGKKVSGFADLDAF
QRWFGHSV------NKIVEAGAGP------GK---------DDEMQQTVTKLHQILRPYL
LRRLKADVEKQMPAKYEHVIYCRLSKRQRFLYDDFM---------ARAQT----------
------KETLASGNFMSIVNCLMQLRKVCNHPDLFEVRPILTSLDVGLSVPHR-------
--------------------------------YIDMN-------NRIKKLFE--QNRE--
SIN------LNSLNLMFTNN--ETKITTYTSESVSKLKCVEEFVE----QVNGLRKES--
-QKQLWNKSEN--LAFSFQNITQVHRKLNERKIQDVIDKIEFRKY-------INILRSEK
KPIFGVNLLNLLTV--ADSVNNEQTEQ--------------------LITPLQTRIYSSN
KVIEKFAVITPKAVALDL----RNLSLGLNNESL-IQESTKACLQ--SDFFAMNNPFHQL
QTKLTIGFPDKSLLQYDCGKLQKLASLLQNLKDNGHRALIFTQMTKVLDILEQFLNYHGY
LYMRLDGATRIEDRQILTERFNNDPR--VTVFILSSRSGGLGINLTGADTVIFYDSDWNP
AMDKQCQDRCHRIGQTRDVHIYRFVSEHTIESNILKKANQKRELDNIVIQKGDF------
-----------------------------------------------------TTDYFSK
-------MSITDL-----FGAE--T---TAGIKT-SDAPLLQEN-SEVSTNPKKLE-SLL
AQAEDE------------------------------------------------------
------------------------------------------------------------
----------------------DDVRAAKLALKEV-DLDNEDFE-EV-------------
---------GGS-----------N------DRKGNGEED---------------------
-DE---------YEGTGHVEEYMIRFIANGYYY---------------------------
--
>XP_022463875_Kazachstania_naganishii
------------------------------------------------------------
------------------------------------------------------------
-------------------------------------------------MSGKSDAEQH-
-------GEEVVVQKKFEYDLLTN-----------ELFHLKEYISLVDFDPGNSH-----
----------ESSDS----------FGVFLRQTNLALDDAVADGLPEDGAAGSQNGLDSN
TT-PRRR--RQLRASSTAKDSDDTVRDSSAGGVTA--KLAKLRPLVQERYEQLAQ-----
------------------------------------------------------------
------RLSLSGSGKREAPAANTLKRRLTHSAPKKS-SKRVEN-----------------
-------------GKLHTSSSRQT-------------------------------QQREV
KQELVTPPQ------------------------ETVPQ--------------VGQDEGII
LGSAETGDDSESYYFT--------------PSSEEELPSK------RRRVKK---SKFRV
HLYVNPPKQTITNP-ENV------------------------------------------
--------------VHPQFPD-LNQFLQS-FRLL--------EDDMSPEEFEAFVKE---
--------QKHTVSVMKQGL---AGGVLRYDPDSNTIQPVTIKDASLPQVIKPDAITYIY
KE-------------------------------------QDRK------PHFEYLLNQGI
YQGRLFQNNKRARIARAKRVSQMI-----EQHFKHIASADERKL----------------
-----------------------KEQERQLKGIGRIITQAVKKRWNVAEKAYRVLKKDEE
DQLKRIQGKKHLSKILEQSTQLLGAQLHQ------------NGDARSDIEASVGMTTNNT
RSNSVTSMS---SV-TSSGGESDNLSSSSLD----EDEDDTDKTVH------KNNSQ---
-KGTDDEYGDDKLSVEQLRQKYGAGTQDDVL-----------------------------
------------SD----------------------------------------------
-------------LSDD-ASSVMT-DEDVSSSEEEELEGGSGTDDADSGKLSTE------
---HVGLGA-LFAQ--ESGDE-------MNSLDD---------------------SQEFI
LDTVEKDDS----TN-------------------ESSAVPSISKKESYVAEYA-------
------------------------------------------------------------
------------------------------------------------------------
----------------DPNKQKLSSPESPSEEAE-KVEDV--------------------
-------TNEIDKKLTEAEQLSVVDVPVPPL-LRGTLRTYQKQGLNWLASLYNNDTNGIL
ADEMGLGKTIQTISLLAYLACEKHNWGPHLIVVPTSVLLNWEMEFKRFAPGLKVLTYYGS
PQQRKEKRKGW-------NKLNAFHVCIVSYQLIVQDQHSFKRKRWEYMVLDEAHNIKNF
RSTRWQALLN-FNTRRRLLLTGTPLQNNLAELWSLLYFLMPQTVV-GGKKVSGFADLDAF
QQWFGRPV------DKIIETGGGY------EQ---------DEETKKTVDKLHQVLRPYL
LRRLKADVEKQMPGKYEHIVFCRLSKRQRYLYDDFM---------SRSQT----------
------KANLASGNFMTIVNCLMQLRKVCNHPDLFEVRPILTSFDCGPSVLSK-------
--------------------------------YAATL-------KATNSKFHLIDKTNPD
RLD------LENLNLVFSRN--EEAFATYDWNSISRLKCIEQFQK----EVNILRKNE--
-YMHDYDKAKD--SPVFLQDAEKFYQQISRQNTQDTIESLEFDKY-------INDLRSSR
RPRYGDNLRKLLSV----IEPLDENELLHP-----------------LIEPLQTKVLSQK
HIINDFAVLTPKAVALDV----RPLALGIDDNSY-LTENQRNNMK--VALHHTPNPLHQL
QTKLTIAFPDKSLLQYDCGKLQKLAILLQQLKDNGHRALIFTQMTKVLDVLEQFLNYHGY
LYMRLDGATKVEDRQILTERFNSDPR--ITVFILSSRSGGLGINLTGADTVIFYDSDWNP
AMDKQCQDRCHRIGQTRDVHIYRLVSEHTIESNILKKANQKRELDNLVIQKGDF------
-----------------------------------------------------TTDYFSK
-------MSVRDL-----FGEEV-T---KAIPIE--EKPLLGES-SDATTNPRKLE-SLL
AQAEDA------------------------------------------------------
------------------------------------------------------------
----------------------DDVRAANLAMQEA-DLDNEDFS-ED-------------
---------PNK-----------T-------------------------LA------SGE
TDE---------YEGTNHVEEYMIKLIANGYYY---------------------------
--
>XP_449396_Candida_glabrata
------------------------------------------------------------
------------------------------------------------------------
---------------------------------------MS-----KNNKLNGKDNRQS-
-------KIEKLSELKLRHDQLTN-----------ELYHLHEYISLVEYDPFYIP-----
----------N-SEN----------YERLLEEKDVTWGSIFQEKKQLHNESSGK------
---KVRRSVRHLRDSGSSTINELDTMSENDINL-----LKEVDILAKQKLQDLKLQFS--
------------------------------------------------------------
------NSHIKKKGNTKRAKIVKQVPNHQDKSESPQ-ISERDV-----------------
-------------KTVVKDLKPNH-------------------------------RGSEI
KPEIMESSD----------------------------------VKNEIENCDFNEKQLKL
YKDDDIASESD-FYFT--------------TSSEDELPNK------RRGTIK---RRKRI
NLYVNPPKAVITNP-DNI------------------------------------------
--------------ANSHYPT-LHEYLDS-FKIL--------EDDMTNEEYNTFIKE---
--------QQRFAKMIKKGI---ETGALKYDPVTETVQPSARKVPNMFSHAKVDPIQYMY
KE-------------------------------------QNLH------IHQEHLINQGL
FSSKLVQNRKKQRIAGAKKIAQMI-----EQHFKHIAGAEDRRL----------------
-----------------------KENEKQRKAIARNIIQSVKKRWNLAEKAYRILKKDEE
EQLKRIQGKEHLSKMLEKSSKLLGAQLKQ------------HPN-EDDIENSTSDDFS--
--STGDSDN---LS-SSSDEESDDEINDLSE-----------------------------
---------DQKNNINELK-----------------------------------------
------------------------------------------------------------
---------------------TSS-TSAFSSPEISSPSKNP-------------------
---DLGLNS-LLTN--DFENE-------SNSSDT---------------------NEEFI
MGDSDTSHSDDENLT-------------------DDSEDSNDGEHDTT------------
------------------------------------------------------------
------------------------------------------------------------
---------------------------SDNEKSD-LFPAD--------------------
---------------TTNDPLAVQDVPTPSL-LRGTLRTYQKQGLNWLASLYNNNTNGIL
ADEMGLGKTIQTISLLSYLACEKHNWGPHLIVVPTSVLLNWEMEFKRFAPGFKVLTYYGN
PQQRKEKRKGW-------NKPDAFHVCIVSYQLIVQDQHSFKRKKWQYMVLDEAHNIKNF
RSTRWQALLN-FNTQRRILLTGTPLQNNIAELWSLLYFLMPQTVI-DGQKVSGFADLDAF
QQWFGRPV------DKLIETGGTY------EQ---------DNETKRTVEKLHQVLRPYL
LRRLKADVEKQIPGKYEHIVYCKLSKRQRFLYDDFM---------SRAQT----------
------KATLASGNFMSIVNCLMQLRKVCNHPDLFEVRPIKTSFLFGESVIAR-------
--------------------------------YSERA-------NSITRRIH--FHDKDT
LVD------LQNINLQFTNN--DLEKTSYHTNTINKLACINEFVE----EVQKLRKQN--
-AEEERQKSRH--LKINTQNISNFYEEFMQQKLDEQENKINFIGY-------LNSQRCSR
KTVYGMNLIRLLEM--PHVSNNCIDDPNYD----------------DLIKPLQTRLLDGR
TTIEKFAVLTPGAVTSNI----GELTLGMDE--F-VTPNSKSGIIPYEELVQLDNPFHQV
QTKLTIAFPDKSLLQYDCGKLQKLAILLQQLKDGGHRALIFTQMTKVLDILEQFLNYHGY
LYMRLDGATKIEDRQILTERFNSDPK--ITVFILSSRSGGLGINLTGADTVIFYDSDWNP
AMDKQCQDRCHRIGQTRDVHIYRFVSEHTIESNILKKANQKRQLDDVIIQKGEF------
-----------------------------------------------------TTDYFSK
-------LSVKDL-----FGSDV-V---GDLPVI-DTKPLLGSD-SEAIKDPKKLE-KLL
AQAEDE------------------------------------------------------
------------------------------------------------------------
----------------------DDVKAANSALREV-NVDDEDFD-ES-------------
---------STN-----------KT-----GGNILNGDDI-----------------DED
VDE---------YEGTNHVEEYMLRFIANGFYF---------------------------
--
>XP_004177650_Tetrapisispora_blattae
------------------------------------------------------------
------------------------------------------------------------
---------------------------------------MARHTRKRKTINNAHNTLNNS
NVSPNEIKQQRLTDLKLEYDLLSN-----------ELFHLKEFISLAEFNPLFEN-----
----------E-SEN----------FKRFIKDNNLDLNSLNIDRLDEKDSKQIENSDQK-
---PIR---RNLRASSTRSLLQENSKKDLTEDSD---WLREIAPLVKKRYAQLNLNLKKN
-------------------------------------------------NLHFNINHISK
SDNNLNNLLQLNNNEVNEKNVNRKLFEKTENIDKEQ-KINILE-----------------
-------------NGISNGHEKTQ-------------------------------ENQKS
EQI------------------------------EQTEEIEEKESSNSPDNNEFRLVAKPY
SAKNIIDDYDFDYYFT--------------SSSSEDDNSD------YEPPVK----RPKI
KLFVNPPKQTITNP-MNI------------------------------------------
--------------VHPQFDN-FHEYLQS-YKSL--------DEDITLDEYNKYINE---
--------QKKVVAGIRKGL---RSGALKYDRETDSLQPITTKDARQIQYNRPEPISFLY
KE-------------------------------------QNLQ------TYPDYLLNQGV
HLSKLFQSNVRAKISRARRVSQMI-----EQHFKHIAGADERKL----------------
-----------------------REAEKHRRLLARNAMLAVKKRWNLAEKAYRVLKKDEE
EELKKIEGKEHLSRMLEQSTQLLDAQLSKRHDRAFTITSTANTDADDDSDDSDGSDENNW
G-STQNSDN---EE-LNEGLSNDDNITSSDEDFDKRNNKSD-------------------
---------DEELTVEELKEKYSKLHSDKNI-----------------------------
------------NKNQDNGTENESMLKLTAVES---------------------------
-------------SLPE-VSDSET-DVSITTEDSDSDDSDDSEEVADQA-----------
---NIGLGA-LLSK----NEV-------ETDSDD---------------------NEEWT
INNNNVDEDAYTVTDGDVLKPGKIENRTTPKSRPDGETTSSELGKDASFIETV-------
------------------------------------------------------------
------------------------------------------------------------
----------------DTVSNSKNTTEDIDNTID-NTSSTENEENQIQKSNINERSEDLQ
GLD------------KETDPLTVEDVPIPSL-LRGTLRIYQKQGLNWLASLYNNNTNGIL
ADEMGLGKTIQTISLLAYLACEKENWGPHLIVVPTSVLLNWEMEFKKFAPGFKVLTYYGS
PQQRKEKRKGW-------NKPDAFHVCIVSYQLVVQDQHSFKRKKWEYMILDEAHNIKNF
RSTRWQALLN-FNTRRRLLLTGTPLQNNIAELWSLLYFLMPQTVS-NGENISGFANLEAF
QQWFGRPV------DKIIETSSGADTLGNGEY---------DSETTKTISKLHQVLRPYL
LRRLKADVEKQMPGKYEHIVYCRLSKRQRYLYDDFM---------SRTKT----------
------KETLASGNFMSIVNCLMQLRKVCNHPDLFEVRPVLSSFCVEESIVGN-------
--------------------------------YNDTE-------QLIQRFLG----DDNK
NIE------L---NFQITNN--CNQVMDYHLESIRTNQCNNEFDK----SIAELKETF--
-EE----------SKIILSKANEFFNRFGYQKYLRQIKKLKFLKY-------LNQLKCDR
TVIYSKNLINMINI--------DKALPIDN----------------NLIKPLKTRIIENK
GIISNYAVITPKVVTLDI----RKISLGVNDESK-MKDFNKEKLI--KSLRTMENPLDQL
QTKLTIAFPDKSLLQYDCGKLQQLYKLLQKLSDEGHRALIFTQMTKVLDILEQFLNYHGY
LYMRLDGATKIEDRQILTERFNNDSR--VTVFILSSRSGGLGINLTGADTVIFYDSDWNP
AMDKQCQDRCHRIGQTRDVHIYRFVSDHTIESNILKKANQKRELDNVIIQKGEF------
-----------------------------------------------------TTDYFTK
-------LSVREL-----LGNEA-T---QGIVN--DDKPILQED-----KGERDVE-KLL
AQAEDE------------------------------------------------------
------------------------------------------------------------
----------------------ADVKAANLAMKEYDDIDQEDFV-DE-------------
---------QP----------------------------------------------VVK
EDE---------YEGTNHVEEYMLRYIANGYA----------------------------
--
>XP_003685298_Tetrapisispora_phaffii
------------------------------------------------------------
------------------------------------------------------------
---------------------------------------MNKKTTNTVNKEDERR-----
---------NSLAQLAYEYEVLCN-----------ELFHLKEYISLLEFDPSYRN-----
----------S-SNS----------YDTFIKENDLSLKSLD----IKKENGSTSRSEVSN
TALRVRK--RQLRQSGNEQPQAKDTY-----------WFDDIKPLVDKKYDALSTEID--
-----------------------------------------VVDKDNKINTKPTVLKAVK
ENETTSSSKKKSESEKQKNTNETQVPFKPETHLHNS-TRKHKIR----------------
-------------NHDVVDKNSNN-------------------------------ETIKQ
KVAFTASQN------------------------NKLGSEELKLMKKEEKPKTARVNIEKN
ENEDGNDEDSDDYYFT--------------TSSDESDTPF-------TKRKKRNLTIPTI
KLVVHPPKQTITNP-GHV------------------------------------------
--------------VKSEYGG-VSNFLSS-FRSM--------DEDMTNEEFEDYISE---
--------QRKVLSQLRKGL---ESGALKYDEETDSIQPITTKDTKVAQVNKTHAISYLY
KE-------------------------------------QNVQ------VFQDTLVKHGV
QWSKLFQNNKRSRILRARKVSQMI-----EQHFRHIAGAEERKI----------------
-----------------------KEEEKHRKLLARSAMQAVKKRWNMAERAYKVLKKDEE
QELKRIQGKEHLSKVLKQSSELLDAQLRN------------ITSRDSKGDL---------
--NSSEMEQ---SS-EDDLSNEDDVTSSSEEESDGQTDFSEKKEV---------------
---------DKDLSVEQLKEKYK-------------------------------------
------------------------------------------------------------
-------------FINE-VSNAET-LETLVPEIASGNDESSPESSYANTASKDD------
-----GLKA-LFDSISTDDED-------ADINES------------------FTVSSDEN
VNFSASDELNITSSE-------------------EEEEDANESGDN--------------
------------------------------------------------------------
------------------------------------------------------------
---------------------------NNPEIDE-KHSSTEFDKPSTTETKTFEP-----
---------------EKTIPTTVVDVPTPSL-LRGTLRIYQKQGLNWLASLYNNNTNGIL
ADEMGLGKTIQTISLLSYLACEKQNWGPHLVVVPTSVLLNWEMEFKKFAPGFKVLTYYGN
PQQRKEKRKGW-------NKQDSFNVCIVSYQLVVQDQHSFKRKKWQYMILDEAHNIKNF
RSTRWQALLN-FNTQRRLLLTGTPLQNNIGELWSLLYFLMPQTVT-NGNGVSGFADLDAF
QQWFGKPV------NQIIESGQAV------EE---------DSETKDTVEKLHKVLRPYL
LRRLKADVEKQMPGKYEHIVYCKLSKRQRFLYDDFM---------SRAQT----------
------KATLASGNFMSIVNCLMQLRKVCNHPDLFEVRPIMSSFSIDNSAVST-------
--------------------------------YNDTQ-------RYVHNLLH--ANDYKE
NVD------LQTLNFVFTKN--DEYLSSNNSKTISTSKCIKEFVD----EVDKLRSNIDL
EQRK---------NSDNFDFTLEFFKNLGIRKIQELVNSIEHRKY-------LNNLRCDK
SPVYGKNLINLLVV----KDDRLEDVSFSA----------------ELIKPLQTRIISSR
DMIQNFAVITPNVVTLDI----RPISLGLDNGSS-IAEQNRAVVI--NKLHNTTNPFHQL
QTKLTLAFPDKSLLQYDCGKLQRLATLLHELKDNGHRALIFTQMTKVLDILEQFLNYHGY
LYMRLDGATKIEDRQILTERFNSDPR--VTVFILSSRSGGLGINLTGADSVIFYDSDWNP
AMDKQCQDRCHRIGQTRDVHIYRFVSEHTIESNILQKANQKRHLDNLVIQQGDF------
-----------------------------------------------------TTDYLTK
-------LSVKDI-----LRNDD-S---DDSAPE-NDKPLLFNTLGSGVKGSQKLE-SLL
AHAEDE------------------------------------------------------
------------------------------------------------------------
----------------------EDVKAANLAMKEI-EVDNEDFD-EN-------------
---------AD----------------------------------------------QNS
KDEPGPDSELVLYEGTKHVEEYMLRFIANGYYY---------------------------
--
>XP_001646515_Vanderwaltozyma_polyspora
------------------------------------------------------------
------------------------------------------------------------
---------------------------------------MAKI---IEEKLKRRY-----
----------KLAEDSFQYNLLVN-----------ELFYLREFVSLIEFDPAHRN-----
----------D-SEN----------FDRFLKDNKLSLDDLDEVGELSKDTANDKTDSIPA
VR---KK--RNLRGTTTSSSNGTNVRPSDGIEKS---WLNDINQIVDEKYDELINIIGGG
ATGASEGS-------------------------PKEKIHNLTKK---------NIDHKKK
NGPSSSSSKTAAAATATATSTTKQQ-TVKNETIKQE-TVDVVP-----------------
-------------SKSKNRSKKIT-------------------------------NNVKI
EDEVDDTIETVPPLKLIKNSSKRKNGGKASITSENTDNDVKNIYHDYTHNDNINNNDEDD
DNDYGNNDDDYDFYFT--------------SSSDEDTKRP------LTKRQRLAPNRPHI
NLIVHPPNQTITNP-GHV------------------------------------------
--------------IKQKYNN-LSEYLDS-FKSM--------DEDITIEEYNKYIDE---
--------QREVVGQIRKGL---ESGALKYDPVTDSLQPITEKDTRLIQSYRPPPISYMY
KE-------------------------------------QNLQ------THQDHLINQGI
YMSKLLQSNKKARISRARKVSQMI-----EQHFRHIAGAEERKL----------------
-----------------------KEEEKQRKALARTAMQAVKRRWTLAEKAFRVLKKDEE
EELRRIQGKKHLSKVLEQSSQLLGAQLNQ--------------Q-QDDSEVSSIDNSK--
--NESDLSS---S-----ESNNDDFLTSSDE----E----IEQELE------TS------
-ISEKSNTVDEALTTEELKLKYRELENVKSI-----------------------------
------------VNTSEGNDIT--------------------------------------
-------------TQNE-----SE-SDSVTTEESSE--NDELEEDEVSVSESK-------
---NIGLGS-LFEN--TASGE-------ESESDE---------------------SVDFK
MGESDADDMNISESE-------------------DETMEK--------------------
------------------------------------------------------------
------------------------------------------------------------
---------------------------SPTPASE-KSEFK-----------------L--
---------------GETDPVSVVEVPTPPL-LRGTLRIYQKQGLNWLASLYNNKTNGIL
ADEMGLGKTIQTISLLTYLACEKQNWGPHLIVVPTSVLLNWEMEFKKFAPGFKVLTYYGS
PQQRKEKRKGW-------NKPDAFHVCIVSYQLVVQDQHSFKRKKWQYMILDEAHNIKNF
RSTRWQALLN-FNTQRRLLLTGTPLQNNIAELWSLLYFLMPKTIT-NGSGISGFADLDAF
QQWFGRPV------DKIIETGENF------EQ---------DLETKETVNKLHQVLRPYL
LRRLKADVEKQMPAKYEHIVSCRLSKRQRFLYDDFM---------ARAQT----------
------KATLASGNFMSIVNCLMQLRKVCNHPDLFEVRPVLSSFCIGHSVAFD-------
--------------------------------YTDKN-------RVVENLLS--YKGYKN
NVN------LNTLNMVFTNN--ERLMTSFHSRDISKLKCIEEFTY----ELERLRNE---
--RRADIDESK--LAVDINVASEFFKQLGTQKFDETISSLEMKKD-------INILRCDK
KPVYGSNLIKLLDI--TDS-DKTHLDSVSP-----------------LIEPLQTKILNNK
KIIETFAVITPPVVTLDM----RKMALGLNGTSS-LPGNSKDSLA--LSLRNMENPLHLL
QTKLTIAFPDKSLLQYDCGKLQKLAILLQQLKDNGHRALIFTQMTKVLDILEQFLNYHGY
LYMRLDGATKIEDRQILTERFNNDPR--VTVFILSSRSGGLGINLTGADTVIFYDSDWNP
AMDKQCQDRCHRIGQTRDVHIYRFVSEHTIESNILKKANQKRQLDNVIIQKGQF------
-----------------------------------------------------TTDYFSK
-------LSVRDL-----LGADA-T---ENIVND-D-KPLLEEG-EDATKDPRSLE-KML
AQAEDE------------------------------------------------------
------------------------------------------------------------
----------------------DDIRAANMAMKEV-EIDNEDFT-EE-------------
---------IKN-----------N------DSDASEENSE--------------------
YNQ---------YEGTRHIEEYMLSFIAEGYYF---------------------------
--
>XP_003681698_Torulaspora_delbrueckii
------------------------------------------------------------
------------------------------------------------------------
---------------------------------------MAMPNGKKKDKTARRL-----
---------ETLAQLKFDYELLAS-----------ELFHLKEFMSLVEFDPSYEN-----
----------D-GEG----------YKRFLEDSNLSLDNLQPGQDGSIDR--EDSGMRR-
----VRK--RQLRASTTAENGNSS--------T----W-PDIEHKVRAKYDELKSMLENN
------------------------------------------------------------
---------------GRLPINGTMVPQLVKRRNNKL-PSPSSN-----------------
-------------NTSFTSTAQKQ-------------------------------LNHRV
KEEKESFSE------------------------EDFDGKVYS-------N----------
--------DDY-Y-FT--------------TSSEDEVESR------RQRQRK----RPRI
NLVVNPPKQTVTNP-LHV------------------------------------------
--------------NTPQFAN-LHEYMNS-FKSM--------DEDVSIEEYEHYIQE---
--------QKKVVAAIRKGL---ENGALKYDPVTDSVQAITTKEARLTQSHRPEPITYLY
KE-------------------------------------QNLQ------VYHDYVLNHGI
YLSKLFQNNKRARIARARKVSFMI-----EQHFKHIAGAEERKA----------------
-----------------------REEEKHKRNLARAAMQAVKKRWTVAERAYKVLLKDEE
EQLKRIKRKEHLSKMLEQSTQLLEAQLSH------------KTE-SASSETE--------
--DESGKNE---ED-GSASEEDDDFLTSSSD----EDV-TNDEQKN------T-------
-TSDGDHVDDERLTKDELEEKYAHIHDITTK-----------------------------
------------NEPEQGLQDEAQ------------------------------------
-------------SSNS--SDSDD-DISVTTEESSEGEEEVVSE--DERGSA--------
-----GLSL-LLEQ--HEQDD-------DNDNDD---------------------EVKFS
SGDSGSDREGMVEKN-------------------QTPSNI--------------------
------------------------------------------------------------
------------------------------------------------------------
--------------------------NQGPKIEE-PSSFDAKHEDEIQIDDINGVDKK--
------ESSLLDPV-RNPDPYSVEDVPVPSL-LRGTLRTYQKQGLNWMASLYNNNTNGIL
ADEMGLGKTIQTISLLAYLACEMENWGPHLIVVPTSVLLNWEMELKRFAPGFKVLTYYGS
PQQRKEKRKGW-------NKPDSFHICIVSYQLVVQDQNSFKRKRWEYMILDEAHNIKNF
RSTRWQALLN-FNTQRRLLLTGTPLQNNIAELWSLLYFLMPQTAT-AGQGVTGFADLEAF
QQWFGKPV------DKLIETGENY------QQ---------DAETKKTVTKLHQVLRPYL
LRRLKADVEKQMPAKYEHIVYCRLSKRQRFLYDDFM---------SRAQT----------
------KATLASGNFMSIVNCLMQLRKVCNHPDLFEVRPILTSFCRENSVIHN-------
--------------------------------YVGMN-------MFVHKLMN--RESYKN
RVD------LNSLNLAFTGN--DLISTTHDSRSISKLQCIQEFVE----QIDQMRERQ--
-RSEDYKMAED--TQSNFRNAAEFFEHLGQNKLQEAIDNMESLQS-------INKLRCER
KPMFGKNLIKLLTI--TRDQRNDTNCL--Q----------------ECMRPLQERFTSCK
GIIENYAVLTPNAVTLDS----RKLAVGLNDESS-INEDVRDSIL--KVFFTVGNPFHHL
QTKLTIAFPDKSLLQYDCGKLQKLAVLLQSLKDNGHRALIFTQMTKVLDILEQFLNYHGY
LYMRLDGATKIEDRQILTERFNSDPR--ITVFILSSRSGGLGINLTGADTVIFYDSDWNP
AMDKQCQDRCHRIGQTRDVHIYRFVSEHTIESNILKKANQKRQLDNVIIQEGDF------
-----------------------------------------------------TTDYFTK
-------LSVKDL-----LGNEA-A---SGL--EAQDKPLLPEG-SAPDRDPRNLE-KLL
AQAEDE------------------------------------------------------
------------------------------------------------------------
----------------------DDVKAANLAMKEV-EIDNDDFT-DQ-------------
---------K-P-----------A------ESPSNSTEPQP----------------E-I
YDE---------YEGTNHVEEYMLRYIANGYYY---------------------------
--
>XP_037143738_Zygotorulaspora_mrakii
------------------------------------------------------------
------------------------------------------------------------
---------------------------------------MTKVNGKNKKAPVKKL-----
---------EQLANFKYKYDLLTN-----------ELFHLKEFMSLIEFDPSYCN-----
----------D-NEN----------YRRFLQDEDLTLESIQPPQNTSNDYSLEENPKRSK
MDGPVRR--RQLRGSTSTAQVENS--------L----W-ANVEVRVREKYDDLSRLLKSN
DM----------------------------------------------------------
------SEMIAIDKANQEVIGQSKVPKLAQKRTKKR-DEHHDV-----------------
-------------NGHNPATKKQ----------------------------------NTV
KIEGNSHTE------------------------TTIPSNSFTIEESGSES----------
--------DHF-Y-FT--------------TSSEDETQES------TRSRRK----RPRI
TLEVHPPRQTVTNP-LHV------------------------------------------
--------------NKSRFKN-LHEFLSS-FKYM--------EEDMTIEEYEKYIKE---
--------QAEILAAIRKGL---ERGALKYDPGTDSVVPITTKEARIIQSNKPDPISYFY
KE-------------------------------------QNLQ------TFQDYLLNHGV
YMSKLFQNTKRARIARARKVSIMI-----EQHFRHIAGAEERKV----------------
-----------------------KDEEKRKRALARAAMQAVKKRWTVAEKAYRVLRKDKE
EQIKKIKGKEHLSKMLEQSTQLLGAQLNR------------NNK-----ETD--------
--SVSEHND---SE-EVLSDSDDESLTSTSE----EDLDVNGIEED------V-------
---EMDELIDQKVIRKETNLSFQ-----SAL-----------------------------
------------RSPE--LNTKVS------------------------------------
-------------VSSE--MPESD-LGSVTTEDSLS-EEETYSEASNEDGPAEQ------
---NVGLAS-LFDK--ND-DE-------KNDDEN---------------------EIDYV
---QSSDQ---LDEN-------------------NPNSES--------------------
------------------------------------------------------------
------------------------------------------------------------
--------------------------DESDEKDE-SGEDDESAKQQEQNNNGDGFDLKKN
QESGETENKVIEKA-PVSDPLSVIDVPVPQL-LRGTLRTYQKQGLNWMASLYNNNTNGIL
ADEMGLGKTIQTISLLCYLACEKENWGPHLIIVPTSVLLNWEMELKRFAPGFKVMTYYGS
PQQRKEKRKGW-------NKPDTFHICIVSYQLVVQDQNSFKRKKWKYMILDEAHNIKNF
RSTRWQALLN-FNSERRLLLTGTPLQNNIAELWSLLYFLMPQTIT-DGKQFSGFADLEAF
QQWFGRPV------DKVIETGENQ------EY---------DAETKKTVNKLHQVLRPYL
LRRLKADVEKQMPGKYEHVVYCRLSKRQRFLYDDFM---------SRSQT----------
------KATLASGNFMSIINCLMQLRKVCNHPDLFEVRPISTSFCMEKSVAHD-------
--------------------------------YTSMN-------TFVHKLLH--CKDLES
NVN------LDSLNFIFTNN--DLTSTLHHSQSISKLKCINEFVE----QVNLSRQQD--
-NAE--ALEST--ASSDYANAYDFFNSLGEQTLQQKINKLESMQN-------INKMRCER
RPMYGQNVIKLLQI--ANP---DEAKLYHS----------------EC---LQNHLQTYA
DIIECFAVITPAAVSLSI----RDLTIGLNDESL-IDKNKKNSLV--TDFFEMNNPLHHL
QTKMTIAFPDKSLLQYDCGKLQKLATLLQQLKDNGHRALLFTQMTKVLDILEQFLNYHGY
LYMRLDGATKIEDRQILTERFNSDPR--ITIFILSSRSGGLGINLTGADTVIFYDSDWNP
AMDKQCQDRCHRIGQTRDVHIYRFVSEHTIESNILKKANQKRHLDNVVIQKGDF------
-----------------------------------------------------TTDYFTK
-------LSVKDL-----LGNEV-P---DGIKNDINDKPLLQQD-SDANNDPKKLE-KLL
AQAEDE------------------------------------------------------
------------------------------------------------------------
----------------------DDVKAANLAMQEV-EVDNDDFD-EH-------------
---------KVP-----------TL-----HGESTGTDLAK----------------ERI
EDE---------YEGTNHVEEYMLRFIANGYYY---------------------------
--
>XP_002494672_Zygosaccharomyces_rouxii
------------------------------------------------------------
------------------------------------------------------------
---------------------------------------MTRDNGKYNQRDNEKY-----
---------SNLAQLKFEYDLLSN-----------ELFHLKEYISLVEFDPSYVN-----
----------D-TES----------YNRFIQDQGLSLENVH-----------LQNHKEPS
VDIPVRR--RNLRAATAVGGGSSSSP-ENGVGS----WLKEVETLVRDKYEELGEQFDKG
------------------------------------------------------------
--------------------RSIKRPAVSKPKAVKK-PK---I-----------------
-------------QNRAPKSPDGP-------------------------------LNERI
--EFDDMHQ------------------------EEFDGN----------S----------
--------DNY-Y-FT--------------TSSEDEDDNR------RKPPRK----KPRI
KLVVNPPRQTVTNP-VHV------------------------------------------
--------------LKPHYKS-LHNYLES-FKSM--------DEDVSIEEYENYIKE---
--------QKDVFKAIRRGL---ENGALRYDPETDSIQPITTKEARLIQSHRPDPVTFFY
KE-------------------------------------QNLQ------TYQEYLINHGV
YMSKLFQNSKKARIARARKVSQMI-----EQYFKHIAGAEERKA----------------
-----------------------KEEEKRKKGLARAAMQAVKKRWTLAERAYKILRSDEE
EKLKKIRGKEHLSKMLEQSTQLLGAQLNQ------------NVE-ESVSESDVDDSDDDL
GETDSNRDD---DD-----DRDDDNISSSEDDSEHEDMSSEGQETA------T-------
-TTSPPPMDSAPENGKTIPF--------SNR-----------------------------
------------SSPE-----PLS------------------------------------
-------------EHDG--SSESD-DSLVSTESSSE-EEGASSDGEDATPATSN------
---GLGLSS-LFDD--HIEDE-------EKDEEDYEMSGSQSESEAEDKVKRETREV-FE
DEIKGKDKESVNTNN-------------------HTSDDSQNGNSDLGLTKEK-------
------------------------------------------------------------
------------------------------------------------------------
----------------KPLMDEGYLENKGFEMDD-KTVEETTPEQEVKPE-------EEK
TKVAERANNVLDKAVPEADPLSVVDVPVPFL-LRGSLRIYQKQGLNWMASLYNNNTNGIL
ADEMGLGKTIQTISLLAYLACEKENWGPHLIVVPTSVLLNWEMEFKRFAPGFKVLTYYGS
PQQRKEKRKGW-------NGPNAFHICIVSYQLVVQDQNSFKRKKWGYMILDEAHNIKNF
RSTRWQALLN-FNTERRLLLTGTPLQNNIAELWSLLYFLMPQTIT-DGAGFSGFADLDAF
QQWFGRPV------DKLIETGQDP------AQ---------DAETKKTVAKLHQVLRPYL
LRRLKCDVEKQMPAKYEHVVYCRLSKRQRFLYDDFM---------SRAQT----------
------KATLASGNFMSIVNCLMQLRKVCNHPDLFEVRPISTSFSMDHCVAYD-------
--------------------------------YSDLN-------KYVLRLLG--QNERDR
KVD------FDFMNLSFTNN--DAKMTTHRAQSISKLQCIQEFQR----QVDLLREQNSL
KSSEDEQLP------SNLRHAEEFFRQLGQQKGQRAIDSLQFLQY-------VNRSKCEK
KPLYGQNLINLLRVGPTKEAGPQAQCL--E----------------EMLTPLQTRITKHK
NLIENYAVLTPNVVALDL----RELSLGLNETNS-VDSYSQAQLL--SQFQSMTNPLHHL
QTKLAIAFPDKSLLQYDCGKLQKLAILLQNLKDHGHRALIFTQMTKVLDVLEQFLNYHGY
LYMRLDGATKIEDRQVLTERFNTDPR--ITAFILSSRSGGLGINLTGADTVIFYDSDWNP
AMDKQCQDRCHRIGQTRDVHIYRFVSDHTIESNILKKANQKRQLDNVVIQEGDF------
-----------------------------------------------------TTDYFTK
-------FSVKEL-----LGPEV-P---NVM--GVNDKPLLQES-SQASKDPRRLE-KLL
AQAEDE------------------------------------------------------
------------------------------------------------------------
----------------------DDVKAAHLAMKEV-DADDNDFA-EN-------------
---------VNP-----------D-----------GTEGQKPITSKVDDDA------QDE
FDE---------YEGTNHVEEYMIRFIANGYYYS--------------------------
--
>XP_003645660_Eremothecium_cymbalariae
------------------------------------------------------------
------------------------------------------------------------
---------------MSLDALLNKDELTSM------ADGGGMDGVCSSLVGSRER-----
----------FMSSMNERFNGLCHKDRREQQYQDWKYLSYQEFELVNEWSAQSRDLTINQ
CD--------QLISNIKSAQDEWMDYEVFLSGR-STVLGELEEKRQKEMEAQEERQRDRD
HL-DRQQ-----------------------------------------------------
------------------------------------------------------------
------DKQERQQQQQQQQQHPQSTKIRQERQRSAATANKRSAKRSGGSGNSVAFSGSK-
--AKAETSVANRNHQQVGHGGSAATELNGAVKELYQGKSHNRGKGDEEPRTIESLKQGDE
DREDKDEDEDEDEDEDEEDDEEEEEDDVDELDE-----LEEIQLMDDDNDRDFSPE----
---SGRSKSSVKF-------------NSKIDVNSDVNLIQKELIKMAQKHRNAKAKKRKF
TSCIVQKYDADHSK-LEV------------------------------------------
-----------KVTLKQLHIKRLKRLIN--------------EAKRKRAAEEAVVAN---
--------EQQAGSSKKRKTGQKSKSNTSGNAASSNETNSAESPAIGAN---TKVNGDAN
SSDSQVPVVPDINPTTGLPTYG------MKMTAKEARAIQRHYDTTYITVWKDMARKDSA
KLSRLVQQIQSIRSANFKKTSSLVAREARKWQSRN-------------------------
-----------------------FRQVKDFQTRARRGVREMSSFWKKNEREERELKKKAE
REAIEQAKKEEEERESKRQARKLNFLLTQ-------------------TELYSHFIGSKI
KTNELEGSMADPSLSMFTAGIDLSNTDPTK---TEVHQIDFYNEDD--------------
---------------EELRRKAAQ------------------------------------
------------------------------------------------------------
------------------NASNALKETQAKAKAFSDPS------DEAEEL----------
----------NFQN--------------PTSLGE--------------------------
------------------------------------------------------------
------------------------------------------------------------
------------------------------------------------------------
------------------------------------------------------------
-----------------------ITIDQPKM-LGCTLKEYQLKGLNWLANLYDQGINGIL
ADEMGLGKTVQSISVLAHLAERYNIWGPFIVVTPASTLHNWVSEIQKFVPDFKILPYWGN
GNDRKVLRKFWDRKHLRYDRDAPFHVMITSYQMVVSDAAYLQKMKWQYMILDEAQAIKSS
QSSRWKNLLS-FHCRNRLLLTGTPIQNSMQELWALLHFIMPSL----------FDSHDEF
NDWFSKDI------ESHAQSNTQL--------------------NQQQLRRLHMILKPFM
LRRIKKNVQSELGDKIEIDVMCDLTHRQAKLYQVLK---------SQVSSNYDAIENAAS
SISGDDSGNYPATSDSKIMNTVMEFRKVCNHPDLFERADVSSPFSFTNFGQTGSI-----
----------------------IREGDVVDVQYSSKNPVTFNLPRLIYDDLI--LPNYKH
DIDVRAKILYHSMNIFHPTN--SPGLCST-LSKVTGYDP-DSFMHLSNLEIVKRAIHLSS
-NCANKKDIIPIVYDKEDFNMNLFEKSLLVTNEVDYLRNLSCTTRN----GVLESLLNIK
DKVYDEQYMNVLRP----AYRPSVAAPPINIHVMG-----------SRNFMIRRDHELFE
PEICQSLSIVPPITQNSLVQRNKEMLFTELPKSELYP-----------------SPLNKS
FS-SYISMPSMDRFITESAKLKKLDELLVQLKEGDHRVLIYFQMTRMMDLMEEYLTYRQY
NHIRLDGSSKLEDRRDLVHDWQTKSD--IFIFLLSTRAGGLGINLTSADTVIFYDSDWNP
TIDSQAMDRAHRLGQTKQVTVYRLLIRGTIEERMRDRAKQKEHVQQVVME----------
----------------------------------------------------------GK
---------------------------------------------------TKENNVQTV
LASGSS------------------------------------------------------
------------------------------------------------------------
----------------------IDPLPTPPAIEVVSDTTV--------------------
------------------------------------------------------------
------------------------------------------------------------
--
>NP_984405_Eremothecium_gossypii
------------------------------------------------------------
------------------------------------------------------------
---------------------------------------MTKANG-A-------------
---------EQLADWKFQYDLLTN-----------ELFHLHEFTSLLEFDPAFRH-----
----------E-SDS----------FARFLADKHLEL--------RMEEDAGAPGLEESS
AMRRIRR--RQKRGRGEEEGNALLKG---------------VEELVEQKYADLRARL---
-----------------------------------------------------DRPMLKQ
GPRKRKQPGDAAKT------------ALPHDSKKRK------------------------
-------------SAVVRKETNDE-------------------------------EHLKE
EKSASPTVWSPESPQRDT----------------------------------YRTIHPSG
DHEGYQSSSSDSFYFT--------------TSSEDEEPTV------KRSLKRKKAPVRRI
KLIVHPPKQTVTNP-LHI------------------------------------------
--------------LKPECSS-LHEFLQS-YKSL--------DEDISIEEFDSYIAS---
--------QRKVVSAIRKGL---KSGVLTYDRHTDSIQGISLKDVQNSQANKPEPITTFY
QE-------------------------------------QEKH------TLRDHLNNHGV
VMSRMFQDRKRGRIARARKISQMI-----EQHFKHVAGAEERKT----------------
-----------------------KEEEKRRRALARAAVQAVKKRWNLAERAYKVLKKDEE
DQLKRIQGKEHLSKMLEQSTQLLGAQLNQ--------------NDDSDDE----TSSQVL
SENESSLGD--------------EEMSSSSE---LDDSEVEAGE---------D------
---------DSKLTVEQLRAKYSALEHITID-----------------------------
------------GRSQNSEVSSMTENPEEDPQEYK------------IL-----LSEREK
AELHRTFETEENNILDE-DHSSSS-SFSESEISQTSSSEN----ESLINSNSSQ------
---TPGLAS-LFGN--VAEEL-------SD-DAH-------------------------Y
S------------TE-------------------ESLSSTPNEDQE-----GV-------
------------------------------------------------------------
------------------------------------------------------------
----------------QPNADAVSNMEIDSLEMQ-DKDES--------------------
---------------TNLEKLSVVDVPVPPL-LRGTLRTYQKQGLNWLASLYNNNTNGIL
ADEMGLGKTIQTIALLAYLACEKENWGPHLIIVPTSVLLNWEMEFKRFAPGFKVLSYYGS
PQQRKEKRRGW-------NKLDAFHVCITSYQLVVHDQHSFKRKKWQYMILDEAHNIKNF
KSTRWQALLN-FNTRRRLLLTGTPLQNNIAELWSLLYFLMPQTAL-ENGKISGFADLDAF
QQWFGKPV------DKIIAANDS-------EH---------DDETRRTVSKLHQVLRPYL
LRRLKADVEKQMPAKYEHILYCRLSKRQRFLYDDFM---------SRAQT----------
------KATLASGNFMSIINCLMQLRKVCNHPDLFEVRPILTSFCMDRSVMSN-------
--------------------------------YAHLN-------QLVLKNLN--KHALDT
VVN------LQCTNLAFTQN--DFNMETHYADSCARLQCVRQFSE----AVEKLR-----
-KDASLPDAKDDPNVLNYQDMHEFYTGYTVRKRLRLIDQYRHTFY-------LNSLRCEK
RPVYGINLVRLVSV----HHRPPLECNVMS----------------ELMKPLETRLVTHK
RIIDEFAIITPTAITLDT----RVLSLGLDSEAA-VHPVIKSDIN--TQLSRMKNPFHLL
QTKLSIAFPDKSLLQYDCGKLQSLAVLLRRLKEEGHRALIFTQMTKVLDILEQFLNYHGY
LYMRLDGATKIEDRQILTERFNTDPR--ITVFILSSRSGGLGINLTGADTVIFYDSDWNP
AMDKQCQDRCHRIGQTRDVHIYRFVSEHTIESNILKKANQKRQLDNIVIQKGEF------
-----------------------------------------------------TTDYFSR
-------LSVKDL-----LGSDE-T---EEIA---DERPLLED--PATTADSKKLE-RLL
AQAEDE------------------------------------------------------
------------------------------------------------------------
----------------------DDVKAARLAMKEV-DVDDRDFR-ES-------------
---------STC-----------AN-----PSPDEDVDE------------------EPV
EDE---------YEGTRHVEEYMIRFIANGYLYD--------------------------
--
>XP_456051_Kluyveromyces_lactis
------------------------------------------------------------
------------------------------------------------------------
---------------------------------------MPEVRD-W-------------
---------RQLAKTRLEYELLTN-----------ELFHLWEFTSLVEYDPLFRN-----
----------T-SNS----------FKTFLQERGLDV----------ESSLEQDDMKESN
ASRRLKR--RNVISGT-ADSSSDKNN-----------IWGQVMPLVDQEYSELQEKLRAS
V-CGRRGR-------------------------KRTQ-QVASVPAESEEDVAVPRPNKKR
QTVVTAQGSAQNKL-------NTPVVSSPKKSLKQT-ADKKSKLNKRDSSTNDISVESED
PPVKDITNTGQGKSKARLKSSKAK-------------------------------SKKRA
VKSQTELVR-KQSPEIKNESKRTKADPTHTNDDGN-DNRKTNNKSKNIINNNESGLKTSL
NTTGDI-IDDEEYYFT--------------SSSEDDDNEKPRTALQKKSLPNR----LKV
KLHVNAPRQTITNP-LHV------------------------------------------
--------------LKPEYAD-VHSFLQS-YKSL--------DEDVSLEEYDSYIKE---
--------QRKTAKLIRIGF---ERGAIKYDPQTDSLQSLSLRDVM-PPSNAAEPISVYY
KE-------------------------------------QSKH------TFQDHLVNQGI
VLSKSFQDSRRSQIAKARRVAQII-----ESHFKHIAGAEERKL----------------
-----------------------KEEEKRKKNLARFAMQAVKKRWTMAEKAYKVLKKDEL
DQLERIQGKQHLTEMLEQSTQLLGAQLNQ--------------LDSCTYPSEASDASSEF
SANEESDGN---SD-ID------DEMMSTSS---CDSDKEGNTERI------GN------
---------DMELSVEELRSKYAQL-----N-----------------------------
------------KI--NDFGNETSKSAADE------------------------------
------------SIFDE-ASDSVS-DSMEDSLSSSESET-----EDADASAQED------
---TPGLSA-LLGN--IDENE-------EDVEAD-------------------------V
NFDADSSSDDGLDGD-------------------SSGAENNSKTEE----LPS-------
------------------------------------------------------------
------------------------------------------------------------
----------------PPKSDNELKDEKA-ETTE-SVTSP--------------------
---------------AAADPLAVSDVPVPSL-LRGTLRIYQKQGLNWLASLYNNKTNGIL
ADEMGLGKTIQTISLLAYLACEKENWGPHLIVVPTSVLLNWEMEFKRFAPGFKVLTYYGS
PQQRREKRKGW-------NKPDAFHVCITSYQLVVHDQHSFKRKKWQYMILDEAHNIKNF
RSTRWQALLN-FNTERRLLLTGTPLQNNLAELWSLLYFLMPQTAL-ENGKVSGFADLDAF
QQWFGRPV------DKIVETGENY------EQ---------DEETKKTVSKLHQVLRPYL
LRRLKADVEKQMPGKYEHIIYCRLSKRQRFLYDDFM---------SRAQT----------
------KETLASGNFMSIINCLMQLRKVCNHPDLFEVRPILTSFCIEDSVSKS-------
--------------------------------YCDLN-------NYVYNRLH--ENQFET
SVD------LSNLNFQFTSN--DKTLSTNHSEKISELQCVQPILK----EISRLKQLN--
-ENDSPV------TQPDFQDLNQYYSYAKHNKINEIIGQLEHLNY-------MNNLRCNR
RPMYGSNIVKLLTV----GPKKFIDCELTQ----------------ESIKPLETRLLEGK
ETIEKFAVITPPVVTLDI----RERAVGVDDNNKRFEESVKHHLV--SQMRSLENPFHQL
QTKLSVAFPDKSLLQYDCGKLQKLAQLLQNLKDNGHRALIFTQMTKVLDILEQFLNFHGY
LYMRLDGATKIEDRQILTERFNSDPR--ITVFILSSRSGGLGINLTGADTVIFYDSDWNP
AMDKQCQDRCHRIGQTRDVHIYRFVSDHTIESNILKKANQKRHLDNVVIQTGDF------
-----------------------------------------------------TTDYFTK
-------LSVKDL-----LGAEA-P---EDIP---DDKPLLQD--------QKNLN-KLL
AQAEDE------------------------------------------------------
------------------------------------------------------------
----------------------DDAKAAKSALREV-NVDNEDFQ-EG-------------
---------SVA-----------AQ-----DGNSDNENN------------------EDS
EDE---------YGGTSHVEEYMVRFIANGFYY---------------------------
--
>XP_022676095_Kluyveromyces_marxianus
------------------------------------------------------------
------------------------------------------------------------
---------------------------------------MSENRD-W-------------
---------DQTAKARFEYELLTN-----------ELFHLCEFTSLVDFDPLFRN-----
----------S-SDS----------FRNFLVERNLDI----------ESAIQGDDAADTS
ASRRLKR--RHAA------------------------VIDQLRSLVDSQYDE--ARMRMD
IQAGARGK-------------------------KREQKEIAT--EEPESNAEVPRPSKKR
HTNGTASSKKKSHIKKEESSDSTAVPAKRQKTKAKT-SSRKGSNTSSNTSSN--------
------TN-----SKATPSSRSNK-------------------------------TKQKV
SKSQAELVEPKEDPE---------KDAIKDNDNDNGTNKNDDSKTPDI----QGTVQTDY
QPKALIKSDDQEFYFT--------------SSSEDEDDQE---VLGQKKRNNRLLKKLKV
KIHVHPPKQTITNP-AHV------------------------------------------
--------------IKPEFDN-VHSFLES-FKIL--------DEDMTLDEYDDYIKE---
--------QRKVAAQIRTGF---ERGALRYDPQTDSLQSIALKDVM-PPANSIEPISLYY
KE-------------------------------------QTKH------THQEHLINQGI
VMSKAFQENRRARIAKARRVAQIV-----ESHFKHIAGAEERKL----------------
-----------------------KEEERRKKNLARSAMQAVKKRWTMAEKAYKVLKKDEM
ERLERIQGKQHLSEMLEQSTQLLGAQLNQ--------------IESSAHPSDDSATNSDI
SEDESDSDD---AD-EDEDGDDSDEMMSTSS---SESEKEIDEEKN------EN------
---------DMQLSVEELRMKYAAL-----D-----------------------------
------------EASENVAEKELPQNGDSK------------------------------
------------SVFSE-ESDSAS-DSMEDSLSSSDSED-----DVEDDGVHDE------
---TPGLSA-LLGN--IDDRE-------EDDDDD--------------------------
--DVHFNSDDELGSV-------------------TPDATTDMKTEE----LPS-------
------------------------------------------------------------
------------------------------------------------------------
----------------PPKSDIDNVDEKSGQNTE-TV-----------------------
------------------DPLAVADVPVPSL-LRGTLRIYQKQGLNWLASLYNNKTNGIL
ADEMGLGKTIQTISLLAYLACEKENWGPHLIVVPTSVLLNWEMEFKRFAPGFKVLTYYGS
PQQRREKRKGW-------NKPDAFHICITSYQLVVHDQHSFKRKKWQYMILDEAHNIKNF
RSTRWQALLN-FNTERRLLLTGTPLQNNLAELWSLLYFLMPQTAL-ENGKVSGFADLDAF
QQWFGRPV------DKIVETGENY------EQ---------DEETKKTVSKLHQVLRPYL
LRRLKADVEKQMPGKYEHIIYCRLSKRQRFLYDDFM---------SRAQT----------
------KETLASGNFMSIINCLMQLRKVCNHPDLFEVRPVLTSFCIENSVTKA-------
--------------------------------YCDLN-------NYINHILH--ENEFGK
VVD------LSTLNFLFTPN--DFYLSTNHSEKINQLKCVDSITK----EIMNLKKLN--
-ESGMTI------SDLDFQDLNKYYSYAKHNRINEMIDQLEQLRY-------LNELRCAK
KPMYGSNVVNLLTM----GPKKFMDCNFTQ----------------DCIKPLETRLINGK
DTIEKFAVITPAVVTLDI----RERTVGVDDENHCFKKHLKNQLV--STMRSLDNPFHQL
QTKLSVAFPDKSLLQYDCGKLQKLAQLLQNLKDNGHRALIFTQMTKVLDILEQFLNFHGY
LYMRLDGATKIEDRQILTERFNSDPR--ITVFILSSRSGGLGINLTGADTVIFYDSDWNP
AMDKQCQDRCHRIGQTRDVHIYRFVSEHTIESNILKKANQKRHLDNVVIQTGDF------
-----------------------------------------------------TTDYFTK
-------LSVKDL-----LGAEA-P---VELN---DDKPLIQD--------EQNLS-KLL
LQAEDE------------------------------------------------------
------------------------------------------------------------
----------------------DDAKAAKSALREV-NVDNEDFQ-EG-------------
---------SVD-----------PQ-----GEHTDGEDV------------------Q-S
DNE---------YGGTNHVEEYMVRFIANGHYY---------------------------
--
>XP_022628574_Lachancea_lanzarotensis
------------------------------------------------------------
------------------------------------------------------------
---------------------------------------MSKIEGNE-------------
---------EVVAELKFNYDLLIN-----------ELYHLKEYTSLVEFDPCFRN-----
----------S-SDS----------FDHFVKSSGMTF-----------PRAETKNIEDAK
DSRRIRR--RHTRSE--PQVAAEKSS-----------SGSNVEFLVEERYKELECKL---
-----------------------------------------------------DNKPYKR
KTIVKKEAAPAAKR--------TKLEPKPERTTESS------------------------
-------------SIVPVKQ---------------------------------------E
ENVAFVTV-----PQLSH----------------------------------DR---PS-
-STAIHDLAYNSSYYT--------------TSSSEDERET------KKKYKKRL----HV
RIDVHPPKQTVTNP-LHV------------------------------------------
--------------FKPEYKS-LRAFLNS-YRSL--------DEDMSVEDYNKFIDD---
--------QKTLFAKIRKGL---ESGVLQYDYETDSLQAITLKDASGVQAHRPEAITFLY
KE-------------------------------------QQQY------TFSDHLINHGI
FMTRRFQEIKKARAANIRKITLMV-----EQHFRHVAGAEERQQ----------------
-----------------------REEEKRLKTLARTAVQAVKKRWLVAEKAYRVLKKDEE
DQLRKIQGKEHLSKMLEQSTQLLGAQLKQ------------FSNDENDKELKTSASNSDV
EHSNSDNGS--------------DSFSSSSE-----DNLSVDDE---------D------
---------DAGLSVEQLQSKYADL-----D-----------------------------
------------GHHEKSDADSEPNNELSTTETTP------------DLQTTPQLTEMEK
LKLREDDEDQNNEVLDD-STSSSS-ELDSDSASSAEGNESNEASDEEMNGHEQK------
---PDGLSS-LFQD--IEEGQ-------SEGESD-------------------------Y
ESPSASETEHS--SD-------------------EEIDTAPQEKTD----VAS-------
------------------------------------------------------------
------------------------------------------------------------
----------------EPKVDASNGVQTGPAKEI-QED----------------------
-------------------PITVVDVPLPSL-LRGELRIYQKQGLNWLASLYNNNTNGIL
ADEMGLGKTIQTISLLAYLACEKQNWGPHLIVVPTSVLLNWEMELKRFAPGFKVLTYYGS
PQQRKEKRKGW-------NRPDAFHICITSYQLVVHDQHSFKRKKWQYMILDEAHNIKNF
RSTRWQALLN-FNTERRLLLTGTPLQNNLAELWSLLYFLMPQTAVGKNGGIQGFADLEAF
QQWFGRPV------DKIIQTGDGY------QQ---------DTETRKTVDKLHQVLRPYL
LRRLKADVEKQMPAKHEHVVYCRLSKRQRYLYDDFM---------SRAQT----------
------KETLASGNFMSIINCLMQLRKVCNHPDLFEVRPILTSLCIDKSVSHD-------
--------------------------------FTGVN-------DFMIKRLR--ANNSEL
-ID------FNTLNLDFSSN--EY-LSTHHAESIERSQCIEQFSE----EVTKLRAKW--
-EEQSKIDAEE--SAFNFQDINLFYQSFAAKKNGDMISRLHYLQY-------INKLRCAR
KPVYGSNLVKLLNI----SK--AHTEDATA----------------ELFMPLQTRITMNK
ATIDKFAVITPNAVTLDT----RNLALGLNEESI-IPSSERQLLR--YNLRHTGNPLHHL
QTKLAIAFPDKSLLQYDCGKLQKLATLLRDLKDNGHRALIFTQMTKVLDILEQFLNYHGY
LYMRLDGATKIEDRQLLTERFNNDNR--VTAFILSSRSGGLGINLTGADTVIFYDSDWNP
AMDKQCQDRCHRIGQTRDVHIYRFVSEHTIESNILKKANQKRHLDNVVIQRGDF------
-----------------------------------------------------TTDYFTK
-------LSVKDL-----VGAEG-N---EIPV---SDKPLLID--DAASKDPRKLE-KLL
AQAEDA------------------------------------------------------
------------------------------------------------------------
----------------------DDVKAANSALKEV-EMDNEDFQ-EK-------------
---------NPG-----------MEENGDGPLE---------------------------
-DE---------FEGTGHVEEYMIRFIANGCYFE--------------------------
--
>XP_002553633_Lachancea_thermotolerans
------------------------------------------------------------
------------------------------------------------------------
---------------------------------------MTVAPNID-------------
---------EQIADLKFNYEVLIN-----------ELFHLKEFTSLVEYDPCFRN-----
----------S-SES----------FEHFVKTSGLGL-----------SKPAIEAVEDAS
ASRRVRR--RQSRRETIPEASCSES----------------VEGLIDERFHELECQM---
-----------------------------------------------------TNKKYKR
QSPAIRELSAPKKRKA-----AVKVEAPPKESIK--------------------------
------------------KE---------------------------------------E
EKIAPPSP-----PKLHH----------------------------------KS---SSI
DNEQVSDKGYNSMCYT--------------TSSSEDEAEN------RRTKRKRP----RV
NLIVNIPKQTVTNP-LHV------------------------------------------
--------------TKPEFGS-LSEFLQS-YKSL--------DEDMSIEEFNKFIEE---
--------QRRLFANIRKGL---ESGVLKYDPATDSIEPITLKDAAGVHAHRPEPITYFY
KE-------------------------------------QQQY------TFQDHLINQGI
VMSRAFQETKKARISRIRKITQMI-----EQHFRHIAGAEERRQ----------------
-----------------------KEEEKRLKTMARTAVQAVKRRWVTAEKAYKVLKKDEE
DQLKKIQGKEHLSKMLEQSTQLLGAQLKR------------PNQDDTEKDLNTSASHSDV
DQSDSN--S--------------DSFTSSDE-----EDSASGNE---------D------
---------DARLSVEQLQMKYANL-----D-----------------------------
------------SSPKSEDEESKTEREDSMDAAPV------------NL-----LSEKER
LELKKDLEDKSLGLLDE-SDDEDT-DSMSEHSSEPDSGEDEQGSEATSESVPKS------
---DDGLAS-IFNN--IEEGE-------SEVESD-------------------------Y
ASSTSAEEDDAFDSE-------------------ESADDNSQEDLDHSANVGY-------
------------------------------------------------------------
------------------------------------------------------------
----------------EKKPEPQGG-QLVPEK-----D----------------------
-------------------SLTVVDVPIPSL-LRGTLRIYQKQGLNWLASLYNNNTNGIL
ADEMGLGKTIQTISLLAYLACEKQNWGPHLIIVPTSVLLNWEMEFKRFAPGFKVLTYYGS
PQQRKDKRKGW-------NRPDAFHICITSYQLVVHDQHSFKRKKWQYMILDEAHNIKNF
RSTRWQALLN-FNTERRLLLTGTPLQNNLAELWSLLYFLMPQTAVGNNGGIQGFADLEAF
QQWFGRPV------DKIIQIGEGY------AQ---------DEETRKTVTKLHQVLRPYL
LRRLKADVEKQMPAKHEHIVYCRLSKRQRFLYDDFM---------SRAQT----------
------KETLASGNFMSIINCLMQLRKVCNHPDLFEVRPILTSLCVEKSVAHD-------
--------------------------------YVYLN-------NLVSQKLH--AMDHER
EID------LEVLNLKFTSN--DWSLSTHHAASINKSQCVEQFVK----EVSKLRAET--
-EEQLKMGASE--SALNFQDINQFYRTFAAKKTDDMMGRLEHLQY-------LNNMRCTR
KPVYGNNLIKLLSI----NK--PVREGPLK----------------ELCRPLQTRILDSD
ALIDKFAVITPTVVSLDS----RNMALGLNDESE-FHSNLREDLK--QVLRRTDNPLHKL
QTKLAIAFPDKSLLQYDCGKLQKLATLLRDLKDGGHRALIFTQMTKVLDVLEQFLNYHGY
LYMRLDGATKIEDRQILTERFNTDNR--ITAFILSSRSGGLGINLTGADTVIFYDSDWNP
AMDKQCQDRCHRIGQTRDVHIYRFVSEHTIESNILKKANQKRQLDNVVIQRGDF------
-----------------------------------------------------TTDYFTK
-------LSVKDL-----VGAEV-P---EIEA---NNRPLLMDA-DAATKDPRKLE-KLL
AQAEDA------------------------------------------------------
------------------------------------------------------------
----------------------DDVKAAKLAMKEV-EVDNEDFQ-EV-------------
---------KNG-----------PQ----GPKEDDASEE------------------DDP
DDE---------YQGTRHVEEYMIRFIANGWYWE--------------------------
--
>XP_020052462_Aspergillus_aculeatus
------------------------------------------------------------
----MQ-------------NGSPNGILLQ-DESVTPK-----------------------
----------------------IDAVSSDVLPTELPTPSATRDLNSAALPTEDDGPVA-D
HPDGPPSKRRKLAGSTPS-----------------------RRSASRPASPPWKK-----
----------AGHDG----------PTSFIQDGR------------------RKSSRVNA
LPLELQS-----------------------------------------------------
------------------------------------------------------------
----PSDKRHTRAAQNKFVSKTVSGSSKGVASSPFS--TPTQP--ERNGRSIA-GSAVIN
GSPRSTT-TRRSTGRQSLASQSPAPRQLHT------------------------------
------------------------------------RTRSHSSSTS---RRVSQGGVNG-
---SSRHSRSALN--TSTPATLEDEHNLGQEFEDGGLDC-------LDDSDEL---VSRL
RIKVKRPMIEIQHP-SHV------------------------------------------
--------------LPPRKFNSFKEWLDS-------------DESR-IKDPTVLAPA---
--------DALEEALKRRRV-------------AIAAEPGGLLSPDVCSAFLPEQQEEP-
---------------------------------------SQQY------SHQDHLVAHVS
YFKKLLDQEHRRHRNTARLFAQWC---ADAWRKRN--KDPEDIL----------------
-----------------------REQQEEMRGKRKQMAKDLQKMFDLARAEVDRMRLARW
EEERKAEDQQALDRAIKQSTMLFEKRRLE------ILGEAGSDALD-SSDGEQA------
GSDDLSD-----D--SD---DDEDNMSSSDS----ESEDDKDV-DD--------------
---------DEGLTAEELRLKYANL-----------------------------------
------------PEATVVSDHDSEVAD-DPASFGGGDISDTHRVLDGDGGSVDPPTEARS
DQYIELEEVDPVLMDDSEDESTDMDD-----DDMSSSDDGDE-YDEVESEAE--SNN---
---GPGLLG-FFSAKDIAL------------EQD---------------------SD---
-GDEITSDY--------------------D------LETDAKIASAGE--EED--EESED
PDEVSLVP-NGPAK-D-----------SLPSPEPPQTSPA-------------PVLSP--
GPASE----------LMLGSTPGEKTTPDLEMTDLVAIETSDEMVEPELLRPDG-----A
QGNDH--SE-----SNGFPSKEPSSEASPGTIAT-KPSEPESVSSYETPEQ------QL-
-PAS-E------------SSAPGLKTPVPHL-LRGTLREYQHFGLDWLAGLYTNQINGIL
ADEMGLGKTIQTIALLAHLAVEHEVWGPHLVVVPTSVILNWEMEFKKWCPGFKIMTYYGN
QEERRQKRKGW-------MDDTSWNVLITSYQLVLQDQQVLKRRSWHYMILDEAHNIKNF
RSQRWQALLT-FRTRARLLLTGTPLQNNLTELWSLLFFLMPSD-S-DEEGMEAFADLRNF
SEWFRRPV------EQILEHGRET----------------MDDEAKQVVTKLHTVLRPYI
LRRLKADVEKQMPAKYEHVVYCRLSKRQRYLYDGFM---------SRAQT----------
------KETLASGNYLSIINCLMQLRKVCNHPDLFETRPISTSFAMPRSVATE-------
--------------------------------YEIKD-------LLVRRRLL--YEHPLT
KLD------LDFLNLVPISR--ED-ISRRLADDSTRLMAYGPL-N----TLREQQYHRTN
WQM-----------IFDGSSVQSTLDALENESRKRRMAELERCLY-------FESKRHGR
RPVYGSSLIEFLTA--DSKQRPTTNGPLRKRSLADWLSSRSSVLA-SMILSIEERSQVMD
GYVQRFACVTPAAVASGV----TAAALTPIETRHLTNKERFPPY----------DPFHEA
QMRLSIAFPDKRLLQYDCGKLQRLDKLLRDLKAGGHRALIFTQMTKMLDILEQFLNIHGH
RYLRLDGTTKVEQRQILTDRFNNDNR--ILAFILSSRSGGLGINLTGADTVIFYDLDWNP
AMDKQCQDRCHRIGQTRDVHIYRFVSEYTIESNILRKANQKRMLDDVVIQEGEF------
-----------------------------------------------------TTDYFTK
-------LDVRDM-----ISSEDVLEG-QDEASAAMDRVLENRV--------SGSA-RVF
EQAEDK------------------------------------------------------
------------------------------------------------------------
----------------------EDIDAAKNAQKELEHADDGDFD-DR-------------
----------TPGQ---TQAGTPLATPGLSNGPDEGGAASGTPGPQLLTSPQIHAV-DES
VDV---------EAQFGHVDDYLLRFMEWNMKDEPLVLPAD--KSKSKSKKGKEHRLRKR
RR
>XP_001272308_Aspergillus_clavatus
------------------------------------------------------------
----MQ-------------DGSSNGISHHNDERVTPD-----------------------
----------------------IEEKPSESPAVEQTPDPANRELVPSEAKENELLT---D
LSEGPPSKRRKLAGPGSA-----------------------RRLTPRPPSPPWKK-----
----------AGADG----------PTSFLQDGR------------------RRSSRVNA
IPLEFQP-----------------------------------------------------
------------------------------------------------------------
----PSDKRHTRAAQKHSVGKNRFGGGKAVASSPLS-TSASQS--EINSRHIS-GNTS-N
GSPMSAN-IRGANNRRSRVSQSPAPKQANA------------------------------
------------------------------------RTRSQSSGASASLLPSFNVSSNGL
CSKKSRPSRSAS--TATPILVN--------GTEEL-NGIGG---NEIEPGEGQGPRVPRL
RIKVKKPFIGVQHP-SHV------------------------------------------
--------------LPPRKYASFKDWLD--------------REGRKVDDDAILTSD---
--------EALEEARKRLRV-------------VEATEPGGLLSPTVCSAYLPEQQEEP-
---------------------------------------SHQY------SHQDHLVAHAL
YFKKLLDQEHRRHRNTARLFAQWC---ADAWRKRN--KRPEDIL----------------
-----------------------REQQEEMRGKRKQLAKDLQRMFDLARAEVDRMRLARW
EEERKVEDQRALDRAIKQSTMLFEKRRLE------ILGENGSDVPD-STDAEDS------
ETDDSSS-----V--ED---EDENNMSSTDS----ESEDDNDV-DG--------------
---------DEGLTAEELRLKYADL-----------------------------------
------------PDA--ISDGESVASD-DTTSSRNTDHMHEIQII-GADESEGDA----A
LEPVDLEEVDPMLLDDSDEESTDM-D-----DDMGESDEDRS-SDDAGSDAE--SDD---
---GPGLLG-FFAGKDLRVND-------MDHADD----------------------E---
-GDEFAADG--------------------VYEGEVLLDEDERSDSVED--DED--EELED
PDEVSLVP-NGPSNPA-----------SIQ-KETV-VTSASDTIYEEHSKRIEAIDTD--
MPEA----------------------TP---LDDSAVLDTPNEIVPVPSH-----SPVIS
H-DE----------HEVRHNGEASSEVSPGTLAT-KASEPDSVSSFETSGD------KAS
-QVL-E------------SPTPGLKTPIPHL-LRGTLREYQHYGLDWLAGLYNNQINGIL
ADEMGLGKTIQTIALLAHLAVEHQVWGPHLVVVPTSVILNWEMEFKKWCPGFKIMTYYGS
IEERRQKRKGW-------TDDTSWNVLITSYQLVLQDQQVLKRRNWHYMVLDEAHNIKNF
RSQKWQTLLT-FRTRARLLLTGTPLQNNLTELWSLLFFLMPSD-G-DGTGIEGFADLRNF
SEWFRRPV------EQILEHGREI----------------MDEETKRVVTKLHTVLRPYI
LRRLKADVEKQMPAKYEHVVYCRLSKRQRFLYDGFM---------SMAQT----------
------KETLASGNYLSIINCLMQLRKVCNHPDLFETRQISTSFVMPHSVATE-------
--------------------------------YEVKE-------LLVRRRLL--FEHPLT
KLD------LDFLNLVPISR--ED-ISRRLADDSTRLMAYGPF-N----MLRERQYKRTN
WQM-----------TFDGSTVQSTLEALENEARKSRMAELERCLY-------FESKRHGR
RPVYGTSLIEFLRA--DSKQNPTLTGSPHKRSLAEWLSNRSSVLA-SMILSIEERSQAMD
GFVKRFACVTPAAVASGI----TEAALTPLETRYLTDKERLPAY----------DPFHEA
QMRLSIAFPDKRLLQYDCGKLQRLDKLLRDLKAGGHRALIFTQMTKMLDILEQFLNIHGH
RYLRLDGTTKVEQRQILTDRFNNDDR--ILAFILSSRSGGLGINLTGADTVIFYDLDWNP
AMDKQCQDRCHRIGQTRDVHIYRFVSEYTIESNILRKANQKRLLDDVVIQEGEF------
-----------------------------------------------------TTDYFTK
-------LGMRDM-----IDTEELREG-QDEASAAMDRVLSNRV-------GTSAS-RVF
EQAEDK------------------------------------------------------
------------------------------------------------------------
----------------------EDIDAAKNAQKEMEHADEDDFG-DR---SIP-------
----H-----TPG-----QAGTPSST-----GPDEG----ETPGPQLLTTPQIHGA-DDH
VDV---------EPLPGDVDDYLLRFMEWNMKDEPLVLPPD--KSKKKSKKGKEHRLSKR
RR
>XP_001262873_Aspergillus_fischeri
------------------------------------------------------------
----MQ-------------DGSLNGLSHHNDERVNLE-----------------------
----------------------NEDKSLNTSALGDSPDSTNRDLIPSESKENGVPT---D
PTEGPPSKRRKLAGPDNS-----------------------RRSTPRPPSPPWKK-----
----------AGVDG----------PTSFLQDGK------------------RRSSRVNA
IPLELQP-----------------------------------------------------
------------------------------------------------------------
----PSDKRKTRAAQKSTVN-NLSGGGKAVASSPLS-MSVSQS--GMNGKHTS-GNLT-T
GSPRTAT-PRGASARRRRISRSP-PRQTPS------------------------------
------------------------------------RTRSQSSTTSV---------PNGP
TSNKARSNRSPSNVTSTPTI----------GIDDLRNDIGG----ETELGDEQGQRVPRL
RIKVKKPVIGFQHP-SHV------------------------------------------
--------------APPRKYNSFREWLES-------------REGR-IEDGAVLTPE---
--------AALEEARKRCRV-------------LAATEPGGLLSPEVCSAYLPEQQEEP-
---------------------------------------PQQY------SHQDHLVAHAV
YFKKLLDQEHRRHRNTARLLAQWC---ADAWRKRN--KRPEDIL----------------
-----------------------REQQEEVRGKRKQLAKDLQKMFDLARAEVDRMRLARW
EEERKVEDQRALDRAIKQSTMLFEKRRLE------ILGETGSDFPD-STDAEES------
GTDVTSS-----D--EE---EDESNMSSTDS----ESEVEDEV-DD--------------
---------DEGLTAEELRQKYADL-----------------------------------
------------PQSTLVSDRESVASD-TSESSDGTHTSHIPQKMEDINDSQGGT----P
LEQIELDEVDPMLLDDSEDESTDM-D-----DDMGDSDEDGD-ADDTDSDEE--SDG---
---GPGLLG-FFSSKDRVLND-------AHHFDD---------------------EE---
-GDDSLANL--------------------NHEDGPGFDDDAQSNSADE--DGD--EELED
ADEVSLVP-NGPSNSG-----------SIS-QATAEVSPVTETPDEEQAGQAEVIDTD--
MAAAA----------PPEGPAPLEDSAP---LEDPVAIDTRDDAME-EGHRQQS-PPSIN
NLDE----------QELRQNGGASSEASPGTLAT-KPSEPESVSSFEAPGE------KPP
-QPS-E------------SPAPGLKTPIPHL-LRGTLREYQHYGLDWLAGLYNNHINGIL
ADEMGLGKTIQTIALLAHLAVEHEVWGPHLVVVPTSVILNWEMEFKKWCPGFKIMTYYGS
IEERRQKRKGW-------TDDTSWNVLITSYQLVLQDQQVLKRRNWHYMVLDEAHNIKNF
RSQKWQTLLT-FRTRARLLLTGTPLQNNLTELWSLLFFLMPSD-G-DGTGIEGFADLRNF
SEWFRRPV------EQILEHGRET----------------MDDETKRVVTKLHTILRPYI
LRRLKADVEKQMPAKYEHVVYCRLSKRQRFLYDGFM---------SMAQT----------
------KETLASGNYLSIINCLMQLRKVCNHPDLFETRQISTSFVMPHSVATE-------
--------------------------------YASKE-------QLVRRRLL--YEHPLT
KLD------LDFLNLVPISR--ED-ISRRLADDSTRLMAYGPF-N----MLRERQYKRTN
WQM-----------MFDGSTVQSTLEALENEARKRRMAELERCLY-------FESKRHGR
RPVYGTSLVEFLTA--DSKQKPTLGGRPQTQSLAEWLSNRSSVLA-SMILSIEERSQAMD
GYVRRFACVTPAAVASGI----TEAALTPIETRYITEKERFPPY----------DPFHEA
QMRLSIAFPDKRLLQYDCGKLQRLDKLLRDLKAGGHRALIFTQMTKMLDILEQFLNIHGH
RYLRLDGTTKVEQRQILTDRFNNDDR--ILVFILSSRSGGLGINLTGADTVIFYDLDWNP
AMDKQCQDRCHRIGQTRDVHIYRFVSEYTIESNILRKANQKRMLDDVVIQEGEF------
-----------------------------------------------------TTDYFTK
-------LDVRDM-----IGEEA--EA-QDEASAAMDRVLSSRV-------ATGGS-RVF
EQAEDK------------------------------------------------------
------------------------------------------------------------
----------------------EDIDAAKNAQKEMEQADDDDFG-DR---SIS-------
----H-----TPG-----QVGTPLAT-----GPEEG----ETPGAQLITTPQIHGV-DET
VDV---------EPQPGHIDDYLLRFMEWNMKDEPLVLPPD--KTKKKSKKGKEHRLSKR
RR
>XP_041149126_Aspergillus_flavus
------------------------------------------------------------
----MQ-------------NGSPNGISQQ-DERVTPE-----------------------
----------------------IEPVPSELSASHTFVDPVNRDPILAEVKEDEATT---D
TTEGPPSKKRKLAGSATS-----------------------RRSSSRPASPPWKK-----
----------AGVDG----------PTSFIQDGR------------------RKSSRVNA
LPLELQP-----------------------------------------------------
------------------------------------------------------------
----PSDKRHTRAAQKQSVGRNVLGGGKAVASSPSAFMTPSRP--DSNGKPAS-GTAAVN
GSPRGLS-IRGIAAGQQRVSQSPVSKETNA------------------------------
------------------------------------RTRSRGSGTSTAFLRTSSVALNS-
---SSALATSGTS-----------------DSRKGVKDI-------DLDDGDGGLRIPRL
RIKVKRPSINIQHP-SHV------------------------------------------
--------------LNPRKYGSFKQWLES-------------EEGR-VRDDAVITPS---
--------EALEEARRRCRI-------------ATAIEPGGLLSPDVCSAYLPEQQDEP-
---------------------------------------LPQY------SHQDYLVAHAL
YFKKLLDQEHKRHRHTARLFAQWC---ADAWKKRN--KDPEDIL----------------
-----------------------REQQEEMRGKRKQLAKDLQKMFDLARADVDRMRLARW
EEERKAEDQQALDRAIKQSTMLFERRRME------ILGETGSDALE-SSDEEGG------
ETDDTSD-----D--GS---DNESNMSSTES----GSEDDNAI-DD--------------
---------DEGLTADELRSKYANL-----------------------------------
------------SSLKDDSDHRSQASD-DTASSRHTDISQVGRLADNVGDANLPLAEL-S
PEKVQLEDVDPVLMDDSDEASTDM-D-----DDMGESEEDED-SNGSNSDEE--SDD---
---GPGLLG-FFSAKDSPYNN-------NDPQAD---------------------DE---
-NSDDDVVG--------------------D-------GTNAKIVS------EE--EDLED
TDEVSLVP-NGPAQLD-----------STP-PDAAN------------------------
--DYT----------MVDNVSTGTKGT-DVEVVDASILGNPGV--------PNI-QDGTI
PIEPP--GDMERVQRETYQSGEPSSEASPGTLAT-KPSEPESVSSYDAPGE------KPA
-QPS-E------------SPAPGLKTPIPHL-LRGTLREYQHFGLDWLAGLYTNHINGIL
ADEMGLGKTIQTIALLAHLAVEHEVWGPHLVVVPTSVILNWEMEFKKWCPGFKIMTYYGN
QEERRQKRRGW-------MDDTSWNVLITSYQLVLQDQQVLKRRNWHYMILDEAHNIKNF
RSQRWQALLT-FRTRARLLLTGTPLQNNLTELWSLLFFLMPSD-G-DETGIEGFADLRNF
SEWFRRPV------EQILEHGRET----------------MDDEAKQVVTKLHTVLRPYI
LRRLKADVEKQMPAKYEHVIYCRLSKRQRFLYDGFM---------SRAQT----------
------KETLASGNYLSIINCLMQLRKVCNHPDLFETRPISTSFAMSRSVATE-------
--------------------------------FETKE-------LLIRRRLL--FEHPLD
RLD------LDFLNLVPISR--ED-ISRRLADDSTRLMAYGPF-N----VLREQQYHRTN
WEM-----------NFDGSTIQSTLDVLENDCRKRRMAELERCLY-------FESKRHGR
RPVYGSTLIEFLTA--DSKQRPTCNGPLRKRSLADWLSSRSSVLA-SMILSIKERSHVMD
GYVQRFACVTPAVVAAGI----TEAALTPIETRHLTKRERFPSY----------DPFHEA
QMRLSIAFPDKRLLQYDCGKLQRLDKLLRDLKAGGHRALIFTQMTKMLDILEQFLNIHGH
RYLRLDGTTKVEQRQILTDRFNNDSR--ILAFILSSRSGGLGINLTGADTVIFYDLDWNP
AMDKQCQDRCHRIGQTRDVHIYRFVSEYTIESNILRKANQKRMLDDVVIQEGEF------
-----------------------------------------------------TTDYFAK
-------LDVREV-----IGNEEMPEN-QDEASAAMDRVLENRV--------SSSS-RVF
EQAEDK------------------------------------------------------
------------------------------------------------------------
----------------------EDIDAAKNAQKELEHADDGDFE-DR---SAS-------
----QNTPAQTPAQ---TQVGTPLAA------GDEL----GNHGPGV----------DEF
VDA---------EPQTAHIDDYLLRFMEWNLKDEPLVLPPD--KGKKKSKKGKEHRLRKR
RR
>XP_746695_Aspergillus_fumigatus
------------------------------------------------------------
----MQ-------------DGSLNGLSHHNDERVNHE-----------------------
----------------------NEDKSLNTSALGDSPDSANRELIPSESKENGVPT---D
SIEGPPSKRRKLAGPDNS-----------------------RRSTPRPPSPPWKK-----
----------AGVDG----------PTSFLQDGK------------------RRSSRVNA
IPLELQP-----------------------------------------------------
------------------------------------------------------------
----PSDKRKTRAAQRSTVNKNLSGNGKVVASSPLS-MSVSQS--GINGKHTG-GNLT-T
GSPRTAT-PRGASARRRRISRSP-PRQTPS------------------------------
------------------------------------RTRSQSSATSA---------PNDP
TSHNARSKRSHSNVTSTPTI----------GIDELWNDIGG----ETDLGDEQGQRVPRL
RIKVKKPVIGFQHP-SHV------------------------------------------
--------------IPPRKYNSFREWLES-------------GEGR-IEDGAVLTPE---
--------AALVEARKRCRV-------------LEATEPGGLLSPEVCSAYLPEQQEEP-
---------------------------------------PQQY------SHQDHLVAHAL
YFKKLLDQEHRRHRNTARLLAQWC---ADAWRKRN--KRPEDIL----------------
-----------------------REQQEEVRVKRKQLARDLQKMFDLARAEVDRMRLARW
EEERKVEDQRALDRAIKQSTMLFEKRRLE------ILGETGSDFLD-STDAEES------
GTDATTS-----D--AE---EDESNMSSTDS----ETEDEDEV-DD--------------
---------DEGLTAEELRQKYADL-----------------------------------
------------PQSSLVSDRESVASD-TSESSDGTRTSHILQNIEDINDSQGET----P
LEQIELDEVDPMLLDDSEDESTDM-D-----DDMGDSDEDGD-ADGTDSDDE--SDD---
---GPGLLG-FFSSKDRVLND-------AHRFDD----------------------E---
-GDDPLAVS--------------------NHEGGSGFDDDGQSVSVDE--DGD--EELED
ADEVSLVP-NGPSNSV-----------SIS-QSTAEVSPVTETPDEEPDEQAEVVDTD--
MAAAA----------PSEGPAPLEASAP---LEDLVAIDKRGDAMG-ECHRQQC-SPLVN
NLDE----------QELRQNGGASSEASPGTLAT-KPSEPESISSFEAPGE------KPP
-QPS-E------------SPAPGLKTPIPHL-LRGTLREYQHYGLDWLAGLYNNHINGIL
ADEMGLGKTIQTIALLAHLAVEHEVWGPHLVVVPTSVILNWEMEFKKWCPGFKIMTYYGS
IEERRQKRKGW-------TDDTSWNVLITSYQLVLQDQQVLKRRNWHYMVLDEAHNIKNF
RSQKWQTLLT-FRTRARLLLTGTPLQNNLTELWSLLFFLMPSD-G-DGTGIEGFADLRNF
SEWFRRPV------EQILEHGRET----------------MDDETKRVVTKLHTILRPYI
LRRLKADVEKQMPAKYEHVVYCRLSKRQRFLYDGFM---------SMAQT----------
------KETLASGNYLSIINCLMQLRKVCNHPDLFETRQISTSFVMHHSVATE-------
--------------------------------YASKE-------QLVRRRLL--YEHPLT
KLD------LDFLNLVPISR--ED-ISRRLADDSTRLMAYGPF-N----ILRERQYKRTN
WQM-----------MFDGSTVQSTLEALENDARKRRMAELERCLY-------FESKRHGR
RPVYGTSLVEFLTA--DSKQKPTLGGRPQTQSLAEWLSNRSSILA-SMILSIEERSQAMD
GYVRRFACVTPAAVASGI----TEAALTPIETRYLTEKERFPPY----------DPFHEA
QMRLSIAFPDKRLLQYDCGKLQRLDKLLRDLKAGGHRALIFTQMTKMLDILEQFLNIHGH
RYLRLDGTTKVEQRQILTDRFNNDDR--ILVFILSSRSGGLGINLTGADTVIFYDLDWNP
AMDKQCQDRCHRIGQTRDVHIYRFVSEHTIESNILRKANQKRMLDDVVIQEGEF------
-----------------------------------------------------TTDYFTK
-------LDVRDM-----IGEEA--EA-QDEASAAMDRVLSSRV-------ATGGS-RVF
EQAEDK------------------------------------------------------
------------------------------------------------------------
----------------------EDIDAAKNAQKEMEQADNDDFG-DR---SIS-------
----H-----TPG-----QVGTPLAT-----GPQEG----ETPGAQLITTPQIHGV-DET
VDV---------EPQPGHIDDYLLRFMEWNMKDEPLVLPPD--KTKKKSKKGKEHRLSKR
RR
>XP_682346_Aspergillus_nidulans
------------------------------------------------------------
----MQ-------------NGTTIGIPPE-NERVTER-----------------------
----------------------AEPVPSDLLPNNSPVNSPTIDPTLSEIK-DVAA----D
HNEEPPSKRRKVAGSTPS-----------------------RRSHSRAASPPWKK-----
----------AGADG----------PTSKIVDGK------------------RRSTRVSN
VGPVEQP-----------------------------------------------------
------------------------------------------------------------
----PSDAKPTRSSQKH-------------------------------------------
-----TT-AKGSIGRRRRESPSPVSKRAST------------------------------
------------------------------------RTRPDNMDAYHPS----NGVTPRS
NSTKTRSTRSFQLASSDFREETAD------DIGND-------------GQDEHGQRIQRL
RIKVKKPALSIQHP-SHV------------------------------------------
--------------LPTRKYGSFKEWLEN-------------EGTG--PGRML-TMT---
--------DALEEAQKRRQV-------------TEAMEPGGLLSSEVCSAFLPEPQEEL-
---------------------------------------PQQF------SHQDHLVAHAL
YFKKLLDKEHRAHRQAAKSLAAAC---AEVWRKRN--KDPEDIL----------------
-----------------------REQQEEMRGKRKQLAKDLKKMFELARAEIDRVRLARW
EEEQKAKDQRALDRAIKQSTMLFEKRRLE------ILGETGSDAPETTTDDEEV------
ETDNGS---------ENDDEEGESNM-STET----EEEDGDDR-DD--------------
---------DVGLTAEELRLKYANL-----------------------------------
------------PDTNPHPDQS-PYSDEDSEDSDDIAADNTPGDTSGGVNRSPP-PD--S
SGQVELDEVDPVLIDDS-DESTDM-D-----DDMGDSDD-DG-YSEAESDDE--DGG---
---EPGLLG-FFSAKDLSLSN-------LHQTNS---------------------GE---
-GDTHQTGA--------------------D-GDRNED------SSFDE---SE--FGSED
PDEVTLVP-TGPTNKDL----------STPATVTASAELE-------PAAMTPSI--D--
QTSTE-EPIAIGTETPIETVAEDAAALADTEPVDVDVLDTS-----TNDSVPPVMSPAT-
----NLLKQIERQQHEPYHSRAASSEASPGTVAT-KPSEPESVSSIEAPAE------KHA
-QPS-E------------SPGPGLKTPIPHL-LRGTLREYQHFGLDWLAGLYSNHINGIL
ADEMGLGKTIQTIALLAHLAVEHGVWGPHLVVVPTSVILNWEMEFKKWCPGFKIMTYYGN
QEERRQKRRGW-------MDDNSWNVLITSYQLVLQDQQVLKRRSWHYMILDEAHNIKNF
RSQRWQALLT-FRTRARLLLTGTPLQNNLTELWSLLFFLMPTD-G-DEAGIEGFADLRNF
SEWFRRPV------EQILEHGRET----------------MDDEAKQVVTKLHTVLRPYI
LRRLKADVEKQMPGKYEHVVYCRLSKRQRYLYDGFM---------SRAQT----------
------KETLASGNYLSIINCLMQLRKVCNHPDLFETRPISTSFAMPRSVATE-------
--------------------------------FETSE-------ALVRRRLL--YQHPLE
KLD------LDFLNLVPISR--ED-ISRRLADDSARIMAYAPF-N----TLRERQYHRTN
WEM-----------KFNGSTVQSTLEALENDCRKRRMAELERSLY-------FESKRHGR
RPVYGSSLIEFLTA--DSKQRPTAHGPLRKRSYADWLSSQSSVLA-SMMMSLEERSQAMD
GYIQRFACVTPAAVAAGV----TEAALTPISTRHLTNKERFPPH----------DPFHEA
QMRLSIAFPDKRLLQYDCGKLQRLDKLLRDLKAGGHRALIFTQMTKMLDVLEQFLNIHGH
RYLRLDGTTKVEQRQILTDRFNNDNR--ILAFILSSRSGGLGINLTGADTVIFYDLDWNP
AMDKQCQDRCHRIGQTRDVHIYRFVSEYTIESNILRKANQKRMLDDVVIQEGEF------
-----------------------------------------------------TTDYFTK
-------LDVRDM-----IGNDEAL---KDEASAAMDRVLENRV--------TNTS-RVF
EQAEDK------------------------------------------------------
------------------------------------------------------------
----------------------EDIDAAKNAQKELEHADDGDFD-DR---ANANASGVTA
ASASASGAGQTPT-----QAGTPL--------PDEAQQSLNANNAEVA---------EDT
ADS---------DPSVGHIDDYLLRFMEWNMKDEPLVLPVD--KSMKKSKKGKEHRLRKR
RR
>XP_001395110_Aspergillus_niger
------------------------------------------------------------
----MQ-------------NGSPNGISHQ-DERVTPN-----------------------
----------------------LEGLPTDLPASEPPIESLSRDSTSADLKEEDGTTTAVD
QLEGPPSKKRKLAGPSSS-----------------------RRSTSRPASPPWKK-----
----------AGVDG----------PTSFIQDGR------------------RKSSRVNA
IPLQLQS-----------------------------------------------------
------------------------------------------------------------
----PSEKRSTRGAQNKVIGRNVSGATKGVASSPLS-MSPPQP--EPNGRLAG-GSAAVN
GSPRNAT-TRGSASRRHQISQSPAPKQSHT------------------------------
------------------------------------RTRSYSSGTA---RRSSNIGTAS-
---STRSHRSSMNNISTTMA----------ETGDGDFDN-------AEDDEEYGQQAPRL
RIKVKRPPIGIQHP-GHV------------------------------------------
--------------LAPRKYGSFKEWLES-------------DDGR-IRDPSVLTPA---
--------DALEEALKRRRI-------------AVAAEPGGLLSPDVCSAYLPEQQEEP-
---------------------------------------PQQY------SHQDHLVAHAL
YFKKLLDQEHRRHRNTAKLFAQWC---ADAWRKRN--KDPEDIL----------------
-----------------------REQQEEMRGKRKQLAKDLQKMFDLARAEVDRMRLARW
EEERKAEDQQALDRAIKQSTMLFEKRRME------ILGEGGSDAPD-TSDAEQE------
DSDELLG-----G--S----EDEDNMSSTDS----ESEDENNV-DD--------------
---------DEGLTAEELRLKYANL-----------------------------------
------------PNTNHDSDHESVVSD-ATAFSDESDTSEVDRSVDRATESLDPSAEVQP
----ELEDVDPVLLDDSEDESTDM-D-----DDMGDTDE-DE-SDEPDSDAE--S-D---
---GPGLLG-FFSSKDIATNY-------GGSQSD---------------------VD---
-GGDNAIID--------------------D------LDT--KLASAGEDGEEE--EEPED
PDEVSLVP-NGPAL-EMSILNDEEEAVSAPEPDPAPTSPSAPDSAVHLTADAEPKAAV--
ESASE----------LTPAPTPAADKTPDVEMTD--ASYNGDAVL------PDA-SDAVA
QTNPH--EEHEHTRHEAYQSGEPSSEASPGTLVT-KPSEPESISSYETPEK------HP-
-QPS-E------------SPAPGLKTPVPHL-LRGTLREYQHFGLDWLAGLYTNHINGIL
ADEMGLGKTIQTIALLAHLAVEHEVWGPHLVVVPTSVILNWEMEFKKWCPGFKIMTYYGN
QEERRQKRKGW-------MDDTSWNVLITSYQLVLQDQQVLKRRSWHYMILDEAHNIKNF
RSQRWQALLT-FRTRARLLLTGTPLQNNLTELWSLLFFLMPSD-G-DEEGIEGFADLRNF
SEWFRRPV------EQILEHGRET----------------MDDEAKRVVTKLHTVLRPYI
LRRLKADVEKQMPAKYEHVVYCRLSKRQRFLYDGFM---------SRAQT----------
------KETLASGNYLSIINCLMQLRKVCNHPDLFETRPISTSFAMSRSVVTE-------
--------------------------------YEIKD-------LLVRRRLL--YEHPLT
KLD------LDFLNLVPISR--ED-ISRRLADDSTRLMAYGPF-N----TLRERQYHRTN
WQM-----------SFDGTTVQSTLDALENESRKRRMAELERCLY-------FESKRHGR
RPVYGSSLIEFLTA--DSKQRPTANGPLRKRSLADWLSSQSSVLA-SMILSIEERSQAMD
GYVQRFACVTPAAVATGI----TEAALTPIETRYLTKKERFPPY----------DPFHEA
QMRLSIAFPDKRLLQYDCGKLQRLDKLLRDLKAGGHRALIFTQMTKMLDILEQFLNIHGH
RYLRLDGTTKVEQRQILTDRFNNDNR--ILAFILSSRSGGLGINLTGADTVIFYDLDWNP
AMDKQCQDRCHRIGQTRDVHIYRFVSEYTIESNILRKANQKRMLDDVVIQEGEF------
-----------------------------------------------------TTDYFTK
-------LDVRDM-----IDTEDVLEG-HDEASAAMDRVLENRV--------AASS-RVF
EQAEDK------------------------------------------------------
------------------------------------------------------------
----------------------EDIDAAKNAQKELEHADDGDFD-DR-------------
----------TPGQ---TQAGTPLAT-GPTTGPDESTTANTTPGPQLLTSPQVHAV-DEP
VDV---------EPQPGHIDNYLLRFMEWNMKDEPLVLPAD--KSKKKSKKGKEHRLRKR
RR
>XP_015411212_Aspergillus_nomiae
------------------------------------------------------------
----MQ-------------NGSPNGISHQ-DERVTPE-----------------------
----------------------IGPAPTELSASQTFVDPTNRDSIIAETYRI--------
---GHFSSLELKAGIA-----------------------------------PWKK-----
----------AGVDG----------PTSFIQDGR------------------RKSSRVNV
LPLELQP-----------------------------------------------------
------------------------------------------------------------
----PSDKRHTRAARKQSVGKNALGGGKTFASSPSVLMTPSRL--DTNGKPAS-GITAVN
GSPKSLS-TRGIAGSQQRISQSPVSKETNA------------------------------
------------------------------------RTRSRSSGTSTAFLRTSSVTLNA-
---SAAQATSETS-----------------DFGKRAKDI-------EHDDGDGGPRIPRL
RIKVRRPSISIQHP-SHV------------------------------------------
--------------LNPRKYGSFKQWLES-------------EEGR-VRDDAVITPS---
--------EALEEARRRCRI-------------STALEPGGLLSPEVCSAYLPEQQDEP-
---------------------------------------LPQY------THQDHLVAHAL
YFKKLLDQEHRRHRHTAKLFAQWC---ADAWRKRN--KDPEDIL----------------
-----------------------REQQEEMRGKRKQLAKDLQKMFDLARADVDRMRLARW
EEERKAEDQQALDRAIKQSTMLFEKRRME------ILGETGSDALE-SSDEEGG------
ETDDSSE-----D--GS---DNESNMSSTES----GSEDENVI-DD--------------
---------DEGLTAEELRSKYANL-----------------------------------
------------SSLNDDSDHESHASD-DTASSRNTDTSQVGHLVDNVGDANVPLAEL-S
PQEVQLEDVDPVLMDDSDEASTDM-D-----DDMGESEDDED-SNGSDSNEE--SDD---
---GPGLLG-FFSTNDSPFNA-------NDPQAD---------------------DE---
-NSDDDVVG--------------------D-------GANAKIAS------EE--EDLED
PDEVSLVP-NGPAQLD-----------STP-LDAAK------------------------
--DST----------MVDNVLTDIKGT-DAEMSDASILDNSGT--------PNI-RNENT
PTEPL--GDMERDQRETYQSGEPSSEASPGTLAT-KPSDPESVSSYDAPGE------KPA
-QPS-E------------SPAPGLKTSIPHL-LRGTLREYQHFGLDWLAGLYTNHINGIL
ADEMGLGKTIQTIALLAHLAVEHEVWGPHLVVVPTSVILNWEMEFKKWCPGFKIMTYYGN
QEERRQKRRGW-------MDDTSWNVLITSYQLVLQDQQVLKRRNWHYMILDEAHNIKNF
RSQRWQALLT-FRTRARLLLTGTPLQNNLTELWSLLFFLMPSD-G-DETGIEGFADLRNF
SEWFRRPV------EQILEHGRET----------------MDDEAKQVVTKLHTVLRPYI
LRRLKADVEKQMPAKYEHVIYCRLSKRQRFLYDGFM---------SRAQT----------
------KETLASGNYLSIINCLMQLRKVCNHPDLFETRPISTSFAMSRSVATE-------
--------------------------------FEIKE-------LLIRRRLL--FEHPLD
RLD------LDFLNLVPISR--ED-ISRRLADDSTRLMAYGPF-N----VLREQQYHRTN
WDM-----------NFDGSTIQSTLDVLENECRKRRMAELERCLY-------FESKRHGR
RPVYGSTLIEFLTA--DSKQRPTSNGPLRKRSLADWLSSRSSVLA-SLILSIKERSHVMD
GYVQRFACVTPAVVAAGI----AEAALTPIKTRHLTKREIFPPY----------DPFHEA
QMRLSIAFPDKRLLQYDCGKLQRLDKLLRDLKAGGHRALIFTQMTKMLDILEQFLNIHGH
RYLRLDGTTKVEQRQILTDRFNNDSR--ILAFILSSRSGGLGINLTGADTVIFYDLDWNP
AMDKQCQDRCHRIGQTRDVHIYRFVSEYTIESNILRKANQKRMLDDVVIQEGEF------
-----------------------------------------------------TTDYFAK
-------LDVREV-----IGNEEMLEG-QDEASAAMDRVLENRV--------SSSS-RVF
EQAEDK------------------------------------------------------
------------------------------------------------------------
----------------------EDIDAAKNAQKELEHADDGDFE-DR---SAS-------
----LGTPAQTPAQ---TQVGTPLAA------SDEL----GTPGPRA----------DES
VDA---------EPQTAHIDDYLLRFMEWNLKDEPLVLPPD--KSKKKSKKGKEHRLRKR
RR
>XP_023093209_Aspergillus_oryzae
------------------------------------------------------------
----MQ-------------NGSPNGISQQ-DERVTPE-----------------------
----------------------IEPVPSELSASHTFVDPVNRDPILAEVKEDEATT---D
TTEGPPSKKRKLAGSATS-----------------------RRSSSRPASPPWKK-----
----------AGVDG----------PTSFIQDGR------------------RKSSRVNA
LPLELQP-----------------------------------------------------
------------------------------------------------------------
----PSDKRHTRAAQKQSVGRNVLGGGKAVASSPSAFMTPSRP--DSNGKPAS-GTAAVN
GSPRGLS-IRGIAAGQQRVSQSPVSKETNA------------------------------
------------------------------------RTRSRGSGTSTAFLRTSSVALNS-
---SSALATSGTS-----------------DSRKGVKDI-------DLDDGDGGLRIPRL
RIKVKRPSINIQHP-SHV------------------------------------------
--------------LNPRKYGSFKQWLES-------------EEGR-VRDDAVITPS---
--------EALEEARRRCRI-------------ATAIEPGGLLSPDVCSAYLPEQQDEP-
---------------------------------------LPQY------SHQDYLVAHAL
YFKKLLDQEHKRHRHTARLFAQWC---ADAWKKRN--KDPEDIL----------------
-----------------------REQQEEMRGKRKQLAKDLQKMFDLARADVDRMRLARW
EEERKAEDQQALDRAIKQSTMLFERRRME------ILGETGSDALE-SSDEEGG------
ETDDTSD-----D--GS---DNESNMSSTES----GSEDDNAI-DD--------------
---------DEGLTADELRSKYANL-----------------------------------
------------SSLKDDSDHRSQASD-DTASSRHTDISQVGRLADNVGDANLPLAEL-P
PEKVQLEDVDPVLMDDSDEASTDM-D-----DDMGESEEDED-SNGSNSDEE--SDD---
---GPGLLG-FFSAKDSPYNN-------NDPQAD---------------------DE---
-NSDDDVVG--------------------D-------GTNAKIVS------EE--EDLED
TDEVSLVP-NGPAQLD-----------STP-PDAAN------------------------
--DYT----------MVDNVSTGTKGT-DVE-----------------------------
------------------------------------------------------------
--PS-E------------SPAPGLKTPIPHL-LRGTLREYQHFGLDWLAGLYTNHINGIL
ADEMGLGKTIQTIALLAHLAVEHEVWGPHLVVVPTSVILNWEMEFKKWCPGFKIMTYYGN
QEERRQKRRGW-------MDDTSWNVLITSYQLVLQDQQVLKRRNWHYMILDEAHNIKNF
RSQRWQALLT-FRTRARLLLTGTPLQNNLTELWSLLFFLMPSD-G-DETGIEGFADLRNF
SEWFRRPV------EQILEHGRET----------------MDDEAKQVVTKLHTVLRPYI
LRRLKADVEKQMPAKYEHVIYCRLSKRQRFLYDGFM---------SRAQT----------
------KETLASGNYLSIINCLMQLRKVCNHPDLFETRPISTSFAMSRSVATE-------
--------------------------------FETKE-------LLIRRRLL--FEHPLD
RLD------LDFLNLVPISR--ED-ISRRLADDSTRLMAYGPF-N----VLREQQYHRTN
WEM-----------NFDGSTIQSTLDVLENDCRKRRMAELERCLY-------FESKRHGR
RPVYGSTLIEFLTA--DSKQRPTCNGPLRKRSLADWLSSRSSVLA-SMILSIKERSHVMD
GYVQRFACVTPAVVAAGI----TEAALTPIETRHLTKRERFPSY----------DPFHEA
QMRLSIAFPDKRLLQYDCGKLQRLDKLLRDLKAGGHRALIFTQMTKMLDILEQFLNIHGH
RYLRLDGTTKVEQRQILTDRFNNDSR--ILAFILSSRSGGLGINLTGADTVIFYDLDWNP
AMDKQCQDRCHRIGQTRDVHIYRFVSEYTIESNILRKANQKRMLDDVVIQEGEF------
-----------------------------------------------------TTDYFAK
-------LDVREV-----IGNEEMPEN-QDEASAAMDRVLENRV--------SSSS-RVF
EQAEDK------------------------------------------------------
------------------------------------------------------------
----------------------EDIDAAKNAQKELEHADDGDFE-DR---SAS-------
----QNTPAQTPAQ---TQVGTPLAA------GDEL----GNHGPGV----------DEF
VDA---------EPQTAHIDDYLLRFMEWNLKDEPLVLPPD--KGKKKSKKGKEHRLRKR
RR
>XP_040637843_Aspergillus_ruber
------------------------------------------------------------
----MQ-------------NGTANGTSHQ-DDRVTSQ-----------------------
----------------------PDPDTHEQPPPANFTNPATRDSIPSELKNDPVPT---T
EPEGPPSKKQKLGG---F-----------------------RSSLPRAPSPPWKK-----
----------AGADG----------PTTFIENGR------------------RKSSRVNS
---SMQP-----------------------------------------------------
------------------------------------------------------------
----PSDKNPTQEVPKHFTGKNSVGGPRTATSSPL------QL--ERFGKSRG-SKASAN
GSPMTSGITRGTNGRSKRVSQSPLPKQVHS------------------------------
------------------------------------RTRSRSSGVHGPLSESVNGSSPNA
G--RSRQSPSTPS-----------------GIDDMEKGLYG---DQDQD-DEIGQRVPRL
RIKVKKPSLSAQHP-SHV------------------------------------------
--------------LLPRKYGSFREWLES-------------EDAK-FKDDGILTSA---
--------EAAAEAEKRRRI-------------QEAAEPGGLLSEEVCSAYLPEAQEEP-
---------------------------------------PPQY------SHQDHLAAHAL
YFKKLLDQEHRRHRHTAKLFAQWC---ADAWRKRN--KDPEDIL----------------
-----------------------REQQEEMRGKRKQLAKDLQKMFDLARAEVDRMRLAHW
EEERKVEDQQALDRAIKQSTMLFEKRRQE------ILGETGSDMPG-SSEGEEA------
ETDESSN-----D--NA---DDESNMSDSDS----E-ESAAGV-DD--------------
---------DEGLTAEELRRKYANI-----------------------------------
------------PD-----NRASVESA-EISSPDGEGT---------------PLDLESS
AEQMELDEVDPMLMDDS-DASTDM-D-----DDMGDSEE----SEDTGSEEEE-DNG---
---GPGLLG-FFSSKDIEVDN-------NGGDDD---------------------DNVDV
HGDDSAVVP--------------------NYE-----------EDEDEDEEDE--EEPED
ADEVFLVPNNAPAEPEAIFQD------IIP-HDSPEDTPLLPPSATLESAKELRSESD--
PVPVPEFEQESKSGPMLDTAPEQEQELPDTEMVDATVPAEHEASLEPNPHLP--------
-TEIEVDHDNEHPEPRKPSGEEASSQASPGTLAT-KPSDPESVSSYEAPPK------QKE
-EIE-EVEKSVQVTSGDSTIPPGMKTPIPQL-IRGNLREYQHFGLDWLTGLYSNHINGIL
ADEMGLGKTIQTIALLAHLAVENEVWGPHLVVVPTSVILNWEMEFKKWCPGFKIMTYYGN
QDERRQKRRGW-------MDDTSWNVLITSYQLVLQDQQVLKRRNWHYMILDEAHNIKNF
RSQRWQALLT-FRTRARLLLTGTPLQNNLTELWSLLFFLMPNDSG-DDMGIEGFADLRNF
SEWFRRPV------EQILEHGRET----------------MDDEAKRVVTKLHTVLRPYI
LRRLKADVEKQMPGKYEHVVYCRLSKRQRFLYDGFM---------SRAQT----------
------KETLASGNYLSIINCLMQLRKVCNHPDLFETRQISTSFAMRRSIATE-------
--------------------------------YRIKE-------SLVRRRLL--YEHPLD
KLD------LDFLNLVPISR--EN-ISRRLADDSTRLMAYAPF-S----TLRERQYNRTN
WEM-----------EFDGSTAQSALESLENDCRKARMAELERCLY-------FESNRHGR
RPVYGNSLIEFLTA--DSKDRPTSNGPLRKQSFADWLSNRSSVLA-SMILSIEERSQMME
GYVQRFACVTPAAIAAGV----TDAALTPIESRSLTKAERLPPY----------DPFHEA
QMRLSIAFPDKRLLQYDCGKLQRLDKLLRDLKAGGHRALIFTQMTKMLDILEQFLNIHGH
RYLRLDGTTKVEQRQILTDRFNNDNR--ILAFILSSRSGGLGINLTGADTVIFYDLDWNP
AMDKQCQDRCHRIGQTRDVHIYRFVSEYTIESNILRKANQKRMLDDVVIQEGEF------
-----------------------------------------------------NTDYMTR
-------LDPREI-----FGQDDTLDGHQDEATAAMDRVLETRV-------SGGPS-RGF
EHVEDK------------------------------------------------------
------------------------------------------------------------
----------------------EDIDAAKNAQKELEHADEGDFE-EH---NVP-------
--------GRRPG-----QTSPPDTA-----GPEQDG---TTPGAQLVTTPQVHGP-DDE
AAV---------EFQPGDIDEYLIRFMEWNMKDEPLVLPAD--KSKKKSKKGKEHRLKRR
R-
>XP_040697837_Aspergillus_sydowii
------------------------------------------------------------
----MQ-------------NGTTNGTPRQ-NERVTPE-----------------------
----------------------IESAPSDIFSNGPPFDSATLDQ--SGIKEELAT----D
RSDGPPSKRRKVASSTPS-----------------------RRSSSRAISPPWKK-----
----------AGVDG----------PTSKLVDGK------------------RRSTRVSV
GGLFEQP-----------------------------------------------------
------------------------------------------------------------
----ASTTKPLRSGQKQYKGKSLSNRGDAVAGSPLA-NSPSRL--GTNRRSLGDGAAAVN
GS--STT-AKPSSGRKWQDPTSPVPKRTST------------------------------
------------------------------------RIRSDSSGATNYNNRTINGAATHS
NTNRSRSTRSSLHASS-----VAD------NVGNDPRDLED---DGNNAHDGNGQRIPRL
RIKVKKPALGIQHP-SHV------------------------------------------
--------------LPARKYGSFKEWIES-------------EGAG-NPGEGLSTSA---
--------GALEEAHKRQQV-------------MDAMEPGGLLSAEVCSAFLPEHQEEP-
---------------------------------------PQQY------SHQDHLVAHAL
YFKKLLDQEHRRHRHTARTLAYLC---AEEWKKRN--KDPEDIL----------------
-----------------------REQQEVMRGKRRQLAKDLKKMFDLARAEIDRIRLARW
EEEQKAKDQRALDRAIKQSTMLFEKRRLE------ILGETGSDAPETTTDDDEA------
ETDGGSG-----D--DNGNDDGESNM-STDT----EEEDGDDKEDD--------------
---------DAGLTAEELRLKYANL-----------------------------------
------------PNTDDDPDRAFAYSDLDIENSDGTDIDDTPRATY-----EPPLPDDPQ
SGQVEFDEIDPLLMDDS-DDSTDM-D-----DDMGDSDD-EE-TSDADS-EE--DDG---
---RSGLLG-FFSAKDIASSD-------PSRAVS---------------------DD---
-GDGITTTP--------------------DYGNDEEDDEKYPSSDEDE---SE--YESED
PDEVTLVP-TGPAIKDK----------TVSTTDSAPAALESPVENIAPAENEKNVLEE--
AVSNENEAFAIDT-----TTTENHIGLSEIQPNGTEMMDISSPKKLTHIDEPPA-SPSAK
PLEENFSDQSKHAQHESYHSMAASSEASPGTVAT-KPSEPESISSYEAAAE------KHA
-QST-E------------SPAPGLKTPIPHL-LRGTLREYQHFGLDWLAGLYTNHINGIL
ADEMGLGKTIQTIALLAHLAVEHEVWGPHLVVVPTSVILNWEMEFKKWCPGFKIMTYYGN
QEERRQKRRGW-------MDDNSWNVLITSYQLVLQDQQVLKRRAWHYMILDEAHNIKNF
RSQRWQALLT-FRTRARLLLTGTPLQNNLTELWSLLFFLMPTD-G-DEAGTEGFADLRNF
SEWFRRPV------EQILEHGRET----------------MDDEAKQVVTKLHTVLRPYI
LRRLKADVEKQMPGKYEHVVYCRLSKRQRYLYDGFM---------SRAQT----------
------KETLASGNYLSIINCLMQLRKVCNHPDLFETRPISTSFAMPRSVATQ-------
--------------------------------FEIKE-------LLVRRRLL--YQHPLE
KLD------FDFLNLVPISR--ED-ISRRLADDSARIMAYAPF-N----TLRERQYHRTN
WHM-----------RFNGTSVQSTLEALENDCRKTRMAELERFLY-------FESKRHGR
RPVYGSSLIEFLTA--DSKQRPTANGPLRKRSYADWLSSQSSVLA-SMIMSLEERSQAMD
GYVQRFACITPAAVAAGV----TEAALTPISTRHLTNKERFPRH----------DPFHEA
QMRLSIAFPDKRLLQYDCGKLQRLDKLLRDLKAGGHRALIFTQMTKMLDVLEQFLNIHGH
RYLRLDGTTKVEQRQILTDRFNNDNR--ILAFILSSRSGGLGINLTGADTVIFYDLDWNP
AMDKQCQDRCHRIGQTRDVHIYRFVSEYTIESNILRKANQKRMLDDVVIQEGEF------
-----------------------------------------------------TTDYFTK
-------LDVHDM-----IGTDETLAT-QDEASAAMDRVLENRV--------TNTS-RVF
EQAEDK------------------------------------------------------
------------------------------------------------------------
----------------------EDIDAAKNAQKELEHADDGDFD-DR---VNA-ATG---
----TSTSGQTPA-----QTGTPL--------SDEARL-LDANKPDTA---------EDA
ADM---------EPSLGDIDDYLMRFMEWNMKDEPLVLPVD--KSTKKSKKGKEHRLRKR
RR
>XP_001209234_Aspergillus_terreus
------------------------------------------------------------
------------------------------------------------------------
------------------------------------------------------------
------------------------------------------------------------
------------------------------------------------------------
MP----------------------------------------------------------
------------------------------------------------------------
----PSEKRHTRAAQKQYVG------GKPVVSSPLA-ISPSRG--ETNGKIAG-GNATTN
GSPRNVS-TRGASTRRRQVSKSPAPKQ-YS------------------------------
------------------------------------RTTSQSSGTPSAHRRTSHTGVNG-
---SS----AELG-----------------EGDDGWRDAGA---TETHEGEQQSQRFPRL
RIKVKKPSIGVQHP-SHV------------------------------------------
--------------LAPRKYGSFREWLES-------------PDGG-MRDEHVLTPA---
--------EALEEAQKRCRI-------------AAAAEPGGLLGPDVCSAYLPEQQEEP-
---------------------------------------PQQY------SHQDHLVAHAL
YFKKLLDQEHRRHRQTAKLFAQWC---ADAWKKRH--KDPEDIL----------------
-----------------------REQEEEMRVRRKQLAKDLQKMFDLARAEIDRVRLARW
EEERKAENQQALDHAIKQSTMLFEKRRME------ILGETGSDAPE-TTDSEEE------
ETDESDE-----G--S-----EESDMLSSDS----ESEEENEV-DD--------------
---------DEGLTAEELRLKYANL-----------------------------------
------------PATPREADRDSLASD-ETALSESEDFQSGHVSDAAAPKSL---AEEDS
PERVELEEVDPMLMDDSDEESTDM-D-----DDMGDSDE------ERDSDEE--SDD---
---GPGLLG-FFSANDVPLTG-------GQTPGD----------------------D---
-GDDNV-----------------------------------KQASGDE--NEG--DGIED
PDEVSLIP-TGPAS-E-----------SAP-PDLMETADDSTSVA---------------
--AAP----------MEETADTGSADTPRPE--NLMAHDSSD-VSTPKV--PEG-TSDMP
QGPEP--DQ----------SGERSSEASPGTLAT-KPSEPESVSSYEPSTE------KPA
EQQN-E------------SPAPGLKTPIPHL-LRGTLREYQHFGLDWLAGLYTNHINGIL
ADEMGLGKTIQTIALLAHLAVEHEVWGPHLVVVPTSVILNWEMEFKKWCPGFKIMTYYGN
QEERRQKRKGW-------MDDTSWNVLITSYQLVLQDQQVLKRRAWHYMILDEAHNIKNF
RSQRWQALLT-FRTRARLLLTGTPLQNNLTELWSLLFFLMPSD-G-DDEGIEGFADLRNF
SEWFRRPV------EQILEHGRET----------------MDDEAKRVVTKLHTVLRPYI
LRRLKADVEKQMPAKYEHVIYCRLSKRQRYLYDGFM---------SRAQT----------
------KETLASGNYLSIINCLMQLRKVCNHPDLFETRPISTSFAMPRSVATE-------
--------------------------------FEVKE-------LLVRRRLL--FEHPLE
RLD------LDFLNLVPISR--EN-ISRRLADDSTRLMAYGPF-N----KLRELQYHRTN
WAM-----------RFDGSTVQSTLEALENDCRKRRMAELERCLY-------FESKRHGR
RPVYGTSLIEFLTA--DSKQRPTSHGPLRKRSLADWLSSRSSVLA-SMILSIEERSHAME
GYVQRFACVTPAAVAAGI----TEAALTPIETRYLTKKERFPPY----------DPFHEA
QMRLSIAFPDKRLLQYDCGKLQRLDKLLRDLKAGGHRALIFTQMTKMLDILEQFLNIHGH
RYLRLDGTTKVEQRQILTDRFNNDDR--ILAFILSSRSGGLGINLTGADTVIFYDLDWNP
AMDKQCQDRCHRIGQTRDVHIYRFVSEYTIESNILRKANQKRMLDDVVIQEGEF------
-----------------------------------------------------TTDYFRK
-------LDVRDM-----IGNEEVPES-QDEASAAMDRVLENRV--------SGAS-RVF
EQAEDK------------------------------------------------------
------------------------------------------------------------
----------------------EDIDAAKNAQKELEHADDGDFE-DR---SVS-------
----QS----TPAQ---TQAGTPMAS-----GLDEG----ATPG-----STAVHMQGDEL
VEG---------EAQPGHIDDYLLRFMEWNMKDEPLVLPAD--KSKKKSKKGKEHRLRKR
RR
>XP_022485326_Penicillium_arizonense
------------------------------------------------------------
----MQ-------------NGSPDGPSTQ-DERVTPV-----------------------
----------------------PDLTPLNGSEIENTTVSAPHESIPSEPKDVEAV----P
QPEEPPSKKRRLTDSASS-----------------------PRSTPRPPSPPWKK-----
----------AGFDG----------PTSFLLEGK------------------RRSSRTNA
VPVEPQP-----------------------------------------------------
------------------------------------------------------------
----PSDKRHTRGAQKQH-GRSARDSTKPVTSSPLS-VTQSRA--ELNGK-LG-GKPTAN
VSPRTPS-SRTVATKPQRVSQTPASKPSHS------------------------------
------------------------------------RTRSRSSAT---LPRPPGANVNGT
SSRSLRDRHSLSNLAQ--------------EVNGGSDDVKV---DGGEQ-DQSSQKVPRL
RLKVGKPVLPIRHP-GHI------------------------------------------
---------------PQRKYTSFREWVDQ-------------EDRS-----NTLSND---
--------EAIIEARKRREV-------------MDAAEAGGPLSSEVCSAYLTEQQEEP-
---------------------------------------PPQY------SHQDHLVSHAL
YFQKLLDKEHKRHRQTAKLFAQWC---ADAYRKRH--KNPEDIL----------------
-----------------------REQQEEMRGKRKQLAKDLQKMFDLTRAEIDRVRLARW
EEERKVQDQQALDRAIQKSTALFEKRRAE------ILGEAPSDAPA-TS-DEDL------
ESGSESG-----S--GE---DDESNMSGSES----ATDDEANV-DD--------------
---------DAALTAEELRLKYANL-----------------------------------
------------P--DDQTDRMSIVSG-TTAMTNPNESMDPEAALEDVDSQI-------T
PGDTNLDDVDSVLMDDS-DASTDM-D-----DDMGDSDEEEDDSSEEDSDEN--GDD---
---RSGLMG-FFSKKEISTPQ-------DGEGEA---------------------EDADP
EPDDVSDDEQSDEDEDDRSGLLGFFSKKDVSAINYDQDVKEAGTDLEQ---DDEELDFED
QDEVSLVP-NGPTASEGNSPEGTPSYIVNASEASPANGGETPATDTPMEDGHTETEAE--
-------------------------EGPPVGATD------------------DTDQDQPM
EVDTV---------YNGQPSGELSSEASPGTFAT-KPSEPESVSSLEPAME------KAL
-QTA-H------------SPAPGMQTPIPSL-LRGTLREYQHYGLDWLAGLYNNHINGIL
ADEMGLGKTIQTIALLAHLAVDHGVWGPHLVVVPTSVMLNWEMEFKKWCPGFKIMTYYGN
QEERKQKRRGW-------TDDNAWNVLITSYQLVLQDQQSLKRRNWHYMILDEAHNIKNF
RSQRWQALLT-FKSRARLLLTGTPLQNNLTELWSLLFFLMPSD-G-SSGGVEGFADLKDF
SEWFRRPV------EQILEHGRDT----------------MDEEAKGVITKLHTVLRPYI
LRRLKADVEKQMPGKYEHVVYCRLSKRQRYLYDGFM---------SMAQT----------
------KETLASGNFLSIIHCLMQLRKVCNHPDLFETRPISTSFAMPRSVVTD-------
--------------------------------FNVKE-------SLVRRRLL--FEHPLT
KID------LDFLNLAPVSR--ED-ISRRLADDSIRLMAIGPF-K----TLRERQYNRTN
WEM-----------GFDGSNMQTILESLENACRKRRMAELERCLY-------FETKRHGR
RPIYGSSLIEFLRA--GTKEHALSNAPLRKRSMADWLSSRSSVLA-SMILTVEERALEMD
GYVQRFACVTPAAVAAGM----NEAALTPVETRLLTNTRKDQPY----------DPFHEA
RMRLSIAFPDKRLLQYDCGKLQRLDKLLRDLKAGGHRALIFTQMTKMLDILEQFLNIHGH
RYLRLDGTTKVESRQMLTERFNSDPR--ILAFILSSRSGGLGINLTGADTVIFYDLDWNP
AMDKQCQDRCHRIGQTRDVHIYRFVSEYTIESNILRKANQKRMLDDVIIQEGEF------
-----------------------------------------------------TTDYFTK
-------LDTQGL-----AESDE-RDG-QDEASAAMDRVLGNRV---------AGT-RVF
EHAEDK------------------------------------------------------
------------------------------------------------------------
----------------------EDLDAAKNAQKEQEHADDGDFE-EP---SAS-------
--------HGTPA-----QVGTPL---------DDGS---GTPTQ-SVP--------TED
PDL---------EVQPGHIDDYLLRFMEWNMKDEPLVLPPD--KSKKKSKKGKEHHLKRR
R-
>XP_014532880_Penicillium_digitatum
------------------------------------------------------------
----MQ-------------NGTSNGPSPQ-DERVTPV-----------------------
----------------------SDLTPLSGSLIESSSDSAPHEPIPSKPKDVEAA----H
QPEEPPSKKRRLTDSSSS-----------------------QRSTPRPPSPPWKK-----
----------AGFEG----------PTSFFSEGK------------------RRSSRTNA
VPIELQP-----------------------------------------------------
------------------------------------------------------------
----GSDKRHTRGAQSKNVGKSARDGSKPATSSPLS-VTQSRA--DVNGK-LG-GKVTAN
GSPRAP--SRASANKPPRISQTSAPKPSYS------------------------------
------------------------------------RTKSRSSAT---LPRLSSTNVNGT
SSRSLRDRPFLSNLSH--------------EVDRASDDTSV---DDREL-EQRSLKIPKL
RIKLNKPVLPIRHP-GHI------------------------------------------
---------------PQRKFTSFREWVYQ-------------NDTA-----NILSED---
--------EAAVEARKRLEV-------------VTAAEPGGPLSAQVCSAYITEQQEEP-
---------------------------------------PPQY------SHQDHLVSHAL
YFQKLLDKEHKRHRQTAKLFAQWC---ADAYRKCH--KNPEDIL----------------
-----------------------REQQEEMRGKRKQLSKDLQKMFDLTRADIDRVRLARW
EEERKMEDQQALDRAIKKSTMLFEKRRSE------ILGELPSDAPV-TSDDEDN------
ASGFSSG-----L--DE---EDESNMSESES----GTDDETNV-DD--------------
---------DATLTAEELRRKYANL-----------------------------------
------------P-AEDYTDRTSIASG-STAMTNPNESLNPEAVLDGLDSNA-------I
LEDTQLDDVDSVLMDDS-DASTDM-D-----DDMGDSDEDEEDLSDEESDED--DET---
---RSGLLG-FFSKNETPVLE-------DGE------------------------Q----
-----------------------------ASAVGHEQDIDSKSASGGE---DD--VDFED
QDEVSLVP-IRPMTSEGTSTEGTPFYIANASETSPATGGETPAIDTPMEEELAKVEAE--
DAATA----------------------APAD---------------------DNDHPQPM
ELDHV---------HDGRLSGEMSSEPSPGTFAT-KPSEPESVSSLEPTIE------KAL
-QIS-H------------SPAPGLQTPIPHI-LRGTLREYQHYGLDWLAGLYKNHINGIL
ADEMGLGKTIQTIALLAHLAVEHGIWGPHLVVVPTSVMLNWEMEFKKWCPGFKIMTYYGN
QEERKQKRRGW-------TDDNAWNVLITSYQLVLQDQMSLKRKDWHYMILDEAHNIKNF
RSQRWQALLT-FKSRARLLLTGTPLQNNLTELWSLLFFLMPSD-G-TNGGVDGFADLKDF
SEWFRRPV------EQILEHGRET----------------MDEEAKGVVTKLHTVLRPYL
LRRLKADVEKQMPGKYEHVVYCRLSKRQRYLYDGFM---------SMAQT----------
------KETLASGNFLSIIHCLMQLRKVCNHPDLFETRQISTSFAMPRSVAMD-------
--------------------------------FNLKE-------SLVRRRLL--FEHPLT
KID------FDFLNLAPVSR--ED-ISRRLADDSIRLMAIGPF-K----SLRERQYNRTN
WEM-----------EFDGSNMQTVLESLENACRKRRMAELERCLY-------FESKRHGR
RPIYGCSLVEFLRA--GTKEHALSNAPLRKRSMADWLSSRSSVLA-SIILTVEERALEMH
GYVQRFACVTPAAVAAGM----NEAALTPVETRLLTNNRPNPPY----------DPFHEA
RMRLSIAFPDKRLLQYDCGKLQRLDKLLRDLKAGGHRALIFTQMTKMLDILEQFLNIHGH
RYLRLDGTTKVESRQMLTERFNSDPR--ILAFILSSRSGGLGINLTGADTVIFYDLDWNP
AMDKQCQDRCHRIGQTRDVHIYRFVSEYTIESNILRKANQKRMLDDVIIQEGEF------
-----------------------------------------------------TTDYFTK
-------LNAQEI-----AEPDE-RDG-QDEASAAMDRVLGNRV--------GGGT-RVF
EAAEDK------------------------------------------------------
------------------------------------------------------------
----------------------EDLDAAKNAQKEQEHADDGDFE-EH---STS-------
--------HGTPA-----QVGTPL-V-------ED-T----EPVPLQVS--------D--
PDA---------ELQPGHIDDYLLRFMEWNMRDEPLVLPAD--KSKKKSKKGKEHHLKRR
R-
>XP_016596437_Penicillium_expansum
------------------------------------------------------------
----MQ-------------NGTPNGPSPQ-DERVTPV-----------------------
----------------------SDLTPLNGSVIESSSDSAPHESIPSEPKDVEAV----H
QPEEPPSKKRRLTDSSSS-----------------------QRSTPRPPSPPWKK-----
----------AGYEG----------PTSFLSEGK------------------RRSSRTNA
VPIEFQP-----------------------------------------------------
------------------------------------------------------------
----GSDKRHTRGAQNKNVGKSARDGSKPATSSPLS-VTQSRA--DVNGK-LG-GKATAN
GSPRAP--SRAAANKPPRISQTPAPKSSHS------------------------------
------------------------------------RTKSRSSGT---LPRPSGANANGT
SSRSLRDRPSLSNLSQ--------------EVNGASDDVNM---DDKEL-EQGSLKIPKL
RIKLNKPVLPIRHP-GHI------------------------------------------
---------------PQKKYASFREWVYQ-------------NDTA-----NILSED---
--------EATIEARKRHEV-------------MTAAEPGGLLSAQVCSAYITEQQEEP-
---------------------------------------PPQY------SHQDHLVSHAL
YFQKLLDKEHKRHRQTAKLFAQWC---ADAYRKRH--KNPEDIL----------------
-----------------------REQQEEMRGKRKQLSKDLQKMFDLTRADIDRVRLARW
EEERKMEDQQALDRAIKKSTMLFEKRRSE------ILGELPSDAPV-TSDDEDN------
ISGFSSG-----P--GE---EDESNMSDSES----GTDDETNV-DD--------------
---------DATLTAEELRLKYANL-----------------------------------
------------P-TEDYTDRMSIASG-STAMTNPNESLDPEAVLDDLNSHA-------T
PEDNQLDDVDSVLMDDS-DASTDM-D-----DDMGDSDEEEEDLSDEESDED--DET---
---RSGLLG-FFSKNETPVSK-------DGE------------------------E----
-----------------------------ASAVGHEQDIDIKSASEGE---DD--IDFED
QDEVSLVP-IRPTTSEGTSTEGTPLHIANASEASPATGAETPAVDTPMEEELAEAEAAAE
DAATADVVHDINQLHEVESTKLETEGATPADIAA------------------DIDQPQSM
EVDHV---------HDSRISGDMSSEPSPGTFAT-KPSEPESVSSLEPAIE------KAL
-QIS-H------------SPAPGLQTPIPQI-LRGTLREYQHYGLDWLAGLYNNRINGIL
ADEMGLGKTIQTIALLAHLAVDHGIWGPHLVVVPTSVMLNWEMEFKKWCPGFKIMTYYGN
QEERKQKRRGW-------TDDNAWNVLITSYQLVLQDQMSLKRKDWHYMILDEAHNIKNF
RSQRWQALLT-FKSRARLLLTGTPLQNNLTELWSLLFFLMPSD-G-TNGGVDGFADLKDF
SEWFRRPV------EQILEHGRET----------------MDDEAKGVITKLHTVLRPYL
LRRLKADVEKQMPGKYEHVVYCRLSKRQRYLYDGFM---------SMAQT----------
------KETLASGNFLSIIHCLMQLRKVCNHPDLFETRQISTSFAMPRSVAMD-------
--------------------------------FNIKE-------SLVRRRLL--FEHPLT
KID------LDFLNLAPVSR--ED-ISRRLADDSIRLMAIGPF-K----TLRERQYNRTN
WEM-----------GFDGSNMQTILESLENACRKRRMAELERCLY-------FESKRHGR
RPIYGSSLIEFLRA--GTKEHALSNAPLRKRSMADWLSSRSSVLA-SMILTVEERALEMH
GYVQRFACVTPAAVAAGM----NEAALTPVETRLLTNNRPNPPY----------DPFHEA
RMRLSIAFPDKRLLQYDCGKLQRLDKLLRDLKAGGHRALIFTQMTKMLDILEQFLNIHGH
RYLRLDGTTKVESRQMLTERFNSDPR--ILAFILSSRSGGLGINLTGADTVIFYDLDWNP
AMDKQCQDRCHRIGQTRDVHIYRFVSEYTIESNILRKANQKRMLDDVIIQEGEF------
-----------------------------------------------------TTDYFTK
-------LSAQEL-----PEPDE-RDG-QDEASAAMDRVLGNRV---------GGT-RVF
EAAEDK------------------------------------------------------
------------------------------------------------------------
----------------------EDLDAAKNAQKEQEHADDGDFE-EH---SAS-------
--------HGTPA-----QAGTPLAV-------EDGV----EPVPLHVS--------D--
PDA---------EFQPGHIDDYLLRFMEWNMRDEPLVLPAD--KSKKKSKKGKEHHLKRR
R-
>XP_040650439_Penicillium_griseofulvum
------------------------------------------------------------
----MQ-------------NGTSNGPSPQ-DERVTPV-----------------------
----------------------SDSTPLNGSIIESSSDSAPHESIPPEPKDVEAV----H
QPEEPPSKKRRLTDSSSS-----------------------QRSTPRPPSPPWKK-----
----------AGFEG----------PTSFLSEGK------------------RRSSRTNA
VPIELQP-----------------------------------------------------
------------------------------------------------------------
----GSDKRHTRGAQNKNVGKTARDGSKPATSSPLS-VTQSRA--DLNGK-VG-GKAIAN
GSPRTP--SR-AASKPQRISQTPAPKPSHS------------------------------
------------------------------------RAKSRSSAT---LPRPSGLNANGT
SSRSLRDRPSLSNLSQ--------------EVNGASDDVNM---DNKEP-EQGSLKIPKL
RIKLNKPVLPIRHP-GHI------------------------------------------
---------------PQKKHTSFREWVYQ-------------NDSS-----NILSEE---
--------EAAVEARKRREV-------------MTAAEPGGPLSSQVCSAYITEQQEEP-
---------------------------------------PPQY------SHQDHLVSHAL
YFQKLLDKEHKRHRQTAKLFAQWC---ADAYRKRH--KNPEDIL----------------
-----------------------REQQEEMRGKRKQLSKDLQKMFDLTRADIDRVRLARW
EEERKMEDQQALDRAIKKSTMLFEKRRSE------ILGELPSDAPV-TSDDEDG------
VAGLSSS-----S--GE---EDESNMSDSES----GTEDEANV-DD--------------
---------DATLTAEELRLKYANL-----------------------------------
------------P-TEDYTDRMSIASG-STAITNPNASLEPEAVLDDLDSHA-------T
PEDNQLDDVDSVLMDDS-DASTDM-D-----DDMGDSDEEEEDLSEEES-ED--DES---
---GSGLLG-FFSKNDTPVPK-------QGG------------------------E----
-----------------------------APAVDHEQDIDIKSASEGE---DD--NDFED
PDEVSLVP-IGPATSEGTSTEGTPLHIANASEASPATGGETPAIDTPMEEELAEAEAEET
PAGVV----------ELESAKLETEEVAPADLTD------------------DIDHPLPM
ELDHV---------HAGRPSGDMSSEPSPGTFAT-KPSEPDSVSSFEPAIE------KAL
-QIS-H------------LPAPGLQTPIPSI-LRGTLREYQHYGLDWLAGLYNNRINGIL
ADEMGLGKTIQTIALLAHLAVDHGVWGPHLVVVPTSVMLNWEMEFKKWCPGFKIMTYYGN
QEERKQKRRGW-------TDDNAWNVLITSYQLVLQDQMSLKRKDWHYMILDEAHNIKNF
RSQRWQALLT-FKSRARLLLTGTPLQNNLTELWSLLFFLMPSD-G-TNGGVEGFADLKDF
SEWFRRPV------EQILEHGRET----------------MDEEAKGVITKLHTVLRPYL
LRRLKADVEKQMPGKYEHVVYCRLSKRQRYLYDGFM---------SMAQT----------
------KETLASGNFLSIIHCLMQLRKVCNHPDLFETRPISTSFAMPRSVAMD-------
--------------------------------FNIKE-------SLVRRRLL--FEHPLT
KID------LDFLNLAPVSR--ED-ISRRLADDSIRLMAIGPF-K----TLRERQYNRTN
WEM-----------GFDGSNMQTILESLENACRKRRMAELERCLY-------FESKRHGR
RPVYGSSLIEFLRA--GTKEHALSNAPLRKRSMAEWLSSRSSVLA-SMILTVEERALEMH
GYVQRFACVTPAAVAAGM----NEAALTPVETRLLTNNRPNPPY----------DPFHEA
RMRLSIAFPDKRLLQYDCGKLQRLDKLLRDLKAGGHRALIFTQMTKMLDILEQFLNIHGH
RYLRLDGTTKVESRQMLTERFNSDPR--ILAFILSSRSGGLGINLTGADTVIFYDLDWNP
AMDKQCQDRCHRIGQTRDVHIYRFVSEYTIESNILRKANQKRMLDDVIIQEGEF------
-----------------------------------------------------TTDYFTK
-------V--QEI-----TEPDE-RDG-QDEASAAMDRVLGNRV---------GGT-RVF
EAAEDK------------------------------------------------------
------------------------------------------------------------
----------------------EDLDAAKNAQKEQEHADDGDFE-EH---SAS-------
--------HGTPA-----QAGTPLAV-------EDVT----VPVS---G--------D--
P-A---------ELEPGHIDDYLLRFMEWNMRDEPLVLPAD--KSKKKSKKGKEHRLKRR
R-
>XP_038926677_Penicillium_roqueforti
------------------------------------------------------------
----MQ-------------NGTSNGPSPQ-DERVTPV-----------------------
----------------------SDSTPLNGSVNENLSDSAPRESIPSDPKDVEAV----H
QPEEPPSKKRRLTDSSSS-----------------------QRSTPRPPSPPWKK-----
----------AGFEG----------PTSFLSEGK------------------RRSSRTNA
VPVEFQP-----------------------------------------------------
------------------------------------------------------------
----GSEKRHTRGIQNKNVGRSARDGSKPAASSPLS-VTQSRA--DVNGK-SG-GKATAN
GSPRTA--SRATANKPSRISQTPAPKPSHS------------------------------
------------------------------------HTKSRISVT---IPRPSGANANGT
SSRSLRDRPSLSNVSK--------------EVNVDSGEVNM---NDKEP-EQGPVKIPKL
RIKLSKPVLPIRHP-GHI------------------------------------------
---------------PQKKHTSFREWVYQ-------------NDTS-----NILSED---
--------EAAVEARKRHEV-------------MTAAEPGGPLSSQVCSAYITEQQEEP-
---------------------------------------PPQY------SHQDHLVSHAL
YFQKLLDKEHKRHRQTAKLFAQWC---ADAYRKRH--KDPEDIL----------------
-----------------------REQQEEMRGKRKQLSKDLQKMFDLTRADIDRVRLARW
EEERKMEDQQALDRAIKKSTMLFEKRRSE------ILGELPSDALV-TSDDEDG------
VSGFSSG-----P--DE---EDESNMSDSES----GTDDEANV-DD--------------
---------DAKLTAEELRLKYANL-----------------------------------
------------P-ADDYTDRMSVASG-STAMTNPNDSLDPESLLDGLDSHL-------T
PEDNQLDDVDSVLMDDS-DASTDM-D-----DDMGDSDEEEEDISEEESDED--DES---
---RSGLLG-FFSKNETPIPK-------EGD------------------------E----
-----------------------------ASAVDHEQDIDIKSASEGE---DD--IDFEE
-DEVSLVP-IGPTTSEGTSIEGTPLHIANASEASPAIGGETPSVDTPMAEGLTEAEAD--
DAATAGVVH------ELESVKPETKEAPSAEIAD------------------DIDHPQHM
EVDHV---------HDGRASRDMSSEPSPGTFAT-KPSEPESVSSLEPTIE------KAL
-QIS-H------------SPALGLQTPIPQI-LRGTLREYQHYGLDWLAGLYNNHINGIL
ADEMGLGKTIQTIALLAHLATDHGIWGPHLVVVPTSVMLNWEMEFKKWCPGFKIMTYYGN
QEERKQKRRGW-------TDDNSWNVLITSYQLVLQDQMSLKRKDWHYMILDEAHNIKNF
RSQRWQALLT-FKSRARLLLTGTPLQNNLTELWSLLFFLMPSD-G-TNGGVDGFADLKDF
SEWFRRPV------EQILEHGRET----------------MDDEAKGVITKLHTVLRPYL
LRRLKADVEKQMPGKYEHVVYCRLSKRQRFLYDGFM---------SMAQT----------
------KETLASGNFLSIIHCLMQLRKVCNHPDLFETRPVSTSFAMPRSVPMD-------
--------------------------------FKIKE-------SLVRRRLL--FEHPLT
KID------LDFLNLAPVSR--ED-ISRRLADDSIRLMAIGPF-K----TLRERQYNRTN
WEM-----------GFDGSNMQTILESLENACRKRRMAELERCLY-------FESKRHGR
RPVYGSSLIEFLRA--GTKEHALSNAPLRKRSMADWLSSRSSVLA-SMILTVEERAREMH
GYVQRFACVTPAAVAAGM----NEAALTPVETRLLTNNRPNPPY----------DPFHEA
RMRLSIAFPDKRLLQYDCGKLQRLDKLLRDLKAGGHRALIFTQMTKMLDILEQFLNIHGH
RYLRLDGTTKVESRQMLTERFNSDPR--ILAFILSSRSGGLGINLTGADTVIFYDLDWNP
AMDKQCQDRCHRIGQTRDVHIYRFVSEYTIESNILRKANQKRMLDDVIIQEGEF------
-----------------------------------------------------TTDYFTK
----------QDA-----VEPDA-RDG-QDEASAAMDRVLGNRV--------VGGT-RVF
EAAEDK------------------------------------------------------
------------------------------------------------------------
----------------------EDLDAAKNAQKEQEHADDGDFE-EH---SAS-------
--------HGTPA-----QAGTPLAV-------EDGA---GVPVPEHVS--------DDQ
LAA---------ELQPGHIDDYLLRFMEWNMKDEPLVLPAD--KSKKKSKKGKEHHLKRR
R-
>XP_002568201_Penicillium_rubens
------------------------------------------------------------
----MQ-------------NGTPNGPSPQ-DERVTPV-----------------------
----------------------PDSTPLNGSVIEAPSDSTPHESIPSEPKDVEAV----H
QPEEPPSKKRRLTDSSSS-----------------------QRSTPRPPSPPWKK-----
----------AGFEG----------PTSFLSDGK------------------RRSSRTNA
VPIELQP-----------------------------------------------------
------------------------------------------------------------
----GSDKRHTRGAQNKNAGKSARDGNKPATSSPLS-VTQSRA--DISGK-LS-GKATAN
GSPRAP--SRAAANKPQRISQPPAPKPSHS------------------------------
------------------------------------RTKSRSSAT---LPRPSG--ANGT
SSRSLRDRPSLSNLSQ--------------EVNGAPDDANM---DDKEP-GQGSLKIPKL
RIKLSKPVLPIRHP-GHI------------------------------------------
---------------PQKKHTSFREWVYQ-------------NDSS-----NILSED---
--------EAAIEARKRHEV-------------MAAAEPGGPLSSQVCSAYITEQQEEP-
---------------------------------------PPQY------SHQDHLVSHAL
YFQKLLDKEHKRHRQTAKLFAQWC---ADAYRKRH--KNPEDIL----------------
-----------------------REQQEEMRGKRKQLAKDLQKMFDLTRADIDRVRLARW
EEERKMEDQQALDRAIKKSTMLFEKRRSE------ILGESPSDAPV-TSDDEGG------
VSGFSSG-----V--GE---EDESNMSDSES----GTDDEVNV-DD--------------
---------DATLTAEELRLKYANL-----------------------------------
------------P-AEDYTDRMSVASG-STAITDPNESLGPEAVLDDLDSQA-------A
REDNQLDDVDSVLMDDS-DASTDM-D-----DDMGDSDEEEENLS-EESDDD--DET---
---RPGLLG-FFSKNETPVPK-------DGGEGD---------------------E----
-----------------------------ASSVGHKH-IDIKSASEGE---DD--IDFED
QDEVSLVP-IGPTTSEGTSAEGTPLHIANASEASPATGGETPVVDTPMEEELAKAEAEAE
HGATAGVVHDIDQIHELGTAKPEPEEATPADIAD------------------DVEHPQLM
EVDHV---------HASRPSGDISSEPSPGTFAS-KPSEPDSVSSLEPAIE------KAL
-QIS-H------------SPAPGLQTPIPHI-LRGTLREYQHYGLDWLAGLYNNHINGIL
ADEMGLGKTIQTIALLAHLAVDHGIWGPHLVVVPTSVMLNWEMEFKKWCPGFKIMTYYGN
QEERKQKRRGW-------TDDNAWNVLITSYQLVLQDQMSLKRKDWHYMILDEAHNIKNF
RSQRWQALLT-FKSRARLLLTGTPLQNNLTELWSLLFFLMPSD-G-TNGGVDGFADLKDF
SEWFRRPV------EQILEHGRET----------------MDEEAKGVVTKLHTVLRPYL
LRRLKADVEKQMPGKYEHVVYCRLSKRQRYLYDGFM---------SMAQT----------
------KETLASGNFLSIIHCLMQLRKVCNHPDLFETRPISTSFAMPRSVAMD-------
--------------------------------FNIKE-------SLVRRRLL--FEHPLT
KID------LDFLNLAPISR--ED-ISRRLADDSIRLMAIGPF-K----TLRERQYNRTN
WEM-----------GFDGSNMQTILESLENACRKRRMAELERCLY-------FESKRHGR
RPVYGSSLIEFLRA--GTKEHALSNAPLRKRSMADWLSSRSSVLA-SMILTVEERALEMH
GYVQRFACVTPAAVAAGM----SEAALTPVETRLLTNNRPNPPY----------DPFHEA
RMRLSIAFPDKRLLQYDCGKLQRLDKLLRDLKAGGHRALIFTQMTKMLDILEQFLNIHGH
RYLRLDGTTKVESRQMLTERFNSDPR--ILAFILSSRSGGLGINLTGADTVIFYDLDWNP
AMDKQCQDRCHRIGQTRDVHIYRFVSEYTIESNILRKANQKRMLDDVIIQEGEF------
-----------------------------------------------------TTDYFTK
-------LDAQGI-----AEPDE-RDG-QDEASAAMDRVLGNRV---------GGT-RVF
EAAEDK------------------------------------------------------
------------------------------------------------------------
----------------------EDLDAAKNAQKEQEHADDGDFE-EH----AS-------
--------HGTPA-----QAGTPLAV-------EDGA----APVPLQVS--------G--
-DR---------ELQPGHIDDYLLRFMEWNMRDEPLVLPAD--KSKKKSKKGKEHHLKRR
R-
>XP_040808601_Penicillium_solitum
------------------------------------------------------------
----MQ-------------NGTPNGPSPQ-DERVTPV-----------------------
----------------------SDLTPLNGSVIENSSDSAPRESIPPEPKDVEAV----H
QPEEPPSKKRRLTDSSSS-----------------------QRSTPRPPSPPWKK-----
----------AGFEG----------PTSFLSEGK------------------RRSSRTNA
VPIEFQP-----------------------------------------------------
------------------------------------------------------------
----GLDKRHTRGAQNKNVGKSARDGSKPATSSPLS-VTQSRA--DVNGK-LG-GKATAN
GSPRAP--SRVAANKPPRISQSPAPKPSHS------------------------------
------------------------------------RAKSRSSAT---LPRPPGANANGT
SSRSLRDRQSLSNLSQ--------------EVNAASDDVNM---DGKEL-EQGSLKIPKL
RIKLNKPVLPIRHP-GHI------------------------------------------
---------------PQKKHTSFREWVYQ-------------NDTS-----NILSED---
--------EAAVEARKRHEV-------------MTAAEPGGPLSAQVCSAYITEQQEEP-
---------------------------------------PPQY------SHQDHLVSHAL
YFQKLLDKEHKRHRQTAKLFAQWC---ADAYRKRH--KNPEDIL----------------
-----------------------REQQEEMRGKRKQLSKDLQKMFDLTRADIDRVRLARW
EEERKMEDQQALDRAIKKSTMLFEKRRSE------ILGELPSDAPV-TSDDEDN------
VSGFSSG-----P--GE---EDESNMSDSES----GTDDEANV-DD--------------
---------DATLTAEELRLKYANL-----------------------------------
------------P-AEDYTDRMSIASG-STAMTNPNESLEPEAVLDDLDSYA-------T
PDDNQLDDVDSVLMDDS-DASTDM-D-----DDMGDSDEEEEDLSEEESDED--DET---
---RSGLLG-FFSKNETPVPK-------DGEEGD---------------------E----
-----------------------------ASAVGHEQDIDIKSASEGE---DD--IDFED
QDEVSLVP-IGPTTSEGTSTEGTPLHLANASETSPATGGETPAVNTPMEEDLAEAEAEAD
DAATADIVHGIDPPHELDSSKPETEEATPADIAD------------------DIDHPQAM
EVDHV---------DDIRPSGDMSSEPSPGTFAT-KPSEPESVSSLEPAIE------KAL
-QIS-H------------SPAPGLQTPIPQI-LRGTLREYQHYGLDWLAGLYNNHINGIL
ADEMGLGKTIQTIALLAHLAVDHGIWGPHLVVVPTSVMLNWEMEFKKWCPGFKIMTYYGN
QEERKQKRRGW-------TDDNAWNVLITSYQLVLQDQMSLKRKDWHYMILDEAHNIKNF
RSQRWQALLT-FKSRARLLLTGTPLQNNLTELWSLLFFLMPSD-G-TNGGVDGFADLKDF
SEWFRRPV------EQILEHGRET----------------MDEEAKGVITKLHTVLRPYL
LRRLKADVEKQMPGKYEHVVYCRLSKRQRYLYDGFM---------SMAQT----------
------KETLASGNFLSIIHCLMQLRKVCNHPDLFETRPISTSFAMPRSVAMD-------
--------------------------------FNIKE-------SLVRRRLL--FEHPLT
KID------LDFLNLAPVSR--ED-ISRRLADDSIRLMAIGPF-K----TLRERQYNRTN
WEM-----------GFDGSNMQTILESLENACRKRRMAELERCLY-------FESKRHGR
RPVYGSSLIEFLRA--GTKEHALSNAPLRKRSMADWLSSRSSVLA-SMILTVEERALEMH
GYVQRFACVTPAAVAAGM----NEAALTPVETRLLTNNRPNPPY----------DPFHEA
RMRLSIAFPDKRLLQYDCGKLQRLDKLLRDLKAGGHRALIFTQMTKMLDILEQFLNIHGH
RYLRLDGTTKVESRQMLTERFNSDPR--ILAFILSSRSGGLGINLTGADTVIFYDLDWNP
AMDKQCQDRCHRIGQTRDVHIYRFVSEYTIESNILRKANQKRMLDDVIIQEGEF------
-----------------------------------------------------TTDYFTK
-------LNAHEI-----AEPDE-RDG-QDEASAAMDRVLGNRV---------GGT-RVF
EAAEDK------------------------------------------------------
------------------------------------------------------------
----------------------EDLIAAKNAQKEQEHADDGDFE-EH---SVS-------
--------QGTPA-----QAGTPLAV-------EDGA----APVP-HVS--------DDQ
PDA---------ELEPGHIDDYLLRFMEWNMRDEPLVLPAD--KSKKKSKKGKEHHLKRR
R-
>XP_022582587_Penicilliopsis_zonata
------------------------------------------------------------
----MQ-------------NGSVNGTSQH-HERVTPD-----------------------
----------------------RDAAICDTNALEGVSKHAPPDLT-SKSNNDEVET---G
DTEGPPSKKRKLVDSVNS-----------------------RRSTPRPPSPPWKK-----
----------VGVEG----------PTSFIVDGR------------------RKSSRTNT
LPVNLQP-----------------------------------------------------
------------------------------------------------------------
----SA---------------------------------------------LG-GKVTTN
GSPRNSG-SRGTAGKRYQASHSPASQSVNT------------------------------
------------------------------------RTRSQSLAVSNHHLPGPSPKVSRF
T--PSTPTPSSLDIYS--------------IDNDATPDMGD---GQGRE-EERSQKLPRL
RFKVKKPSLSVQHP-AHV------------------------------------------
--------------LAPRKYTSFREWLES-------------EDRL-QKDDTIFAAE---
--------EAAEEARKRQLI-------------LDAVNPGGLLSPEVCSAYLPEQQEEP-
---------------------------------------PQQY------SHQDHLVAHAI
YFKKLLDQEHKRHRNTAKLFAQWC---ADAWRKRH--KDPEDIL----------------
-----------------------REQQEEMRGRRKQLAKDLQKMFDLVRAEVDRNRLARW
EEERKVEDQQALDRAIKKSTMLFEKRRKE------ILGETEDDDAE-SSEEDDD------
DDEDGTD-----D--SDSPKEDESNMSSTDS----ESEEDDNI-DD--------------
---------DAALTADQLRMKYANL-----------------------------------
------------PSAADQSDRASILSG-NTMITRDSVALDSERHASDVDDSELDT----S
SHQIMLDEVDPMLLDDS-EESTDM-D-----DDMGDSDADEE-VDEDDDDESDVSDD---
---GPGLLG-FFSSKELVTTE-------FDGDGD---------------------AD---
-DDMVAGIG--------------------D----------RKSLSSDE---DD--EEEEE
PDEVSLVP-NGPTTHGMANIDIE----SASADDTFAPTP---------------------
-------------------------------TNDIQVLDVSEDDTGGATDFADD-IPAAS
YREPH--SADNGHTLHQSRRSRESSAASPGTFAT-KPSEPESISSLEPSAE------KPV
-EIN-E------------SPAPALKTQIPHL-LRGTLREYQHFGLDWLAGLYTNQINGIL
ADEMGLGKTIQTIALLAHLAVEHEVWGPHLVVVPTSVILNWEMEFKKWCPGFKIMTYYGN
QDERRAKRKGW-------MDDNSWNVLITSYQLVLQDQQVLKRRNWHYMVLDEAHNIKNF
RSQRWQALLT-FRTRARLLLTGTPLQNNLTELWSLLFFLMPSD-G-DGEGIDGFADLRNF
SEWFRRPV------EQILEHGRET----------------MDDEAKRVVTKLHTVLRPYI
LRRLKADVEKQMPAKYEHVVYCRLSKRQRYLYDGFM---------SRAQT----------
------KETLASGNYLSIINCLMQLRKVCNHPDLFETRQISTSFAMTTSVTTE-------
--------------------------------YEIKD-------LLVRRRLL--YEHPLT
KLD------LDFLNLVPISR--EN-ISRRLADDSTRIMAYAPF-Q----ALRECQYKRTN
WRM-----------GFNGSTIRWALDSMENSARKRRMQELEQCLY-------FESKRHGR
RPVYGSSLIEFLTA--DNKHQALSHNRVRNLSAADWLMSQSSVLA-SMVLSIEERAREME
GYVQRFACVTPAAVAAGV----TEAALTPIQTRHIPAQQRIGRY----------DPFHEA
QMRLSIAFPDKRLLQYDCGKLQRLDKLLRDLKAGGHRALIFTQMTKMLDILEQFLNIHGH
RYLRLDGTTKVEQRQILTDRFNNDNR--ILAFILSSRSGGLGINLTGADTVIFYDLDWNP
AMDKQCQDRCHRIGQTRDVHIYRFVSEYTIESNILRKANQKRMLDDVVIQEGEF------
-----------------------------------------------------TTDYFNK
-------LDVREM-----IDSE-VPEN-QDEASAAMDRVLDNRG-------STGGSTRGF
EQAEDK------------------------------------------------------
------------------------------------------------------------
----------------------EDIDAAKNAQKELDHADDGDFE-DR---SVG-------
----------RPTE---STAG-------------------AAP--------------EAT
AEA---------DLQPGHVDEYLLRFMEWHMKDEPLVLPAD--KSKKKSKRGHEHRLGKR
RR
>XP_016616963_Cladophialophora_bantiana
------------------------------------------------------------
----MP-------------GAAAVT-APDADS--FSDRRLSIRLQHPTSRSAPSLNSTSH
Q-------------LTEYLLALLDKRSTSPIRHQE-------SPVGSSTEPHDGH-----
--DEPPAKRRKVAGSD-H-----------------------K-PSPRPISPPWKR-----
----------VVAEG----------PTSFIQDGR------------------RKSGRTNI
VPLDLQP-----------------------------------------------------
------------------------------------------------------------
----QSNKRQTRSAFDKAKEE-RQKHAKPVY--NVS-ARKSKI--EAHVS--P-PVTVKR
GP------VPPSKSRDASQSQHHL-KAEPS------------------QRHLRD-TLIIS
KHPHLTQPKSARHRTNAHGDTVVISNHPHSTQP---KSPRHRT-SAAHHPQTPPPRLSVA
-NGDQPQTNGIVKIGQ--------------ESDDDNFDTSSGL-S--SRGPTPPVTLRKV
TFRVRLPPPSVASP-ANV------------------------------------------
--------------PLPKRYASFEEFLEK-------------DEAEPRTGEETLTRD---
--------QVEKEAVARRRV-------------RDAQKR-GSLHNKFVDA-LPDKQDEP-
---------------------------------------RRQY------AHRDHLLAHVC
HFRNLLRAEHREHKRKAEILAHEAKRYVEKKQKRNKIKTAEEIE----------------
-----------------------QEKRETCVAIYRTVVKDIDKLWAAVRQEVNAIRQKEY
EEQQQAKMKGHLARVLDRTDQMLTR----------------------LAEQDDSMMDS--
GTDLSSN-----ET-TESESENSEQMSESET----ETESEPDDGDH--------------
---------DAQMSIEELKKKYGNL-----------------------------------
------------PDLPITDEG-------PLSDGKAEDEESL-DQPD--------------
--------------EDS-DPETEM-DSEFDTEGSGDEDE-----NEEGESEE--DET---
---GGGLLSMLFSKKQIVDMT-------LGADEM---------------------DASKK
EEPESR------------------------------------NNPLVQVLEDVPMPKGEP
S----------------------------EEDPTP-------VQNAQEELKAEATGEHNA
QLEIP----------------TAQETENAG--------------------LRDATPLFDS
Q--IARLPSE------DPGSQEPSTHPSPHTTTT-KFSEPGSLSSIDVRAG----SVPPV
-TPS-E------------AK-SVIKTPVPSL-LRGTLREYQHEGLDWLADLYAHGRSGIL
ADEMGLGKTIQSIALLAHLAEVYEVWGPHLIVVPTSVMLNWEMEFKKFLPGFKVLTYYGN
LEERKQKRRGW-------MADDSFNVCITSYQLVLQDANSFKRRKWHYMILDEAHNIKNF
RSERWQTMMT-FNTRARLLLTGTPLQNNLTELWSLLFFLHYGQ-E-NEGEDDAFAGLKEW
SEWFKRPV------ESILEHGRQA----------------LDEEDREQVAKLHKVIRPFL
LRRLKADVEKQMPAKYEHVEMCRLSKRQRQLYDGFM---------SRAQT----------
------KETLASGNYLSIINALMQLRKVCNHPDLFETRPINTSFAMHKSAAAD-------
--------------------------------FEIKD-------FLVRRRLM--SDAS-N
DLD------LDFLRLVPISE--ER-LSMIEVIETTKRHAYNQL-R----DLREAQSRRVL
SSS-RNSIHNDNAIAWRGETRRGVLGSLENVGRRARLQELDRTMY-------YEAYKHHQ
HPIYGRGLIDQLTI--NTTYERLSKLSPRRVLSRFWDEDQPMQSL-SLIHSVQSRSGQMQ
PFVDKYACITPAVVATDL----YARTVTEAGAQAIREAAESTLKR----D-DEDDPFHLA
RMKLSIAFPDKRLLQYDCGKLQRLDKLLRQLQAGGHRALIFTQMTKVLDILEQFLNIHGH
RYLRLDGATKIEQRQILTERFNNDTR--ILCFILSSRSGGLGINLTGADTVIFYDLDWNP
AMDKQCTDRAHRIGQTRDVHIYRFVSEHTIESNILRKANQKQMLDDVVIQEGDF------
-----------------------------------------------------TTDYMNR
-------MTYRDM-----LD--ENA-E-EDEAGKAMDRVLGNE--------NSSIK--EL
EQAEDQ------------------------------------------------------
------------------------------------------------------------
----------------------EDRVAAKVAARELQHADEGDFE-DG---RAS-------
---------ATPRTQTGDARSTPAS----GVVPGEPFGATNTAVSQPLD--------DEE
--------------RIHHIDEYLIQLQRYLMKDIPLGPGKDSKKGKKGRRGRDEHRVRRV
R-
>XP_008722621_Cladophialophora_carrionii
------------------------------------------------------------
----MP--------------------TPTGDSLTHSN-----------------TPDQQR
RQ------------------DPLHYRRQSPVRAHA-------TPPTSSVEHHASHE---D
ANHEPPAKKRKVAGPE-H-----------------------K-QSPRPVSPPWRR-----
----------VVAEG----------PTSFVVDGR------------------RKSGRTNI
IPLDLQP-----------------------------------------------------
------------------------------------------------------------
----QSNKRQTRAAFDKVKEE-HQKHVKPVYNINMS-ARKSNC--EVVVPSRS-PSAVKR
AA------VPPTKSRD-SATHAHIAKIENL------------------QRQIKELEKARS
KT-------------------------SHTPQPKSSKSLSRPVSAGGRRPRPNSLKVNGA
-HKEQRPINGTVKLES--------------ESDSSDLDRSLSEPEVSSRAPTPPLTLRKV
IFRVQLPPPTVATP-ANI------------------------------------------
--------------PPSKKFASFEEFLEK-------------DETEPRLAEDTLTQD---
--------QINKEAMVRTKV-------------RQAQKRGGVLDKKLMDT-LPKPQAEP-
---------------------------------------RRQY------AHHDHLLAHVL
HFRKLLEVETKDHRRKAQILAYEAKKYVEDKQSRNKVKTVAEIV----------------
-----------------------QEQREACIAAYRSVVKDVDKLWTAVRIEVNAMRQKEY
EEEQQAKMKGHLARVLDRTDQMLSR----------------------AAEQDDMTTDT--
DTDMSVD-----ET-MDPESENSEQMSDSQT----ESESEPDSQDA--------------
---------DAEMSLEELKKKYDNL-----------------------------------
------------HDQSMETENAE-----E-APGPNEDRPSP-NLDQ--------------
--------------EES-DPETEM-DSEFDTDGSEDEDEDED---EEDESEE--EEA---
---EPDLLSMLFSKTQRAEIE-------KGADQE-----------------------VEK
GESGSR------------------------------------NTDPVEEVPEQPRPDGDQ
S----------------------------EGPGVP-------DHIASEKVEGNVTERLGV
KLEVV----------------ASQQGEDAV--------------------IRDATSPSHL
E--IPHLHSE------DAVSRDPSTHTSPHTTAT-KVSDPDSVSSIDAQID----PAPPA
-TPS-D------------TK-PTIETPVPSL-LRGTLREYQHEGLDWLANLYAKGRSGIL
ADEMGLGKTIQSIALLAHLAEVHEVWGPHLIVVPTSVMLNWEMEFKKFLPGFKILTYYGD
QTERKEKRRGW-------LADDKFNVCITSYQLVLKDKDSFKRRRWHYMILDEAHNIKNF
RSERWQTMMT-FNTRARLLLTGTPLQNNLTELWSLLFFLHYGQ-E-DQGEDDAFAGLKEW
SEWFKRPV------ESILEHGRQV----------------LDEEDREQVAKLHKVIRPFL
LRRLKADVEKQMPAKYEHVEMCRLSKRQRQLYDGFM---------SRAQT----------
------KETLASGNYLSIINALMQLRKVCNHPDLFETRPINTSLAMPKAASAD-------
--------------------------------FEIKD-------FLVRRRLM--LDAS-N
DLD------LDFLQLAPISN--EG-MSMIEAIETSKRHAYHQF-K----GLRESQSRRIL
ASSGVFSSNAPSASSWRGDNRIGVLGSLENVGRRARLQELDRTMY-------YEAYRHHQ
HPIYGRGLIEQVTI--DAKYERLSRLSPPRVLSKWWESEMPVQFF-DMVHSVQSRSEQMQ
PFVEGYACVTPSVVATDL----STRAVTEAGAQLIREAAQTTWRF----DRDHPDPFHLA
RMKLSIAFPDKRLLQYDCGKLQRLDKLLRKLQAGGHRALIFTQMTKVLDILEQFLNIHGH
RYLRLDGATKIEQRQILTERFNNDNR--ILCFILSSRSGGLGINLTGADTVIFYDLDWNP
AMDKQCTDRAHRIGQTRDVHIYRFVSEHTIESNILRKANQKQMLDDVVIQEGDF------
-----------------------------------------------------TTDYMAR
-------MSYRDM-----LDTGDGEGE-QDEAGRAMDRVLGTAG-------DKNIV--VL
EQAEDQ------------------------------------------------------
------------------------------------------------------------
----------------------EDRAAAKVAAKEIQVTDDADFE-DQ---VTR-------
---------ATPQT--GEARNTPAASTGVGF-------GTDSAPTEMVA--------ESE
--------------KWHHIDEYLIQLQRYLMKDIPLEGGANSKKGKRGRR-RDEHRVRKR
--
>XP_016255771_Cladophialophora_immunda
------------------------------------------------------------
----MP-----------------IP-SPTGDF--QTD------------------SNHQH
Q-------------------DLFDQRSPSPIRIQE-------SPLRSSVEPHDSHG---N
-SDGPPAKRRKVAGAD-H-----------------------R-PSPRLISPPWKR-----
----------VLAEG----------PTSFIQDGR------------------RKSGRTNV
VPLDLQP-----------------------------------------------------
------------------------------------------------------------
----QSNRRQTRAAFDKVKEE-RQKHGKPIY--NTS-ARKSKV--ESHVS--P-STALRR
GS------NPPSKGRDASQAQHPA-KAESS------------------QRYLRD-LNNSS
RY-----------------------------QA---KSPRRPT-SSGHHPHIASSQTNGV
-HGKKSQANGIVKVEQ--------------ETDDDDLDTSSAL-S--SRSLSPPVTLRKV
TFRVRLPPPSVASP-ANV------------------------------------------
--------------PLPKKYASFGEFLEK-------------DETEPRTGEETLTPD---
--------QVMKEALIRRRV-------------RDAQKRGGSLDKKLVDT-LPEKQDEP-
---------------------------------------KRQF------AHRDHLLAHVS
HFRTLLRAEHRDHRKRAETLAYEAKRYVEEKQRRNKVKTAEEIE----------------
-----------------------QEKREASVAKYRMVVKDIDKLWNAVKFEVIAIRQKEY
EEQQQAKMKGHLARVLDRTDQMLSR----------------------LTEQDDSIIDS--
ETEVSSN-----ET-TESESENSEQMSESET----ESESEADDKDL--------------
---------DAEMSVEELKKKYGNL-----------------------------------
------------PELPVDDKG-------GFAEGQEEDEEGA-DQLN--------------
--------------EDS-DPETEM-DSEFDTEGTSDDDE-----DEDEESEE--DDT---
---RGGLLSMLFSKKQIADMT-------LEADEP---------------------NAGKE
DKSESR------------------------------------DTPLVEVLEEPQMPDREA
P----------------------------EEPPSP-------SQNATEELKADAVEESNV
RIETL----------------TARETEDVS--------------------MPDATPSIHP
Q--VTRLASE------DPGSQEPSTYTSPHTTAT-KVSEPESVSSIDAHLD----SAPPV
-TPS-E------------TK-PAIKTPVPSL-LRGTLREYQHEGLDWLADLYAHGRSGIL
ADEMGLGKTIQSIALLAHLAEVYEVWGPHLIVVPTSVMLNWEMEFKKFLPGFKVLTYYGN
LEERKQKRRGW-------MADDSFNVCITSYQLVLQDANSFKRRRWHYMILDEAHNIKNF
RSERWQTMMT-FNTRARLLLTGTPLQNNLTELWSLLFFLHYGQ-E-NEGEDDAFAGLKEW
SEWFKRPV------ESILEHGRQV----------------LDEEDREQVAKLHKVIRPFL
LRRLKADVEKQMPAKYEHVEMCRLSKRQRQLYDGFM---------SRAQT----------
------KETLASGNYLSIINALMQLRKVCNHPDLFETRPINTSFAMHKSAAAD-------
--------------------------------FEIKD-------LLVRRRLM--LDAS-N
DLD------LDFLRLAPISE--ER-MSMIEVIETTKRHAYNKF-K----ALREAQSRRVL
SSS-HNSIHPDNASLWRAETRLGVLGSLENVGRRTRLQELDRTMY-------YEAYKHHQ
HPVYGRGLIELLTI--NTTHERLSRLSPHRVLSQFWDKSQPMQSF-DLVHSVQSRSEQMQ
PFIDKYACVTPAVVATDL----YTRTVTDAGAQAIREAAETTLK-----G-DEEDPFHLA
RMKLSIAFPDKRLLQYDCGKLQRLDKLLRQLQAGGHRALIFTQMTKVLDILEQFLNIHGH
RYLRLDGATKIEQRQILTERFNNDTR--ILCFILSSRSGGLGINLTGADTVIFYDLDWNP
AMDKQCTDRAHRIGQTRDVHIYRFVSEHTIESNILRKANQKQMLDDVVIQEGDF------
-----------------------------------------------------TTDYMNR
-------MTYRDM-----LD--EDA-E-EDEAGKAMDRVLGNE--------KTSIG--VL
EQAEDQ------------------------------------------------------
------------------------------------------------------------
----------------------EDRTAAKVAARELQHADEGDFE-DG---RAS-------
---------ATPRTQTGDARSTPAF----GGVPNGPFGATDTAIIESQE--------DEE
--------------RIHHIDEYFIQLQRYLMRDIPLGPGKDSKKGKKGRRGRDEHRVRRV
R-
>XP_007749900_Cladophialophora_psammophila
------------------------------------------------------------
----MP-----------------IP-SPTGDF--QSD------------------SNTQH
Q-------------------DLLNKRSTSPIRNQE-------SPVRSSVDPHDGH-----
--DGPPAKRRKVAGTD-H-----------------------K-SSPRLISPPWKR-----
----------VVAEG----------PASFIQDGR------------------RKSGRTNI
VPLDLQP-----------------------------------------------------
------------------------------------------------------------
----QSNKRQTRAAFDKAKEE-RQKHAKPVY--NVS-ARKSKI--EAHVS--P-PVTVKR
GP------VPPSKGHDVSQSQHHR-KAEAS------------------QRHLRD-TILIS
KHPHLTQPKSPRHRTSAHRDTVITSTHPHSTQP---KSPRHRA-SAAHRPQTTPPRLSVA
-YGDKPQTNGIVKIEQ--------------ESDDDNLDTSSGL-S--SRGSTPPVTLRKV
TFRVRLPPPSVASP-ANV------------------------------------------
--------------PLPKKYASFEEFLEK-------------DETEPRTGEETLTRD---
--------QVEKEAVARQRV-------------KDAQKR-GSLHNKFVDA-LPDKQDEP-
---------------------------------------GRQY------AHRDHLLAHVC
HFRNLLRAEHREHKRKAEILAHEAKRYVEKKQKRNKVKTAEEIE----------------
-----------------------QEKREACVAIYRTVVKDIDKLWAAVRQEVNAIRQKEY
EEQQQAKMKGHLARVLDRTDQMLTR----------------------LAEQDDSMMDS--
ETDLSSN-----ET-TESESENSEQMSESET----ETESEPDDGDH--------------
---------DAQMSIEELKKKYGNL-----------------------------------
------------PDLPIAHEG-------PFSDGKAEDEESL-DQPD--------------
--------------AES-DPETEM-DSEFDTSGSGDEDE-----GEEGESEE--DET---
---GGGLLSMLFSKKQIVDMT-------LEADEM---------------------DASKK
EESESR------------------------------------NNLLVQVLEDVPIPKAEP
S----------------------------EADRTP-------VQNGQEKLKAEATSEHSV
QLEAP----------------TAQETDNAG--------------------LRDATPLIHS
Q--IARLPSE------DPGSQEHSSHPSPHTTTT-KFSEPGSLSSIDVRTG----SVPPV
-TPS-E------------AK-SVIKTPVPSL-LRGTLREYQHEGLDWLADLYAHGRSGIL
ADEMGLGKTIQSIALLAHLAEVYEVWGPHLIVVPTSVMLNWEMEFKKFLPGFKVLTYYGN
LEERKQKRRGW-------MADDSFNVCITSYQLVLQDANSFKRRKWHYMILDEAHNIKNF
RSERWQTMMT-FNTRARLLLTGTPLQNNLTELWSLLFFLHYGQ-E-NEGEDDAFAGLKEW
SEWFKRPV------ESILEHGRQA----------------LDEEDREQVAKLHKVIRPFL
LRRLKADVEKQMPAKYEHVEMCRLSKRQRQLYDGFM---------SRAQT----------
------KETLASGNYLSIINALMQLRKVCNHPDLFETRPINTSFAMHKSAAAD-------
--------------------------------FEIKD-------FLVRRRLM--LDAS-N
NLD------LDFLRLVPISE--ER-LSMIEVIETTKRHAYNQL-R----DLREAQSRRVL
SSS-RNSIHNDNATSWRGETRRGVLGSLENVGRRARLQELDRTMY-------YEAYKHHQ
HPIYGCGLIDQLTI--NTTYERLSKLSPRRVLSRLWDEDQPMRSL-NLIHSVQSRSGQMQ
PFVDKYACVTPAVVATDL----YARTVTEAGAQAIREAAESTLKR----D-DEDDPFHLA
RMKLSIAFPDKRLLQYDCGKLQRLDKLLRQLQAGSHRALIFTQMTKVLDILEQFLNIHGH
RYLRLDGATKIEQRQILTERFNNDTR--ILCFILSSRSGGLGINLTGADTVIFYDLDWNP
AMDKQCTDRAHRIGQTRDVHIYRFVSEHTIESNILRKANQKQMLDDVVIQEGDF------
-----------------------------------------------------TTDYMNR
-------MTYRDM-----LD--ENA-E-EDEAGKAMDRVLGNE--------NSSIK--EL
EQAEDQ------------------------------------------------------
------------------------------------------------------------
----------------------EDRVAAKVAARELQHADEGDFE-DG---RAS-------
---------ATPRTQTGDARSTPAS----GVVPGEPFGATDTAITQPQD--------EEE
--------------RIHHIDEYLIQLQRYLMKDIPLGPGKDSKKGKKGRRGRDEHRVRRV
R-
>XP_018692961_Fonsecaea_erecta
------------------------------------------------------------
----MP-----------------IP-SPTGDF--QSD------------------SNHQH
Q-------------------DLIDKRSPSPIRIQE-------SPLRSSIEPQDNHG---N
-NDGPPAKRRKVAGAD-H-----------------------K-PSPRLISPPWKR-----
----------VVAEG----------PTSFIQDGR------------------RKSGRTNV
VPLDLQP-----------------------------------------------------
------------------------------------------------------------
----QSNKRQTRAAFDKVKEE-RQKHTKPIY--NVS-TRKSKV--ESQVS--P-PTTVKR
GS------LPSSKGRDVSQARTPA-KAEPS------------------QRYRRD-SNISS
NH-----------------------------QA---KSRRRPS-SANRRSRIISPQVNGI
-HDQKPQTNGIVKIEP--------------ESDNDNCDSPTPV-S--SRGSTPPLTLRRV
TFRVRLLPPSVASP-ANV------------------------------------------
--------------PLPKKYASFSEFLEK-------------DETEPRTGEETLTPD---
--------QIMKEASARRRV-------------RDAQRRGGSLDKKLVDA-VPEKQDEP-
---------------------------------------RKQY------AHRDHLLAHVC
HFRTLLRAEHRDHKKKAEILAHEAKRYVEEKQKRNKVKTAEEIE----------------
-----------------------QEKREATFAIYRTVVKDIDKLWAAVRLEVNAIRQKEY
EEQQQAKMKGHLARVLDRTDQMLSR----------------------LNEQDDSVMDS--
GTEVSSN-----ET-TESESEDSEQMSESET----ESESEPADKDL--------------
---------DAEMSVEELKRKYGNL-----------------------------------
------------PELPVDDEG-------D--GGQ--DEAGP-DQPD--------------
--------------EDS-DTDTEM-DSEFDTEGTSEEDE-----NEDEESDN--DSS---
---GGGLLSLLFSKKQIADMT-------LEADGT---------------------SAYKE
DEAESH------------------------------------DTPLVEVLEETPMPDTEP
N----------------------------GEPCTP-------MQNVAEEPKAEPADETTI
RTETP----------------TATEFDDVK--------------------MRDATPPLHP
Q--LARLASE------DPVSREPSTQTSPHTTAT-KVSEPESVSSIDATVD----SAQPV
-TPS-E------------TK-PVIKTPVPSL-LRGTLREYQHEGLDWLADLYAHGRSGIL
ADEMGLGKTIQSIALLAHLAEVYEVWGPHLIVVPTSVMLNWEMEFKKFLPGFKVLTYYGN
LEERKQKRRGW-------MADDSFNVCITSYQLVLQDANSFKRRRWHYMILDEAHNIKNF
RSERWQTMMT-FNTRARLLLTGTPLQNNLTELWSLLFFLHYGQ-E-NEGEDDAFAGLKEW
SEWFKRPV------ESILEHGRQV----------------LDEEDREQVAKLHKVIRPFL
LRRLKADVEKQMPAKYEHVEMCRLSKRQRQLYDGFM---------ARAQT----------
------KETLASGNYLSIINALMQLRKVCNHPDLFETRPINTSFAMHKSAAAD-------
--------------------------------FEIKN-------LLVRRKLM--LDAS-N
DLD------LDFLRLAPISE--ER-LSVIEVIETTKRHAFNKF-K----TLREAQSRRVL
SSS-HNSVCNDNAILWRGETRLGVLGSLENVGRRARLQELDRTMY-------YEAYKHHQ
HPVYGRGLIEQLTI--NTTYERLSRLSPRRSLSRFWDKGQPMESF-DLIHSVQSRSEQMQ
SFVDKYACVTPAVVATDL----YARTVTDAGVQAIREAEESTLK-----G-DKEDPFHLA
RMKLSIAFPDKRLLQYDCGKLQRLDKLLRQLQAGGHRALIFTQMTKVLDILEQFLNIHGH
RYLRLDGATKIEQRQILTERFNNDTR--ILCFILSSRSGGLGINLTGADTVIFYDLDWNP
AMDKQCTDRAHRIGQTRDVHIYRFVSEHTIESNILRKANQKQMLDDVVIQEGDF------
-----------------------------------------------------TTDYMNR
-------MTYRDM-----LD--ENA-D-EDEAGKAMDRVLGNE--------KTSIG--VL
EQAEDQ------------------------------------------------------
------------------------------------------------------------
----------------------EDRTAAKVAARELQHADEGDFE-DG---RAS-------
---------ATPRTQTGDARSTPAL----GGVSTGPFGATDTAIIESRE--------DEE
--------------RIHHIDEYFIQLQKYLMKDIPLGPGKDSKKGKKGRRGRDEHRIRRV
R-
>XP_022510832_Fonsecaea_monophora
------------------------------------------------------------
----MP-----------------IP-SPTGDF--HSD------------------SNHQH
H-------------------ELLDKRSTSPARNHE-------SPLRSSIEPHESHS---S
-NDGPPTKRRKVAGAD-H-----------------------R-PSPRLISPPWKR-----
----------VVAEG----------PTSFIQDGR------------------RKSGRTNV
IPLDLQP-----------------------------------------------------
------------------------------------------------------------
----QSNKRQTRAAFDKVKEE-RQRQAKPVY--NVS-ARKSKA--EAQIS--P-PRTIKR
GS------VPPPKGRDALQTHHPP-KAESSQ----------------SQRHLRD-STNSS
KL-----------------------------QA---KSPHRRT-SASHRSQITSSQVNGI
-HGHKAWTNGIMKIEQ--------------ESDRDDFDTSSAL-S--SRGSTPPLTLRRV
TFRVRLPPPSIASP-ANV------------------------------------------
--------------PLPKKYASFTEFLEK-------------DETEPRAGEDTLTPD---
--------QVRNEALARRRV-------------RDAQKRGGSLDKKLVDA-VPEKQDEP-
---------------------------------------KRQY------AHHDHLLAHAS
HFRTLLRAEHRDHRRKAELLANEAKRYVEEKQKRNKVKTAEEIE----------------
-----------------------QEKRDASLAMYRTVVKDLDKLWAAVRLEVNAIRQREY
EEQQQAKMKGHLARVLDRTDQMLSR----------------------LTEHDDSMMDS--
GTEVSSH-----AS-NESESEDSEQMSVSET----ESEAEADDKDL--------------
---------DAEMSVEELKKKYGNL-----------------------------------
------------PELPVEDDG-------DFTEGHREYGESP-DHSD--------------
--------------EDS-DPETEM-DSEFDTEGTSDEDE-----NVDDESEE--DDT---
---GGGLLSLLFSKKQIADMS-------TEGGET---------------------SAAND
DQSEGH------------------------------------DTPLVEVLEESPALDREQ
A----------------------------QEASIP-------SRNAT-EPEPDATSETNM
LIETP----------------TAPEPGDVK--------------------MRDVTPPSHL
Q--VARLASE------DPGSQEPSTYTSPHTTAT-KMSEPESVSSIDAHVD----SAPSI
-TTS-E------------TK-PAIKTPVPSL-LRGTLREYQHEGLDWLADLYAHGRSGIL
ADEMGLGKTIQSIALLAHLAEVYEVWGPHLIVVPTSVMLNWEMEFKKFLPGFKVLTYYGS
LEERKQKRRGW-------MADDSFNVCITSYQLVLQDANSFKRRRWHYMILDEAHNIKNF
RSERWQTMMT-FNTRARLLLTGTPLQNNLTELWSLLFFLHYGQ-E-NEGEDDAFAGLKEW
SEWFKRPV------ESILEHGRQV----------------LDEEDREQVSKLHKVIRPFL
LRRLKADVEKQMPAKYEHVELCRLSKRQRQLYDGFM---------SRAQT----------
------KETLASGNYLSIINALMQLRKVCNHPDLFETRPINTSFAMHKSAAAD-------
--------------------------------FEIKD-------LLVRRRLM--LDAL-N
DLD------FDFLRLAPISE--ER-MSMIEVIETTKRHAYSKF-K----TLREAQSRRIL
SFS-HHGICNDNAALWCGTNRQGVLGSLENVGRRIRLQELDRTMY-------YEAYKHHQ
HPIYGRGLIERLTI--NTTYERLSRLPPRRALSRFWSKGQPIQSF-DLVHSVQSRSEQMQ
PFIDKYACVTPAVVATDL----YARTVTDAGAQAIREAAESTLK-----G-DAGDPFHLA
RMKLSIAFPDKRLLQYDCGKLQRLDKLLRQLQAGGHRALIFTQMTKVLDILEQFLNIHGH
RYLRLDGATKVEQRQILTERFNNDTR--ILCFILSSRSGGLGINLTGADTVIFYDLDWNP
AMDKQCTDRAHRIGQTRDVHIYRFVSEHTIESNILRKANQKQMLDDVVIQEGDF------
-----------------------------------------------------TTDYMNR
-------MTYRDM-----LD--ENA-E-EDEAGKAMDRVLGND--------KTSIG--VL
EQAEDQ------------------------------------------------------
------------------------------------------------------------
----------------------EDRAAAKVAARELQHADEGDFE-DG---RTS-------
---------ATPRTQTGDARSTPAY----GGVPNGPFGTTDAAIEESQD--------D--
--------------RIHHIDEYLIQLQRYLMKDIPLGPGKDSKKGKKGRKGRDEHRIRRV
R-
>XP_016631238_Fonsecaea_multimorphosa
------------------------------------------------------------
----MP-----------------IP-SPTGDFQVQSD------------------SNHQH
H-------------------ELLDKRSPSPRRNQE-------SPLRSSVEPHDSHG---N
-NDGPPAKRQKVAGAD-H-----------------------R-PSPRLISPPWKR-----
----------VLAEG----------PTSFIQDGR------------------RKSGRTNV
VPLDLQP-----------------------------------------------------
------------------------------------------------------------
----QSNKRQTRAAFDKVKEE-RQKHAKPIY--NIS-ARKSKA--ESHIS--P-SSTTKR
GS------IPPPKSRDVSHSQHPA-KAESS------------------QRHLRD-SNTTS
KN-----------------------------QA---KLPRRPT-VTSHRPRITSPQVNGV
-HDKKPQTNGIVKTEQ--------------DSGDDDLDASSAL-S--SRGPTPPLTLRRV
TFRVRLPPPSVASP-ANV------------------------------------------
--------------PLPKKYASFGEFLEK-------------DETEPRTGEDTLTPD---
--------QIMKEALARRRV-------------RDAQKRGGALDKKLVDA-LPQKQDEP-
---------------------------------------RRQY------AHRDHLLAHVC
HFRALLRAEQKDHKKKAEALAHEAKRYVEEKRKRNKVKTAEEIE----------------
-----------------------QEKREASLALYRTVVKDVDKLWAAVRLEVNAIRQKEY
EEQQQAKMKGHLARVLDRTDQILSR----------------------LNEQDDSVMDS--
GTEVSSN-----ET-TESESENSEQMSESET----ESESEPDDKDL--------------
---------DAEMSVEELKKKYGNL-----------------------------------
------------PELPVEDEG-------DFAEGQDEDEEGP-DQSD--------------
--------------EDS-DPETEM-DSEFDTEGTSDEDED---GDEDAESEE--DDT---
---GGGLLSMLFSKKQIAGMT-------VEADDA---------------------SAIQE
DKSESR------------------------------------DAPLVEVVEEPA------
-----------------------------EQPCTP-------AQNATEEPKADAIGETNV
QTETP----------------TTLEIDDVK--------------------ILDAIPPIHP
Q--VARLASE------DPGSQEPSTHTSPHTTAT-KVSEPESVSSIDAQVD----SAPPV
-TPS-E------------TK-PVIKTPVPSL-LRGTLREYQHEGLDWLADLYAHGRSGIL
ADEMGLGKTIQSIALLAHLAEVYEVWGPHLIVVPTSVMLNWEMEFKKFLPGFKVLTYYGN
LEERKQKRRGW-------MADDSFNVCITSYQLVLQDANSFKRRRWHYMILDEAHNIKNF
RSERWQTMMT-FNTRARLLLTGTPLQNNLTELWSLLFFLHYGQ-E-NEGEDDAFAGLKEW
SEWFKRPV------ESILEHGRQV----------------LDEEDREQVAKLHKVIRPFL
LRRLKADVEKQMPAKYEHVEMCRLSKRQRQLYDGFM---------SRAQT----------
------KETLASGNYLSIINALMQLRKVCNHPDLFETRPINTSFAMHKSAAAD-------
--------------------------------FEVKD-------LLVRRRLM--LDAS-N
DLD------LDFLRLAPISE--ER-MSMIEVIETTKRHAFNKF-K----TLREAQSRRVL
SSS-HIRVRTDNATLWRGETRLGVLGSLENVGRRARLQELDRTMY-------YEAYKHHQ
HPIYGRGLIEQLTI--NTTYERLSRLSPRRGLSRFWDKGQPMQSI-DLVHSVQSRSEQMQ
SFVDKFACLTPAVVATDL----YARTVTDAGAQAIR---ESTVR-----A-DEEDPFHLA
RMKLSIAFPDKRLLQYDCGKLQRLDKLLRQLQAGGHRALIFTQMTKVLDILEQFLNIHGH
RYLRLDGATKIEQRQILTERFNNDTR--ILCFILSSRSGGLGINLTGADTVIFYDLDWNP
AMDKQCTDRAHRIGQTRDVHIYRFVSEHTIESNILRKANQKQLLDDVVIQEGDF------
-----------------------------------------------------TTDYMNR
-------MTYRDM-----LD--ENA-E-EDEAGKAMDRVLGND--------KTSIG--VL
EQAEDQ------------------------------------------------------
------------------------------------------------------------
----------------------EDRAAAKVAARELQHADEGDFE-DG---RAS-------
---------ATPRTQTGDARSTPAP----GGVSNGPFGATDTAIIESQQ--------DEE
--------------RIHHIDEYFIQLQKYLMKDIPLGPGKDSKKGKKGRRGRDEHRVRRV
R-
>XP_022499323_Fonsecaea_nubica
------------------------------------------------------------
----MP-----------------IP-SPTGDF--HSD------------------SNHQH
H-------------------ELLDKRSTSPARNRE-------SPLRSSIEPHESHG---S
-NDGPPTKRRKVAGAD-H-----------------------R-PSPRLISPPWKR-----
----------VVAEG----------PTSFIQDGR------------------RKSGRTNV
IPLDLQP-----------------------------------------------------
------------------------------------------------------------
----QSNKRQTRAAFDKVKEE-RQRQAKPVY--NVS-ARKSKA--EAQIS--P-SRTIKR
GS------IPPPKGRDVLQTHHPP-NAESSR----------------PQRHLRD-STNSS
KL-----------------------------QA---KSPHRRT-SASHRSQITSSQVNGI
-HGHKAWTNGIVKIEQ--------------ESDRDDFDTSSAL-S--SRGSTPPLTLRRV
TFRVRLPPPSIASP-ANV------------------------------------------
--------------PLPKKYASFTEFLEK-------------DETEPRAGEDTLTPD---
--------QVRNEALARRRV-------------RDAQKRGGSLDKKLVDA-VPEKQDEP-
---------------------------------------KRQY------AHHDHLLAHAS
HFRTLLRAEHRDHRRKAELLANEAKRYVEEKQKRNKVKTAEEIE----------------
-----------------------QEKRDASLAMYRTVVKDLDKLWAAVRLEVNAIRQREY
EEQQQAKMKGHLARVLDRTDQMLSR----------------------LTEQDDSMMDS--
GTEVSSH-----AS-DESESEDSEQMSVSET----ESEAEADDKDL--------------
---------DAEMSVEELKKKYGNL-----------------------------------
------------PELPVEDDG-------DFTEGHREDGESP-DHSD--------------
--------------EDS-DPETEM-DSEFDTEGTSDEEE-----NVDDGSEE--DDT---
---GGGLLSLLFSKKQIADMS-------TEAGET---------------------SATNE
DQSECH------------------------------------DTPLVEVLEESPALDREP
A----------------------------QEPSIP-------SRNAI-EPEPDATSETNM
LIETP----------------TAPETGDVK--------------------MRDVTPPSHL
Q--VARLASE------DPGSQVPSTYTSPHTTAT-KVSEPESVSSIDAHVD----SAPSI
-TPS-E------------TK-PAIKTPVPSL-LRGTLREYQHEGLDWLADLYAHGRSGIL
ADEMGLGKTIQSIALLAHLAEVYEVWGPHLIVVPTSVMLNWEMEFKKFLPGFKVLTYYGS
LEERKQKRRGW-------MADDSFNVCITSYQLVLQDANSFKRRRWHYMILDEAHNIKNF
RSERWQTMMT-FNTRARLLLTGTPLQNNLTELWSLLFFLHYGQ-E-NEGEDDAFAGLKEW
SEWFKRPV------ESILEHGRQV----------------LDEEDREQVSKLHKVIRPFL
LRRLKADVEKQMPAKYEHVELCRLSKRQRQLYDGFM---------SRAQT----------
------KETLASGNYLSIINALMQLRKVCNHPDLFETRPINTSFAMHKSAAAD-------
--------------------------------FEIKD-------LLVRRRLM--LDAS-N
DLD------FDFLRLAPISE--ER-MSMIEVIETTKRHAYSKF-K----TLREAQSRRIL
SFS-HHGICNDNAALWCGTNRRGVLGSLENVGRRTRLQELDRTMY-------YEAYKHHQ
HPIYGRGLIERLTI--NTTYEKLSRLPPRRALSRFWSKGQPIQSF-DLVHSVQSRSEQMQ
PFIDKYACVTPAVVATDL----YARTVTDAGAQAIREAAESTLK-----G-DAGDPFHLA
RMKLSIAFPDKRLLQYDCGKLQRLDKLLRQLQAGGHRALIFTQMTKVLDILEQFLNIHGH
RYLRLDGATKVEQRQILTERFNNDTR--ILCFILSSRSGGLGINLTGADTVIFYDLDWNP
AMDKQCTDRAHRIGQTRDVHIYRFVSEHTIESNILRKANQKQMLDDVVIQEGDF------
-----------------------------------------------------TTDYMNR
-------MTYRDM-----LD--ENA-E-EDEAGKAMDRVLGND--------KTSVG--VL
EQAEDQ------------------------------------------------------
------------------------------------------------------------
----------------------EDRAAAKVAARELQHADEGDFE-DG---RAS-------
---------ATPRTQTGDARSTPAY----GGVPNGPFGTTDAAIEESQD--------H--
--------------RIHHIDEYLIQLQRYLMKDIPLGPGKDSKKGKKGRKGRDEHRLRRV
R-
>XP_013281600_Fonsecaea_pedrosoi
------------------------------------------------------------
----MP-----------------IP-SPTGDF--HSD------------------SNHQH
HGTFNPSLNPTSHQLADCILELLDKRSTSPARNHE-------SPLRSSIEPHESHS---S
-NDGPPTKRRKVAGAD-H-----------------------R-PSPRLISPPWKR-----
----------VVAEG----------PTSFIQDGR------------------RKSGRTNV
IPLDLQP-----------------------------------------------------
------------------------------------------------------------
----QSNKRQTRAAFDKVKEE-RQRQAKPVY--NVS-ARKSKA--EAQIS--P-SRTIKR
GS------VPPPKGRDALQTHHPP-KAESSQ----------------SQRHLRD-STNSS
KL-----------------------------QA---KSPHRRT-SASHRSQITSSQVNGI
-HGHKAWTNGIVKIEQ--------------ESDRDDFDTSSAL-S--SRGSTPPLTLRRV
TFRVRLPPPSIASP-ANV------------------------------------------
--------------PLPKKYASFTEFLEK-------------DETEPRAGEDTLTSD---
--------QVRNEALARRRV-------------RDAQKRGGSLDKKLVNA-VPEKQDEP-
---------------------------------------KRQY------AHHDHLLAHAS
HFRTLLRAEHRDHRRKAELLANEAKRYVEEKQKRNKVKTAEEIE----------------
-----------------------QEKRDASLAMYRTVVKDLDKLWAAVRLEVNAIRQREY
EEQQQAKMKGHLARVLDRTDQMLSR----------------------LTEQDDSMMDS--
GTEVSSH-----AS-NESESEDSEQMSVSET----ESEAEADDKDL--------------
---------DAEMSVEELKKKYGNL-----------------------------------
------------PELPVEDDG-------DFTEGHREYGESP-DHSD--------------
--------------EDS-DPETEM-DSEFDTEGTSDEDE-----NVDDESEE--DDT---
---GGGLLSLLFSKKQIADMS-------TEAGET---------------------SAAND
DQSEGH------------------------------------DTPLVEVLEESPALDRER
A----------------------------QEASIP-------SRNAI-EPEPDATSETNM
PIETP----------------TAPETGDVK--------------------MRDVTPPSHL
Q--VARLASE------DPGSQEPSTYTSPHTTAT-KVSEPESVSSIDAHVD----SAPSI
-TTS-E------------TK-PAIKTPVPSL-LRGTLREYQHEGLDWLADLYAHGRSGIL
ADEMGLGKTIQSIALLAHLAEVYEVWGPHLIVVPTSVMLNWEMEFKKFLPGFKVLTYYGS
LEERKQKRRGW-------MADDSFNVCITSYQLVLQDANSFKRRRWHYMILDEAHNIKNF
RSERWQTMMT-FNTRARLLLTGTPLQNNLTELWSLLFFLHYGQ-E-NEGEDDAFAGLKEW
SEWFKRPV------ESILEHGRQV----------------LDEEDREQVSKLHKVIRPFL
LRRLKADVEKQMPAKYEHVELCRLSKRQRQLYDGFM---------SRAQT----------
------KETLASGNYLSIINALMQLRKVCNHPDLFETRPINTSFAMHKSAAAD-------
--------------------------------FEIKD-------LLVRRRLM--LDAL-N
DLD------FDFLRLAPISE--ER-MSMIEVIETTKRHAYSKF-K----TLREAQSRRIL
SFS-HHGICNDNAALWCGTNRLGVLGSLENVGRRTRLQELDRTMY-------YEAYKHHQ
HPIYGRGLIERLTI--NTTYERLSRLPPHRALSRFWSEGQPIQSF-DLVHSVQSRSEQMQ
PFIDKYACVTPAVVATDL----YARTVTDAGAQAIREAAESTLK-----G-DAGDPFHLA
RMKLSIAFPDKRLLQYDCGKLQRLDKLLRQLQAGGHRALIFTQMTKVLDILEQFLNIHGH
RYLRLDGATKVEQRQILTERFNNDTR--ILCFILSSRSGGLGINLTGADTVIFYDLDWNP
AMDKQCTDRAHRIGQTRDVHIYRFVSEHTIESNILRKANQKQMLDDVVIQEGDF------
-----------------------------------------------------TTDYMNR
-------MTYRDM-----LD--ENA-E-EDEAGKAMDRVLGND--------KTSIG--VL
EQAEDQ------------------------------------------------------
------------------------------------------------------------
----------------------EDRAAAKVAARELQHADEGDFE-DG---RTS-------
---------ATPRTQTGDARSTPAY----GGVPNGPFGTTDAAIEESQD--------D--
--------------RIHHIDEYLIQLQRYLMKDIPLGPGKDSKKGKKGRKGRDEHRIRRV
R-
>XP_007753165_Cladophialophora_yegresii
------------------------------------------------------------
----MP--------------------TPTGDSLTHSN-----------------TADQQR
QQ------------------DPLHYRSQSPVRVHG-------TPPNSSVEHHDSHD---N
ANHEPPAKKRKVAGPE-H-----------------------K-QSPRPVSPPWRR-----
----------VVAEG----------PTSFVVDGR------------------RKSGRTNI
IPLDLQP-----------------------------------------------------
------------------------------------------------------------
----QSNKRQTRAAFDKVKEE-HQKHVKPVYNINMS-ARKSNT--EVVVPSRS-PSAVKR
AT------APPTKSRD-SATQVHIAKIESL------------------QRQIKELEKARF
KT-------------------------SHTPQPKSSKSPGRPASAGGRRPRLNSLKVNGV
-HKEQRPIGGTVTLEP--------------GSDSSDLDSSLSEPDVSSRAPTPPLTLRKV
VFRVQLPPPTVATP-ANI------------------------------------------
--------------PPSKKFASLEEFLEK-------------DDTEPRLAEDTLTQD---
--------QIKKEAMVRTKV-------------RQAQKRGGVLDKKLVDT-LPKHQAEP-
---------------------------------------KRQY------AHHDHLLAHVL
HFRRLLEVETKDHRRKAQNLAYEAKRYVEDKQSRNKVKTVAEIV----------------
-----------------------QEQREACIAAYRSVVKDVDKLWAAVRAEVNAMRQKEY
EEEQQAKMKGHLARVLDRTDQMLSR----------------------AAEQDGLTTDT--
DTDMSMD-----EA-MDSESENSEQMSDSQT----ESESETDGQDA--------------
---------DAEMSLEELKKKYDNL-----------------------------------
------------QDLAIEASDAE-----E-PPGLIEDQPSP-DPAQ--------------
--------------EES-DPETEM-DSEFDTDESEDDDDDQNS-GEEDEGDE--DED---
---EPDLLSMLFSKAQRAKIE-------KEVDQE-----------------------VEM
GESESR------------------------------------STHLVEELRDEPRPDGDQ
EVEDGDSPSRGTRLVEELTDEPKPDGDQYGGQNVP-------DHGASEKVEAGVTGRLDV
KLEVV----------------ASQQGEDAI--------------------VRDATSPSHL
E--IPHLHSE------DAVSQDPSTHTSPHTTAT-KVSEPDSVSSIDAQID----PAPPA
-TPS-D------------TK-PTIETPVPSL-LRGTLREYQHEGLDWLANLYAKGRSGIL
ADEMGLGKTIQSIALLAHLAEVHEVWGPHLIVVPTSVMLNWEMEFKKFLPGFKVLTYYGD
QTERKEKRRGW-------LADDKFNVCITSYQLVLKDKDSFKRRRWHYMILDEAHNIKNF
RSERWQTMMT-FNTRARLLLTGTPLQNNLTELWSLLFFLHYGQ-E-DQGEDDAFAGLKEW
SEWFRRPV------ESILEHGRQV----------------LDEEDREQVAKLHKVIRPFL
LRRLKADVEKQMPGKYEHVEMCRLSKRQRQLYDGFM---------SRAQT----------
------KETLASGNYLSIINALMQLRKVCNHPDLFETRPINTSLAMPKAASAD-------
--------------------------------FEITD-------FLVRRRLM--LDAS-N
DLD------LDFLQLAPVSN--EG-MSMIEVIETSKRHAYHQF-K----GLRESQSRRVL
SSSGVFSGNAPSPLAWRGDNRIGVLGSLENVGRRARLQELDRTMY-------YEAYRHHQ
HPIYGRGLVQRVTI--NAKYERLCRLSSPRALSKWWEDEMPVQFF-DMVHSVHSRSEQMQ
PFVEKYACVTPSVVATDL----ATRAVTEEGAQLIREASQSAWRS----DRDNPDPFHLA
RMKLSIAFPDKRLLQYDCGKLQRLDKLLRQLQAGGHRALIFTQMTKVLDILEQFLNIHGH
RYLRLDGATKIEQRQILTERFNNDNR--ILCFILSSRSGGLGINLTGADTVIFYDLDWNP
AMDKQCTDRAHRIGQTRDVHIYRFVSEHTIESNILRKANQKQMLDDVVIQEGDF------
-----------------------------------------------------TTDYMAR
-------MSYRDM-----LDNGEGEGE-QDEAGRAMDRVLGTTG-------DKNIV--VL
EQAEDQ------------------------------------------------------
------------------------------------------------------------
----------------------EDRAAAKVAAKEIQVTDDADFE-DQ---ATR-------
---------ATPQT--GDARNTPTASTGGGLAGNGLSNGTDTAPSEVAE--------ESE
--------------KWHHIDEYLIQLQRYLMKDIPLEGGTNFKKGKKGRR-RDEHRVRRR
--
>XP_016235645_Exophiala_spinifera
------------------------------------------------------------
----MPAGANVGLSSDRRLAS-----QQPGSR--HVS----------SITTTWPPVTNDH
TGVL-------------------DDQVAPPPRHED-----------TSIERGD-------
-SDEPQAKRRKIA-AG-H-----------------------K-PSPRPISPPWKR-----
----------VAAEG----------PTSFVEDGR------------------RRSGRTNI
VPLDLQP-----------------------------------------------------
------------------------------------------------------------
----QSTKRHTRAAFDKVKSE-RQKQAKPIY--NVS-TRKPKA--ETLEP--S-P-TPKR
GP------GRPPKNRD--SDKTPSIKHEETP-KPAKALHAHKAPPTRQRQRSREVEGMRA
KI-----------------------EELKKLRDSLKSSSASVSKSPRRRRRRKSTSVNGV
ESRSPPHVNGF--LET--------------DDD-DASDLSS---IYTTRDSSPPLTLHKV
TLRVQLPEPTVATP-SNI------------------------------------------
--------------PPPKRFSSFSEFLDL-------------DESEPRAGEDLLTPQ---
--------QIRQEAASRNRV-------------YGALESGKVFDKILSDT-LPAKHDEP-
---------------------------------------RRQY------AHLDHLLAHIC
HFRQLLRKEAQDHKRTAQILAHEAKKYVEEKRKRNKVKTPEEIE----------------
-----------------------QEKREAAIASYRAVAKDMDRLWAAVRAEVDLMRQKQY
EEEQQAKMKGHLARVLDRTDQMLNR----------------------ATDQEESLM-S--
ETDLSTD-----EG-ATSETDDSEQMSESDT----EPESESAAGDD--------------
---------DAEMSIEDLKRKYGNL-----------------------------------
------------PDLPAD----------EEMSVQGDAETNPDQSEE--------------
--------------EDS-DPETEM-DSEFDTDDSNDDDDDDD--DNDAEDSE--EDT---
---RGGLLS-LFSKKELASMA-------PS-SED---------------------VPTDD
NDGDVS------------------------------------TPPLVQVLEDDEMQAADS
P---------------------------------P-------VSPNPEKAEHDEVESAHI
---------------------HEVDHVEEA--------------------RRDASVDVP-
---MPQLDDN------DSASQEPSAHTSPRTTAT-KLSEPDSVSSIEVA----PETTQPA
-AQSPE------------TK-STIKTPVPSL-LRGTLREYQHEGLDWLADLYAHGRSGIL
ADEMGLGKTIQSIALLAHLAEVHEVWGPHLIVVPTSVMLNWEMEFKKFLPGFKILTYYGS
PEERKQKRKGW-------MTDDSFNVCVTSYQLVLQDANSFKRRRWHYMILDEAHNIKNF
RSERWQTMMT-FNTRARLLLTGTPLQNNLTELWSLLFFLHYGQ-D-NQGEDDAFAGLKEW
SEWFKRPV------ESILEHGRQV----------------LDEEDREQVAKLHKVIRPFL
LRRLKADVEKQMPAKYEHVEMCRLSKRQRQLYDGFM---------SRAQT----------
------KETLASGNYLSIINALMQLRKVCNHPDLFETRPITTSFAMSKSMAAT-------
--------------------------------FEIKD-------LLVRRNLM--RDAA-N
DLD------LDFLRLAPLSD--EN-MSTIEFMQTAGRHASHLL-K----ALRESQYRRIS
QDT-----------NWHGETCAGVLGSLENVGRKARIQELDRAIY-------YEAYRHHQ
HPIYGRGLINKLTV--NTTNARLSRLSPFRVRSKWWENEMPVAAL-DLVQSIESRSTLME
PLIEQFACITPAVVATDL----GMTAVTEEGAATIRADPQTWKL----------DPFHQA
RMKLSIAFPDKRLLQYDCGKLQRLDKLLRQLQSGGHRALIFTQMTKVLDILEQFLNIHGH
RYLRLDGATKVEQRQILTDRFNNDPR--ILAFILSSRSGGLGINLTGADTVIFYDLDWNP
AMDRQCTDRAHRIGQTRDVHIYRFVSEHTIEANILRKANQKQLLDDVVIQEGDF------
-----------------------------------------------------TTDYMNK
-------VTYRDM-----LD---GPDE-NDAAGLAMDRVLGND--------KTNIA--VL
EQAEDQ------------------------------------------------------
------------------------------------------------------------
----------------------EDRAAAKVAAREVQHADDGDFE-DK---TAT-------
---------ATPRT---NEAHTP-----------GPFAATDAALAETHM--------DGD
D-------------GGHDIDGYMIKLQSWMMKDIPLGPGKD--KRKKGKR-RDEHRVRRV
K-
>XP_016264777_Exophiala_oligosperma
------------------------------------------------------------
----MP-------------DS-----PPTGDL--HPS----------S----------QN
QGVF------------------TDNEVVPPPRHDD-----------ASIERGD-------
-SDEPQSKRRKIA-E--H-----------------------K-ASPRPVSPPWKR-----
----------IAAEG----------PTSFLEDGR------------------RRSGRTNI
VPLDLQP-----------------------------------------------------
------------------------------------------------------------
----QSNKRHTRAAFDKVKTEQQQKHAKPVY--NVS-TRKPKA--EMPEP--S-P-TPKR
VP------GRPPRNRE--SGKTPSVKHEEAP-KPAQALHAHQDQYVRERRRSREVEGMKA
KI-----------------------EELKKLRDSLKSSGASVSKSPSRRGRRKSTVVNGV
DVKSPPHMNGA--LET--------------DDDGDESETSS---IHTTRDADVPLTLHKV
TFRVQLPEPTVATP-SNI------------------------------------------
--------------PPPKRFTSFSEFLDH-------------DESEPRAGEDILTPQ---
--------QIRKEAAARNRV-------------CGAVKSGKVFDKLLNDT-LPAKHDEP-
---------------------------------------KRQY------AHLDYLLAHIG
HFRHLLRKEAQDHRRIAQTLAHEAKKYVEEKRKRNKVKSPEEIE----------------
-----------------------QERRLAAIASYRAVVKDMDKLWTAVRTEVDLMRQKQY
EEEQQAKMKGHLARVLDRTDQMLSR----------------------ATDQEESLM-S--
ETDLSTD-----EG-ATSETEDSEQMSESDT----EPESESAAGDD--------------
---------DAEMSIEELKRKYGNL-----------------------------------
------------PELSAD----------EEMSVQADAETDPHQSEE--------------
--------------EDS-DPETEM-DSEFDTDDSNDGDDDDD--DN-AEDSE--EET---
---RGGLLS-LFSKKEIASMA-------PS-SED---------------------AASED
NDGEAA------------------------------------SPPMVEVLEDHEMQNVEN
Q---------------------------------P-------IPTDSEKAEHDEAVPARM
---------------------PESDHHEEV--------------------HRDASADVH-
---MSQLDDN------DSVSQEASAHTSPHTTAT-KLSELDSVSSIEAAAEATAEATKPA
-VPSPE------------SK-SIIKTPVPSL-LRGTLREYQHEGLDWLADLYAHGRSGIL
ADEMGLGKTIQSISLLAHLAEVHEVWGPHLIVVPTSVMLNWEMEFKKFLPGFKILTYYGS
PEERKQKRKGW-------MTDDSFNVCVTSYQLVLQDANSFKRRRWHYMILDEAHNIKNF
RSERWQTMMT-FNTRARLLLTGTPLQNNLTELWSLLFFLHYGQ-E-NQGEDDAFAGLKEW
SEWFKKPV------ESILEHGRQF----------------LDEEDREQVAKLHKVIRPFL
LRRLKADVEKQMPAKYEHVEICRLSKRQRQLYDGFM---------SRAQT----------
------KETLASGNYLSIINALMQLRKVCNHPDLFETRPITTSFAMPKSTTAT-------
--------------------------------FEIKD-------LLIRRKMM--RNAA-N
DLD------LDFLRLAPLSD--ES-MSMIEFMQTAGRHASHLL-K----GLRESQYRRIS
QDT-----------NWHGETCLGVLGSLENVGRKSRIQELDRAIY-------YEAYRHHQ
HPIYGRGLINKLTV--NTTGAFLSRLSPFRVRSKWWENEMPVAAL-DLVQSVESRSALME
PLIEQFACVTPAVVATDL----GMTAVTEAGAATIRADPQTWKR----------DPFHQA
RMKLSIAFPDKRLLQYDCGKLQRLDKLLRQLQSGGHRALIFTQMTKVLDILEQFLNIHGH
RYLRLDGATKVEQRQILTDRFNNDPR--ILAFILSSRSGGLGINLTGADTVIFYDLDWNP
AMDRQCTDRAHRIGQTRDVHIYRFVSEHTIEANILRKANQKQLLDDVVIQEGDF------
-----------------------------------------------------TTDYMNK
-------LTYRDM-----LDDDGAPDE-NDAAGLAMDRVLGND--------KTNVA--VL
EQAEDQ------------------------------------------------------
------------------------------------------------------------
----------------------EDRAAAKVAAREVQHADDGDFE-DK---TAS-------
---------ATPRT---NEAHTP-----------GPFAATEAALAETRD--------DQD
QV------------DGHDIDGYMVKLQSWMMKDVPLGPGKD--KRKRGKR-RDEHRVRRV
R-
>XP_013310990_Exophiala_xenobiotica
------------------------------------------------------------
----MP-------------DS-----PPTGDF--HPN----------N----------QD
QGTFHRSPWTPTTTSANGDSDVRDSKTSSPPRHQD-----------PSIEPDD-------
-NDGPPSKRRKTA-E--H-----------------------K-SSPRLVSPPWKR-----
----------VAAEG----------PTSFVDGGR------------------RKSGRTNV
VPLELQP-----------------------------------------------------
------------------------------------------------------------
----QSNKRHTRAAFDKVKAE-RENHAKPVY--NVS-ARKPKV--EILEP--T-P-PAKR
GP------GRPRKSHG--SDRSPSIKREVGPHKPTKSGSVQRQHRSAEKPRSKEIEDMKA
KI-----------------------EELKKLRDRLKSSTAPPSKS-SRRNRQYSPVFNEV
EDESEPYTNGA--LER--------------EDD-DASVMST---ESTMAAPDVPLTFKKV
TFRVRLPDPTVSTP-SNI------------------------------------------
--------------PPPKKYSSFEEFLER-------------DELEPRAGEDILSPQ---
--------LIKKEAAVRNRL-------------YKALKSGKVFDKHLTDT-LPDRQDEP-
---------------------------------------KRQY------AHFDHLLAHVS
RFRFLLRKETQDHRRMAQVLAHEAKKYVEEKQKRDKVKSPQEIE----------------
-----------------------QEKRAAAIASYRAVVKDFDKLWAAVRAEVDLLRQKQY
EEEQQAQMKGHLARVLDRTDQMLSR----------------------AADQEQSLIDS--
ETDVSTN-----DL-TESESEDSEQMSESET----DADSEPETGDV--------------
---------DAEMSVEELKRKYESL-----------------------------------
------------PDVSVD----------EGPFTEGDDETNLEQS-E--------------
--------------EDS-DPETEM-DSEFNTDGS-DAEEEDD--DNAGEGSE--EDV---
---RGGLLS-LFTKKEIAGMA-------PQ-SED---------------------GEPVE
EDAKPI------------------------------------LSPSGEELEDHEMQDGET
H---------------------------------S-------QLQESRQAEAGKDETGAG
---------------------HASEQLESP--------------------QPDASLTAP-
---MSRTDDE------DSVSQEPSAHTSPHTTAT-KVSEPESVSSIDASAET---AVIPA
-TPS-E------------TK-PSIKTPVPSL-LRGTLREYQHEGLDWLADLYAHGRSGIL
ADEMGLGKTIQSIALLAHLAEVYEVWGPHLIVVPTSVILNWEMEFKKFLPGFKILTYYGN
LEERKQKRRGW-------LADDSFNVCITSYQLVLQDANSFKRRRWHYMILDEAHNIKNF
RSERWQTMMT-FNTRARLLLTGTPLQNNLTELWSLLFFLHYGQ-E-NQGEDDAFAGLKEW
SEWFKRPV------ESILEHGRQV----------------LDEEDREQVAKLHKVIRPFL
LRRLKADVEKQMPAKYEHVELCRLSKRQRQLYDGFM---------SRAQT----------
------KETLASGNYLSIINALMQLRKVCNHPDLFETRPITTSFAMSRSAAAN-------
--------------------------------FEIKD-------LLVRRKLV--QDAS-N
DLD------LDFLRLAPISN--EN-MSMLEVMQTAGRHASHLL-K----ALRESQYRRTS
QDS-----------RWHGETRAGVLGSLENVGRKARIQELDRTIY-------YEAYRHHE
HPVYGQGLIERLTV--NTTNALLSRISPLKVMSKRWDKQMPVESF-DFVQSIESRSAQME
PFVEQFACVTPAVVATDL----NMSAVTEAGAIAIRADPSTWRR----------DPFHQA
RMKLSIAFPDKRLLQYDCGKLQRLDKLLRRLQAGGHRALIFTQMTKVLDILEQFLNIHGH
RYLRLDGATKIEQRQILTDRFNNDPR--ILAFILSSRSGGLGINLTGADTVIFYDLDWNP
AMDRQCTDRAHRIGQTRDVHIYRFVSEHTIESNILRKASQKQMLDDVVIQEGDF------
-----------------------------------------------------TTDYMNK
-------LNYRDM-----LEDAG---E-DDAAGLAMDRVLGND--------KTNIA--VL
EQAEDQ------------------------------------------------------
------------------------------------------------------------
----------------------EDHAAAKVAVREVQHADDGDFE-DK---TAS-------
---------ATPRT---NEAQTP-----------GPFAATETALAETQK--------DAD
--------------AFHDIDEYMVKLQSWLMKDVPLGPGKE--RRKKGKR-RDEHRVRRA
R-
>XP_007724801_Capronia_coronata
------------------------------------------------------------
MKGTAS-------------QT-----APNAEY--SPD---------------WRISSKPP
GTRHDSSHTPALRLPADCSTANVDGRPPSPVRPEA-------NLL--------GHD---D
-SDGPPAKRRKVAGAD-H-----------------------K-ASPRPISPPWKR-----
----------VAAEG----------PTTFVEDGR------------------RRSGRVNV
VPLALQP-----------------------------------------------------
------------------------------------------------------------
----QSTKRQTRAAFGKVKEE-RQKQAKPQY--NMP-PKRPKA--TVQTP--P-P-VIKR
GP------GRPPKIRD--SEVVQPIKVEEA------------------QRHTKE-PSIRS
KP-------------------------SNNRRP---KSPRRR--SVPRPQRTGPPKVNGF
-QEQEIYTNGVVDLDS--------------EGDSDRSATSDGLTSL-ARGTCSPPTIQKV
TFRVRLPKPAIATP-ANI------------------------------------------
--------------PLPKKYASLEEFLER-------------DDLEPRAGEDTLTPD---
--------QIKKEAIARRRV-------------REAQQRGGVLDRRLSNT-LPDKQSEP-
---------------------------------------KRQF------AHLDHLLAHVC
HFRTLLRAESRDHRKKAELLAHEAKKYVENKRKRNKVKTPEEIE----------------
-----------------------QEKREAAIASYRAVAKDVDKLWTAVRAEVDAMRQKEY
EELQQAKMKGHLARVLDRTDQMLSR----------------------VADQDELPTDS--
ETEMSSN-----SGLAESESENSEQMSESES----GSESGLDADNL--------------
---------DAQMSVEELKQKYGNL-----------------------------------
------------PDLPTGSQEDD-----EIPAVEEDEHENNRAQSD--------------
--------------DDS-DPETEM-DSEFDTEDSDASEGD---EDESEEGEE--DGS---
---RNGLLS-LFSKKEIADMA-------PTVDGD---------------------TPVEQ
VDSETR-------------------------------------QNLVEVLEDHPVQEGGS
Q----------------------------QEADQP-------TTDAFTHTQASPA-----
-----------------------QNNQDTD--------------------MTDASASASL
QAITIRPASE------DPVSLELSVQTSPHTTAT-KVSEPESVSSIDTHAD----SAPPT
-SPS-E------------IKQSAIKTPVPHL-LRGTLREYQHEGLDWLADLYASGRNGIL
ADEMGLGKTIQSIALLAHLAEVYEVWGPHLIVVPTSVMLNWEMEFKKFLPGFKILTYYGS
LEERKQKRRGW-------MADDSFNVCITSYQLVLQDANSFKRRRWHYMILDEAHNIKNF
RSERWQTMMT-FNTRARLLLTGTPLQNNLTELWSLLFFLHYGQ-E-NHGEDDAFAGLKEW
SEWFKRPV------ESILEHGRQV----------------LDQEDKQQVAKLHKVIRPFL
LRRLKADVEKQMPLKYEHVELCRLSKRQRQLYDGFM---------SRAST----------
------RETLASGNYLSIINALMQLRKVCNHPDLFETRPINTSFAMPKSVAAN-------
--------------------------------FEIKD-------LLVRRRLM--LDAA-D
NLD------LDFLQLAPISE--ER-MSMIEVIETTKRHAYHQL-K----ALRDSQCQRVP
KNT-V----------WHGENRAGVLGSLENVGRKARVQELDRTMY-------FEAYRHHQ
HPIYGRGLLKQLAI--STSSAQLSQLASHKALSNRWDQGLPMHSS-NLVHSIQSRSEQME
PFVQQFGCVTPAVVATDL----STIVVTEAGAVAMREAQAVCDQ----------DPFHLA
QMKLSIAFPDKRLLQYDCGKLQRLDKLLRQLQAGGHRALIFTQMTKVLDILEQFLNIHGH
RYLRLDGATKIEQRQILTDRFNNDPR--ILVFILSSRSGGLGINLTGADTVIFYDLDWNP
AMDKQCTDRAHRIGQTRDVHIYRFVSEHTIESNILRKANQKQLLDDVVIQEGDF------
-----------------------------------------------------TTDYRNK
-------LSYRDM-----LD--DNA-E-EDVAGLAMDRVLGNA--------RGKLA--VL
EQAEDQ------------------------------------------------------
------------------------------------------------------------
----------------------EDRTAAKVAAREVQHADDGDFE-DK---TTS-------
---------ATPGT---ADAQTP-----------GPFGATETALAEAQV--------EGE
--------------PSGHIDDYLIRTQSFLMRDIPLGPGKE--KRSRAKRRRDEHRVRRV
R-
>XP_007736149_Capronia_epimyces
------------------------------------------------------------
----MP-------------NT-----PPTGES--HPH---------------------PP
EQGMLHHNTPAWDLLIDCCAGNVDSGPPTPVRQVS-------DPL--------AHD---D
-NEAPPAKKRKVAGAD-H-----------------------K-PSPRTISPPWKR-----
----------VVAEG----------PASFVENGR------------------RRSGRTNI
IPLSLQP-----------------------------------------------------
------------------------------------------------------------
----QSSRRQTRAAFEKVKEE-RVKHAKPLY--NAL-PRKPKV--EVQTP--P-P-VTKR
GP------GRPPKNRN--HEHLRSVKVEEA------------------QRNGRE-PSVRS
KP-------------------------PSTPRP---KSPRHR--TRPREHRENPPKVNGY
-HEDKIYTNGAVNGHS--------------EDDSDQSDTSDGL-EL-LAGTSTPPTLQKV
TFRVQLPKPSIATP-ANI------------------------------------------
--------------PPTRKYASFKEFLEL-------------DDLEPRAGEDTLTPD---
--------QIKEEAIARRRV-------------REAQRRGGVLDQRLLNA-LPDKQSEP-
---------------------------------------KKQF------AHLDHLLAHIS
HFRTLLRAESRDHKKKAELLAHEAKKYVEEKRKRNKVKTAEEIE----------------
-----------------------QEKRDATIASYRLVVKDLDKLWAAVKAEVDAIRQKEY
EDQQQAKMKGHLARVLDRTDQMLSR----------------------AVEQDELPTDS--
ETDLSSS-----DS-AGPDSEDSEQMSESES----SSDSGADADDL--------------
---------DAQMSVEELKRKYGNL-----------------------------------
------------PDIPTVESEGP-----EIHAA-EDEGDHT-TQSE--------------
--------------EDS-DPETEM-DSEFDTDGSDETEVD----DEGGESED--DDP---
---QSGLLS-LFSKKEIADMA-------PTIDED---------------------DTSEH
EDPDIQ-------------------------------------KPLVEVLEDHPMQEIRP
P----------------------------QDTSPS-------SLDALQQTQAGSP-----
-----------------------PNLEDTV--------------------MADASAAINR
Q--TSRPVSE------DPGSMELSVQTSPHTTAT-KVSEPESVSSIDAHAD----SVPPT
-SPP-E------------VKQSTIKTPVPRL-LRGTLREYQHEGLDWLADLYAHGRNGIL
ADEMGLGKTIQSIALLAHLAEVYEVWGPHLIVVPTSVMLNWEMEFKKFLPGFKILTYYGS
LEERKQKRRGW-------MADDSFNVCITSYQLVLQDANSFKRRRWHCMILDEAHNIKNF
RSERWQTMMT-FNTRARLLLTGTPLQNNLTELWSLLFFLHYGQ-E-NQGEDDAFAGLKEW
SEWFKRPV------ESILEHGRQV----------------LDAEDKEQVAKLHKVIRPFL
LRRLKADVEKQMPLKYEHVELCRLSKRQRQLYDGFM---------ARAST----------
------RETLSSGNYLSIINALMQLRKVCNHPDLFETRPINTSYAMPKSVVAD-------
--------------------------------FEIKD-------LLVRRRLM--RDAA-N
KLD------LDFLQLAPISK--ER-MSMIEVIETAKRHAYHQL-K----ALRESQHRRVS
RDS-V----------WHGENRAGVLGSLENVGRKSRIQELDRTMY-------FEAYRHHQ
HPIYGRGLLQQLTI--DTNCARLSRAAPHKATSMGRSQESPAPSR-SLIHSIQSRSEQME
PFVQQFGCITPAVVATDL----STVTVTEAGAVAIREAQAGWNP----------DPFHQA
RMKLSIAFPDKRLLQYDCGKLQRLDKLLRQLQAGGHRALIFTQMTKVLDILEQFLNIHGH
RYLRLDGATKIEQRQILTDRFNNDTR--ILAFILSSRSGGLGINLTGADTVIFYDLDWNP
AMDKQCTDRAHRIGQTRDVHIYRFVSEHTIESNILRKASQKQLLDDVVIQEGDF------
-----------------------------------------------------TTDYMNK
-------LTYRDM-----LD--DHTEE-EDAAGLAMDRVLGND--------NSKLA--VL
EQAEDQ------------------------------------------------------
------------------------------------------------------------
----------------------EDRAAAKVAAREVQHADDGDFE-DR---TAN-------
---------ATPRT---NEAQTP-----------GPFGATETALAEAQV--------EGS
GSG---------SGSSGHMDDYMIRLQSFLMRDIPLGPGKT--KRNRGKRRRDEHRVRRA
R-
>XP_009155233_Exophiala_dermatitidis
------------------------------------------------------------
----MP-------------NT-----PPTGES--HPN---------------------LQ
EQ------------------EHADNRPISPVHPEA-------NLL--------GHD---G
-NEGPPAKRRKVAGAD-H-----------------------K-PSPRPISPPWKR-----
----------VAAEG----------PTSFVENGR------------------RKSGRTNV
VPLALQP-----------------------------------------------------
------------------------------------------------------------
----QSAKRQTRAAFEKVKDE-HQKHPKPMY--NMP-VRKPKV--EVLTP--P-P-ATKR
GP------GRPPKNRD--SEHSQTVKTEDA------------------QRHARE-MSVRS
KL-------------------------SKTPQP---KSPSHR--SKSRSHRTKPPNVKGV
-HEEGVHANGVVKSES--------------ADESDHSNTSDEL-EL-STGIASPPTIQKV
TFRVRLPKPSVATP-ANI------------------------------------------
--------------PPPKKYASFEEFLER-------------DELEPRQGEDTLTPE---
--------QITEEALARRRV-------------REAQKRGGALDRRLLEA-LPDKQSEP-
---------------------------------------KRQY------AHLDHLLAHVS
HFRTLLRAETRDHRRKAELLAHEAKKYVEEKRRRNKVKTAEEIE----------------
-----------------------QEKREAAISSYRMVVKDLEKLWTAVKAEVDAMRQKQY
EEQQQAKMKGHLARVLDRTDQMLSR----------------------VTEQDELPTDS--
GTEMSSD-----DT-SESVSENSEQMSESED----GSESDPEADDN--------------
---------DAEMSIEELKRKYGNL-----------------------------------
------------PDLPVVDGGAH-----ESSASGDDEGQHS-IQPD--------------
--------------DES-DPETDM-DSEFDTDESDESGAEGDESDESGEETD--GAP---
----GGLLS-LFSKKEIAEMA-------PIVTED---------------------KAPD-
EDGDMR-------------------------------------KPLVEVLEDHHV-----
P----------------------------ED---K-------LTDAMEQSTADVPDPAPT
D--------------------VSQTMDNTA--------------------MDDVSADFGS
R--EARHTPE------DQGCQELSVQTSPHTTAT-KVSEPESVSSIDAHGD----SASPT
-TPP-D------------TKQSTIKTPVPSL-LRGTLREYQHEGLDWLADLYAHGRNGIL
ADEMGLGKTIQSIALLAHLAEVHEVWGPHLIVVPTSVMLNWEMEFKKFLPGFKILTYYGS
LEERKQKRRGW-------MADDSFNVCITSYQLVLQDANSFKRRRWHYMILDEAHNIKNF
RSERWQTMMT-FNTRARLLLTGTPLQNNLTELWSLLFFLHYGQ-E-NQGEDDAFAGLKEW
SEWFKRPV------ESILEHGRQV----------------LDEEDKEQVAKLHKVIRPFL
LRRLKRDVEKQMPLKYEHVELCRLSKRQRQLYDGFM---------SRAST----------
------KETLASGNYLSIINALMQLRKVCNHPDLFETRPINTSFAMPKSVAAE-------
--------------------------------FEIND-------LLVRRRLM--RDAA-N
DLD------LDFLQLAPVSD--ER-MSMIEVLETTTLHAYSKF-K----ALRESQNRRIA
QES-T----------WHGENRAGVLGSLENVGRKARIEELDRTMY-------FQAYRHRQ
HPIYGRGLLEQLSI--DTTASQLSKLASRQNSSGWRNQALPVHSL-NLVHSIQSRSEEME
PFVQQFGCITPAVVATDL----STVAVTEAGAAAIRESRELWNP----------DPFHLA
RMKLSIAFPDKRLLQYDCGKLQRLDKLLRQLQAGGHRALIFTQMTKVLDILEQFLNIHGH
RYLRLDGATKIEQRQILTDRFNNDPR--ILAFILSSRSGGLGINLTGADTVIFYDLDWNP
AMDKQCTDRAHRIGQTRDVHIYRFVSEHTIESNILRKANQKQMLDDVVIQEGDF------
-----------------------------------------------------TTDYMNK
-------LTYRDM-----LD--ENGEE-EDAAGLAMDRVLGND--------KSKLA--VL
EQAEDQ------------------------------------------------------
------------------------------------------------------------
----------------------EDRAAANVAAREVQHADEGDFEDDK---TAS-------
---------ATPRT---NEAQTP-----------GPSGTTGTTLAETK------------
-DR---------DAESQHIDGYLIRLQSFLMRDVPLGPGKD--KRSKARRRRDEHRIRRV
R-
>XP_013260772_Exophiala_aquamarina
------------------------------------------------------------
----MP-------------DS-----LPTTESDLHLS-----------------------
----------------SQTPDIIDHPPPSPPRHPT-------SPPDQELAPNA-------
-NDEPPSKRQKVAGPD-H-----------------------R-PLPRTISPPWKR-----
----------VVADG----------PTTFLENGR------------------RKSGRTNA
IPLALLP-----------------------------------------------------
------------------------------------------------------------
----QSNKRQTRAQFDKTKTE-HEKIPKPIY--NVS-ARPFKV--EPS----A-PAVAKR
------------------ADRTTSVSAQQH------------------QIRSKE-SPTTS
RS-----------------------TRQSAIKPSSSVSTRRSLNTPSNKGVKSPPLVNGS
-NHHHPFTNAVVKSEH--------------EENGITSDSDLSS-LRSSRPSSPPLTLQRV
TFRVSLPSATVATP-ANI------------------------------------------
--------------AVPRKYSSFKEFLDL-------------DELEPRAGEDTLTPE---
--------QITKEAITRNRV-------------LDALHPGGLLDTNLSDS-LPEKQLEP-
---------------------------------------QRQY------AHHDHLLAHVT
HFRTLLRQERRDHKRKAEIIAYEAKRYVEEKSRRNKVKTAEEIE----------------
-----------------------QEKRDATIGLYRIVVRDLDKLWGAVKIEVDAMRLKEY
EEQQQAKMKGHLARVLDRTDQMLSR----------------------ANELDDSIMNSDR
ETDASSN-----DT-TDNDTENSEQMSESAS----DSEVDEDGNDL--------------
---------DAEMSIEELKRKYENL-----------------------------------
------------PSVPTEDDEV------ETPATDGETGLNL-APSD--------------
--------------DDS-DPEMEM-DSEFDSDSSEAE-------SDEDDGSG--DGS---
---RGGLLSLLFSKKEIANME-------PVAHDN---------------------DNDGG
EEGRGRGREEE------------------QQVEGPDKEDDNPKSPLVQVLEETETPNTDT
R----------------------------IDSDDP-------TIVPDDRT----------
-IDGH----------------LSEQKAAEM--------------------MADEPVDTFL
Q--VAR----------DPASQEPSAHTSPHTTAT-KVSEPESVSSIDARAE----SAVPV
-TPS-E------------VK-SVVRTPVPSL-LRGTLREYQHEGLDWLADLYAKGRSGIL
ADEMGLGKTIQSISVLAHLAEVHEVWGPHLIVVPTSVMLNWEMEFKKFLPGFKILTYYGN
QEERKQKRRGW-------MADDSFNVCITSYQLVLQDANSFKRRRWHYMILDEAHNIKNF
RSERWQTMMT-FNTRARLLLTGTPLQNNLTELWSLLFFLHYGQ-D-NEGEDDAFAGLKEW
SEWFRRPV------ESILEHGRQV----------------LDEEDKEQVAKLHKVIRPFL
LRRLKRDVEKQMPLKYEHVEICRLSKRQRQLYDGFM---------SRAQT----------
------KETLSSGNYLSIINALMQLRKVCNHPDLFETRPINTSFAMPRSVAAE-------
--------------------------------FEIRD-------LLVRRKLS--LDAR-D
NLD------LDFLKLAPISD--ES-MSKIEFMGTTKRHAYDQF-K----NLRDIQFRRVP
RGW-----------AWHGENRDGVLGSLENVGRKARLHEIERTMY-------YEAYRHNQ
HPVYGRGLLDKLVL--KTTRSRLTHLANERSASG-WITDSPMEPM-DLVHSITSRSAQME
PFIQKFACITPAAVATGL----NLTTVTEAGALALRQQSQSAVS---------SDPFHQA
RMKLSIAFPDKRLLQYDCGKLQRLDKLLRRLQAGGHRALIFTQMTKVLDILEQFLNIHGH
RYLRLDGATKIEQRQILTDRFNNDTR--ILAFILSSRSGGLGINLTGADTVIFYDLDWNP
AMDKQCTDRAHRIGQTRDVHIYRFVSEHTIESNILRKANQKQLLDDVVIQEGEF------
-----------------------------------------------------TTGYMNK
-------VSYRDM-----LD---DEGE-DDAAGAAMDRVLGND--------KTSAV--VL
EQAEDQ------------------------------------------------------
------------------------------------------------------------
----------------------EDRAAAKVAVREVQHADDGDFE-DKATATAT-------
---------ATPRT---NDAQTP-----------GPFGATETALAEAHA--------GEK
AS------------NSHHIDEYLVRLQTFLMRDIPLGPGKD--QRKKGRR-RDEHRVRRN
R-
>XP_016220720_Exophiala_mesophila
------------------------------------------------------------
----MP-------------DS-----PPIGDSLTTTT-------------------NNHI
NTDTPESLLHEATTHVDSNPEISNEKPASPNRLRSPSDERLPTPVSDRPPPEDNK-----
-LEEPPNKRRKLNDRD-N-----------------------E-ASPRPISPPWKR-----
----------VIADG----------PTSFLENGR------------------RKSGRTNA
VPLALQP-----------------------------------------------------
------------------------------------------------------------
----QSNKRQTRAQFDKTKGE-NQKQVKPNY--NLS-TRTPKA--ETPVA-----AQTKS
TN------LRHASLRN--QEQSNGLKIVPI------------------QRKSKE-SATES
KV----------------------------SAPSPLKTTRRSTSTPVHPRGGKSPAINGQ
-VANENRVNGLIKKEP--------------EDNDEESELSS---IVSSRSPSPPLALRKV
TFRVRLLNPSITSP-ANL------------------------------------------
--------------PSQKKYASFREFIEK-------------DELEPRAGEDLLTQE---
--------QIEREAVARNRL-------------FNAQQLGGILNKGVIDR-LPEKQSEP-
---------------------------------------RRQY------AHHDHLLAHIH
HFRLLLRHESRDHKRKAELLAHEAKRYVEERQKRNKVKTKEEIE----------------
-----------------------KELRDASIARYRNTVKDLDKLWAGVRAEVDTIRQKQY
EEQQQAKMKGHLARVLDKTDQMLAR----------------------TVEQDESTLNG--
DDDSSND-----D--SVSGSDDSQQMSESES----ESDPEDEANDH--------------
---------DAEMSIEELKRKYENL-----------------------------------
------------PEVPQDEDTAM-----E------DDVEMSRNSEE--------------
--------------EDS-DPETEM-DSEFDTDESEADDSDD---DDDATSDQ--DSS---
---KGGLLA-LFSRREIESMA-------PTEDPD---------------------EHDSS
ADVEDA--------------------------------TAAEPSPLIEVLEETEDMDIDG
-----------------------------EDSKTPGTISRPQSRDSANDVESTLQLTDHD
QLQTS----------------LPSEGVESANDLSYPTSTKASSLPPGPVTSDSESTDVPI
KPAVSRPSSSHLHVTGDLLSPEPSAQTSPRTTAT-KVSEPESASSVDVRAE----SAAPM
-TPS-D------------TK-PIIKTPVPSL-LRATLREYQHEGLDWLADLYATGRSGIL
ADEMGLGKTIQSISLLAHLAEVYQVWGPHLIVVPTSVMLNWEMEFKKFLPGFKILTYYGN
QEERKQKRRGW-------MADDSFNVCITSYQLVIQDANSFKRRKWHYMILDEAHNIKNF
RSERWQTMMT-FNTTARLLLTGTPLQNNLTELWSLLFFLHYGQ-E-SDGEDDAFAGLKEW
SEWFKRPV------ESILEHGNQV----------------LDAEDREQVAKLHKVIRPFL
LRRLKRDVEKQMPLKYEHVEICRLSKRQRQLYDGFM---------ARAQT----------
------KETLTSGNYLSIINALMQLRKVCNHPDLFETRPINTSFAMPKSVAAG-------
--------------------------------FEIKD-------FLVRRKLL--LDAA-N
DLD------LNFLRLAPISD--EH-VSKIEIMESSKRHAYHQL-K----ALRDSQRSRIA
DNF-----------LWAGENQRAVLGSLDNVGRKVRLREIDSTMY-------YEGYRHAQ
RALYGRGLINRLTI--NTTNARLSRLSRNSLRTRFWEQESVIEPFLGLVHPLQARSEQME
PFVQRYACITPAVVATDL----GATTVTEPGAAMIRKFSQTPEP---------VDPFHQA
RMKLSIAFPDKRLLQYDCGKLQRLDKLLRQLQAGGHRALIFTQMTKVLDILEQFLNIHGH
RYLRLDGATKIEQRQILTDRFNNDNR--ILAFILSSRSGGLGINLTGADTVIFYDLDWNP
AMDKQCTDRAHRIGQTRDVHIYRFVSEHTIESNILRKANQKQMLDDVVIQEGEF------
-----------------------------------------------------TTDYVNK
-------LSYRDM-----LD---DTGE-EDAAGAAMDRVLGND--------KHNTK--VL
EQAEDQ------------------------------------------------------
------------------------------------------------------------
----------------------EDRAAAKVAVKEVQNADDGDFE-DKPADTRS-------
---------GTPRT---HEALMSGS---------GPFGATEEALKAAQE--------E--
----------------HHIDEYLVKLQLYLVRDIPLGPAK---KSKKGKR-RDEHRVRKR
--
>XP_013274635_Rhinocladiella_mackenziei
------------------------------------------------------------
----MP-------------GNASLLFAPNADS--SSP--------------YRQLSSQLP
RSRHVSSYTLTLRNLTDCALDSVDNNPPSPVRHEE-----------SSLDPDD-------
-NDGPPAKRRKVADAD-H-----------------------K-SSPRLISPPWKR-----
----------IAAEG----------PTSFVENGR------------------RKSGRTNI
IPLDLQP-----------------------------------------------------
------------------------------------------------------------
----QSNKRQTRAAFDKAKEQ-HEKHAKPIY--NMS-ARKSKV--EVHVP--P-P-SFKR
GP------GRPPKNRD--HDLLPAVKSEEV------------------PKQLRE-SSIRS
KS-------------------------AHPAQS---KSLRRSAGASSRRHHTNSPGVNGV
SHEDKPYANGIAKSEL--------------EDDSDNSNTSSGS-EL-GRHPSPPLTLQKV
TFRVRLPKPSVASP-ANI------------------------------------------
--------------PQPKKFASFEEFLEK-------------DETEPRAGEDTLTPD---
--------QIKTEAMARRRV-------------RQAQKRGGTLDKKILDT-LPDKQAEP-
---------------------------------------RRQF------AHLDHLLAHVS
HFRNLLRAEHRDHKKKAEVLAHEAKRYVEEKQKRNKVKSPEEIE----------------
-----------------------QEKREAVKATYRAVVKDIDKLWTAVKVEVEAIRQREY
EEEQQAKMKGHLARVLDRTDQMLSR----------------------VAEQDESLMDS--
ESDVSPN-----EA-TETESENSEQMSESET----ESDSEGASDNL--------------
---------DAEMSLEELKRKYRNL-----------------------------------
------------PDLLTDNDNIQ-----ETPAPEEDDEATP-DHFE--------------
--------------EDS-DPETEM-DSEFDTDG-----------SDDGESSE--DNA---
---RGGLLS-LFSQKEIAEMA-------PAQDDE---------------------SASEK
DGSESH------------------------------------DSPLVEVLEDHDMLDVEP
S----------------------------EESKKP-------DQEIGEHAESD-------
---------------------QGQETAETD--------------------MAERAAPVHL
Q--IARLASE------DPASQEPSAQTSPHTTAT-KVSEPESVSSIDPHAD----SALPI
-TPS-E------------TKHSTIKTPVPSL-LRGTLREYQHEGLDWLADLYAHGRSGIL
ADEMGLGKTIQSISLLAHLAEVHEVWGPHLIVVPTSVMLNWEMEFKKFLPGFKILTYYGN
LEERKQKRRGW-------MADDSFNVCITSYQLVLQDANSFKRRRWHYMILDEAHNIKNF
RSERWQTMMT-FNTRARLLLTGTPLQNNLTELWSLLFFLHYGQ-E-NEGEDDAFAGLKEW
SEWFKRPV------ESILEHGRQV----------------LDEEDKEQVAKLHKVIRPFL
LRRLKADVEKQMPLKYEHVEMCRLSKRQRQLYDGFM---------SRAQT----------
------KETLASGNYLSIINALMQLRKVCNHPDLFETRPINTSFAMPKSVAAE-------
--------------------------------FEIKD-------LLIRRRLM--LDAS-N
DLD------LNFLQLAPISD--ER-MSMIEVIETTKRHAYHRF-R----SLRESQSRRMS
RDS-R----------WHGENRVGVLGSLENVGRRSRIQELDRTMY-------YEAYRHHR
HPIYGQGLIERLTI--NPTNAQLSRLSPHKAMGKWWDKEMPIQSL-NLVHSIQSRSEQME
PFVQQYGCVTPAVVATDL----NLSTVTEAGAVAIREAYPSNGP----------DPFHRA
RMKLSIAFPDKRLLQYDCGKLQRLDKLLRQLQAGGHRALIFTQMTKVLDILEQFLNIHGH
RYLRLDGATKIEQRQILTDRFNNDTR--ILAFILSSRSGGLGINLTGADTVIFYDLDWNP
AMDKQCTDRAHRIGQTRDVHIYRFVSEHTIESNILRKANQKQMLDDVVIQEGDF------
-----------------------------------------------------TTDYMNK
-------LTYRDL-----LD--DTA-E-EDAAGLAMDRVLGND--------KGNLA--VL
EQAEDQ------------------------------------------------------
------------------------------------------------------------
----------------------EDRAAAKVAAREVQHADDGDFE-DK---TAS-------
---------TTPQT---DEAQTP-----------GPLAATETAPAEAEA--------DGE
--------------TFHHIDEYLIQLQSYLMRDIPLGPGKG--KRKKGRRRRDEHRVRRT
R-
>XP_018003809_Phialophora_attinorum
------------------------------------------------------------
----MH-------------DTNG---YHSSEQEPHVN-----------------------
----------------GHHVKGEDNLDTPPPRD---------TPLDNGIDGRTKVE---E
-SETPPAKRRKLADTN-G-----------------------SIKLPRPISPPWKR-----
----------VAAEG----------PTSFTLDGR------------------RKSGRTNA
VPLELQP-----------------------------------------------------
------------------------------------------------------------
----QSKTRQTRAAFGKAAGD--QKSQKPTY--SVS-QRKQTATQQPSIKTTP-ASASTK
RV------VTPKNNKE--SHHAPRARSKSH------------------QRSRSKSGSMPS
KT---------------------------------------------SKVAELEAQLAAL
KNARRTMTNGHDQEST--------------DESSEESDDSAAS----VQHSSTPLHLRKV
NFRVHLPKPTIVTP-ANI------------------------------------------
--------------PTGKKYVTFEEFLAK-------------DDTEYRLGVDVLSTE---
--------QIQREAAMRNRV-------------YQARKRGGVLHGN-TSR-ASINASKPI
NF-------------------------------------DHQY------SHRDHLNVHAG
YFYKLMVSEHRTHKKQAEIIAHEAKRYVEAKALQNRVKTVEELE----------------
-----------------------HEAFLVRRAAYRTVVKDVDKLWAAVLDEVEAMRRKEY
EDEKQAENKRHLERVLDRTTQML------------------------AADAEDSILDSAD
ATDEDSENDDGIDG-SDDGSDNSEQMSDSTS----DSSSHAAPEDN--------------
---------DADLSVEQLRAKYENL-----------------------------------
------------PDLEKSMDADV-----DM-----DSNPASPAVDD--------------
--------------DES-DPETEM-DSEFDSDGSEDDDEES---GSDAEEAE--EDS---
---R-GLLGLFFSKKELKEAAADEEPSTPTVGDD---------------------EAKDT
SEQATR------------------------------------SSPLIEELP---------
-----------------------------TDADTP-------MQEAVNGAGDDETMGR--
---------------------ATEDAEPTQ--------------------DRSETQQAVA
KAEIAMTPDR-------QIGESPSSAASPQTSVTGKASAPESMSSVEPPVD-----PLPQ
-EAN-E------------DKTSSIKTPVPKL-LRGVLRTYQHEGLDWMATLYANGRSGIL
ADEMGLGKTIQSIALLAHLAEVHEVWGPHLIVVPTSVMLNWEMEFKKFLPGFKILTYYGS
IEERKNKRRGW-------LDENSFNVCITSYQLVLQDQASFKRRAWQYMILDEAHNIKNF
RSDRWQTMMT-FNTQARLLLTGTPLQNNLTELWSLLFFLHYGQ-E-TNDQDDAFAGLKEW
SEWFKKPV------ESIMEQNKQV----------------LDAEDKEQVSKLHKVIRPFL
LRRLKADVEKQMPLKYEHVELCRLSKRQRQLYDGFM---------SRAQT----------
------KETLASGNYLSIINALMQLRKVCNHPDLFETRPINTSFAMSKSVASD-------
--------------------------------FDIQN-------LLIQRRTQ--KAMA-D
KVN------LDFLQLVPICR--EN-LSYIDYHESTGHHAFHQI-K----SLRDKQNRRID
HQG-----------IWSGESRLSVLQSLDNVKKQARYRQLDQLMY-------QEAYRHHA
HPVYGRGLIEKLTC--ETTYDKLAHLSSDRIMTKFWEREIPVESL-QLVQSIDNRSRAMQ
PLVEKYACITPAAVANDM----SSLAVTDAGAVALRQTPAAQGS----------DPFHEA
RMKLSIAFPDKRLLQYDCGKLQRLDQLLRKLQAGGHRALIFTQMTKVLDILEQFLNIHGH
RYLRLDGATKIEQRQLLTERFNNDKR--ILAFILSSRSGGLGINLTGADTVIFYDLDWNP
AMDKQCTDRAHRIGQTRDVHIYRFVSEHTIESNILRKANQKQLLDDVVIQEGDF------
-----------------------------------------------------TTDYLNK
-------TTYRDM-----LD--DAPDD-DDVAGAAMDRVLGND--------RTNAT--AF
EQAEER------------------------------------------------------
------------------------------------------------------------
----------------------EDIVAAKEAAKEDQHADDGDFE-EK----AA-------
---------ATEAS---SKAQTP-----------GPGAEVNDDEAE--------------
----------------HHIDNYMIKLQRFLLRDVPLAPPKD--RSKKGKRYRDEHRVRRR
--
>NP_588472_Schizosaccharomyces_pombe
MFAVQGNQKFPKGLTKDNIQSLYQQWQVMRNQGATEENNPEFAQISSILRMVQRAHYARM
QQMRNQSSEFPDAENTNLRKQQDTLPTTGFNNLPEGKAGMQTLPGRPASNGPTPPNPGNG
NVGLNNPSYMNSQASPNIMNAPLQRDTSVPPAPSMVHPHTNTNANSNNLKVYANQLSQQN
TSNPTYHNAYDMASMMKNGSRMNN-----------------SFPPTTPYPPANDT-----
----------TVNSS---LPHSFASPSSTFEQPHTVQSRAPSVDTTSSSHSFSARNIPAN
VSMQQQMGRRGSIPVNPSTFSASSPPSGSMLASPYNGYQNDAASFAHSKLPSSAN-----
-------------------------------------------PNTPFNSTATVDVGAAG
SHFPYPQPSNLDAINAKTYFQSSSNSPAPYVYRNNLPPSATSFQPSSSRSPSVDPNTVKS
AQHIPRMSPSPSASALKTQSHVPSAKVPPTSKL----------------------NHAQL
AMLKSQIVAYNCLNSPNGQVPPAVQQAIFGRVYGASNEVSPSMPFQQNVPQMSSVKKDTP
TRDANMRTSKAPYIQNIPNQFQRRAYSATIPVKNESLAKPSVSPMPLQQSTGKTEVAKRA
QFPTNVNYSSCVDPRTYV------------------------------------------
--------------KTPIPFSKFSSSENLSLIPSLLPPSISWD--------DVFLSS---
--------EIAIACSIANRIDFLEKENRPKSVNKKILQQDKSKSMIELRCLRLLEKQRSL
RETINSVI-----------------------------------------PHSDSLAAGNL
RL--MFRNVKRQTMQEANLVLALA----EKQKTEHAMRQKEKLLTHLRSIMLHRKSIVTK
VDKQNKAKTQRCKDIINFHAHLEKEEKKRIERSARQRLQALR-----ADDEAAYLQLLDK
AKDTRI------THLLKQTDQYLENLTRA-------------------------------
------------------------------------------------------------
-----------------VRIQQSNI-----------------------------------
------------------------------------------------------------
-------------------------HSGNTSGKGSNSAELEAPISEEDKNLD--------
----------YFKVAHRIHEE---------------------------------------
------------------------------------------------------------
------------------------------------------------------------
------------------------------------------------------------
------------------------------------------------------------
-------------------------VEQPKIFVGGTLKDYQLKGLEWMLSLYNNNLNGIL
ADEMGLGKTIQTIAFITYLIEKKNQQGPFLIIVPLSTLTNWIMEFEKWAPSVKKIAYKGP
PQLRKTLQSQ--------IRSSNFNVLLTTFEYIIKDRPLLSRIKWVHMIIDEGHRIKNT
QSKLTSTLSTYYHSQYRLILTGTPLQNNLPELWALLNFVLPKI----------FNSIKSF
DEWFNTPFANTGGQDKI---------------------GLNEEEALLIIKRLHKVLRPFL
FRRLKKDVEKELPDKVEKVIKCPLSGLQLKLYQQMKKHGMLFVDGEKGKT----------
-------------GIKGLQNTVMQLKKICNHPFIFE------------------------
--------------------------------------------------------DVER
AID---------------------------------------------------------
------------------------------------------------------------
------------------------------------------------------------
----------PSGTNVDL------------------------------------------
-------------LWRAAGKFELLDRILPKLFLTGHKTLMFFQMTQIMTIMEDYLRSKNW
KYLRLDGSTKSDDRCSLLAQFN-DPKSDVYIFMLSTRAGGLGLNLQTADTVIIFDTDWNP
HQDLQAQDRAHRIGQTKEVRILRLITEKSIEENILSRAQYKLDLDGKVIQAGKFDNKSTP
EEREAFLRSLLEHDGDDDHDLTYGELQDDELNELISRTDEELVLFKKLDKERAATDIYGK
GKPLERLLTVNELPDFYKVEVDSFA---VQSSSELEDQYLERKRRRRNSISYTELTLDEL
NTVDDPSSTLMPRKRGRPRKKTNSGSSLSTPLSQESSLARSGRKNTPSYKQKALRRYCME
IFERLYNLQSEDGRFVNGLFLYPPNRKLYPDYYIIIKRPIALGKIKRNIKNDRYGDVGEL
IADFMLMFNNAYTYNEEHSIVYEDAKLMEKTLKEV----IEDLE-KNNSLHAY-------
------------------------------------------------------------
------------EEEALNEEQASLVFLENSEAELPLDSGIVSAEDDKVITYEDSSSSYSE
--
```
