## Supplementary material for "Coding Sequence Insertions in Fungal Genomes are Intrinsically Disordered and can Impart Functionally-Important Properties on the Host Protein": MAFFT_MSAs: XP_713138.2_blasthits_MAFFT.txt

```
>XP_713138_Candida_albicans
------------------------------------------------------------
------------------------------------------------------------
------------------------------------------------------------
------------------------------------------------------------
------------------------------------------------------------
------------------------------------------------------------
------------------------------------------------------------
------------------------------------------------------------
------------------------------------------------------------
------------------------------------------------------------
------------------------------------------------------------
--------MISIIQNG--------------------------------------------
------------------------------------------------------------
------------------------------------------------------------
------------------------------------------------------------
----------------------------------------------ISQLSSV-------
------------------------------------------------------------
------------------------------------------------------------
------------------------------------------------------------
------------------------SGLDEANLKILICTLLSFPFGIIFKRLPDHDYTLKN
IYNVAVSCFYVFGICDLRFGISTLLISATGSYFITRYVRTKSMPWINFL---------FL
MIHMAYSHFHLQFFK--EYD----PKSIDITGAQMILVMKLSAFGWNIHDGKQPRS----
-TLNDFNKARAITKHPNVLPYIGYVFFYASLLTGPAFDYADYDKFIHGTLFDDVP-----
QDKRPG--KN--------KRR-----IPRSGVQAFKKFSLGFFWAFLLLQSDKFVTM-EY
MFSPE-FVQYHGLFYRIIYMWILGFTFRLKYYTIWTIAEGACILCGIGYNGVDPETGEFK
WNRVQNIDPWSFETGQNVHACLEAWNQNTNIWLKNYVYLRVAKPGKKPGFKSTIFTFTTS
AFWHGTRPGYYLTFVVGALMQTVGKYYRRNFRPIFLEAD------GKTPKPTKIVYDFVC
WVNTQLAFGFFVQPFVILGFTKSLECWATVYYWLLWVIAISFFAFS--GPFAKSVSKFFK
SLQPSYREQ---QRKSREDK-----YKL--NNEEASIVEQAVGAKLG----QDYDIP---
--------------AL--GLPPFDVFTDFDQTEVDHDIQHLRKAWTSFR-----------
----GRRGSI-T-------ENDFDGLKDAYNNFTNEINDIFNT-----KKEEFKKE-KLN
KQN---------------------------------------------------------
-
>XP_002418653_Candida_dubliniensis
------------------------------------------------------------
------------------------------------------------------------
------------------------------------------------------------
------------------------------------------------------------
------------------------------------------------------------
------------------------------------------------------------
------------------------------------------------------------
------------------------------------------------------------
------------------------------------------------------------
------------------------------------------------------------
------------------------------------------------------------
--------MISIIQDG--------------------------------------------
------------------------------------------------------------
------------------------------------------------------------
------------------------------------------------------------
----------------------------------------------ISQLSGI-------
------------------------------------------------------------
------------------------------------------------------------
------------------------------------------------------------
------------------------SGLDEANLKILICTLLSFPFSIIFKRLPDQDYTLKN
IYNVAVSCFYVFGICDLRSGISTLLISATGSYFITRYVRTKSMPWINFL---------FL
MIHMAYSHVHLQFFK--EYD----PKQIDITGAQMILVMKLSAFGWNIHDGKQPRS----
-ALNEFNKTRAIPRHPNVLPYIGYVFFYASLLTGPAFDYADYDKFIHGTLFDDVP-----
EEKRPG--KN--------KRR-----IPRSGVQAFKKLLLGFFWAFLLFQSDKFVTM-EY
MFTSD-FVHYHGLFYRIIYMWILGFTFRLKYYTIWTIAEGACILCGIGYNGVDPETGEFK
WNRVQNIDPWSFETGQNVHACLEAWNQNTNIWLKNYVYLRVAKPGKKPGFKSTIFTFTTS
AFWHGTRPGYYLTFIVGALLQTVGKFYRRNFRPIFLEAD------GKTPKPTKIVYDFVC
WANTQLAFGFFSQPFVILGFTKSLECWASVYYWLLWVIALSFFTFS--GPFAKPVTKFFK
SLQPSYRAQ---QRKSREDK-----YKL--NNEEASIVEQAVGAKLG----QDYDIP---
--------------TL--GLPPFDVFTDFDQKEVDHDIQHLRKAWTSFR-----------
----GRRGSI-N-------ENDFEGLKNAYNNFTNEINDIFNT-----KKEEFKKQ-KLD
KQN---------------------------------------------------------
-
>XP_002547380_Candida_tropicalis
------------------------------------------------------------
------------------------------------------------------------
------------------------------------------------------------
------------------------------------------------------------
------------------------------------------------------------
------------------------------------------------------------
------------------------------------------------------------
------------------------------------------------------------
------------------------------------------------------------
------------------------------------------------------------
------------------------------------------------------------
--------MRSIIQNG--------------------------------------------
------------------------------------------------------------
------------------------------------------------------------
------------------------------------------------------------
----------------------------------------------INNLSEL-------
------------------------------------------------------------
------------------------------------------------------------
------------------------------------------------------------
------------------------TGLDGASLKILICTLLSFPFSIIFKRLPDNNYTLKN
LYNILVSCFYIFGICNLRSGIVTLLISASGTYFITRYVRTSSMPWINFI---------FL
MSHMAYSHIHLQFFA--DYD----RTVIDITGAQMILVMKLSAFGWNIYDGKQPKS----
-SLNEYNKSRAIYKHPNLLPYIGYVFFYASLLTGPAFDFVDYERFIHSTMFDDVP-----
SEKRP----K--------QRR-----IPRSGLQATKKLLLGFFWAFLLVKSDNFVTA-DY
MFGPE-FMNKHGFIYRIFYMWILGFSFRLKYYAIWTMAEGACILCGIGYNGVDSKTGEFK
WNRVQNIDPWAFESGQNIHTCLEAWNQNTNKWLKNYVYLRVAKPGRRPGFKSTLFTFATS
AFWHGTRPGYYLTFVLGAFLQTLGKIYRRNFRPIFLMAD------GKTPRRGKPVYDFIC
WINTQLAFGFVVQPFVFLELPKSIKCWATVYFWLIGVVAATFFAFS--GPFAKQVTMLLK
SLQPSYVAQL--ESKKKEEK-----KKL--NPQESKIVEKVVGSKLE----QRYDSP---
--------------TL--GLPPFDVFQEFDKKEVDHDLKEFNVAWKSFR-----------
----GRRGSI-T-------DDDFEGLKDAYSNFTNEINDIFQS-----KKEEFLKA-KAE
YNNTSEEKSQSKSD----------------------------------------------
-
>XP_003868851_Candida_orthopsilosis
------------------------------------------------------------
------------------------------------------------------------
------------------------------------------------------------
------------------------------------------------------------
------------------------------------------------------------
------------------------------------------------------------
------------------------------------------------------------
------------------------------------------------------------
------------------------------------------------------------
------------------------------------------------------------
------------------------------------------------------------
--------MVAIIQNQ--------------------------------------------
------------------------------------------------------------
------------------------------------------------------------
------------------------------------------------------------
----------------------------------------------INALSST-------
------------------------------------------------------------
------------------------------------------------------------
------------------------------------------------------------
------------------------IGLDPASLKILLCTLLSFPFGIIFKRIPDQKYFFKN
IYNVLVSSFYIFGICDLRWGLGTLLLSSLGSYFITRYLRTPKMPWINFL---------FL
MIHMAYTHFHLQFFA--EYD----PSIIDISGAQMILVLKLSAFGWSIHDGKQPSD----
-SLSNYNRTRAIHEHPNLLPFIGYVFFYASLLTGPAFDYVDYDHFIHSTLFDDVP-----
EDKRPG--KKR-------KRR-----IPRSGRQALKKLLQGLFWAFLLFEVPKLVNT-EF
VFSKE-FVTKHHFIYRIFYMWLLGFLYRLKYYAIWLIAEGACILCGIGYNGYDAETKEFK
WNRVQNVDPVTFELGQNVHTCLEAWNQNTNKWLKHYVYLRVAKKGRKPGFKSTVFTFATS
AFWHGTRPGYYLTFVVGAFLQTIAKFYRRNIRPHFLQSD------GVTPKPTKKIYDFVS
WVSTQLAFGFVVQPFVILNFKKSLLCWQTVYYWLLFVIAGSFFIYR--GPPAK----YFT
IKRP--ESKT--KNRTTPTKSDTLNSNL--SKEENDLIKNAVENNLE----KNYHMP---
--------------TL--GVPSFDHLQSLDKDDIDEELQNLKQAWSSFK-----------
----SRN-FL-A-------DDDFDGLKDAYSNFTKEINEIFDR-----RKEEFSKQQEKS
GKTD--------------------------------------------------------
-
>XP_001525914_Lodderomyces_elongisporus
------------------------------------------------------------
------------------------------------------------------------
------------------------------------------------------------
------------------------------------------------------------
------------------------------------------------------------
------------------------------------------------------------
------------------------------------------------------------
------------------------------------------------------------
------------------------------------------------------------
------------------------------------------------------------
------------------------------------------------------------
--------MIAVIQTF--------------------------------------------
------------------------------------------------------------
------------------------------------------------------------
------------------------------------------------------------
----------------------------------------------LNLILDN-------
------------------------------------------------------------
------------------------------------------------------------
------------------------------------------------------------
------------------------TGLDQASVKILLCTLLSYPFSIIFKRLPDREYTLKN
VYVVIVSAFYVFGICDLRSGFGTLILSTLGCYFITRYLRTSSMPWVNFI---------FL
MTHMAYSHFHLQFFA--DYD----PRVIDITGAQMILVMKLSAFGCSVYDAKQPLE----
-SLSEYNRSRAIKQHPNILPFIGYLFFYASLLTGPAFDYADYDKFIHATLFDDVP-----
EDKRPG--RRR-------KRL-----IPKSGKQATSKLFQGFFWAALLFVVPKYVEL-DE
VFTKS-FIYNHGFVYRIFYMWGLGFLYRLKYYAIWLIAEGACILCGIGYNGIDATTGKFK
WNRVQNIDPLAFETGQNVHACLEAWNQNTNKWLKHYIYLRVAKPGRKPGFKSTVFTFATS
AFWHGTRPGYYLTFVIGAFMQTVGKYYRKNIRPLFLTAD------G-SPKPTKRVYDFVS
WVVTQLAFGFAVQPFVILDFKKSLLCWATVDYWLVAAIAITFFIYN--GPLAK----YFK
ISQ---KKKL--PVKINETKELLSDKKL--STKEHGYVTNAIDKKLG----KEYDSP---
--------------TL--GLPSLDVFEDLDKLELDEDIEHLHQAWESFK-----------
----KRR-FL-D-------DEDAEGLKSAYSNFTDEINEIYRA-----KKDEFFASDDKP
KQL---------------------------------------------------------
-
>XP_007374537_Spathaspora_passalidarum
------------------------------------------------------------
------------------------------------------------------------
------------------------------------------------------------
------------------------------------------------------------
------------------------------------------------------------
------------------------------------------------------------
------------------------------------------------------------
------------------------------------------------------------
------------------------------------------------------------
------------------------------------------------------------
------------------------------------------------------------
--------MIQRIQHG--------------------------------------------
------------------------------------------------------------
------------------------------------------------------------
------------------------------------------------------------
----------------------------------------------IAQLSGI-------
------------------------------------------------------------
------------------------------------------------------------
------------------------------------------------------------
------------------------IGLDEASLKVLLCTLLSFPFSIVFKRLPDTKYTLKN
LYNIAVSAFYIFGILDLQSGLGTLLFSSLGCYVITRYLRTPSMPWVNFF---------FL
MSHLAYNHFYQQFFH--EYD----RNVIDITGAQMVLVMKLSAFGWNIYDGKQPTE----
-KLSKYAQSRAIKEHPNIIPYIGYVFFYASLLTGPAFDYADYDKFIHSTLFDDVP-----
DSKRY----K--------KRR-----IPRSGRQAIKKTLQGVFWAVLLFELPKYVSV-EY
VLSGK-FVQEKSFIYRIFYLWILSFFYRLKYYTIWSIAEGACILCGIGYNGYDEKTDSFK
WDRVQNIDPVAFETGQNVHVCLEAWNQNTNKWLKNYIYLRVTKPGKRPGFKSTLFTFATS
AFWHGTEPGYYLTFVGGALLQTQGRIFRKYLRPIFMEAD------GKTGKPTKKLYDFLC
WICTQLAFGFYTQPFMILKLGPSLYAWSTVYYYQVFITLLTLFLFK--GPFAKPVIKFFK
SLHP--------AEPKVETK-----LKL--SSEESKIVAQAVDSKLG----VDYESP---
--------------TL--GVPPIDVLQNINKEEIEHDVDEIKRAWVSFR-----------
----GRRHSI-K-------EDDLEGLKDAYNNFVTEINEIYTS-----KKQEYLSSPNKE
KKN---------------------------------------------------------
-
>XP_043048307_Scheffersomyces_spartinae
------------------------------------------------------------
------------------------------------------------------------
------------------------------------------------------------
------------------------------------------------------------
------------------------------------------------------------
------------------------------------------------------------
------------------------------------------------------------
------------------------------------------------------------
------------------------------------------------------------
------------------------------------------------------------
------------------------------------------------------------
--------MLGVFQDE--------------------------------------------
------------------------------------------------------------
------------------------------------------------------------
------------------------------------------------------------
----------------------------------------------IKQLLVS-------
------------------------------------------------------------
------------------------------------------------------------
------------------------------------------------------------
------------------------TGLDAGNLKILICAALSFPFSYIFKRLPDNNYRLKN
LFNIGVSSFYIIGILNEWSGLWNLLFSALGCYFITRYVKTSTMPWINFI---------FL
MSHLAYNHLKAQFFG--QTA----PDDVDITGAQMVMVMKLTAFGWNIYDGKQSLL----
-SLSDYAKERKILKHPNILPYLGYVFFYASVLTGPAFDYADYDKFIHSTLFDDVP-----
QDKRPG--AR--------KRR-----IPRSGKPALNKLLRGIFWAFLFVNSSKYLSL-DY
ILNGQ-LFQEHNFIYRIFYMWGLGFTYRLKYYTIWSIAEGACILCGIGYNGYDSDTDSFK
WDRVQNINEWAFETGQNVRACLEAWNMNTNKWLKNYVYVRIAKKGQKPGFKSTLFTFSTS
AFWHGTCPGYYLTFIVGAFLQTLGKIYRRNFRPIFMEAD------GKTPKPTKVFYDIIS
YIITQLAFGYAVQPFVILDFGKSIYCWFTVYFWLHGIIGLTFFVFR--GPYKKQVTQFLQ
RYHASAVIQE--QKKKTSEPELTTDKNVEKNANEVAPVPKVID--------KEQEVP---
--------------TF--GLPSIEDLEQYDKEEVQRELQEIGESWKSFR-----------
----ARRGSL-K-------DDDFEGLREAYANFTAEMNDIFQH-----AKEDADPKKTE-
------------------------------------------------------------
-
>XP_001385654_Scheffersomyces_stipitis
------------------------------------------------------------
------------------------------------------------------------
------------------------------------------------------------
------------------------------------------------------------
------------------------------------------------------------
------------------------------------------------------------
------------------------------------------------------------
------------------------------------------------------------
------------------------------------------------------------
------------------------------------------------------------
------------------------------------------------------------
-------MPFNFVQSK--------------------------------------------
------------------------------------------------------------
------------------------------------------------------------
------------------------------------------------------------
----------------------------------------------IAELSPI-------
------------------------------------------------------------
------------------------------------------------------------
------------------------------------------------------------
------------------------VGLDEASLKILICTLLSFPFGVIFKRLPDQSYTLKN
LYNLAVSSLYVFGILNLRSGLVTLLISATGTYFITRYLRTSSMPWVNFI---------FL
MAHLCYSHLHTQFFV--TFD----QTKIDITGAQMVLVIKLSSFGWSVYDGRQPKD----
-LLTSYTASRAIKKHPNILPYIGYVFFYASVLTGPAFDYADYDKFIHSTLFDDVP-----
DSKRPG--RN--------KRR-----IPRSGRQALYKTLQGFFWAFWLFQVPRYVNL-EY
VLSGK-FYANHNFIYRIIYLWILGFTHRLKYYTIWLIAEGACILCGIGYNGYDAETDTFK
WDRVQNIDPWAFETGQNVHTCLEAWNMNTNKWLKNFVYLRIARPGKKPGFKSTLFTFVTS
AFWHGTRPGYYLTFVLGAVSQSLGKIYRRNLRPIFLEAD------GKTPKPTKIYYDIVS
LIVTQLLFGFISQPFVILDFKLSLYCWATAYFYVPVVAIVTFFLFR--GPYAKVVVKWCR
SHSAS---AQ--VPKEALDN-----IKL--TSKEAEKVKSHLDSIL------EREFD---
--------------TL--GLPPIDVLETVDKKEFDEDVKDLAEAWRSFR-----------
----GRRGSI-K-------DDDFEGLKDAYNNFTNEINEIFTS-----KKEEFSKKPATM
SKANKVD-----------------------------------------------------
-
>XP_020065277_Suhomyces_tanzawaensis
------------------------------------------------------------
------------------------------------------------------------
------------------------------------------------------------
------------------------------------------------------------
------------------------------------------------------------
------------------------------------------------------------
------------------------------------------------------------
------------------------------------------------------------
------------------------------------------------------------
------------------------------------------------------------
------------------------------------------------------------
--------MITFIQDG--------------------------------------------
------------------------------------------------------------
------------------------------------------------------------
------------------------------------------------------------
----------------------------------------------IAQLLGI-------
------------------------------------------------------------
------------------------------------------------------------
------------------------------------------------------------
------------------------LDIDEANLKILICALLSFPFSFLFKRLPDRNYTLKN
VYNIAVSAFYVFGILNLYSGLMTLLILSLGCYFITRYLRTSSMPWVNFL---------FL
MGHLAYNHVSEQFFN--SYD----PTKIDITGAQMVLVMKLSAFGWNIHDGKQPVA----
-LLTPYARERMLKKHPNILPYIGYVFFYASLLTGPAFDYADYDKFIHSTLFDDVP-----
EDKRPG--KT--------KRR-----IPRSGKESLRKTLQGFFWAFLFANSSKYVSL-DY
VLSGK-LVAEHNFFYRIFYLWILGFSHRLKYYTIWSIAEGSCILSGIGYNGVDPETGKFR
WNRVQNIDPYAFETGQNCKVCLESWNMNTNKWLKNYVYLRIARKDKGPGVKSTLFTFATS
AFWHGTRPGYYLSFVLGAFFQTVGKIYRRNFRPIFLEKD------GKTAKPSKKYYDIVC
YFVTQLSFGYIVQPFVVLDLKQSLYVWSTCYFYLHIGIIVTFFVFR--GPFAKDVVKWLR
SFQDQ--PAE--KTVRPSPK-----NKL--NSQESGIVKSAVETML--DK-EINDDS---
--------------VL--GVPSIEVLETVNREDIDQEIKELGEAWRSFR-----------
----GRRTSI-A-------QDDFEGLKDAYNNFTNEINDIFVT-----KKNETLVKKGLK
KPTN--------------------------------------------------------
-
>XP_020078002_Hyphopichia_burtonii
------------------------------------------------------------
------------------------------------------------------------
------------------------------------------------------------
------------------------------------------------------------
------------------------------------------------------------
------------------------------------------------------------
------------------------------------------------------------
------------------------------------------------------------
------------------------------------------------------------
------------------------------------------------------------
------------------------------------------------------------
-------MVIAIVQSY--------------------------------------------
------------------------------------------------------------
------------------------------------------------------------
------------------------------------------------------------
----------------------------------------------MSQWLNL-------
------------------------------------------------------------
------------------------------------------------------------
------------------------------------------------------------
------------------------VGLDEASFKILFCTILSFPFSVIFKRLPDRDYTLKN
LYVIGVSSIYVFGILNLGSGLITLLVSSLGSYFITRYLRTNAMPWVNFL---------FL
MTHLAYSHVKTQFFV--EYD----PTIIDITGAQMVLVMKLTAFGWNVFDSKQPKE----
-YLTPYTRSRVIKKHPNILPYLGYVFFFASVLTGPAFDYIDYDKFIHSTLFDDVP-----
DDKRPG--KR--------KRR-----IPRSGKPALQKVLHGAFWASIFFQASKYVNL-KY
VLSGD-FYEEHNFIYRIFYLWVLSLSHRLKYYTIWLIAEGACILCGIGYNGYDQETDSFK
WNRVQNIDTYAFETGQNVHTCLEAWNMNTNKWLKNYVYTRIARRGKKPGFKSTLFTFATS
AFWHGTRPGYYLTFVMGAFAQTLGKIYRRNLRPMFLEAD------GKTPKPSKKIYDFIT
YFVTQLSFGFITQPFVILDFRKSLYCWSTVYFYVPIGTAITLFLFK--GPYSKKVIAWCQ
SHNDAYLLAQ--EQNRAPPK-----NKL--SKVETDKVKAVVSNIVMKDE-SEQEIP---
--------------TL--GLPPIDVLETATKEELDQDMKELSEAWTSFR-----------
----GRRGSI-K-------DDDFEGLRDAYNNFTNEINEIFAH----------TKTPIKV
SKKD--------------------------------------------------------
-
>XP_015468001_Debaryomyces_fabryi
------------------------------------------------------------
------------------------------------------------------------
------------------------------------------------------------
------------------------------------------------------------
------------------------------------------------------------
------------------------------------------------------------
------------------------------------------------------------
------------------------------------------------------------
------------------------------------------------------------
------------------------------------------------------------
------------------------------------------------------------
------------------------------------------------------------
------------------------------------------------------------
------------------------------------------------------------
------------------------------------------------------------
------------------------------------------------------------
------------------------------------------------------------
------------------------------------------------------------
------------------------------------------------------------
------------------------------------------------------------
------------------------------------------MPWINFL---------FL
MVHLAYSHFHEQFFQ--VYD----PTKIDITGAQMVLVMKLSAFGWNVYDAKQPKE----
-TLTSFTKERLIKKHPNLLSYFGYVFFYASLLTGPAFDFADYDKFIHSTLFDDVP-----
DSKRPG--KRH-------KRR-----IPRSGIPALKKTLQGAFWAVILLFLGKYVSL-DY
VLDGN-FVKEHGFIYRIFYLWVLGFNHRLPYYTIWLIAEGACIQCGIGYNGYDSVTDSFK
WNRVQNIDPYKFETGQNCHVCLESWNMNTNKWLKHYVHKRIAKKGKKPGFKSTLFTFLTS
AFWHGTRPGYYLTFVMGAFLQTIGKIYRRNFRPMFLQSD------GATPKPTKKIYDLVC
YICTQLAFGFIVQPFMILDFKQSLYCWLTVHFYVQIATFITIFAFK--GPYSKSIIAWCM
SRHDS--IKK--DEKFIRPE-----LKL--SQEETAKAKDVVYTILEKRD-DRLRSP---
--------------AL--GLPPIDILESIDQEDIDEDLKELSEVWTSFR-----------
----GRLSNL-K-------DDDFDGLKDAYSNFTNEINEIFHV-----KKEDL------L
SKKQP-------------------------------------------------------
-
>XP_002770884_Debaryomyces_hansenii
------------------------------------------------------------
------------------------------------------------------------
------------------------------------------------------------
------------------------------------------------------------
------------------------------------------------------------
------------------------------------------------------------
------------------------------------------------------------
------------------------------------------------------------
------------------------------------------------------------
------------------------------------------------------------
------------------------------------------------------------
-------MISQQLQSY--------------------------------------------
------------------------------------------------------------
------------------------------------------------------------
------------------------------------------------------------
----------------------------------------------ITQFSET-------
------------------------------------------------------------
------------------------------------------------------------
------------------------------------------------------------
------------------------TGLPDSQLKILLCTLLSFPFSVIFKRLPDQNYALKN
AYNISVSAFYIFGILELYSGLQTLLFSSLGCYFITRYVRTSSMPWINFL---------FL
MTHLAYSHFHEQFFQ--VYN----PAKIDITGAQMVLVMKLSAFGWNVYDAKQSKE----
-ALTSFTKDRIVKKHPNLLSYFGYVFFYASLLTGPAFDFADYDKFIHSTLFDDVP-----
DSKRPG--KRR-------KRR-----IPRSGIPALKKTIQGAFWAVALLVLSKYVSL-EY
VLGGK-FVKEHGFIYRIFYLWALGFYHRLPYYTIWLIAEGSCIQCGIGYNGYDSETDSFK
WDRVQNIDPYKFETGQNCHVCLESWNMNTNKWLKHYVHRRIAKKGKKPGFKSTLFTFLTS
AFWHGTRPGYYLTFVMGAFLQTIGKIYRHNFRPMFLQKD------GVTPKPTKKIYDSVC
YVCTQLAFGFIVQPFMILDFKQSLYCWSTVNFYVQIATFITIFAFK--GPYSKSLTAWCR
SHHDS--LKK--NDDVARPE-----HKL--SEEEAAKARDAVSTLLEKGD-ERFRSP---
--------------NL--GVPPIDILESIDQEDIDEDLKELGDVWTSFR-----------
----GRISHL-K-------DDDFEGLKDAYNNFTNEIEETFHV-----KKEDF------L
AKKQS-------------------------------------------------------
-
>XP_006685709_Yamadazyma_tenuis
------------------------------------------------------------
------------------------------------------------------------
------------------------------------------------------------
------------------------------------------------------------
------------------------------------------------------------
------------------------------------------------------------
------------------------------------------------------------
------------------------------------------------------------
------------------------------------------------------------
------------------------------------------------------------
------------------------------------------------------------
-------MGIHWIQES--------------------------------------------
------------------------------------------------------------
------------------------------------------------------------
------------------------------------------------------------
----------------------------------------------ILYVSEA-------
------------------------------------------------------------
------------------------------------------------------------
------------------------------------------------------------
------------------------SGIDLANFKILLCTLLSFPFSGIYKRLPDHRYTMKN
IYIVSVSSFYVFFILELYSGLASLMGASLGTYFITRYLRTDSMPWVNFV---------FL
MLYLSYHHIREQFFS--VYD----PHVVDITGALMVMVMKLSSFGWSVHDGRNSKD----
-LLTSYTKSRIIKKHPNLLPYLGYAFFYASLLTGPAFDYADYDRFIHNTLFEDVP-----
ESRRPG--KR--------KRR-----IPRSGRAALKKTLQGFFWAFLFTQAPKFVTL-EY
VFQPE-FVQQHGFIYRIFYLWVLYVSYRLKYYTIWLIAEGACILCGIGYNGYDSQTDSFK
WDRVQNIDPWAFETGQNVHTCLEAWNMNTNKWLKHFIYMRLAKKGKKPGFKSTLATFATS
AFWHGTRPGYYMTFIMGAFLQTVGKIFRRNFRPIFVDKD------GNKSK-AKPLYDVTC
YFVTQLAFSFVTQPFAILEFSKSWHCWSTVNYYVIIGTALTFLVFR--GPWSHQVTKFLS
KYHMS------------APKPIHRDSQF--NKTESEKVARALNSYISRDR-DLVDSP---
--------------TL--GVPSLDYLESFEGKDIDEELKELVETWYKFK-----------
----ETKGDL--------------GLKVAYNNFVAEIQRIVSD-----TRAQASEVIDSK
KQQ---------------------------------------------------------
-
>XP_001487052_Meyerozyma_guilliermondii
------------------------------------------------------------
------------------------------------------------------------
------------------------------------------------------------
------------------------------------------------------------
------------------------------------------------------------
------------------------------------------------------------
------------------------------------------------------------
------------------------------------------------------------
------------------------------------------------------------
------------------------------------------------------------
----------------------------------------------MAPHSSARLQLNRG
EINLFLTDRNMGLQLL--------------------------------------------
------------------------------------------------------------
------------------------------------------------------------
------------------------------------------------------------
----------------------------------------------LHLALEK-------
------------------------------------------------------------
------------------------------------------------------------
------------------------------------------------------------
------------------------VGIEEANFKVLLCSLLSFPFSVIFKRLPDDQYTLKN
VYIIGVSCFYIFGILELYSGLRTLLISSMGCYFITRYLRTSSMPWVNFV---------FL
MGHLAYNHLQAQFFA--TYD----PTKIDILGAQMVLVMKLSAFGWNVYDGKAPKS----
-TLSEFGRLQAVRQHPDLLSYLGFVFFYASLLTGPSFHYNDYDRFIKSILFDDVP-----
ESKRPG--RRV-------KRR-----IPRSGIPALFKALQGFMWAYLFIISPKFVTV-EY
LLSGD-LVKEHGFVYRLVYLWILGFSYRLKYYTIWLIAEAACILCGIGYNGYDSATDSFK
WNRVQNIDPVAFETGQNVHVCLESWNMNTNKWLKNYVYARVARPGKKPGFKSTVFTFVTS
AFWHGTRPGYYLTFIMGAFSQTVGKIYRRNFRPMFVELD------GKTPRGAKWLYDVVC
FFVTQLTFGFICQPFMILDLKNSLYCWSTVYFFVPIGMAVTLFVFK--GPYAKSVTAWCQ
QYHSK--------PKDVKPK-----HKL--TKEESERVSTAVGALLEKNETDLAEAP---
--------------SL--GLPSIEVLQDVDRHEIDEELKELGQAWKSFR-----------
----SRRGSV-T-------EDDFEGLRDAYNNFTSEINEIFSS-----KREEKKGSGSEL
KKSV--------------------------------------------------------
-
>XP_018709547_Metschnikowia_bicuspidata
------------------------------------------------------------
------------------------------------------------------------
------------------------------------------------------------
------------------------------------------------------------
------------------------------------------------------------
------------------------------------------------------------
------------------------------------------------------------
------------------------------------------------------------
------------------------------------------------------------
------------------------------------------------------------
------------------------------------------------------------
--------MIHKLQEG--------------------------------------------
------------------------------------------------------------
------------------------------------------------------------
------------------------------------------------------------
----------------------------------------------ISAILAA-------
------------------------------------------------------------
------------------------------------------------------------
------------------------------------------------------------
------------------------AGMDEASFKVLLCTLLSFPFSWVFKRLPDHRYTLKN
SYVIGVSSFYIFGILDLRSGIYTLLLSSSVCYFITRYMRTNLMPWINFL---------FL
MSHLAYSHFSTQFFR--SYD----STVIDITGAQMVMVMKLSAFGWNVHDGKQKKA----
-P-SAYTQSRAIKKHPNLLPYFGYVFFYPSLLTGPAFDYIDYDKFIHGSLFDDVP-----
EQKRPG---KL-------KRR-----IPRSGLQALSKTMQGFFWAVLYLQAPKWVTL-EH
VFSQE-FITEHGFIYRIFYLWVLGISHRLKYYTIWQIAEGACILCGIGYNGYDEKTKTFK
WNRVQNIDPWSFETGQNVYRCLEVWNMNTNKWLKHYVYTRIARPGKKPGFKSTLFTFATS
AFWHGTRPGYYLTFVLGAFIQTIGKIFRRNFRPIFMEAD------GKTPKSSKKIYDFVC
YVVTQLTFGFVCQPFVILDFQKSLYCWWTVYFYIPVGIFLSLVVFK--GPYKQKAEAFCR
S------KAP--QLQPATTM-----PNL--NRQESQRVAQAVEKAL---S-ERYDSV---
--------------VF--GVPPIDVLEGATKEDFQEEVKEMSDAWQSFR-----------
----GRRGSF-S--------DDMDGLKDAYTNFTDEINEILQT-----KKAEFHD---NK
QKLD--------------------------------------------------------
-
>XP_002615737_Clavispora_lusitaniae
------------------------------------------------------------
------------------------------------------------------------
------------------------------------------------------------
------------------------------------------------------------
------------------------------------------------------------
------------------------------------------------------------
------------------------------------------------------------
------------------------------------------------------------
------------------------------------------------------------
------------------------------------------------------------
------------------------------------------------------------
--------MITSLQKS--------------------------------------------
------------------------------------------------------------
------------------------------------------------------------
------------------------------------------------------------
----------------------------------------------ISQLSAA-------
------------------------------------------------------------
------------------------------------------------------------
------------------------------------------------------------
------------------------SGIDEAQFKILLCTLLSFPFSAIFKRLPDTRYSLKN
FYVVGVSAFYIFGVLDIKYGLWPLVFSATGCYFITRYLRTDSMPWINFL---------FL
MTHLSYSHIHAQFFN--EYD----PTVIDITGAQMVLVMKLSAFGWNVHDGKQATQ----
-P-SEYTKQRAIKKHPNVLPYMGYVFFYPSLLTGPAFDYVDYDKFIHSTLFDDVP-----
EEKRPG--KKR-------KRR-----IPRSGRQSFYKVCQGVFFALLYLQLPKYVNL-DY
VFSDS-FVSRHSFLFRIFYLWILGIGHRLKYYTIWLIAEGACILCGIGYNGYDASTKKFK
WNRVQNIAPFTFESGQNVHVCLEAWNMNTNKWLKHYVYTRIARRGAKPGFKSTLFTFATS
AFWHGTRPGYYLTFVMGAFLQTLGKIYRRNLRPIFLEAD------GKTPKKSKIVYDFVS
WIVTQLAFGFVCQPFVILDLKKSLYCWSTVYFYIPIATAVTLFLFK--GPYAKPITKWCQ
S------MAP--TKPVAIKE-----SKF--TPEETAKVNDAVDLIL---N-DKNQSP---
--------------TL--GLPPIEALNEASKEEFEAELKDLSEAWSSFL-----------
----ARKETS-H--------NDLEALRDAYHNFTQEINEIISA-----RTNELQNATHTK
QE----------------------------------------------------------
-
>XP_025344008_Candida_haemuloni
------------------------------------------------------------
------------------------------------------------------------
------------------------------------------------------------
------------------------------------------------------------
------------------------------------------------------------
------------------------------------------------------------
------------------------------------------------------------
------------------------------------------------------------
------------------------------------------------------------
----------------------------MVFGK---------------------------
------------------------------------------------------------
------------VHEG--------------------------------------------
------------------------------------------------------------
------------------------------------------------------------
------------------------------------------------------------
----------------------------------------------ITALSEL-------
------------------------------------------------------------
------------------------------------------------------------
------------------------------------------------------------
------------------------SGLDEANIKILTTTAL----------LPDNNYSAKN
WYIIAVSSFYVFVICELGSGLRSLLISSMGTYVITRYLKSDSMPWINFL---------FL
MGHLLSTHVILQFFN--DYD----ATVIDITGAQMVMVMKLSAFGWNVHDAKVPKE----
-QLTEYTRARVIKEHPNLLPYLGYVFFYPSLLTGPAFDYIDYDKFIHSTLFDDVP-----
EDKRPG--K-R-------KRR-----IPRSGKQALSKVLEGIFWAVLFIVMPKIVSL-DY
ALDSG-FVTDKSFFFRIFYLWVLGLTYRLKYYTIWSIAEGACILCGIGYNGYDAETDSFR
WDRVQNIDPLAFETGQNVHTCLEAWNMNTNKWLKHYIYVRLARPGKKPGFKSTLCTFATS
AAWHGTRPGYYLTFVMGAFLQTMGKLYRRNIRPMFLEAD------GKTPKSSKKFYDVLS
YIVTQLAFGFIVQPFVILDFKTSLYCWNTVYFYVIAGVAGTLFLFK--GPFSKNVIGFCQ
SHSASYKPAD--KKKAEEAKP----AVL--SPDETSKIHQTVGKVLKRE--GSYTMP---
--------------TL--GLPSIDDLEDLSKEELEEDMHELQLAWESFK-----------
----DRKGL----------EHDIKDLKDAYNNFTTEIEGIFEE-----QKQTLEKKKKKA
EKDE--------------------------------------------------------
-
>XP_024711338_Candida_pseudohaemulonis
MEFSLSTFYSGFDVQKDYEVDNSNIDDKLSHATHALAHSWEAIHHNSELLEELIDMAHGF
QQLDPKHKKQVNYLISSSLTNASRQCTLMIEEGDYVDMLDVLKLCLEKYGYLMFVLLNYL
SREDFPTSTSARQKQTSVLWKNNCQQVDDALSSVLNCLQLDLSKIFVTTPEKNQFLDLFL
RPVFHLMELPERMKVNTIRIYMFRIISFAVTRHGSEETVQNSVIQSLTYYPHLPQYMAEL
LHTLEKSFDHIKLSEDILLEISQLEFNANDTNGPKAVSEFLVKVSEVSPRLIMRQMASIS
QILDNTNQSLRCSVIETCGNIVVDAFKTLHSSTNSSEDERAEISMKLIGKLFSLLKQRTL
DQNPFARTKALQAMVKVFNNAPVKDYVVAALETPDSKDLDIGPANEWYQEVMDVAVTGLY
DRSTLVRRNAIKLLSKILIEHPFTSQEAFRMLYSRWERKLDDLKAASQHVVPERYFQKFM
NQNDNDKSEEETPQSPAEQNEGDPMDVDEENNEREKETGENILEEENAGVENDADFDKVK
SLMKLWEYHNCALALIKKLERGVAITSSLLFSKNRNEVLEAMDFLVCADAYGVENASQGI
RKMLHLVWMKGSSDEGKSIATQLVECYKLLFLTTPSDITAQQAAEMKARNLIKITINATV
ADLASLEKLMCMIYEGKLIDWAMIELLWYIYSKAGSSDSRYSQAQIHGAIIVLGMVSSAN
PAIVQCGLKSLLEIGLGSIGRLDLVLCKHSCATLLKIVQPLKKRTTERMFAEDSEAADRL
KAILLCYTPQREWFPVAEQAIDAIFRIITNPIVLCDDIIKSKTRDVFVTEAEEESKTSSL
AQLLFIVGHVAIKTIEHLEKLEAQFKKMKHDLEAEKSNQRKEDAAENELEMIGGTSEDDF
ADVVVFIRETEILFGEKSLLAKFGSLVTEICLNRRAYNNGILQRSAVLCLSKLMCVSSKF
CEANLPLFITIMEKSEDPVIRSNCVLGLGDMAVCFNNLVDENTDFLYRRLTDDHLMVQRT
CLMTVTFLILAGQVKVKGQLSSMAKCLENPDQGISDMCRLFFTELATKDNAIYNAFIDIF
SGLSNDDTLSKDAMKRIIKFLVLYIDKEKHQKQLSEKLLVRLMKSETEKQWNDIAFVLTT
IPYKNDNITQALEAG------------------------------IIFKRLPDQNYSAKN
WYIIAVSSFYVFVICELGSGLRSLLISSMGTYFITRYLRTSYMPWINFL---------FL
MGHLLSTHVLLQFFQ--DYD----ATVIDITGAQMVMVMKLSAFGWNVHDATVPKE----
-QLTLYTRERVIKKHPNLLPYLGYVFFYPSLMTGPAFDYIDYDRFIHSTLFDDVP-----
EEKRPG--KRR-------RRR-----IPKSGKQALSKVLQGLFWAALFVTMPKFVSL-DY
ALDKS-FVTDKSFIFRIFYLWVLGLTYRLKYYTIWLIAEGACILCGIGYNGYDPETDLFR
WDRVQNIDPLAFETGQNVHACLEAWNMNTNKWLKHYVYVRLARPGKKPGFKSTLCTFATS
AAWHGTRPGYYLTFVMGALLQTLGKIYRKNIRPIFLEAD------AKTPKSTKIYYDIVS
YFVTQLAFGFIVQPFVILDFPLSLYCWSTVYFYVIVITALTLFIFK--GPFKVPVVKFLQ
SYQASHVLAE--KKK-EEHK-------L--SPEETEKVHQTVGKVLQRE--TSHEMP---
--------------LL--GLPSIDELESLTREELEEDVREIQLAWESFK-----------
----DRKGY----------ENDIRDLREAYRNFTNEIEEIIEE-----QKRALETKKEKT
EKAE--------------------------------------------------------
-
>XP_025336330_Candida_duobushaemulonis
MEFSLSTFYSAFDVQKDYEVDNSNIDDKLSHATHALAHSWEAIHHNSELLEELIDMAHGF
QQLDPKHKKQVNYLISSSLTNASRQCTLMIEEGDYVDMLDVLKSCLEKYGYLMFVLLNYL
SREDFPTSTSARQKQTSVSWKNNCQQVDDALSSVSNCLQLDLSKIFVTTPEKNQFLDLFL
RPVFHLMELPERMKVNTIRIYMFRIISFAVTRHGSEETVQNSVIQSLTYYPHLPQYMAEL
LHTLEKSFDHIKLSEDILLEISQLEFNANDTNGPKAVSEFLVKVSEVSPRLIMRQMASIS
QILDNTNQSLRCSVIETCGNIVVDAFKTLHSSTSSSEDERAEISMKSIGKLFSLLKQRTL
DQNPFARTKALQAMVKVFNNAPVKDYVVAALETPDSKDLDVGPANEWYQEVMNVAVTGLY
DRSTLVRRNAIKLLSKILIEHPFTSQEAFRMSYSRWERKLDDLKAASQHVVPERYFQKFV
NQNDIDKSEEETPQSPAEQNEGDAMDVDGENNEREKETGENILEEENAEVENDADFDKVK
SLMKLWEYHNCALALIKKLERGVAITSSLLFSKNRNEVLEAMDFLVCADAYGVENASQGI
RKMLHLVWMKGSSDEGKSIATQLVECYKLLFLTTPSDITAQQAAEMKARNLIKITINATV
ADLASLEKLMCMIYEGKLIDWAMIESLWYIYSKAGSSDSRYSQAQIHGAIIVLGMVSSAN
PAIVQCGLKSLLEIGLGSIGRSDLVLCKHSCATLLKIVQPSKKRTTERMFAEDSEAADRL
KAILLCYTPQREWFPVAEQAIDAIFRIITNPIVLCDDIIKSKTRDVFVTEAEEDSKTSSL
AQLLFIVGHVAIKTIEHLEKLEAQFKKMKHDLEAEKSNQRKENAAENELEMIGGTSEDDF
TDVVVFIRETEILFGEKSLLAKFGSLVTEICSNRKAYNNGILQRSAVLCLSKLMCVSSKF
CEANLPLFITIMEKSEDPVIRSNCVLGLGDMAVCFNNLVDENTDFLYRRLTDDHLMVQRT
CLMTVTFLILAGQVKVKGQLSSMAKCLENPDQGISDMCRLFFTELATKDNAIYNAFIDIF
SGLSNDDTLSKDAMKRIIKFLVLYIDKEKHQKQLSEKLLVRLMKSETEKQWNDIAFVLTT
IPYKNDNITQALEAGYKMASARESSGLDEANVKILVCTALSFPFSIIFKRLPDQNYSAKN
WYIIAVSSFYVFVICELGSGLRSLLISSMGTYFITRYLRTSYMPWINFL---------FL
MGHLLSTHVLLQFFQ--DYD----ATVIDITGAQMVMVMKLSAFGWNVHDATVPKE----
-QLTSYTRERVIKKHPNLLPYLGYVFFYPSLMTGPAFDYIDYDRFIHSTLFDDVP-----
EERRPG--KRR-------RRR-----IPKSGKQAFSKVLQGLFWAALFVTMPKFVSL-DY
ALDKS-FVTDKSFVFRIFYLWVLGLTYRLKYYTIWSIAEGACILCGIGYNGYDPDTDSFR
WDRVQNIDPLAFETGQNVHACLEAWNMNTNKWLKHYVYVRLARPGKKPGFKSTLCTFATS
AAWHGTRPGYYLTFVMGALLQTLGKIYRKNIRPIFLEAD------AKTPKSTKIYYDIVS
YFVTQLAFGFIVQPFVILDLPLSLYCWSTVYFYVIVITALTLFIFK--GPFKVPVVKFLQ
SYQASHVLAE--KKK-EEHK-------L--SPEETEQVHHTVGKVLQRE--TSHEMP---
--------------LL--GLPSIDELESLTKEELEEDVREIQLAWESFK-----------
----DRKGY----------ENDIRDLREAYRNFTNEIEEIIEE-----QKRTLEKKKEKT
EKAE--------------------------------------------------------
-
>XP_028892099_Candida_auris
------------------------------------------------------------
------------------------------------------------------------
------------------------------------------------------------
------------------------------------------------------------
------------------------------------------------------------
------------------------------------------------------------
------------------------------------------------------------
------------------------------------------------------------
------------------------------------------------------------
----------------------------MVFGK---------------------------
------------------------------------------------------------
------------VHDG--------------------------------------------
------------------------------------------------------------
------------------------------------------------------------
------------------------------------------------------------
----------------------------------------------IRALSEL-------
------------------------------------------------------------
------------------------------------------------------------
------------------------------------------------------------
------------------------SGLDETNVKILITTALSFPFSIIFKRLPDNNYTLKN
WYIIAVSSFYVFVICELGSGLRSLLISATGTYLITRYLRTDSMPWINFL---------FL
MGHLLSTHFLLQFFQ--EYD----PTVIDITGAQMVMVMKLSAFGWNVHDARVNVD----
-NLSPYLKTRVIKEHPNILPYLGYVFFYPSLMTGPAFDYVDYDRFIHSTLFDDVP-----
DDKRPG--K-R-------KRR-----IPRSGKPALRKVLQGLFWAALFVVMPKYVSL-DY
ALDEG-FVTDKSFVYRCFYLWVLGLTYRLKYYTIWSIAEGACILCGIGYNGYDPDTGKFK
WNRVQNIDPVAFETGQNVHTCLEAWNMNTNKWLKYYVYVRLAKPGKKPGFKSTLCTFATS
AAWHGTRPGYYLTFVMGAFMQTLGKIYRRNIRPIFLEAD------GKTPKRSKIYYDVVS
YIVTQLAFGFIVQPFVILDFKKSVYCWSTVYFYVIIATAITLVAFK--GPFKKQVTEFFQ
SHQAAHRLAE--EKKKQEK--------L--TEHEASKVHKTVDKVLRRD--GGDDMP---
--------------TL--GVPSIDELENMSKEELEEDMRELQVAWQSFK-----------
----DRKGF----------SDDIDNLKDAYKNFTEEIEEIFEE-----QRKALKQKSQ--
------------------------------------------------------------
-
>NP_014818_Saccharomyces_cerevisiae
------------------------------------------------------------
------------------------------------------------------------
------------------------------------------------------------
------------------------------------------------------------
------------------------------------------------------------
------------------------------------------------------------
------------------------------------------------------------
------------------------------------------------------------
------------------------------------------------------------
------------------------------------------------------------
------------------------------------------------------------
--------MYNPVDAV--------------------------------------------
------------------------------------------------------------
------------------------------------------------------------
------------------------------------------------------------
----------------------------------------------LTKIITN-------
------------------------------------------------------------
------------------------------------------------------------
------------------------------------------------------------
------------------------YGIDSFTLRYAICLLGSFPLNAILKRIPEKRIGLKC
CFIISMSMFYLFGVLNLVSGFRTLFISTMFTYLISRFYRSKFMPHLNFM---------FV
MGHLAINHIHAQFLN--EQT----QTTVDITSSQMVLAMKLTSFAWSYYDGSCTSESDFK
-DLTEHQKSRAVRGHPPLLKFLAYAFFYSTLLTGPSFDYADFDSWLNCEMFRDLP-----
ESKKPM--RRH---HPGERRQ-----IPKNGKLALWKVVQGLAWMILSTLGMKHFPV-KY
VLDKD-GFPTRSFIFRIHYLFLLGFIHRFKYYAAWTISEGSCILCGLGYNGYDSKTQKIR
WDRVRNIDIWTVETAQNTREMLEAWNMNTNKWLKYSVYLRVTKKGKKPGFRSTLFTFLTS
AFWHGTRPGYYLTFATGALYQTCGKIYRRNFRPIFLRED------GVTPLPSKKIYDLVG
IYAIKLAFGYMVQPFIILDLKPSLMVWGSVYFYVHIIVAFSFFLFR--GPYAKQVTEFFK
SKQPKEIFIR--KQKKLEKD----------ISASSPNLGGILKAKIEHEK-GKTAEE---
-----------EEMNL--GIPPIE-LEKWD--NAKEDWEDFCKDYKEWR-----------
----NKNGLE-I-------EE--ENLSKAFERFKQEFSNAASGSGERVRKMSFSGYSPKP
ISKKEE------------------------------------------------------
-
>XP_018219390_Saccharomyces_eubayanus
------------------------------------------------------------
------------------------------------------------------------
------------------------------------------------------------
------------------------------------------------------------
------------------------------------------------------------
------------------------------------------------------------
------------------------------------------------------------
------------------------------------------------------------
------------------------------------------------------------
------------------------------------------------------------
------------------------------------------------------------
--------MYNPVDAV--------------------------------------------
------------------------------------------------------------
------------------------------------------------------------
------------------------------------------------------------
----------------------------------------------LTKVTTH-------
------------------------------------------------------------
------------------------------------------------------------
------------------------------------------------------------
------------------------YGIDGFTLRYAICLLGSFPLNAILKRIPEKRVTLKC
CFIISMSIFYLFGVLNLVSGFRTLFISTMFTYLISRFYRSKFMPHLNFI---------FV
MGHLALNHIHAQFLN--EQT----QTTVDITSSQMVLAMKLTSFAWSYYDGSCTSESDFK
-DLTKHQQSRAVKGHPSLLKFLAYAFFYSTLLTGPSFDYADFDSWLNCEMFRDLP-----
ESKKPM--RRY---HSG-KRQ-----IPKNGKLASWKVVQGLLWMVLSALGMKYFPP-SY
VLDRK-TFGQRSFIFRSHYLFLLGFIHRFKYYAAWTISEASCVLCGLGYNGYDPKTQKIR
WDRVRNIDIWTVETAQSTREMLEAWNMNTNKWLKYSVYLRVTKKGEKPGFRSTLFTFLTS
AFWHGTRPGYYLTFATGALYQTCGKIYRRNFRPMFLRED------GVTPLPSKIIYDLIG
IYAIKLAFGYMVQPFIILDLKPSLMVWGSVYFYVHIVVAFSFFLFK--GPYAKQVTAFCR
SKQPKEIFIR--KQKKLEKD----------ISASSPNLGDILKAKMDHEK-NKTPEE---
-----------DEMNL--GIPPIE-LGKWD--NAKKDWDDFCNDYKDWR-----------
----NKNGLE-I-------EE--KNLSRAFERFKQEFSNATGSPGEGVRKMSFSGYSPKP
IPKKEQ------------------------------------------------------
-
>XP_033769306_Saccharomyces_paradoxus
------------------------------------------------------------
------------------------------------------------------------
------------------------------------------------------------
------------------------------------------------------------
------------------------------------------------------------
------------------------------------------------------------
------------------------------------------------------------
------------------------------------------------------------
------------------------------------------------------------
------------------------------------------------------------
------------------------------------------------------------
--------MYNPVDAV--------------------------------------------
------------------------------------------------------------
------------------------------------------------------------
------------------------------------------------------------
----------------------------------------------LTKIITN-------
------------------------------------------------------------
------------------------------------------------------------
------------------------------------------------------------
------------------------YGIDSFTLRYAICLLGSFPLNAILKRIPEKRVVLKC
CFIISMSMFYLFGVLNLVSGFRTLFISTMFTYLISRFYRSKFMPHLNFM---------FV
MGHLAINHIYAQFLN--EQT----QTTVDITSSQMVLAMKLTSFAWSYYDGSCTSESDFK
-DLTEHQKSRAVKGHPPLLKFLAYAFFYSTLLTGPSFDYADFDSWLNCEMFRDLP-----
ESKKPM--RRR---HPGERRQ-----IPKNGKLALWKVVQGLAWMILSAFGMKHFPV-KY
VLDKD-AFPQRSFIFRIHYLFLLGFIHRFKYYAAWTISEGSCILCGLGYNGYDPKTQKIR
WDRVRNIDIWTVETAQSTREMLEAWNMNTNKWLKYSVYLRVTKKGKKPGFRSTLFTFLTS
AFWHGTRPGYYLTFATGALYQTCGKIYRRNFRPIFLRED------GVTPLPSKIIYDFIG
IYAIKLAFGYMVQPFIILDLKPSLMVWGSVYFYVHIIVAFSFFLFR--GPYAKQVTAFCK
SRQPKEIFLR--KQKKLEND----------ISASSPNLGDILKAKMEHEK-GKTAEE---
-----------DEMNL--GIPPIE-LEKWD--NAKKDWEDFRNDYKEWR-----------
----NKNGLE-I-------EE--ENLSKAFERFKQEFSNAASGSGERVRKMSFSGYSPKP
ISKKEQ------------------------------------------------------
-
>XP_003676874_Naumovozyma_castellii
------------------------------------------------------------
------------------------------------------------------------
------------------------------------------------------------
------------------------------------------------------------
------------------------------------------------------------
------------------------------------------------------------
------------------------------------------------------------
------------------------------------------------------------
------------------------------------------------------------
------------------------------------------------------------
------------------------------------------------------------
--------MYNPIDAA--------------------------------------------
------------------------------------------------------------
------------------------------------------------------------
------------------------------------------------------------
----------------------------------------------LNKVTET-------
------------------------------------------------------------
------------------------------------------------------------
------------------------------------------------------------
------------------------YGIDSFTLRYAICLLGSFPLNAILKRLPDEKEKTKC
IYIIVSSMIYLFGILNLYSGFRTLLISSTFTFLITRFYHSKFMPYLNFV---------FV
MGHLAMNHIYAQFFN--SQT----ATTIDITASQMVLAIKLTSFAWSYYDGMDTNADEFE
-SLVQYQKDRVIKRHPSLLKFVAYTFFYPTLLTGPSFDYSDFDSWLNGEMFHDLP-----
ESKKPK--RRL---NPRKRRQ-----IPKNGKLALWKVIQGIAWIVLNGLGKKYIPL-SF
IADRA-SFMERSFFYRIHYIFLVGLVARFKYYAAWTIAEASCISCGLGYNGYDTKTQKIK
WNRVQNIDIWNVEMAQNTRQCLEGWNMNTNKWLKYTVYLRVVKKGKKPGFRATMFTFLTS
AFWHGTRPGYYLTFATGALYQTCGKFYRRNFRPIFLASD------GVTPLPYKWVYDVVG
MWVIKISFGYLVEPFLLLDFKESLVAWGSVYFYGHIVVALSFFLFR--GPFSKSVIQFCK
SLQPQYIATA--KVKELEEE----------ISRTSTSLGDIIREKLEYEEANKDLLQ---
-----------KEMNL--GIPSIH-PTDWE--DAKGEWAAFVKEYTEWR-----------
----ERNGLE-V-------EE--DNLMKAFQDFKRELKENT--VGE--RKMSFSGYSPVP
IEKKD-------------------------------------------------------
-
>XP_003672702_Naumovozyma_dairenensis
------------------------------------------------------------
------------------------------------------------------------
------------------------------------------------------------
------------------------------------------------------------
------------------------------------------------------------
------------------------------------------------------------
------------------------------------------------------------
------------------------------------------------------------
------------------------------------------------------------
------------------------------------------------------------
------------------------------------------------------------
--------MHNPVDQL--------------------------------------------
------------------------------------------------------------
------------------------------------------------------------
------------------------------------------------------------
----------------------------------------------LINVSET-------
------------------------------------------------------------
------------------------------------------------------------
------------------------------------------------------------
------------------------YGIDNFTLRYALCLLGSFPANAILKRIPDEKQKSKC
LYIIFISMFYLFGILNLSSGFRTLFISSMFTFLITRFYHSKFMPHLNFI---------FI
MGHLAMNHIHAQFYN--GST----NTTIDITSSQMVLAMKLISFAWSYHDGTHLSKEDFD
-ELTEYQKDHSIKSHPSILEFLAYSFFYPTLLTGPSFDYSDFINWLNCEMFHDLP-----
EFKKPKQYRLR---NFNFKRS-----IPKNGKLALWKVIQGLIWMFLNAMGLKYFPV-NF
VIDKS-NFTSKSFLYKIHYMFLLGLIARFKYYAAWTISEASCIVCGLGYNGYEPKTKKIK
WNRVQNVDIWNVEMAENTRQCLEGWNMSTNRWLKYSIYLRVVKKGSKPGFRATMFTFLTS
AFWHGTRPGYYLTFATGALYQTCGKFFRRNLRPIFLKKD------GVTPGPYKWIYDYLG
MWIIKVTFGYLVQPFLLLDLRQSLKAWSSVYFYGHIGIAISFFLFR--GPFAKNVINFCK
SKQPKEMEII--RQKALEKE----------IAQTSTSLGDILKDKIKYEQENEAATK---
----------ADEMNMTQGIPSLE-PEEWE--NPKKEWLIFIQDYNEWR-----------
----DTNGLE-V-------EE--ENLSKAFQNFKQELKENASELGR--RKMSFSGYSPKP
ISKKE-------------------------------------------------------
-
>XP_003958417_Kazachstania_africana
------------------------------------------------------------
------------------------------------------------------------
------------------------------------------------------------
------------------------------------------------------------
------------------------------------------------------------
------------------------------------------------------------
------------------------------------------------------------
------------------------------------------------------------
------------------------------------------------------------
------------------------------------------------------------
------------------------------------------------------------
--------MYNPVDLA--------------------------------------------
------------------------------------------------------------
------------------------------------------------------------
------------------------------------------------------------
----------------------------------------------LSNFSGK-------
------------------------------------------------------------
------------------------------------------------------------
------------------------------------------------------------
------------------------YGIDDFTLRFATCLLGSFPLTYILKRIPNKNLNLKC
TYIISISVFYLVGILNIPSGLRTLLISSMFTYVVTRFYHSRFMPYVNFV---------FV
MGHLAINHIRATGSI---------SNSIDITSAQMVLAMKLTSFAWSYGDGTYLKKDEFE
KSLNKYQQARSIKIHPSLLEYLAFVFFFPTILTGPSFDFSDFDFWLNGKIFQDLP-----
KDIVTT-----------STTN-----APKNGRMVLFRVIQGIAWIVLHGYLSKFVSFGDY
LNHRQ-NF---SFIYKIHYMVILGMIARFKYYAAWIISESACILCGLGYNGSDVKTGKIK
WDRVRNIDIWAVEFAESTRDCLEAWNMNTNRWLKYYVYFRVAKKGKKPGFRSTLFTFLTS
AFWHGFSAGYYLTFATGALYQTCGKFYRRNFRPIFLSSD------GSTAGKFKWIYDVMC
WYVIKLSFGYLVMPFLALNFKDSILIWKSVYFYGHIIIVVSFFAFR--GPFSTKFIKFFK
SLQPSEGALQ--KQRAIELE----------ISESASTLGNILKEKMEYDKALEVEEN---
-------KIKEKEMHL--GIPSID-PDVVEWDDAKEEWHEFWNEYTEWR-----------
----NKNGLE-V-------EE--ENLVLAFNNFKKEMADAAKDSSSAVRRISFSSYSPKP
IKDKNE------------------------------------------------------
-
>XP_022467198_Kazachstania_naganishii
------------------------------------------------------------
------------------------------------------------------------
------------------------------------------------------------
------------------------------------------------------------
------------------------------------------------------------
------------------------------------------------------------
------------------------------------------------------------
------------------------------------------------------------
------------------------------------------------------------
------------------------------------------------------------
------------------------------------------------------------
-------MVYNPVDAG--------------------------------------------
------------------------------------------------------------
------------------------------------------------------------
------------------------------------------------------------
----------------------------------------------LNWVTDR-------
------------------------------------------------------------
------------------------------------------------------------
------------------------------------------------------------
------------------------FGIDAFTLRFALCLLGSYPLNAVLKRLPENRRSLKC
YYIIGISMLYLFGVLNLASGFRTLLISAMFTYWSARFYHSSFMPYLNFV---------FV
MGHLSWNHIGAQFFV--TQSPRDAANAIDITSAQMVLAMKLTSFAWSVHDGMYLGKADFE
-QLTEYQKSRAVKRFPSLLQFMAYVFFYPTLLTGPSFDYSDFDSWLNCEMFKDLP-----
ESEKTD--RRY---HPGKKRA-----IPKNGHLAFWKVTQGIFWIVFRGYLSRFINV-DF
MLDKV-WFMSKSFVYRIHYMFLLGLVARMKYYAAWTIAEGACILCGLGYNGYDAKTKKIK
WNRVQNIDIWNVEMAQSTRQCLEAWNMNTNKWLKYYVYLRVTKKGKKPGFRSTLFTFTTS
AFWHGVNPGYYLTFGTGALYQTCGKFYRRNFRPMFLKAD------GKTPTRAKWIYDLLG
SYVIKLSFGYLVQPFLVLGFRDSIQAWKSVYFYGHIIVAVSFFLFR--GPCAKSVVAWCK
SMQPAAVAQS--KQSKVESD----------IAVNAGSLGSVIKEKMEHENRGATPNN---
----------AEDKSMTYGIPSIN-FDELE--NAKEDWNEFLGEYNTWK-----------
----ERKGFE-V-------EE--ANLLQAFEDFKTEIKNVAQDNNA--RRMSFSSYSPKP
IESHDNDKKNE-------------------------------------------------
-
>XP_448977_Candida_glabrata
------------------------------------------------------------
------------------------------------------------------------
------------------------------------------------------------
------------------------------------------------------------
------------------------------------------------------------
------------------------------------------------------------
------------------------------------------------------------
------------------------------------------------------------
------------------------------------------------------------
------------------------------------------------------------
------------------------------------------------------------
--------MYNPIDAG--------------------------------------------
------------------------------------------------------------
------------------------------------------------------------
------------------------------------------------------------
----------------------------------------------ILRISQT-------
------------------------------------------------------------
------------------------------------------------------------
------------------------------------------------------------
------------------------YGVDDFMIRFALCLLGSFPLNAVLKRLPNDKKNLKC
VYIISMCMLYLVGIMNLIGGVRTLLISSLFTYATSRFYKSSLMPHLVFV---------FV
MGHLALNHSYIQFFVEKAPG----QNSVDITSAQMVLAMKLTSFAWSYYDGTYLKDHSYE
-ELSSYQKSKAIRKHPSLLRFMAYTFFYSTILTGPSFEYADFESWLDCEMFHDLP-----
DQKQGS--NKY---Y----RT-----IPKNGTLAGWKVIQGIFWIVLSTLGPKYFPV-SY
VLNRE-TFMKRSFIYRIHYMSLLGFIQRLKYYAAWTIAEGACILCGLGYNGYDPKTKKIK
WNRVQNIDVYHVEFAQSTKECLEAWNMNTNKWLKYYIYLRVAKKGKKPGFRSTLFTFLTS
AFWHGTRPGYYMTFATGALYQTCGKFYRRNFRPIFLQAD------GKTAAASKWLYDLIC
FYVIKLSFGYLVIPFIILDFKTSMQAWSTVYFYGHIIVALSFFAFR--GPYAKKVVNACK
SLQPLQVEAK--QQKEVEKK----------IAASSGTLGDILKEKHAYEETRQKSEE---
-----------PSITL--GIPTID-IQDGQWSNAKHEWEEFQKDYFEWR-----------
----EQKGLE-I-------EE--ENLTKAFQKFKEELVGAKDDSGQRLRRMSFSDYSTDA
LVQEKENK----------------------------------------------------
-
>XP_004178270_Tetrapisispora_blattae
------------------------------------------------------------
------------------------------------------------------------
------------------------------------------------------------
------------------------------------------------------------
------------------------------------------------------------
------------------------------------------------------------
------------------------------------------------------------
------------------------------------------------------------
------------------------------------------------------------
------------------------------------------------------------
------------------------------------------------------------
--------MYNPVDAF--------------------------------------------
------------------------------------------------------------
------------------------------------------------------------
------------------------------------------------------------
----------------------------------------------ITALSDM-------
------------------------------------------------------------
------------------------------------------------------------
------------------------------------------------------------
------------------------FNIDAFIFRYALCLLGSFSFNAILKRLPDEKIRWKC
IYIILVSLFYLFGLLSLYRGFITLMISTSFTYFITRFYRSRFMPHLNFL---------FV
MGHLAISHIHSEFFV--PNA----SQIIDITGSQMVLVMKLSAFAWSYYDGAIASKFEYD
-QLTDYQKSRAIKKHPSILKFLAYTLFYPTLLTGPSFDFADFDSWLNCEIFKDLP-----
DLKKPK--NRF---NPSKRRQ-----IPKNALLAFAKVLQGLLWMALSIAAPSVVSV-KY
LLNKN-LFMQRSFFFRIHYLYLLGFSFRFKYYAAWTISEASCISCGLGYNGYDKKTQKIK
WDRVQNIDIWGVEMAQSTHQSFESWNMNTNKWLKNYVYLRVTKPGQKPGFRATLFTFLTS
AFWHGTRPGYYLSFATGALYQTCGKFFRRNIRPIFLAED------GVTPLRFKWIYDAIC
FYVIKLAFGYLCQPFVILDFKDSINAWKSVYFYIHFLVILVFFLFR--GPFSSQFIKFLK
SKQPKEHALI--RQKKLEKD----------ISESSGALGDILKAKLEYESNSSSATTNNF
SSSSSTANHIKKDMNL--GIPPFD-MSEWG--NPKEEWEEFRQDYIDWK-----------
----TKNGLE-V-------EE--QNLKKAFDSFMLELKENAKPLNQ--RKMSFSGYVSKD
NTDDKRKD----------------------------------------------------
-
>XP_003686174_Tetrapisispora_phaffii
------------------------------------------------------------
------------------------------------------------------------
------------------------------------------------------------
------------------------------------------------------------
------------------------------------------------------------
------------------------------------------------------------
------------------------------------------------------------
------------------------------------------------------------
------------------------------------------------------------
------------------------------------------------------------
------------------------------------------------------------
--------MYNPVNVL--------------------------------------------
------------------------------------------------------------
------------------------------------------------------------
------------------------------------------------------------
----------------------------------------------LLSVSEK-------
------------------------------------------------------------
------------------------------------------------------------
------------------------------------------------------------
------------------------IGLDAFILKYALCLLGSFSFNTVLKRLPDDKINVKC
LYILAVSLFYLFGLLNLYSGFRTLLISTMFTYTITKFYKSKFMPYVNFA---------VV
MGHLAVNHLYAQIYN--VQE----SETIDITGSQMVLVMKLTSFAWSYYDGSLTSKEDFE
-SLSDFQKTQAVRQHPPLLNFLAYSFFYPSLLTGPSFDYTDFDSWLNCEIFKDLP-----
ESKKPK--RRL---HPDKRRQ-----IPKNGKLVFFKVLQGLAWMALSVLGPIYFKI-DY
MSNKA-QFLEHSFIYRIHYMYLVGLIYRFKYYAAWTISEASCISCGLGYNGYDSKKHVIK
WNRVQNIDIPGVEFAQNTHDSLEAWNMNTNKWLKNSVYLRVSKKGKKPGFRSTLFTFLTS
AFWHGSRPGYYLTFATGAFYQTCGRYYRRHLRPMFLEKD------GKTPRKSKIIYDFIC
FYVIKLAFGYMVQPFVFLDLKKSIEAWSTVYFYIHICVFITFILFM--GPFSKQVIQFCK
SKQPKAIVIK--ENKKFEDE----------LSASAGSLSDIIKDKTEYEEKEKS------
-------------MEP--GIPHID-LSEWEWVDVKEDWDLFVEEYKAWR-----------
----DNNGLE-V-------EE--QNLKRAFTKFMEEVKDVSVPVPNKERRLSFSAYLPKT
TSKDE-------------------------------------------------------
-
>XP_001643411_Vanderwaltozyma_polyspora
------------------------------------------------------------
------------------------------------------------------------
------------------------------------------------------------
------------------------------------------------------------
------------------------------------------------------------
------------------------------------------------------------
------------------------------------------------------------
------------------------------------------------------------
------------------------------------------------------------
------------------------------------------------------------
------------------------------------------------------------
--------MINPVDTF--------------------------------------------
------------------------------------------------------------
------------------------------------------------------------
------------------------------------------------------------
----------------------------------------------LIFLSHK-------
------------------------------------------------------------
------------------------------------------------------------
------------------------------------------------------------
------------------------YGVDQFILRYSLCLLGSFSFNTILKRLPDDRVNLKC
LYIISVSAFYLFGLLNLYEGFRTLLISTMFTYTVTRFYKSKFMPYVNFA---------FV
MGHLALNHIFAQFLSPTTAV----TDSIDITGSQMVLVMKLTSFGWSYYDGANATKEEFD
-SLTQYQKDRAITSHPSLLKFLAFAFFYPSLLTGPSFDFADFDSWLNCELFHDLP-----
ESKKPK--SRL---QPEKRRQ-----IPKNGKLAFWKVLQGLTWMILSVVGPMYIPI-NY
INDKQ-AFLNHSFLYRIHYMYLVGLVFRFKYYAAWTISEASCISCGLGYNGYDQKTQQIK
WNRVQNIDIPGVEFAQNTHDCLEAWNMNTNKWLKNSVYLRVSKRGKKPGFRSTLFTFLTS
AFWHGTRPGYYLTFATGAFYQTCGKFYRRNFRPMFLKED------GVTPGPFKWAYDFIG
SYVIKLAFGYLAQPFIILDFRKSLEAWGTVYYYVHIGVAVTFFLFK--GPYSKSVVKFCK
SKQPKEIVLM--DQKKLEKT----------ISESSGSLAEILKQKAEFEEEEQARSE---
------------DINL--GVAEID-LSEWS--NVKDEWGEFVKDYSEWR-----------
----DNNGLE-V-------EE--ENLKRAFGKFVDEFSEVSKKGIPRERKMSFSAFSPIP
FSKKK-------------------------------------------------------
-
>XP_003682983_Torulaspora_delbrueckii
------------------------------------------------------------
------------------------------------------------------------
------------------------------------------------------------
------------------------------------------------------------
------------------------------------------------------------
------------------------------------------------------------
------------------------------------------------------------
------------------------------------------------------------
------------------------------------------------------------
------------------------------------------------------------
------------------------------------------------------------
--------MYNPIDAA--------------------------------------------
------------------------------------------------------------
------------------------------------------------------------
------------------------------------------------------------
----------------------------------------------LVSLSNR-------
------------------------------------------------------------
------------------------------------------------------------
------------------------------------------------------------
------------------------FGINDFMLRYAICLLGSFPFNAILKRLPDKRINLKC
IYIIGVSMLYLFGVLNLYEGFRTLFISTMFTYVISRFYKSSFMPHLNFI---------FL
MGHLAFNHLHAQFLN--PSG----ETGVDITGSQMVLVMKLTAFAWSYHDGSYVKEK--A
-ELSDYQKSRAITKHPSVLKFLAYAYFYPTLLTGPSFDFADFDNWLNCEMFHDLP-----
ESKKPR--RRL---HPDQRRQ-----IPKNGKLAFWKMLQGLGWMFLSVKSPEYVNV-DY
MLNFE-KFMQKSFFYRINYMYFLGMSFRFKYYAAWTIAEASCILCGLGYNGFDKKTQTIK
WNRVQNIDIWHVEMAQSTRELLEAWNMNTNKWLKNYVYLRVAKKGKKPGFRSTLFTFLTS
AFWHGTRPGYYLTFATGALYQTCGKIYRRNLRPIFMDRD------GVTPLRYKWVYDAVC
FYVIKLACGFMVQPFIILDWKKSLQAWGSVFFYIHIGIIVTLVLFK--GPYARQVVKFCK
SKQPKEQAIM--EQKKLEKQ----------VSTSSTSLGDIISDKHAYEEKNGSEAE---
-------------MNL--GIPAFD-SYHME--EAKEAWEDFCKDYNEWR-----------
----EKNGLE-I-------EE--EKLAVAFQRFRDELAANPG------RRMSFSSYR---
------------------------------------------------------------
-
>XP_037146092_Zygotorulaspora_mrakii
------------------------------------------------------------
------------------------------------------------------------
------------------------------------------------------------
------------------------------------------------------------
------------------------------------------------------------
------------------------------------------------------------
------------------------------------------------------------
------------------------------------------------------------
------------------------------------------------------------
------------------------------------------------------------
------------------------------------------------------------
--------MYNPVNEG--------------------------------------------
------------------------------------------------------------
------------------------------------------------------------
------------------------------------------------------------
----------------------------------------------LVALGEK-------
------------------------------------------------------------
------------------------------------------------------------
------------------------------------------------------------
------------------------YGINDFILRYAICLLGSFPLNAILKRLPDERINLKC
GYILGVSLFLLFGVLDLYKGFQTLFISTIFTYVTSRFYRSSFMPHLNFM---------FV
MGHLAFSHLHAQFFN--EQN----GDTIDITGAQMVLVMKLTSFAWSYYDGSYTKDEDFA
-ELSEYQKSRAIRKHPSLLKFLAYAYFYPTLLTGPSFDFADFDSWLNCEMFRDLP-----
ESRKPK--RRL---DPTKRRQ-----IPKNGRLAFWKALQGLMWLYLSLSAPKYVNT-DY
MLDKS-KFEQRSFFFRINYMYILGTTFRFKYYAAWTIAEAACILCGLGYNGYDSKTQTIK
WNRVQNIDIWHVEMAQSTRETFEAWNMNTNKWLKNYVYLRVAKKGKKPGFRSTLFTFLTS
AFWHGTRPGYYLTFATGALFQTCGRIYRRNFRPMFLSKD------GKTPLPYKWVYDAIC
FYVIKLAFGYLVQPFIILDLGKSLQAWKSVYFYIHIGVAASLFLFR--GPYARKIIKFCQ
SKQPKEVALN--EQRKLEKE----------ISASSASLGGILSDKLAYEKKNGSELQ---
-------------MNL--GIPEID-LSNID--DAKKEWNEFCEDYYDWR-----------
----DKNGLA-I-------EE--ENLAKAFKRFQREFASRSDDKKTEERRMSFSDYSPHP
FAGDKKQD----------------------------------------------------
-
>XP_002497049_Zygosaccharomyces_rouxii
------------------------------------------------------------
------------------------------------------------------------
------------------------------------------------------------
------------------------------------------------------------
------------------------------------------------------------
------------------------------------------------------------
------------------------------------------------------------
------------------------------------------------------------
------------------------------------------------------------
------------------------------------------------------------
------------------------------------------------------------
-------MMYNPVDTG--------------------------------------------
------------------------------------------------------------
------------------------------------------------------------
------------------------------------------------------------
----------------------------------------------ITVLAER-------
------------------------------------------------------------
------------------------------------------------------------
------------------------------------------------------------
------------------------FGISNFILRYATCLLGSFVFNLFLRRIPDNKVNLKC
FFITSVSMFYLFGVLNLYQGFQTLFISTTFTYLISRFYKSRFMPFVNFG---------FV
MGHLALNHFSAQFYD--SEG----PEAIDITGSQMVLVMKLTAFAWSYYDGSYSKDHKFE
-DLTEYQKLRAVKKHPSFLKFMAFAYFYPTLLTGPSFDFADFDRWLDGSLYDDLP-----
PTKRFK----------NGKKQ-----TPKNDCLALWKALQGLGWIALSMVSPSYITT-SY
MF-KP-EFGSKSFFFKIHYFFFLGLTYRFKYYAAWTIAEASCILCGLGYNGYDSKTQKTK
WNRVQNISIWGMEMGQNCHETLEAWNMNTNKWLKYYVYLRVARKGKKPGFRSTMFTFLTS
AFWHGTRPGYYLTFATGALCQTCGKFFRRHLRPIFLAED------GITPVSYKWIYDVVC
FYVTKITFGYMVQPFIVLGFKESIYAWGSVYFVLHLGIALTFFLFR--GPYAKSVIAFCT
SKQPKE---A--KRRSVEND----------IAKKSSSLGDILADKQAFEKENSSEMD---
-------------ISM--GIPPVD-KTYVG--NAKKEWAEFLQDYNDWR-----------
----NEKGLE-I-------EE--QNLLKAFQDFKEEIT-----MPNNAKKMSFENYSPKT
TLSGDKKD----------------------------------------------------
-
>XP_003645444_Eremothecium_cymbalariae
------------------------------------------------------------
------------------------------------------------------------
------------------------------------------------------------
------------------------------------------------------------
------------------------------------------------------------
------------------------------------------------------------
------------------------------------------------------------
------------------------------------------------------------
------------------------------------------------------------
------------------------------------------------------------
------------------------------------------------------------
--------MYNPIERK--------------------------------------------
------------------------------------------------------------
------------------------------------------------------------
------------------------------------------------------------
----------------------------------------------VQAISEQ-------
------------------------------------------------------------
------------------------------------------------------------
------------------------------------------------------------
------------------------LNIDEVTLKLAICLFISFPFNALLKRLPDNRLNVKC
IYIVCVSGFYLLGILNMFDGCRTLLLSSVFTYVITRFYKSRFMPYLNFV---------VL
MGHLAVNHLHAQFFN--GYD----SNKLDITGAQMVLVMKLTSFAWSYHDGTYVEK---E
-ELSEYQKTHSIDEHPSFLQFLAYTFFYPSLLTGPSFEYADYESWLNCRMFRDLP-----
ESKKPK--RRW-SKDKDSRRQ-----IPKCGWYAFGRVMKGIFWIVMSFIAPNYINV-KY
VLSTA-FKN-RSFLYKIHYLYFLGLTFRFRYYAAWTISEASCMVCGLGYNGYDPKTQEIK
WDRVQNIDIIAFESAQNTRAALEAWNMNTNKWLKYYVYLRVVPKGKKPGFRSTLFTFLTS
AFWHGTRPGYYLSFATGALFQTVGKVYRKNFRPIFLAED------GKTPLKYKIFYDFIC
SWVIKLSFGYMVQPFIILDWSKSIYCWNTVCFYIHILIALTFILFK--GPFKSSVTRFFK
QFHPCEVARR--NQQNLESD----------MVTSSPTLGHILKEKMQFEMEDAEDR----
------------DMML--GIPDPS---EVELEDARKEIEEFYRQYDSWK-----------
----NEKGLE-I-------EE--ENLRDAYSNFKNEFKR--TT-----RRFSFSHYPATP
TKLD--------------------------------------------------------
-
>NP_986937_Eremothecium_gossypii
------------------------------------------------------------
------------------------------------------------------------
------------------------------------------------------------
------------------------------------------------------------
------------------------------------------------------------
------------------------------------------------------------
------------------------------------------------------------
------------------------------------------------------------
------------------------------------------------------------
------------------------------------------------------------
------------------------------------------------------------
--------MYNPIHAK--------------------------------------------
------------------------------------------------------------
------------------------------------------------------------
------------------------------------------------------------
----------------------------------------------LQQLCEE-------
------------------------------------------------------------
------------------------------------------------------------
------------------------------------------------------------
------------------------FHIDEVTLKLAICLFISFPFNALLKRLPDQRVRLKC
VYIVCVSAFYLFGILNLYDGFKTLLISTLFTYGITRFYRSRFMPYVNFV---------FV
MAHLAMNHIHMQMST--DYD----SSKVDITGAQMVLVMKLTAFAWSYYDGTYAKK---E
-DLSAYQLHRSVTQHPSLLEFMAYAFFYPSLLTGPSFDYADFASWLRCEIFRDLP-----
ETKKPK--RRW-SRDKNQRRQ-----IPKCGSLALGRVLQGIMWIALSFVSPNYVNV-RS
VLSPE-FKA-RSMLYKMHYLYLLGTTFRFKYYAAWIISEASCMVCGLGYNGYDPDTQQIK
WDRVQNVDIKAFEFAQNTRECLEAWNMNTNKWLKYYVYLRVTRKGKKPGFRSTLFTFLTS
AFWHGTRPGYYLSFATGALFQTVGKIYRKNFRPMFLAED------GKTPLKSKVIYDFIC
SWVTKLAFGYLVQPFVILDLRKSLSCWSSVNFYVHIAIALTFLVFK--GPFAKQAQMFCR
RYHPVEIAKK--QQKKAEAV----------SAEAAPTLGDILKDKAQFETNEAENM----
------------AMML--GIPDPS---EVELEEAKKDLEEFYKQYDAWK-----------
----RKNGLE-V-------EE--ENLRDAFQNFKKEFRK--TT-----RRMSFSDYAASP
SKSK--------------------------------------------------------
-
>XP_455985_Kluyveromyces_lactis
------------------------------------------------------------
------------------------------------------------------------
------------------------------------------------------------
------------------------------------------------------------
------------------------------------------------------------
------------------------------------------------------------
------------------------------------------------------------
------------------------------------------------------------
------------------------------------------------------------
------------------------------------------------------------
------------------------------------------------------------
-------MVYNPIHAK--------------------------------------------
------------------------------------------------------------
------------------------------------------------------------
------------------------------------------------------------
----------------------------------------------LEQLSAN-------
------------------------------------------------------------
------------------------------------------------------------
------------------------------------------------------------
------------------------CGIDEVTLKLAICLFASFPLNGILKRLPDNNIRLKC
YFIVAISAFYIFGILNLYDGFTTLFISTIFTFVVTRYYQSTFMPYVNFV---------FI
MGHLAINHMYAQFYA--TYD----PTKIDITGAQMVLVMKLTSFAWSYYDGTLADK---K
-DLTEYQLSRSVSRHPSLLKFMAYAFFYPSLLTGPSFDYADFESWLNCEIFRDLP-----
ESKKPR--RKW-NKDPNLRRQ-----IPKSAGVALVRIAQGIFWLVLTFLIKDYVYT-DY
IFTDE-FINVRSFFYRIHYLFLLGFSYRLKYYAAWTISEASCIVCGLGYNGYDTKLNKIK
WNRVQNIDICRLELAQNTHESLEAWNMNTNKWLKNYVYLRVAKKGSKPGFRSTLFTFLTS
AFWHGTRPGYYLTFATGALFQTCGKLYRRNFRPIFLAKD------GKTPLRSKIIYDVIS
FYVTKISFGYLVQPFVILDFKKSLYGWKTVNFYIHIGILITFFAFK--GPFSKQFTNWLK
SFQPVQIELK--RQKKMEKE----------VAATSGTLGSVIADKHEFER--DELEG---
--------ELEHAMDL--GIPSVS-FDKEQFDNAREDLHEFRRQYEEWR-----------
----NEKGLE-V-------EE--ANLRRAYENFTKQLQP--QH-----RRMSFSDYSPTP
IRKKE-------------------------------------------------------
-
>XP_022676029_Kluyveromyces_marxianus
------------------------------------------------------------
------------------------------------------------------------
------------------------------------------------------------
------------------------------------------------------------
------------------------------------------------------------
------------------------------------------------------------
------------------------------------------------------------
------------------------------------------------------------
------------------------------------------------------------
------------------------------------------------------------
------------------------------------------------------------
--------MYNPIDAQ--------------------------------------------
------------------------------------------------------------
------------------------------------------------------------
------------------------------------------------------------
----------------------------------------------LQLLAEK-------
------------------------------------------------------------
------------------------------------------------------------
------------------------------------------------------------
------------------------CGLDEVTLKLAICLFASFPLNGILKRLPDERITLKC
YFIIAISAFYIFGVLNLYDGFVTLFISTMFTYVITRYYQSRFMPYVNFV---------FV
MGHLAVNHMHAQFFA--VYD----PSKIDITGAQMVLVMKLTSFAWSYYDGTLADQ---K
-TLTEYQLARSVQKHPSVLRFLAYAFFYPSLLTGPSFDYADFESWLDCEIFRDLP-----
ESKKPR--RKW-KKDPTIRRQ-----IPKSSGVAIVKILQGISWLAMSFVAKDYFYP-EY
LFTPE-FANEKSFIYKIHYLFVLAFAYRFKYYAAWTISEASCIVCGLGYNGYDKKLNKIK
WNRVQNIDIWKLEMAQNTHETLEAWNMNTNKWLKNYVYLRVAKPGAKPGFRSTLFTFLTS
AFWHGTRPGYYLTFATGALFQTCGKIYRRNYRPIFMAKD------GKTPRKFKFIYDIIT
FYVTKLAFGYLVQPFVILDLGNSLYVWKTVYFYIHIGILATFFVFK--GPFSKQYVKWLQ
SFQPVQVEMK--RKKKLEDE----------LASGSGSLSSIIAQKQAFEKAEAEAEA---
--------EFELAMDL--GIPSVD-LDKDHLDEAKKELKEFRRQYEEWR-----------
----NEKGLE-I-------EE--ENLRRAYDKFTQQFSSAKNQ-----KRMSFSDYSPTP
IEKKKD------------------------------------------------------
-
>XP_022630425_Lachancea_lanzarotensis
------------------------------------------------------------
------------------------------------------------------------
------------------------------------------------------------
------------------------------------------------------------
------------------------------------------------------------
------------------------------------------------------------
------------------------------------------------------------
------------------------------------------------------------
------------------------------------------------------------
------------------------------------------------------------
------------------------------------------------------------
--------MGNFIESR--------------------------------------------
------------------------------------------------------------
------------------------------------------------------------
------------------------------------------------------------
----------------------------------------------ILELSDK-------
------------------------------------------------------------
------------------------------------------------------------
------------------------------------------------------------
------------------------TGVDELTLKLAICLFSSFPFNAVLKRLPDHKTSLKC
WYIVAVSAFYLFGVLNIFTGFRTLFLSSMFTYVISRFYSSRFMPFVNFV---------VV
MSHLAINHFSVQFFS--NAD----ESKLDITGAQMVLVMKLTAFAWSYHDGNQADQ---T
-KLSEFQKARAIKNHPNLLSFMAYTFFYPSLFTGPSFDFADFESWLNCEVFRDLP-----
DTKKPR--RRWTTSDPNLRRQ-----IPKCGLLVLWRVAQGIFWIVLSTILPNYISK-EF
MFTKA-FGQ-KSFLYKIHYLYILSFLFRLKYYAAWTVSEASCILCGLGYNGYDPLTKQIK
WDRVRNIDIWKFETASNTHEGLEAWNMNTNKWLKHYVYLRIARPGSKPGFRSTLFTFLTS
AFWHGTRPGYYLSFATGALYQSCGKIFRRNLRPLFLNAE------GKA-LPSKILYDVVC
FYVMKLAFGYLVQPFVLLELPSSLKCWSSVYFYLHLGILVTFLIFK--GPYAKSVIKFLQ
AHQAATVAKK--EQKEKLEE--------------AGPLGEIAKAKRLYEETEAIRD----
-------------MQL--GIPDAD-FDKFDFEEAKRDFSEFFESYEKWR-----------
----AEKGLE-I-------EE--HNLQRAFENFKRELSSG-QE-----RRASFSVYSPRP
IRKED-------------------------------------------------------
-
>XP_002555703_Lachancea_thermotolerans
------------------------------------------------------------
------------------------------------------------------------
------------------------------------------------------------
------------------------------------------------------------
------------------------------------------------------------
------------------------------------------------------------
------------------------------------------------------------
------------------------------------------------------------
------------------------------------------------------------
------------------------------------------------------------
------------------------------------------------------------
--------MGHPIEAK--------------------------------------------
------------------------------------------------------------
------------------------------------------------------------
------------------------------------------------------------
----------------------------------------------ILALSQR-------
------------------------------------------------------------
------------------------------------------------------------
------------------------------------------------------------
------------------------TGLDEVTLKLAICLFTSFPFNALLKRLPDHRVNLKC
WYIISVAAFYLFGVLNIFTGFRTLFVSTMFTYVITRFYRSRFMPYVNFV---------GV
MVHLAVNHLGAQFFG--TAD----PSKVDITGAQMVLVMKLSSFAWSYHDGTNADH---A
-HLTDHQKSRAISHHPSLLSFLAYAFFYPSLFTGPSFDFADFESWLNCEVFRDLP-----
DARKPR--RRWTTRDRNLRRQ-----IPKCGGLVLWRIAQGIFWITLSSVLPNYISK-EY
MFTPE-YAN-KSFFYKIHYLYILGFTFRLKYYAAWTMSEASCILCGLGYNGYDPKTKKIR
WDRVRNIDIWKFETASNTHEGLEAWNMNTNKWLKYYVYLRVTKPGAKPGFRSTLFTFLTS
AFWHGTRPGYYLSFATGALYQTCGKIYRRNLRPLFLAAD------GSA-LPTKIIYDVIC
FYLMKLAFGYLVQPFVILELPGSLACWRSVYFYIHLGIAATFFIFK--GPFAKPVLKFIK
SHHPAVVAEE--KQKQQLEE--------------AGPLGDIVKAKNLYEQEESSSN----
-------------MHL--GIPDAD-FDRFNLDEAKKEFKEFLESYEKWR-----------
----SEKGLE-I-------EE--QNLQKAFENFKEEMGPG-KT-----RRTSFSSYSPKP
IQKKD-------------------------------------------------------
-
>XP_020053685_Aspergillus_aculeatus
------------------------------------------------------------
------------------------------------------------------------
------------------------------------------------------------
------------------------------------------------------------
------------------------------------------------------------
------------------------------------------------------------
------------------------------------------------------------
------------------------------------------------------------
------------------------------------------------------------
------------------------------------------------------------
------------------------------------------------------------
--------MLPFIDLL--------------------------------------------
------------------------------------------------------------
------------------------------------------------------------
------------------------------------------------------------
----------------------------------------------FDYPARA-------
------------------------------------------------------------
------------------------------------------------------------
------------------------------------------------------------
------------------------TGASIDELKLIASFLLSYPLAGLLKRIPDAQPWKKN
VFIIAVSLFYIVGLFDLWDGLRTLAYSSAGIYLIAYYIDGSLMPWIGFV---------FL
MGHMSINHIYRQIVD----D----AQVVDITGAQMVLVMKLSAFCWNVHDGRLPQS----
-QLSDAQKYAAITQFPGVLDYLGYVLFFPSLFAGPAFDYVDYRRWIDTTLF-DVP-PGTD
PSKVPP--TRK-------KRK-----IPRSGTPAMKKAIVGLVWILLFLQLGSLYSR-DT
LLGEG--YMNYSFLRRVFIMHMVGFAARCKYYGVWSLTEGACILSGMGYNGFDPKSGTVF
WNRLENVDPWSLETAQNSHGYLGSWNKNTNHWLRNYIYLRVTPKGKKPGFRASMATFTTS
AFWHGFYPGYYMTFVLGSIIQTAAKNFRRHVRPFFLTPD------GSKPGPYKRYYDIVS
WLLTQITMSFTVMPFIFLSFGTSVAVWRSVYFYGIVSNVLTIVFFA--SPAKAILVKKLK
AR-GTSRPPH--APRTASTE-------------------------------SLQQPP---
--------------TL--GLPSDA------MQEFDDAVQEIIAEIESRR-----------
-----RRGSV-A-----T-MPTGEELKVAVENKIG-------------RKLP--------
------------------------------------------------------------
-
>XP_001270060_Aspergillus_clavatus
------------------------------------------------------------
------------------------------------------------------------
------------------------------------------------------------
------------------------------------------------------------
------------------------------------------------------------
------------------------------------------------------------
------------------------------------------------------------
------------------------------------------------------------
------------------------------------------------------------
------------------------------------------------------------
------------------------------------------------------------
--------MLPYIDTL--------------------------------------------
------------------------------------------------------------
------------------------------------------------------------
------------------------------------------------------------
----------------------------------------------FGYPARL-------
------------------------------------------------------------
------------------------------------------------------------
------------------------------------------------------------
------------------------TGASVDELKLIASFLVSYPLAGLLKRIPDAHPWKKN
VFIIAVALFYMVGLFDLWDGLRTVLYSAAGTYAIAYYIDGSLMPWIGFV---------FL
MGHMSVSHIERQIVN----D----PQAVDITGAQMVLLMKLSSFCWNVRDGRLPQE----
-KLSDPQKYAAIREFPSILDYAGYVLFFPSFFAGPSFEYVDYRRWLDTTLF-EVP-PGTD
PAKVPP--TRK-------KRK-----IPRSCTPAIKKGLMGLGWIFLFLQLGSFYNQ-EM
VLAES--FMDYSFLRRVWILHMVGFTTRLKYYGVWSLTEGACILSGLGYNGFDAKSGKVF
WNRLENIDPWKLETAQNSHGYLGNWNKNTNHWLRNYVYLRVTPKGKKPGFRASMATFTTS
AFWHGFYPGYYLTFVLGSFIQTVAKNFRRYIRPFFLTPD------GSQPLPSKRYYDVFS
WLVTQLTMSFVVMPFIFLSFSSSIQVWSSVYYYGIIGNILAIIFFA--SPAKGYLIRALK
KR-SK---PS--MARTISAE-------------------------------SLQE-P---
--------------TL--GLPNDP------AQEIEDVVQEIRAEFEARR-----------
-----RRGSV-T-----ATMPTGEELKVAVENKLG-------------RKISLSDHSAK-
------------------------------------------------------------
-
>XP_001257694_Aspergillus_fischeri
------------------------------------------------------------
------------------------------------------------------------
------------------------------------------------------------
------------------------------------------------------------
------------------------------------------------------------
------------------------------------------------------------
------------------------------------------------------------
------------------------------------------------------------
------------------------------------------------------------
------------------------------------------------------------
------------------------------------------------------------
--------MLPYVDTI--------------------------------------------
------------------------------------------------------------
------------------------------------------------------------
------------------------------------------------------------
----------------------------------------------FGYPARL-------
------------------------------------------------------------
------------------------------------------------------------
------------------------------------------------------------
------------------------TGASVDELKLIASFLLSYPLAGLLKRIPDAHPWKKN
VFIIAVSLFYMVGLFDLWDGLRTLLYSAAGTYAIAHYIDGSLMPWIGFI---------FL
MGHMSISHIYRQMVD----D----PQAIDITGAQMVLVMKLSSFCWNIHDGRLPQD----
-KLSDPQKYAAIAHFPSILDYAGYVLFFPSLFGGPSFEYVDYRRWLDTTLF-EVP-PGTD
PSKVPP--TRK-------KRK-----IPRSGTPATKKALMGLGWIFVFLQLGSLYNK-GT
VLGES--FMSYSFLRRVWILHMLGFTTRTKYYGVWSLTEGACILSGLGYNGFDPKTGKVF
WNRLENIDPWSLETAQNSHGYLGSWNKNTNHWLRNYVYLRVTPKGKKPGFRASLATFTTS
AFWHGFYPGYYMTFILGSFVQTGAKNFRRYIRPFFLTPD------GAKPLPTKRYYDIFS
WFVTQLTMSFVVMPFIFLSFSSSIQVWRSVYFYGIIGNILSIIFFA--SPAKGYLVRSLK
KR-NK---PH--VPRTVSME-------------------------------SLQQ-P---
--------------TL--GLPNDP------AREFDDAVQEIKAELEARR-----------
-----RRGSV-V-----G-MPTGEELKAAVEDKLG-------------RKIS--------
------------------------------------------------------------
-
>XP_041147761_Aspergillus_flavus
------------------------------------------------------------
------------------------------------------------------------
------------------------------------------------------------
------------------------------------------------------------
------------------------------------------------------------
------------------------------------------------------------
------------------------------------------------------------
------------------------------------------------------------
------------------------------------------------------------
------------------------------------------------------------
------------------------------------------------------------
--------MLPYVDLL--------------------------------------------
------------------------------------------------------------
------------------------------------------------------------
------------------------------------------------------------
----------------------------------------------FEYPANL-------
------------------------------------------------------------
------------------------------------------------------------
------------------------------------------------------------
------------------------TGASVDELKLIASFLLSYPLAALLKRIPDAQPWKKN
AFIIAVSLFYLVGLFDLWDGLRTLAYSAAGIYAIAYYIDGSLMPWIGFI---------FL
MGHMSISHIYRQIID----D----AHVTDITGAQMVLVMKLSSFCWNVHDGRLSQE----
-QLSDPQKYAAIKDFPGILDYLGYVLFFPSLFAGPSFEYVDYRRWIDTTLF-DVP-PGTD
PSKVPP--TRK-------KRK-----IPRSGTPAAKKALAGLGWILAFLQLGSLYNQ-EL
VLDET--FMQYSFVQRVWILHMLGFTARLKYYGVWYLTEGACVLSGMGYNGFDPKSGKVF
WNRLENVDPWSLETAQNSHGYLGSWNKNTNHWLRNYVYLRVTPKGKKPGFRASLATFVTS
AFWHGFYPGYYLTFVLGSFIQTVAKNFRRHVRPFFLTPD------GSRPTAYKKYYDIAS
YVVTQLTLSFAVMPFIFLSFGDSIKVWHSVYFYGIVGNIVSLAFFV--SPARGLLLKKLK
AR-NK---PH--VPRAVSSE-------------------------------NIRQ-P---
--------------TL--GLPNDA------IQEFDDAVQEIRAEIESRQ-----------
-----RRGSL-A-----H-MPIGDELKAAVEDKIG-------------RGH---------
------------------------------------------------------------
-
>XP_747591_Aspergillus_fumigatus
------------------------------------------------------------
------------------------------------------------------------
------------------------------------------------------------
------------------------------------------------------------
------------------------------------------------------------
------------------------------------------------------------
------------------------------------------------------------
------------------------------------------------------------
------------------------------------------------------------
------------------------------------------------------------
------------------------------------------------------------
--------MLPYVDTI--------------------------------------------
------------------------------------------------------------
------------------------------------------------------------
------------------------------------------------------------
----------------------------------------------FGYPARL-------
------------------------------------------------------------
------------------------------------------------------------
------------------------------------------------------------
------------------------TGASVDELKLIASFLLSYPLAGLLKRIPDAHPWKKN
VFIIAVSLFYLVGLFDLWDGLRTLLYSAAGTYAIAYYIDGSLMPWIGFV---------FL
MGHMSISHIYRQMVD----D----PQVVDITGAQMVLVMKLSSFCWNIHDGRLPQD----
-KLSDPQKYASIAQFPSILDYAGYVLFFPSLFGGPSFEYVDYRRWLDTTLF-EVP-PGTD
PSKVPP--TRK-------KRK-----IPRSGTPATKKALMGLVWIFVFLQLGSLYNK-ES
VLGES--FLSYSFLRRVWILYMLGFTTRTKYYGVWSLTEGACILSGLGYNGFDPKTGKVF
WNRLDNIDPWSLETAQNSHGYLGSWNKNTNHWLRNYVYLRVTPKGKKPGFRASLATFTTS
AFWHGFYPGYYMTFILGSFVQTGAKNIRRYIRPFFLTPD------GAKPLPTKRYYDILS
WLVTQLTMSFVVMPFIFLSFSSSIQVWRSVYFYGIIGNIMSIIFFA--SPAKGYLVRSLK
KR-NK---PH--IPRTASME-------------------------------SLQQ-P---
--------------TL--GLPNDP------AREFDDAVQEIKAEFEARR-----------
-----RRGSV-V-----G-VPTGEELKAAVEAKLG-------------RKIS--------
------------------------------------------------------------
-
>XP_664134_Aspergillus_nidulans
------------------------------------------------------------
------------------------------------------------------------
------------------------------------------------------------
------------------------------------------------------------
------------------------------------------------------------
------------------------------------------------------------
------------------------------------------------------------
------------------------------------------------------------
------------------------------------------------------------
------------------------------------------------------------
------------------------------------------------------------
------------------------------------------------------------
------------------------------------------------------------
------------------------------------------------------------
------------------------------------------------------------
------------------------------------------------------------
------------------------------------------------------------
------------------------------------------------------------
------------------------------------------------------------
------------------------------------------------------------
------------------------------------------MPWIGFI---------FL
MGHMSINHISRQILN----D----PQVVDITGAQMVLVMKLSAFCWNVHDGRLPQN----
-QLSDPQKYAAITTFPSILDYAGYVLFFPGLFGGPAFDYVAYRRWIDTTLF-EVP-PGTD
PSKVPP--TRK-------KRK-----IPRSGTPAAKKAVIGLVWVVVFLQMSSIYNK-EA
LLEPS--FRDYSFLRRVWIVHALGFTTRAKYYGVWSLTEGACILSGMGYNGFDPKTGKVF
WNRLQNIDPWKLETAQNSHAYLGNWNKNTNHWLRNYVYLRVTPKGKKPGFRASMATFTTS
AFWHGFYPGYYFSFVLGSFVQTVAKNFRRYVRPFFLSTD------GTTPGPYKRYYDVVS
WLVTQAVMSFVVLPFIYLSFSDSIHVWGSVYYYGIIAVAASLAFFS--SPAKGFLIKKLK
SRADR---PK--AVRSPSTE-------------------------------SIQE-P---
--------------TL--GLPDDA------IKEFDDVVQEIRSEIESRR-----------
-----RKGSV-V-----T-MPTGEELKAAIENKIG-------------RTLG--------
------------------------------------------------------------
-
>XP_001396584_Aspergillus_niger
------------------------------------------------------------
------------------------------------------------------------
------------------------------------------------------------
------------------------------------------------------------
------------------------------------------------------------
------------------------------------------------------------
------------------------------------------------------------
------------------------------------------------------------
------------------------------------------------------------
------------------------------------------------------------
------------------------------------------------------------
--------MLPFINQI--------------------------------------------
------------------------------------------------------------
------------------------------------------------------------
------------------------------------------------------------
----------------------------------------------FEYPANA-------
------------------------------------------------------------
------------------------------------------------------------
------------------------------------------------------------
------------------------TGASIDELKLIASFLLSYPLAGLLKRIPDAQPWKKN
AFIIAVSLFYLVGLFDLWDGLRTLFYSAAGTYLIAYYIDGSLMPWIGFI---------FL
MGHMSISHIYRQIVN----D----PQAIDITGAQMVLVMKLTSFCWNVHDGRLPQN----
-QLSDPQKYAAITHFPSILDYMGYVLFFPALFGGPSFEYVDYRRWLDTTLF-EVP-PGTD
PSKVPP--TRK-------KRK-----IPRSGTPATKKALVGLAWILAFLQLGSYYNQ-ET
ILSPR--YMGYSFPRRVWIMHMVGLTARLKYYGVWSLTEGACILSGMGYNGFDPKSGKVF
WNRLENIDPWSLETAQNSHGYLGSWNKNTNHWLRNYVYLRVTPRGKKPGFRASLATFTTS
AFWHGFYPGYYLTFILGSFIQTGAKNFRRYVRPFFLTPD------GSKPTPYKRYYDIMS
WFVTQVTLSFTVMPFIFLGFSKSIGVWQSVYFYGIVGNLLSIAFFA--SPAKGILIKKLK
AR-NR---PH--VTRSTSSD-------------------------------TLQQ-P---
--------------TL--GLPSDA------VQAFDEAVQEIRGEIEARR-----------
-----RRGSA-V-----T-MPTGEELKAVVESKIG-------------RKLT--------
------------------------------------------------------------
-
>XP_015402253_Aspergillus_nomiae
------------------------------------------------------------
------------------------------------------------------------
------------------------------------------------------------
------------------------------------------------------------
------------------------------------------------------------
------------------------------------------------------------
------------------------------------------------------------
------------------------------------------------------------
------------------------------------------------------------
------------------------------------------------------------
------------------------------------------------------------
--------MLPYVDLV--------------------------------------------
------------------------------------------------------------
------------------------------------------------------------
------------------------------------------------------------
----------------------------------------------FEYPANI-------
------------------------------------------------------------
------------------------------------------------------------
------------------------------------------------------------
------------------------TGASVDELKLIASFLLSYPLAALLKRIPDAQPWKKN
AFIVAVSLFYLVGLFDLWDGLRTLAYSAAGIYAIAYYIDGSLMPWIGFI---------FL
MGHMSISHIYRQVID----D----AHATDITGAQMVLVMKLSSFCWNVHDGRLSQE----
-QLSDPQKYAAIKDFPSILDYLGYVLFFPSLFAGPSFEYVDYRRWIDTTLF-DVP-PGTD
PSKAPP--TRK-------KRK-----IPRSGTPAAKKAFAGLGWILAFLQLGSFYNQ-EL
VLGQT--FMQYSFLRRVWILHMLGFTARLKYYGVWYLTEGACVLSGMGYNGFDPKSGKVF
WNRLENVDPWSLETAQNSHAYLGSWNKNTNHWLRNYVYLRVTPKGKKPGFRASLATFVTS
AFWHGFYPGYYLTFVLGSFIQTVAKNFRRYVRPFFLTPD------GSRPTAYKKYYDIAS
YIVTQLTLSFAVMPFIFLSFGDSIKVWRSVYFYGIVGNIASLTFFV--SPAKGILLKKLK
AR-NK---PH--VPRAVSSE-------------------------------NIRQ-P---
--------------TL--GLPNDA------IQELDDAVQEIRAEIESRQ-----------
-----RRGSL-A-----N-MPTGDELKAAVEDKLG-------------RRH---------
------------------------------------------------------------
-
>XP_023091982_Aspergillus_oryzae
------------------------------------------------------------
------------------------------------------------------------
------------------------------------------------------------
------------------------------------------------------------
------------------------------------------------------------
------------------------------------------------------------
------------------------------------------------------------
------------------------------------------------------------
------------------------------------------------------------
------------------------------------------------------------
------------------------------------------------------------
--------MLPYVDL---------------------------------------------
------------------------------------------------------------
------------------------------------------------------------
------------------------------------------------------------
------------------------------------------------------------
------------------------------------------------------------
------------------------------------------------------------
------------------------------------------------------------
-------------------------------LKLIASFLLSYPLAALLKRIPDAQPWKKN
AFIIAVSLFYLVGLFDLWDGLRTLAYSAAGIYAIAYYIDGSLMPWIGFI---------FL
MGHMSISHIYRQIID----D----AHVTDITGAQMVLVMKLSSFCWNVHDGRLSQE----
-QLSDPQKYAAIKDFPGILDYLGYVLFFPSLFAGPSFEYVDYRRWIDTTLF-DVP-PGTD
PSKVPP--TRK-------KRK-----IPRSGTPAAKKALAGLGWILAFLQLGSLYNQ-EL
VLDET--FMQYSFVQRVWILHMLGFTARLKYYGVWYLTEGACVLSGMGYNGFDPKSGKVF
WNRLENVDPWSLETAQNSHGYLGSWNKNTNHWLRNYVYLRVTPKGKKPGFRASLATFVTS
AFWHGFYPGYYLTFVLGSFIQTVAKNFRRHVRPFFLTPD------GSRPTAYKKYYDIAS
YVVTQLTLSFAVMPFIFLSFGDSIKVWHSVYFYGIVGNIVSLAFFV--SPARGLLLKKLK
AR-NK---PH--VPRAVSSE-------------------------------NIRQ-P---
--------------TL--GLPNDA------IQEFDDAVQEIRAEIESRQ-----------
-----RRGSL-A-----H-MPIGDELKAAVEDKIG-------------RGH---------
------------------------------------------------------------
-
>XP_040640933_Aspergillus_ruber
------------------------------------------------------------
------------------------------------------------------------
------------------------------------------------------------
------------------------------------------------------------
------------------------------------------------------------
------------------------------------------------------------
------------------------------------------------------------
------------------------------------------------------------
------------------------------------------------------------
------------------------------------------------------------
------------------------------------------------------------
--------MLPYVDLV--------------------------------------------
------------------------------------------------------------
------------------------------------------------------------
------------------------------------------------------------
----------------------------------------------FDYPARL-------
------------------------------------------------------------
------------------------------------------------------------
------------------------------------------------------------
------------------------TGASIDELKLITSFLLSYPLAAVLKRLPDSQPWKKN
AFIIAVSLFYIVGLFDLWDGLRTLAYSSAGVYLIAYYVDGSLMPWIGFV---------FL
MAHMSISHIYRQILD----D----GQVIDITGAQMVLVMKLSSFCWNVHDGRLPRE----
-QLSEPQRYAAITQFPSVLDYLGYVLFFPSLFAGPSFEYVDYRRWIDTTLF-DIP-PGTD
PSKAPP--TRK-------KRR-----IPRSGRPAAKKAIIGLGWILLFLQLGSRYNQ-DT
ILNPENNFMQYSFIRRILIIYLIGFTTRLKYYGVWSLTEGTCILSGLGYNGFDPRSGKVF
WNRLENVDPWSLETAQNSHGFLGSWNKNTNHWLKNYVYLRVTPKGKKPGFRASMATFGTS
AFWHGFYPGYYMTFVLGSFIQTVAKNFRRHIRPFFLTPD------GTKPTPNKRYYDIAS
WLATQLTLSFTVMPFIFLSFADSMAVWQSVYYYGILTTLSSLAFFS--SPVKKIFIKKLQ
TRASGTAGAK--KPVSVSAP-------------------------------SGPTTP---
-----GADGHDRDQTL--GLPDDP------AKDLDEAVQEIKGEIDARN-----------
-----RRGST-A-----T-MPSGAELKAAVEEKIG-------------RKL---------
------------------------------------------------------------
-
>XP_040696415_Aspergillus_sydowii
------------------------------------------------------------
------------------------------------------------------------
------------------------------------------------------------
------------------------------------------------------------
------------------------------------------------------------
------------------------------------------------------------
------------------------------------------------------------
------------------------------------------------------------
------------------------------------------------------------
------------------------------------------------------------
------------------------------------------------------------
--------MFPGIDYL--------------------------------------------
------------------------------------------------------------
------------------------------------------------------------
------------------------------------------------------------
----------------------------------------------FRYPARI-------
------------------------------------------------------------
------------------------------------------------------------
------------------------------------------------------------
------------------------TGASVDELKLIASFLLSYPLAGLLKRIPDTQPWKKN
AFNIAVSLFYLIGLFDLWDGLRTLIYSSAGIYAIAYYIDGSMMPWIGFI---------FL
MGHMSINHISRQILD----N----PQVIDITGAQMVLVMKLSAFCWNVHDGRLPQD----
-QLSDPQKYAAITAFPSILDYAGYVLFFPGLFGGPAFDYVAYRRWIDTTLF-EVP-PGTD
PSKAPP--TRK-------KRK-----IPRSGTPAMKKATIGLVWIFVFLQLGSIYNQ-DA
VLDSS--FMEYSFVRRVWTLYALGFTARTKYYGVWSLAEGACILSGMGYNGFDGKTGKVF
WNRLENIDAWKLETAQNSHGYLGSWNKNTNHWLRNYVYLRVTPKGKKPGFRASLATFTTS
AFWHGFYPGYYLSFVLGSFVQTVAKNFRRHVRPFFLSAD------ETTPGPYKRYYDLAS
WFVTQTVMSFVVMPFIFLSFPASNRVWQSVYYYGIIAIVVSLAFFA--SPAKGILIKKLK
SR-DR---PK--MVRSASTE-------------------------------SIQE-P---
--------------TL--GLPSDA------FKEFDDAVQEVKSEIESRR-----------
-----RRGSV-V-----T-MPTGEELKAAVEDKIG-------------HPLG--------
------------------------------------------------------------
-
>XP_001209647_Aspergillus_terreus
------------------------------------------------------------
------------------------------------------------------------
------------------------------------------------------------
------------------------------------------------------------
------------------------------------------------------------
------------------------------------------------------------
------------------------------------------------------------
------------------------------------------------------------
------------------------------------------------------------
------------------------------------------------------------
------------------------------------------------------------
--------MLAFINHL--------------------------------------------
------------------------------------------------------------
------------------------------------------------------------
------------------------------------------------------------
----------------------------------------------FDYPAKL-------
------------------------------------------------------------
------------------------------------------------------------
------------------------------------------------------------
------------------------TGASVDELKLIASFLLSYPLAAILKRLPDAQPWKKN
AFSISVSLFYLVGLFDLWDGLRTLFYSAAGVYAIAYYVDGSLMPWIGFI---------FL
MGHMSISHIYRQILN----D----PQVVDITGAQMVLVMKLSSFCWNVHDGRLPQA----
-QLSDPQKYAAITEFPGILDYLGYILFFPSLFGGPSFEYVDYRRWIDTTLF-DVP-PGTD
PSKAPP--TRK-------KRR-----IPRSGTPAFKKAVMGLFWILVFLQLGSVYNQ-DT
VLSEG--FMELSFLRRVWTLYMLGFVTRTKYYGVWSLTEGACILSGMGYNGFDPKSGKVF
WNRLENIDPWGLETAQNSHAYLGSWNKNTNHWLRNYVYLRVTPKGKKPGFRASLATFATS
AFWHGFYPGYYMTFVLGSFIQTVAKNFRRYVRPFFLSPD------GSKPTAYKKYYDIFS
WFVTQATLSFAVVPFIFLSFGTSVRIWQSVYYYGIVGNILSLAFFG--SPAKGLLIRKLK
AR-NK---PY--IPRTTSTE-------------------------------DMRQ-P---
--------------TL--GLPSDA------IQEFDDAVEEIKAEIESRR-----------
-----RRGSV-V-----T-MPTGEDLKAAVEDKIG-------------RKLP--------
------------------------------------------------------------
-
>XP_022486550_Penicillium_arizonense
------------------------------------------------------------
------------------------------------------------------------
------------------------------------------------------------
------------------------------------------------------------
------------------------------------------------------------
------------------------------------------------------------
------------------------------------------------------------
------------------------------------------------------------
------------------------------------------------------------
------------------------------------------------------------
------------------------------------------------------------
--------MLPYIDQI--------------------------------------------
------------------------------------------------------------
------------------------------------------------------------
------------------------------------------------------------
----------------------------------------------FELPARL-------
------------------------------------------------------------
------------------------------------------------------------
------------------------------------------------------------
------------------------TGASIDELKLIGSFLLSYPLAALLKRIPDAHPWRKN
AFIISVSLFYLVGLFDLWDGLRTLMYSAAGTYVIAYYVDGSLMPWVGFS---------FL
MGHMSLNHIYRQMVD----E----AHSVDITGAQMVLVMKLTSFCWNIHDGRLPQA----
-QLSDPQKYSAITKFPGILDYLGYVMFFPSLFAGPSFEYVAYRRWLDTTLF-EVP-PGTD
PSKVPP--TRK-------KRK-----IPRSGTPAVKKLAIGLAWILAFIQLGAYFTT-DF
VLSDA--FLQYSFLRRVFTVHMVGFTARLKYYGVWSLTEGACILSGMGYNGFDQTTGKVF
WNRLENVNPWGLETAQNSHAYLGNWNKNTNHWLRNYVYLRVTPKGKKPGFRASLATFATS
ALWHGFYPGYYMTFVLGSFIQTVAKNFRRYVRPFFLTPD------GSAPTPNKRYYDILS
WLATQLTLSFAVLPFILLSFDDSVTVWSRVYFYGIAGTIFSLVAFASFSPLKGYLVSTLK
RR-TR---PN--VGRTVSTE-------------------------------SVRP-P---
--------------VL--GLPNDP------ERDFDEAVQEIKAEIEARG-----------
-----RRGSV-V-----T-MPTGEELKAAVEEKIG-------------RKL---------
------------------------------------------------------------
-
>XP_014537535_Penicillium_digitatum
------------------------------------------------------------
------------------------------------------------------------
------------------------------------------------------------
------------------------------------------------------------
------------------------------------------------------------
------------------------------------------------------------
------------------------------------------------------------
------------------------------------------------------------
------------------------------------------------------------
------------------------------------------------------------
------------------------------------------------------------
--------MLPYVDQI--------------------------------------------
------------------------------------------------------------
------------------------------------------------------------
------------------------------------------------------------
----------------------------------------------FEVPAKL-------
------------------------------------------------------------
------------------------------------------------------------
------------------------------------------------------------
------------------------TGASTDELKLIGSFLLSYPLAALLKRIPDGQPWKKN
VFIIAVSLFYIIGLFDLWDGLRTLLYSAAATYAIAYYVDGSLMPWIGFL---------FL
MGHMSINHIDRQRAN----D----NSAVDITGAQMVMVMKLSSFCWNIHDGRLPKD----
-QLSDPQKYSAITKFPGILDYLGYVFFFPSLFAGPSFEFVVYRRWIDTTLF-EVP-PGTD
PSKVPP--TRK-------KRK-----IPRSGGPAAMKAAAGLVWILAFIQLGSYFTT-HF
VLSDE--FLQYSLLRRIFNVHMLGFTARTKYYGVWALTEGACILSGMGYNGFDPKSGNVF
WNRLQNVDPWAMETAQNSHAYLGNWNKNTNHWLRNYIYLRVTPKGKKPGFRASMATFATS
ALWHGFHPGYYMTFVLGSFIQTVAKNFRRYVRPFFLTPD------GTKPTPNKRYYDILS
WLATQLTLSFAVIPFIILNFEKSVTAWSRVYFYGIVNCAISLVAFASFSPLRKYLVAQLK
SR-NR---AH--FAR---TE-------------------------------PMRP-P---
--------------VL--GLPNDP------ERDFDEAVAEIMAEIESRGLTVKMPTVEEL
KAAVEELKTT-VEQRIGR-MPTGEELKAAIEQQIG-------------RKL---------
------------------------------------------------------------
-
>XP_016600609_Penicillium_expansum
------------------------------------------------------------
------------------------------------------------------------
------------------------------------------------------------
------------------------------------------------------------
------------------------------------------------------------
------------------------------------------------------------
------------------------------------------------------------
------------------------------------------------------------
------------------------------------------------------------
------------------------------------------------------------
------------------------------------------------------------
--------MLPYVDQI--------------------------------------------
------------------------------------------------------------
------------------------------------------------------------
------------------------------------------------------------
----------------------------------------------FEVPAKL-------
------------------------------------------------------------
------------------------------------------------------------
------------------------------------------------------------
------------------------TGASTDELKLIGSFLLSYPLAALLKRIPDGQPWKKN
VFIIAVSLFYIVGLFDLWDGLRTLLYSAAATYAIAYYVDGSLMPWIGFL---------YL
MGHMSINHIERQRAN----D----SSAVDITGAQMVMVMKLTSFCWNVHDGRLPKD----
-QLSDPQKYSAITKFPGIVDYLGYVFFFPSLFAGPSFEYVDYRRWIDTTLF-EVP-PGTD
PSKVPP--TRK-------KRK-----IPRSGRPAAMKAAAGLVWIFAFIQLSSYFTT-DF
VLSDE--FLQYSFLRRIFTVHMLGFTARTKYYGVWALTEGACILSGMGYNSFDPKTGKVF
WNRLQNVDPWAMETAQNSHAYLGNWNKNTNHWLRNYIYLRVTPKGKKPGFRASMATFATS
ALWHGFHPGYYMTFVLGSFVQTVAKNFRRYVRPFFLTPD------GTKPTANKRYYDILS
WLATQLTLSFTVIPFIILNFDKSVTVWSRVYFYGIVNCAVSLVAFASFSPLRKYLVSQLK
RR-NR---PH--VTRSVSTE-------------------------------SVRP-P---
--------------VL--GLPNDP------ERDFDEAVAEIKAEIEFRG-----------
-----RRGST-V-----K-MPTGEELKAAVEQKIG-------------RKL---------
------------------------------------------------------------
-
>XP_040649730_Penicillium_griseofulvum
------------------------------------------------------------
------------------------------------------------------------
------------------------------------------------------------
------------------------------------------------------------
------------------------------------------------------------
------------------------------------------------------------
------------------------------------------------------------
------------------------------------------------------------
------------------------------------------------------------
------------------------------------------------------------
------------------------------------------------------------
--------MLPYVDQI--------------------------------------------
------------------------------------------------------------
------------------------------------------------------------
------------------------------------------------------------
----------------------------------------------FEVPARL-------
------------------------------------------------------------
------------------------------------------------------------
------------------------------------------------------------
------------------------TGASTDELKLIGSFLISYPLAALLKRIPDGQPWKKN
AFIIAVSLFYIVGLFDLWDGLRTLLYSAAGTYAIAYYVDGSLMPWIGFL---------FL
MGHMSINHIDRQRAN----E----SGAVDITGAQMVLVMKLTSFCWNVHDGRLPKD----
-QLSDPQKYSAITKFPSIVDYLGYVMFFPSLFAGPSFEYVDYRRWIDTTLF-EVP-PGTD
PSKVPP--TRK-------KRK-----IPRSGRPAAKKAVVGLIWIFAFIQLSSYFTV-DF
VLSDA--FLQYSFLRRIFNVHMLGFTARTKYYGVWALTEGACILSGMGYNSFDPKTGKVF
WNRLENVDPWAMETAQNSHAYLGNWNKNTNHWLRNYVYLRVTPKGKKPGFRASMATFATS
ALWHGFYPGYYMTFVLGSFIQTVAKNFRRYVRPFFLTPD------GTKPTPNKRYYDILS
WLATQLTLSFAVIPFIILNFDKSFTVWSRVYFYGIINCAVSLVAFASFSPLRTYLVSQLK
RR-NR---PH--VARTASTE-------------------------------TVRP-P---
--------------DL--GLPNDP------ERDFDEAVAEIKAEIESRG-----------
-----RRGST-V-----K-MPTGEELKAAVEQKIG-------------RKL---------
------------------------------------------------------------
-
>XP_038925009_Penicillium_roqueforti
------------------------------------------------------------
------------------------------------------------------------
------------------------------------------------------------
------------------------------------------------------------
------------------------------------------------------------
------------------------------------------------------------
------------------------------------------------------------
------------------------------------------------------------
------------------------------------------------------------
------------------------------------------------------------
------------------------------------------------------------
--------MLPYVDQI--------------------------------------------
------------------------------------------------------------
------------------------------------------------------------
------------------------------------------------------------
----------------------------------------------FEVPAKL-------
------------------------------------------------------------
------------------------------------------------------------
------------------------------------------------------------
------------------------TGASTDELKLIGSFLLSYPLAALLKRIPDGQPWKKN
VFIIAVSLFYIIGLFDLWDGLRTLLYSAAATYAIAYYVDGSLMPWIGFL---------FL
MGHMSINHIDRQRAN----D----KSAVDITGAQMVMVMKLSSFCWNIHDGRLPKD----
-QLSDSQKYSAITKFPGIVDYLGYVLFFPSLFAGPSFEYVDYRRWIDTTLF-EVP-PGTD
PSKVPA--TRK-------KRK-----IPRSGRPAALKAAAGLVWIFAFIQLSSYFTT-DF
VLSDA--FLQYSFLRRVFTVFMLGFTARTKYYGVWALTEGACILSGMGYNSFDPKTGKVF
WNRLQNVDPWAMETAQNSHAYLANWNKNTNHWLRNYVYLRVTPKGKKPGFRASLATFATS
ALWHGFHPGYYMTFILGSFIQTAAKNFRRYVRPFFLTPD------GTKPTPNKPYYDILS
WLATQLTLSFAVIPFIILNFDDSVTVWSRLYFYGILNCAVSLVAFASFSPLRKYLVSQLK
HR-SR---PN-----AVSTD-------------------------------TVLP-P---
--------------DL--GLPNDP------ERDFDEAVAEIKAEIESRG-----------
-----RRGST-V-----K-MPTGAELKAAVEQKLG-------------RKL---------
------------------------------------------------------------
-
>XP_002557289_Penicillium_rubens
------------------------------------------------------------
------------------------------------------------------------
------------------------------------------------------------
------------------------------------------------------------
------------------------------------------------------------
------------------------------------------------------------
------------------------------------------------------------
------------------------------------------------------------
------------------------------------------------------------
------------------------------------------------------------
------------------------------------------------------------
--------MLPYVDQT--------------------------------------------
------------------------------------------------------------
------------------------------------------------------------
------------------------------------------------------------
------------------------------------------------------------
------------------------------------------------------------
------------------------------------------------------------
------------------------------------------------------------
------------------------------PVKLIGSFLLSYPLAALLKRIPDGQPWKKN
VFIIAVSLFYIVGLFDLWDGLRTLLYSAAATYAIAYYVDGSLMPWIGFL---------FL
MGHMSINHIERQRVD----E----KSAVDITGAQMVMVMKLTSFCWNVHDGRLPKD----
-QLSDPQKYSAITKFPSIIDYLGYVMFFPSLFAGPSFEYVDYRRWIDTTLF-EVP-PGTD
PSKVPP--TRK-------KRK-----IPRSGRPAAMKAAAGLIWIFAFIQLSSYFTT-DF
VLSDE--FMQYSFLRRIFTVHMLGFTARTKYYGVWALTEGACILSGMGYNSFDPKTGKVF
WNRLQNVDPWAMETAQNSHAYLGNWNKNTNHWLRNYVYLRVTPKGKKPGFRASMATFATS
ALWHGFHPGYYMTFVLGSFVQTVAKNFRRYVRPFFLTPD------GTKPTPNKRYYDFLS
WLATQLTLSFTVIPFIILNFDGSFTVWSRVYFYGIINIAVSLVGFASFSPLRKYLVSRLK
RR-NR---PH--VPRTASTE-------------------------------SVRP-P---
--------------DL--GLPNDP------ERDFDEAVAEIKAEIETRG-----------
-----RRGST-V-----K-MPTGEELKAAVEQKIG-------------RKL---------
------------------------------------------------------------
-
>XP_040807954_Penicillium_solitum
------------------------------------------------------------
------------------------------------------------------------
------------------------------------------------------------
------------------------------------------------------------
------------------------------------------------------------
------------------------------------------------------------
------------------------------------------------------------
------------------------------------------------------------
------------------------------------------------------------
------------------------------------------------------------
------------------------------------------------------------
--------MLPYVDQI--------------------------------------------
------------------------------------------------------------
------------------------------------------------------------
------------------------------------------------------------
----------------------------------------------FEVPAQL-------
------------------------------------------------------------
------------------------------------------------------------
------------------------------------------------------------
------------------------TGASTDELKLIGSFLLSYPLAALLKRIPDGQPWKKN
VFIIAVSLFYIVGLFDLWDGLRTLLYSAAATYAIAYYVDGSLMPWIGFV---------YL
MGHMSINHIERQRAD----D----KSAVDITGAQMVMVMKLTSFCWNVHDGRLPKD----
-QLSDSQKYSAITKFPSIVDYLGYVFFFPSLFAGPSFEYVDYRRWIDTTLF-EVP-PGTD
PSKVPP--TRK-------KRK-----IPRSGRPAAMKAAAGLVWILAFIQLNSYFTA-DF
VLSDE--FLQYSFLRRILTVHMLGFTARTKYYGVWALTEGACILSGMGYNSFDPKTGKVF
WNRLQNVDPWAMETAQNSHAYLGNWNKNTNHWLRNYIYLRVTPKGKKPGFRASMATFATS
ALWHGFHPGYYMTFVLGSFVQTVAKNFRRYVRPFFLTPD------GTKPTANKRYYDILS
WLATQLTLSFTVIPFIILNFDKSVTVWSRVYFYGIVNCAVSLVAFASFSPLRKYLVSRLK
SR-NR---PH--VARTASTE-------------------------------SVRP-P---
--------------VL--GLPNDP------ERDFDEAVAEIKAEIESRG-----------
-----RRGST-V-----K-MPTGEELKAAVEQKIG-------------RKL---------
------------------------------------------------------------
-
>XP_022578256_Penicilliopsis_zonata
------------------------------------------------------------
------------------------------------------------------------
------------------------------------------------------------
------------------------------------------------------------
------------------------------------------------------------
------------------------------------------------------------
------------------------------------------------------------
------------------------------------------------------------
------------------------------------------------------------
------------------------------------------------------------
------------------------------------------------------------
--------MLPYINAV--------------------------------------------
------------------------------------------------------------
------------------------------------------------------------
------------------------------------------------------------
----------------------------------------------FEYPSAL-------
------------------------------------------------------------
------------------------------------------------------------
------------------------------------------------------------
------------------------IGASVDDVKLIASFLISYPLAAILKRIPDSQPWKKN
VFIILIALFYLIGLFDLWDGLRTLLYSSVGAYAIAYYVDGSLMPWIAFI---------FL
MGHMSISHIYRQILN----D----PQTVDITSAQMVLIMKLSAFCWNVHDGRLPQE----
-QLSDAQKYAAITEFPSLLDYTGYVCFFPALLIGPAFDFVDYKRWIDTTLF-DVP-PGTD
PSKVPP--TRK-------KRK-----IPRSGTPATKKMLAGLGWIFLFVQLSSYYYP-AD
LLEDS--YMEYSLPRRVFIMHMIGFTARFKYYGVWSLTEGACILSGMGYNGFDATTGKVF
WDRLENIDPWSLERAQNSYGYLGSWNKNTNHWLRNYVYLRVTPKGKKPGFRASMATFVTS
AFWHGFYPGYYLSFVLGSFVQTVAKNFRRYIRPFFLTPD------GSKPTPYKPYYDVLS
WFATQLTMSFVVIPFIILGFGDSIKVWSRVYFYGAVLLATSLAFFA--SPGKALLVKKLK
AR-NR---PY--VTRTVSQE-------------------------------AVRP-P---
--------------TL--GLSSDL------GRDIEEAVQEIKTEIETRR-----------
-----RRGSV-V-----T-MPTGDELRRVIESKLG-------------RKLP--------
------------------------------------------------------------
-
>XP_016615335_Cladophialophora_bantiana
------------------------------------------------------------
------------------------------------------------------------
------------------------------------------------------------
------------------------------------------------------------
------------------------------------------------------------
------------------------------------------------------------
------------------------------------------------------------
------------------------------------------------------------
------------------------------------------------------------
------------------------------------------------------------
------------------------------------------------------------
--------MLPGIDIP--------------------------------------------
------------------------------------------------------------
------------------------------------------------------------
------------------------------------------------------------
----------------------------------------------FLWLSKA-------
------------------------------------------------------------
------------------------------------------------------------
------------------------------------------------------------
------------------------IGASVDELKLLAIFLLSYPLAAILKRLPDDKPQWKN
MFSIAITLFYLLGVYDLWDGTVTLLIDAIGTYLIAYYVDGSLMPWLVFW---------FL
MGHMSISHIERQRIA----D----PSLIDITGGQMVTIMKLHGFSWNVHDGRLKGE----
-LLTDAQTERAVYKMPDLLDFAGYVFFFPSIFTGPAFEYADYKRWLDGSIY-DVP-AGS-
KA-APP--SKG-------KRR-----VPQSAGPAARKAVGGLLWIGAFLQFSRWYYV-PL
FLSDE--YMKYSFPYRVWLLQMLGFATRTKYYGVWSLTEGACIMAGISYNGIDEKTGKAK
WDHLENVNPWGIEMAQNSRAYLDNWNKNTNKWLRNYIYLRVTPKGKKPGFRATLATFLTS
ALWHGFYPGYYLTFVLAAFIQTVAKNFRRYVRPFFLTPD------GTRPTRYKIYYDALG
YVATQLAFCFTTAPFVVLGFHDSLKVWARVYFYTVVGVCASMAFFA--SPAKKALVKRLD
KR-NA---PYMNMRKTIAEE-------------------------------VQYP-P---
--------------SL--GLPNDP------AREIDEAIEEIRADIETRR-----------
-----RRGSR-V-----T-MPSGDSLKKAIELKLG-------------K-------KLPP
-------VFGSE-------QNGVEGSEKAKADVVNAVAAATA------TAEDKKAR----
-
>XP_008722431_Cladophialophora_carrionii
------------------------------------------------------------
------------------------------------------------------------
------------------------------------------------------------
------------------------------------------------------------
------------------------------------------------------------
------------------------------------------------------------
------------------------------------------------------------
------------------------------------------------------------
------------------------------------------------------------
------------------------------------------------------------
------------------------------------------------------------
--------MLPGIDTP--------------------------------------------
------------------------------------------------------------
------------------------------------------------------------
------------------------------------------------------------
----------------------------------------------FLWLSGV-------
------------------------------------------------------------
------------------------------------------------------------
------------------------------------------------------------
------------------------VGASVDELKLLFVFISSYPLAAWLKRLPDNKPHYKS
IFSVIICLFYLVGLFDLWTGVGTLLIDAIGTYVIIYVVDGSLMPWLTTDRTLTFAGPRFL
MGHMAISHIERQRIN----D----PSLVDITGGQMVLIMKLHALAWNYHDGHMKPE----
-LLTDSQKERAVYKLPELLDYAGYVFFFPSIFTGPAFDYVDYKRWLDGSIY-ALP-PET-
PSKSPP--AKN-------VSRSKKIEVPHSTIPATRKAIGGLLWIGLFLQFSKWYNV-AL
VLSDK--YLTYSFPYRVWILQLLGFTSRMKYYGVWSLTEGACIMAGISYNGIDEKTGKAK
WDHLENVNPLGIELAQNSRAYLDNWNKNTNKWLRNYVYLRVTPAGKRPGFRATLATFLTS
AFWHGFYPGYYLTFLLAAFIQTVAKNFRRHLRPFFLTPD------GKSATKWKIYYDVAG
YVATQLAFCFTTAPFVILGWNDSLKCWARVYFYAVIGVAVSMAFFA--SPAKKMLVRQLD
RR-NH---PH--VRKTVAEE-------------------------------TQHP-P---
--------------SL--GLPNDP------GREIDDAIDEIRAEIETRQ-----------
-----RRGSS-V-----T-MPTGDGLKRAIEQKLG-------------HRLEMPPWKVPQ
-------VFGSN--ESHEAGNKVLGDQAR-AELENASARGAA--------EGKKVK----
-
>XP_016255368_Cladophialophora_immunda
------------------------------------------------------------
------------------------------------------------------------
------------------------------------------------------------
------------------------------------------------------------
------------------------------------------------------------
------------------------------------------------------------
------------------------------------------------------------
------------------------------------------------------------
------------------------------------------------------------
------------------------------------------------------------
------------------------------------------------------------
--------MLPGIDIP--------------------------------------------
------------------------------------------------------------
------------------------------------------------------------
------------------------------------------------------------
----------------------------------------------FLWLSKA-------
------------------------------------------------------------
------------------------------------------------------------
------------------------------------------------------------
------------------------IGASVDELKLLTIFLVSYPLAAVLKRLPDDKPQWKN
IFSVSITLFYLLGVYDLWNGTVTLLIDAIGTYLIAYYVDGSLMPWLVFC---------FL
MGHMSISHIERQRIA----D----PSLIDITGGQMVLIMKLHGFSWNVHDGRLKGE----
-LLTDTQKDRAVYKMPNLLDFAGYVFFFPSIFTGPAFEYADYKRWLDGSIY-DAT-PGT-
KA-APP--AKG-------KRR-----IPHSTVPAIRKAVGGLIWIGAFLQLSQWYHV-PF
FLSDE--YMKYSFPYRVWLLQMLGFATRTKYYGVWSLTEGACIMAGISYNGIDEKTGQAK
WDHLENVNPWGIETAQNSRAYLDNWNKNTNKWLRNYIYLRVTPKGKKPGFRATLATFLTS
ALWHGFYPGYYLTFVLAAFIQTVAKNFRRYVRPFFLTPD------GSKPTRYKIYYDAAG
YVATQLAFCFTTAPFVVLGFGDSLKVWARVYFYTVVGVAASLAFFA--SPAKRALTKRLD
TR-NH---PH--LRKTIAEE-------------------------------TQYP-P---
--------------SL--GLPNDP------VREIDEAIDEIRADIETRR-----------
-----RRGSR-V-----T-MPSGEGLKNAIELKLG-------------RKLEMPDWKLPQ
-------VFGTD---QHPQQQNLAADRAKAAEIAKAAAAATTPTAKTTAEEGKKVK----
-
>XP_007745096_Cladophialophora_psammophila
------------------------------------------------------------
------------------------------------------------------------
------------------------------------------------------------
------------------------------------------------------------
------------------------------------------------------------
------------------------------------------------------------
------------------------------------------------------------
------------------------------------------------------------
------------------------------------------------------------
------------------------------------------------------------
------------------------------------------------------------
--------MLPGIDIP--------------------------------------------
------------------------------------------------------------
------------------------------------------------------------
------------------------------------------------------------
----------------------------------------------FLWLSNA-------
------------------------------------------------------------
------------------------------------------------------------
------------------------------------------------------------
------------------------IGASVDEIKLLTIFLLSYPLAAILKRLPDDKPQWKN
IFSVAITLFYLLGVYDLWDGTVTLLIDAIGTYLIAYYVDGSLMPWLVFW---------FL
MGHMSISHIERQRIA----D----PSLIDITGGQMVTIMKLHGFSWNVHDGRLKGE----
-LLNDAQKERAVYKMPDLLDFAGYVFFFPSIFTGPAFEYADYKRWLDGSIY-VVP-ASS-
KA-APP--SKG-------KRR-----APQSAGPAARKAIGGLLWIGAFLQFSRWYYV-PL
FLSDE--YMKYSFPYRVWLLQMLGFATRTKYYGVWSLTEGACIMAGISYNGIDEKTGKAK
WDHLENVNPWGIETAQNSRAYLDNWNKNTNKWLRNYIYLRVTPKGKKPGFRATLATFLTS
ALWHGFYPGYYLTFVLAAFIQTVAKNFRRYVRPFFLTPD------GTRPTRYKIYYDALG
YVATQLAFCFTTAPFVVLGFHDSLKVWARVYFYTVVGVGASMAFFA--SPAKKALVKRLD
KR-NA---PYMNMRKTIAEE-------------------------------IQYP-P---
--------------SL--GLPNDP------AREIDEAIEEIRADIETRR-----------
-----RRGSR-V-----T-MPSGDGLKKAIELKLG-------------K-------KLPP
-------IFGSE-------QNGVEGNEKAKADVVNAIAAATA------TAEDKKAK----
-
>XP_018690914_Fonsecaea_erecta
------------------------------------------------------------
------------------------------------------------------------
------------------------------------------------------------
------------------------------------------------------------
------------------------------------------------------------
------------------------------------------------------------
------------------------------------------------------------
------------------------------------------------------------
------------------------------------------------------------
------------------------------------------------------------
------------------------------------------------------------
--------MLPGIDIP--------------------------------------------
------------------------------------------------------------
------------------------------------------------------------
------------------------------------------------------------
----------------------------------------------FLWLSKA-------
------------------------------------------------------------
------------------------------------------------------------
------------------------------------------------------------
------------------------IGASVDEIKLLAIFLISYPLAAVLKRLPDDKPQWKN
IFSVSITLFYLLGVYDLWGGTVTLLIDAIGTYLIAYYLDGSLMPWL--------------
-GHMSISHIERQRIA----D----PSLVDITGGQMVLIMKLHGFSWNVHDGRLKGE----
-LLTDAQKDRAVYKMPNLLDFAGYVFFFPSIFTGPAFEYADYKRWLDGSIY-DTT-PGS-
KG-APP--TKG-------KRR-----IPHSTVPAVRKAIGGLLWIGAFLQLSQWYYV-PF
FLSDE--YMTFSFPYRVWLLQMLGFATRTKYYGVWSLTEGACIMAGISYNGVDEKTGQAK
WDHLENVNPWGIETAQNSRAYLDNWNKNTNKWLRNYIYLRVTPKGKKPGFRATLATFLTS
ALWHGFYPGYYLTFVLAAFIQTVAKNFRRYVRPFFLTPD------GTKSTRYKIYYDALG
YVATQLAFCFTTAPFVVLGFHDSLKIWARVYFYTVIGVAASLAFFA--SPAKRSLTKRLD
AR-NH---PH--LRKTIAEE-------------------------------TQHP-P---
--------------SL--GLPNDP------VREIDEAIDEIRADIETRR-----------
-----RRGSR-V-----T-MPSGEGLKNAIELKLG-------------RKLEMPEWKLPQ
-------VFGGEQQQQQQQQQNLVADKAKAREIARAAAAATEGTSSPEVEEGKKVR----
-
>XP_022511558_Fonsecaea_monophora
------------------------------------------------------------
------------------------------------------------------------
------------------------------------------------------------
------------------------------------------------------------
------------------------------------------------------------
------------------------------------------------------------
------------------------------------------------------------
------------------------------------------------------------
------------------------------------------------------------
------------------------------------------------------------
------------------------------------------------------------
--------MLPGIDIP--------------------------------------------
------------------------------------------------------------
------------------------------------------------------------
------------------------------------------------------------
----------------------------------------------FVWLSKA-------
------------------------------------------------------------
------------------------------------------------------------
------------------------------------------------------------
------------------------IGASVDELKLLAIFLASYPLAAILKRLPDDKPQWKN
IFSVAITLFYLLGVYDLW-----------GSDIIAQ------------------------
-GHMSISHIERQRID----D----PSLVDITGGQMVLIMKLHGFSWNVHDGRLKGE----
-LLTDNQKDRAVYKMPNLLDFAGYVFFFPSIFTGPAFEYADYRRWLDGSIY-DST-PGS-
KATAPP--TKG-------KRR-----IPHSTVPAVRKAIGGLIWIGAYLQFSQWYNV-PF
FLSDE--YMKYSFPYRVWLLHMLGFASRTKYYGVWSLTEGACIMAGISYNGIDEKTGQAK
WDHLENVNPWGIETAQNSRAYLDSWNKNTNKWLRNYIYLRVTPKGKKPGFRATLATFLTS
ALWHGFFPGYYLTFVLAAFIQTVAKNFRRYVRPFFLTPD------GTKPTQYKIYYDVLG
YVATQLAFCFTTAPFVVLGFNDSLKVWARVYFYTVIGVAASMAFFA--SPAKRALTKRLD
KR-NH---PY--LRKTIAEE-------------------------------TQYP-P---
--------------TL--GLPNDP------IREIDEAIDEIRADIETRR-----------
-----RRGSM-V-----T-MPSGESLKNAIELKLG-------------RKLEMPEWKLPQ
-------VFGGD----HQQQQNVTMDKAQARQIAKAAAAATA--------EGKKEK----
-
>XP_016635592_Fonsecaea_multimorphosa
------------------------------------------------------------
------------------------------------------------------------
------------------------------------------------------------
------------------------------------------------------------
------------------------------------------------------------
------------------------------------------------------------
------------------------------------------------------------
------------------------------------------------------------
------------------------------------------------------------
------------------------------------------------------------
------------------------------------------------------------
--------MLPGIDIP--------------------------------------------
------------------------------------------------------------
------------------------------------------------------------
------------------------------------------------------------
----------------------------------------------FLWLSKA-------
------------------------------------------------------------
------------------------------------------------------------
------------------------------------------------------------
------------------------IGASVDELKLLAIFLLSYPLAAVLKRLPDDKPQWKN
IFSVSITLFYLLGVYDLWSGTVTLLIDAIGTYLIAYYVDGSLMPWLVFT---------FL
MGHMSISHVERQRIA----D----PSLIDITGGQMVLIMKLHGFSWNVHDGRLKGE----
-LLTDLQKDRAVYKMPDLLDFAGYVFFFPSIFTGPSFEYADYKRWLDGSIY-DAQPPGS-
KA-ASS--KKG-------KRR-----IPHSTVPAVRKAIGGLIWIGAFLQFSQWYYV-PF
FLSDE--YMKYSFPYRVWLLQMLGFATRTKYYGVWSLTEGACIMAGISYNGIDEKTGQAK
WDHLENVNPWGIETAQNSRAYLDNWNKNTNKWLRNYIYLRVTPKGRKPGFRATLATFLTS
ALWHGFYPGYYLTFVLAAFIQTVAKNFRRYVRPFFLTPD------GTKPTQYKIYYDVLG
YVATQLAFCFTTAPFVILGFNDSLKVWARVYFYTVIGVAASLGFFA--SPAKRFLTKRLD
KR-NH---PH--LRKTIAEE-------------------------------TQHP-P---
--------------SL--GLPNDP------AREIDEAIDEIRNDIETRR-----------
-----RRGSTGA-----T-MPSGEGLKQAIEQKLG-------------RKLEMPEWKLPQ
-------VFGGD----SQQQQNLVADKAKGAEIARKAAAATT----NTKEEGKKVR----
-
>XP_022505143_Fonsecaea_nubica
------------------------------------------------------------
------------------------------------------------------------
------------------------------------------------------------
------------------------------------------------------------
------------------------------------------------------------
------------------------------------------------------------
------------------------------------------------------------
------------------------------------------------------------
------------------------------------------------------------
------------------------------------------------------------
------------------------------------------------------------
--------MLPGINVP--------------------------------------------
------------------------------------------------------------
------------------------------------------------------------
------------------------------------------------------------
----------------------------------------------FVWLSKA-------
------------------------------------------------------------
------------------------------------------------------------
------------------------------------------------------------
------------------------IGASVDELKLLAIFLASYPLAAVLKRLPDDKRQWKN
IFSVAITLFYLLGVYDLWDGTVTLLIDAVGTYLIAYYVDGSLMPWL--------------
-GHMSISHIERQRID----D----PSLVDITGGQMVLIMKLHGFSWNVHDGRLKGE----
-LLTDNQKDRAVYKMPNLLDFAGYVFFFPSIFTGPAFEYADYRRWLDGSIY-DST-PGS-
KATAPP--TKG-------KRR-----IPHSTIPAVRKAIGGLIWIGAYLQFSQWYNV-PF
FLSDE--YMKYSFPYRVWLLQMLGFASRTKYYGVWSLTEGACIMAGISYNGIDEKTGQAK
WDHLENVNPWGIETAQNSRAYLDSWNKNTNKWLRNYIYLRVTPKGKKPGFRATLATFLTS
ALWHGFFPGYYLTFVLAAFIQTVAKNFRRYVRPFFLTPD------GTKPTQYKIYYDVLG
YVATQLAFCFTTAPFVVLGFNDSLKIWARVYFYTVIGVAASLAFFA--SPAKRALTKRLD
KR-NH---PY--LRKTIAEE-------------------------------TQYP-P---
--------------TL--GLPNDP------IREIDEAIDEIRADIETRR-----------
-----RRGSM-V-----T-MPSGESLKNAIELKLG-------------RKLEMPEWKLPQ
-------VFGGD----HQQQQNVTMDKAQARQIAKAAAAATA--------EGKKEK----
-
>XP_013281960_Fonsecaea_pedrosoi
------------------------------------------------------------
------------------------------------------------------------
------------------------------------------------------------
------------------------------------------------------------
------------------------------------------------------------
------------------------------------------------------------
------------------------------------------------------------
------------------------------------------------------------
------------------------------------------------------------
------------------------------------------------------------
------------------------------------------------------------
--------MLPGIDIP--------------------------------------------
------------------------------------------------------------
------------------------------------------------------------
------------------------------------------------------------
----------------------------------------------FVWLSKA-------
------------------------------------------------------------
------------------------------------------------------------
------------------------------------------------------------
------------------------IGASVDELKLLAIFLASYPLAAILKRLPDDKPQWKN
IFSVAITLFYLLGVYDLWGGTVTLLIDAVGTYLIAYYVDGSLMPWLVFC---------FL
MGHMSISHIERQRID----D----PSLVDITGGQMVLIMKLHGFSWNVHDGRLKGE----
-LLTDNQKDRAVYKMPNLLDFAGYVFFFPSIFTGPAFEYADYRRWLDGSIY-DST-PGS-
KATAPP--TKG-------KRR-----IPHSTVPAVRKAIGGIIWIGAYLQFSQWYNV-PF
FLSDE--YMKYSFPYRVWLLQMLGFASRTKYYGVWSLTEGACIMAGISYNGIDEKTGQAK
WDHLENVNPWGIETAQNSRAYLDSWNKNTNKWLRNYIYLRVTPKGKKPGFRATLATFLTS
ALWHGFYPGYYLTFVLAAFIQTVAKNFRRYVRPFFLTPD------GTKPTQYKIYYDVLG
YVATQLAFCFTTAPFVVLGFNDSLKIWARVYFYTVIGVAASMAFFA--SPAKRALTKRLD
KR-NH---PY--LRKTIAEE-------------------------------TQYP-P---
--------------TL--GLPNDP------IREIDEAIDEIRADIETRR-----------
-----RRGSM-V-----T-MPSGESLKNAIELKLG-------------RKLEMPEWKLPQ
-------VFGGD----HQQQQNVTMDKTQARQIAKAAAAATA--------EGKKEK----
-
>XP_007752991_Cladophialophora_yegresii
------------------------------------------------------------
------------------------------------------------------------
------------------------------------------------------------
------------------------------------------------------------
------------------------------------------------------------
------------------------------------------------------------
------------------------------------------------------------
------------------------------------------------------------
------------------------------------------------------------
------------------------------------------------------------
------------------------------------------------------------
--------MLPGIDAP--------------------------------------------
------------------------------------------------------------
------------------------------------------------------------
------------------------------------------------------------
----------------------------------------------FLWLSEV-------
------------------------------------------------------------
------------------------------------------------------------
------------------------------------------------------------
------------------------VGASVDELKLLFVFISSYPLAACLKRLPNDRPHYKS
IFSVTICLFYLVGLFDLWSGVGTLLIDALGTYAIIYAVDG------------------FL
MGHMAISHIERQRIN----D----PSLVDITGGQMVLIMKLHALAWNYHDGHMKPE----
-LLTDSQKERAVYKLPELLDYAGYVFFFPSIFTGPAFDYVDYKRWLDGSIY-ALP-PET-
PSSSSP--AKN-------ASRSKKIEVPHSTIPATRKAIGGLLWIGLFLQFSKWYNV-AL
VLSDK--YLAYTFPYRVWILQLLGFTSRMKYYGVWSLTEGACIMAGISYNGIDEKTGKAK
WDHLENVNPLGIELAQNSRAYLDNWNKNTNKWLRNYIYLRVTPAGKRPGFRATLATFLTS
AFWHGFYPGYYLTFLLAAFIQTVAKNFRRHLRPFFLTPD------GKSATRWKIYYDVAG
YVATQLAFCFTTAPFVILGWNDSLKCWARVYFYAVVGVAASMAFFA--SSGKKMLVKRLD
AR-IH---PH--VRKSVAEE-------------------------------TQHP-P---
--------------SL--GLPNDP------GREIDDAIDEIRAEIETRQ-----------
-----RRGSA-V-----T-MPAGDGLKRAIEQKLG-------------HRLEMPAWKVPQ
-------VFGSE--GQGQGQEKVLSDQAR-AELENASARGAA--------EGKKVK----
-
>XP_016235467_Exophiala_spinifera
------------------------------------------------------------
------------------------------------------------------------
------------------------------------------------------------
------------------------------------------------------------
------------------------------------------------------------
------------------------------------------------------------
------------------------------------------------------------
------------------------------------------------------------
------------------------------------------------------------
------------------------------------------------------------
------------------------------------------------------------
--------MIPGINVP--------------------------------------------
------------------------------------------------------------
------------------------------------------------------------
------------------------------------------------------------
----------------------------------------------FEYVSKA-------
------------------------------------------------------------
------------------------------------------------------------
------------------------------------------------------------
------------------------LGASVDELKLLSCFLLSYPLAAILKRLPDNQPHLRN
LFVVASSLFYFVGLFDLWGGIWTFLVASGGTYAIAYYIDGSLMPWIVFV---------FL
MGHMSISHIHRQMLD----D----ASVVDITGGQMVLIMKLHAFSWNVHDGRLKPE----
-LLNGSQKDRALYKMPNLLDYAGYVFFFPSVFTGPAFDFVDYRRWIETSMF-DVK-PGE-
KG--PA--TRK-------ARR-----IPRSGRPATYKAIIGVAWILLFLNFSGWYNV-KL
LLSDE--YMQYSFPRRVWLMYMLGFTSRLKYYGVWSLTEGACIMAGIGYNGMDPKTGKPL
WNRLENVNAWGIETAQNSRAYLDNWNKNTNKWLRNYIYLRVTPKGKKPGFRATLATFVTS
AFWHGFYPGYYLTFLLGAFVQTVAKNSRRYIRPFFLTPD------GTKSTKYKIYYDIAG
YLVTQFTFSFVTAPFVILGFNDSLKAWGRVYFYAVIEIGVAMAFFA--SPAKRWLIAKLD
KR-NH---PY--LRKTLTQE-------------------------------TNYP-P---
--------------SL--GLPSDP------GREIDEAIEEIRQEVETRR-----------
-----RRGSL-V-----T-MPTGESLKREIEARTG-------------RKIQFPEFKFGQ
AAA----ASGSD--VSRVTEQKIVKSKAAKAEG----GAGLA--PTNPPGKKTI------
-
>XP_016264791_Exophiala_oligosperma
------------------------------------------------------------
------------------------------------------------------------
------------------------------------------------------------
------------------------------------------------------------
------------------------------------------------------------
------------------------------------------------------------
------------------------------------------------------------
------------------------------------------------------------
------------------------------------------------------------
------------------------------------------------------------
------------------------------------------------------------
--------MIPGINVP--------------------------------------------
------------------------------------------------------------
------------------------------------------------------------
------------------------------------------------------------
----------------------------------------------FEYVGKT-------
------------------------------------------------------------
------------------------------------------------------------
------------------------------------------------------------
------------------------LGASVDELKLLSCFLLSYPLAAILKRLPDNSPQLRN
LFVVAGSLFYFVGLFDLWSGIWTFLVASGGTYAIAYYIDGSLMPWIVFV---------FL
MGHMSISHIHRQMID----D----ASLVDITGGQMVLIMKLHAFSWNVHDGRLKPE----
-LLNDNQKDRAIYKMPNLLDYAGYVFFFPSVFTGPAFDYVDYHRWIETSMF-DVR-PGE-
KG--PA--TRK-------ARR-----IPRSGRPAAYKAVAGVLWILLFLNFSGWYNV-KL
LLSDE--YMKYSFPRRVWLMYMLGFTSRLKYYGVWSLTEGACIMAGIGYNGMDPNTGKPL
WNRLENVNAWGIETAQNSRAYLDNWNKNTNKWLRNYIYLRVTPKGKKPGFRATLATFVTS
ALWHGFYPGYYLTFLLGAFVQTVAKNSRRYIRPFFLTPD------GTKSTKYKIYYDIAG
YLVTQFTFSFVTAPFVILGFNDSLKAWGRVYFYAIIEIGVAMAFFA--SPAKKWLVAKLD
KR-NH---PY--IRKTVSQE-------------------------------TNYP-P---
--------------LL--GLPSDP------GREIDEAIDEIRQEVETRR-----------
-----RRGSR-V-----T-MPTGESLKREIEARTG-------------RKIQFPDFKFGQ
AAA----ASGSS--LAPGTEQKIEKVRAKKDEG----GAGLA--PTNPPGK---------
-
>XP_013310569_Exophiala_xenobiotica
------------------------------------------------------------
------------------------------------------------------------
------------------------------------------------------------
------------------------------------------------------------
------------------------------------------------------------
------------------------------------------------------------
------------------------------------------------------------
------------------------------------------------------------
------------------------------------------------------------
------------------------------------------------------------
------------------------------------------------------------
--------MIPGINVP--------------------------------------------
------------------------------------------------------------
------------------------------------------------------------
------------------------------------------------------------
----------------------------------------------FEYLGKA-------
------------------------------------------------------------
------------------------------------------------------------
------------------------------------------------------------
------------------------IGASVDELKLLSCFLISYPLAAALKRLPDNQPHSRN
LFSIAVTLFYLVGLFDLWSGTTTLLIASGGTYAIAYYIDGSLMPWIVFV---------FL
MGHLSISHIQRQILD----D----PSVVEITGGQMVLIMKLHAFSWNVHDGRLKPE----
-LLTDSQKDRAIYKLPDLLDYAGYVFFFPSIFTGPAFDYVDYRRWIETSMF-DVA-PGQ-
KG--PP--VRK-------QRR-----IPRSGRPATYKAVVGLIWILLFLNFSGWYNV-DL
LLSDK--YMEYSFPRRVWLMYMLGFTSRLKYYGVWSLTEGACIMAGIGYNGMDPSTGKPL
WNRLENVNAWGIETAQNSRAYLDNWNKNTNKWLRNYVYLRVTPKGKKPGFRATLATFVTS
AFWHGFYPGYYLTFVLGAFVQTVAKNSRRYIRPFFLTPD------GTKSTKYKIYYDIAG
YLATQFTFSFVTAPFVILGFNDSLKAWARVYFYAVIEVAVAMAFFA--SPAKKWLVQKLD
KR-NH---PY--LRKTLSQE-------------------------------TNYP-P---
--------------SL--GLPSDP------GREIDEAIDEIRQEVEIRR-----------
-----RRGSK-V-----T-MPTGESLRRELEARTG-------------QKIQFPEFKFGQ
AAA----ASGSS--VSPSAEQAVEKEKAKKVDG----GAGLA--PTNNAGW---------
-
>XP_007724974_Capronia_coronata
------------------------------------------------------------
------------------------------------------------------------
------------------------------------------------------------
------------------------------------------------------------
------------------------------------------------------------
------------------------------------------------------------
------------------------------------------------------------
------------------------------------------------------------
------------------------------------------------------------
------------------------------------------------------------
------------------------------------------------------------
--------MIPGIDTP--------------------------------------------
------------------------------------------------------------
------------------------------------------------------------
------------------------------------------------------------
----------------------------------------------FVYLSKA-------
------------------------------------------------------------
------------------------------------------------------------
------------------------------------------------------------
------------------------IGASVDELKLLAVFFSSYPLAALLKRIPDNRPQWRN
IYIVGVSLFYLVGLFNLYDGIRTMMYSAAGAYAIAYYIDGSLMPWIAFL---------FL
MGHLSINHIHRQRLN----D----PSVVDITGGQMVLVMKLSAFCWNVHDGRLKPE----
-LMTDSQKERAIYKMPGLLHYAGYVFFFPSLFAGPAFDFIDYQRFIETTMF-EVP-PGT-
KN-PPP--TRG-------NRR-----IPRSGTPAARKAVVGLIWILLFLQFGKWYNV-PL
TLSDE--YMTYSFLHRVWILQMLGFTSRLKYYGVWALTEGACIMAGIGYNGIDPATGKAR
WDRTENVNPWGVESAQNSRAYLDSWNKNTNKWLRNYIYLRVTPKGRKPGFRATLATFLTS
AFWHGFYPGYYLAFLMGAFIQTVAKNCRRYFRPFFLTPD------GTKTTKYKIYYDIAS
YVATQLVFCFTTAPFVILGFSDSLKVWARVYFYGLVGVLLFMAFFS--SPAKGVLAKRLA
KR-NH---PY--LQKTVSQE-------------------------------TNYP-P---
--------------SL--GIPSDP------GREIDEVIYEIRQEVETRR-----------
-----RRGST-V-----T-MPTGERLKGAVEARIG-------------RKLTFPEFKFGS
AAA----ANASA--VADDS------GKGGREIG--TEGAGLT--PNDKKLK---------
-
>XP_007729423_Capronia_epimyces
------------------------------------------------------------
------------------------------------------------------------
------------------------------------------------------------
------------------------------------------------------------
------------------------------------------------------------
------------------------------------------------------------
------------------------------------------------------------
------------------------------------------------------------
------------------------------------------------------------
------------------------------------------------------------
------------------------------------------------------------
--------MIPGINAP--------------------------------------------
------------------------------------------------------------
------------------------------------------------------------
------------------------------------------------------------
----------------------------------------------FIQLSKV-------
------------------------------------------------------------
------------------------------------------------------------
------------------------------------------------------------
------------------------VGASVDDLKLLAVFLSSYPLAGLIKRIPDNKPQWRN
LYIVGVSLFYLVGLFDLYDGVRTMMYSAVGSYAIAYYIDGSLMPWIAFL---------FL
MGHLSINHIERQILN----D----PSTVDITGGQMVLVMKLSAFCWNVHDGRLKPD----
-LMTDTQKERAIYKMPNPLDFAGYVFFFPSLFAGPAFDFVDYQRFIETTMF-EVP-PGT-
KN-PPP--TRG-------KRR-----IPRSGRPAARKAVIGVIWIFLFLQFGKWYNV-PL
TLSDQ--YQKLSFLRRVWILQMLGFTSRLKYYGVWSLTEGACVMAGIGYNGLDPVTGKAR
WDRTENVNPWGIETAQNSRAYLDNWNKNTNKWLRNYIYLRVTPKGKKPGFRATLATFLTS
AFWHGFYPGYYLTFLMGAFIQTVAKNCRRYFRPFFLTPD------GSQPTKYKIYYDIAS
YLATQLAFCYTTAPFVILGFGDSLKVWARVYFYGLLGVLGFMAFFA--SPAKVHLAKRLA
KR-NY---PY--VQKTASQE-------------------------------TNYP-P---
--------------SL--GIPSDP------GREIDDAIEEIRHEVEVRR-----------
-----RRGST-V-----T-MPTGESLKGAVEARIG-------------RKLTFPEFRFGS
SAA----VHSAN--VVGHS------GKAEREIG--IEGAGLT--ANDKKLK---------
-
>XP_009155143_Exophiala_dermatitidis
------------------------------------------------------------
------------------------------------------------------------
------------------------------------------------------------
------------------------------------------------------------
------------------------------------------------------------
------------------------------------------------------------
------------------------------------------------------------
------------------------------------------------------------
------------------------------------------------------------
------------------------------------------------------------
------------------------------------------------------------
--------MIPGINPP--------------------------------------------
------------------------------------------------------------
------------------------------------------------------------
------------------------------------------------------------
----------------------------------------------FVYLAKT-------
------------------------------------------------------------
------------------------------------------------------------
------------------------------------------------------------
------------------------IGASVDELKLLAAFLASYPLAGLLKRIPDNKPHWRN
AYIVAVSLFYLIGLFDLYDGVRTLLYSSVGAYAIAYYIDGSLMPWIAFL---------FL
MGHLSINHIQRQILN----D----PSVVDITGGQMVLVMKLSAFCWNVHDGRLKPE----
-LMTDSQKERAIYKMPNLLDYAGYVFFFPSLFAGPAFDFVDYQRFIETTMF-EVP-PGT-
KT-PPP--TRG-------NRR-----IPRSGRPAARKAVAGLCWILLFLQFGKWYNV-PL
TLSDK--YMEYSFIRRVWILQMLGFTSRLKYYGVWALTEGACIMAGIGYNGIDPVTSKAR
WDRTENVNPWGLETAQNSRAYLDNWNKNTNKWLRNYIYLRVTPKGKKPGFRATLATFLTS
AFWHGFYPGYYLTFLMGAFIQTVAKNCRRYFRPFFLTPD------GSKPTKYKIYYDIAS
YIATQLAFCFTTAPFVILFFGDSLKVWARVYFYGLVGVLLSMAFFA--SPAKGYLKKRLA
KR-NY---PY--VQKTVAQE-------------------------------TNYP-P---
--------------SL--GIPSDP------GREIDEAIDEIRQEVEARR-----------
-----RRGSS-V-----T-MPTGEGLKRAVEARVG-------------RNISFPELKLGS
TAA----ANTTA--SA---------GASEPQVG--TEGAGLT--PNDKKLQ---------
-
>XP_013260670_Exophiala_aquamarina
------------------------------------------------------------
------------------------------------------------------------
------------------------------------------------------------
------------------------------------------------------------
------------------------------------------------------------
------------------------------------------------------------
------------------------------------------------------------
------------------------------------------------------------
------------------------------------------------------------
------------------------------------------------------------
------------------------------------------------------------
--------MIPGIDIP--------------------------------------------
------------------------------------------------------------
------------------------------------------------------------
------------------------------------------------------------
----------------------------------------------FQYVGRA-------
------------------------------------------------------------
------------------------------------------------------------
------------------------------------------------------------
------------------------IGAAPDEIKLIFSFLISYPLAGLLKRIPDNRPDQKN
LFIVAISVFYFIGLFDLYDGLRTFLYSAVGTYAIAYYIDGSLMPWIAFF---------YL
MASMSWSHIVRQRLD----D----PTVVDITGGQMVLIIKLSAFAWNVHDGRLKPE----
-LMTDSQRDRAVYKMPGFLDYAGYVFFFPSVWTGPAFDYVDYDRWLQTTMF-EIP-QGS-
KA--PP--THP-------NRR-----IPRSGTPATKKAIIGLVWIVLYIQFSGWYNV-PL
LLSDQ--YLKYSFLRRVWILYMLGFTSRLKYYGVWTLTEGACILSGLGYNGLDPKTGKPL
WNRLENVNAWEIETAQNSRAYLDGWNKNTNKWLRNYVYLRVTPKGKKPGFRATLATFITS
AFWHGFYPGYYLTFLMGAFIQTVAKNFRRYVRPFFLTPD------GSKATKYKFYYDIAS
YIITQLAFCFVTAPFVILGFNDSLTVWARVYFYAIIGIIMAIAFFS--SPAKKLLIQKLD
KR-NH---PH--VRKTLSQE-------------------------------TNYP-P---
--------------SL--GLPSDP------IREIDEAIDEIKQEVDARR-----------
-----RRGST-V-----T-MPSGEGLKRAIEERIG-------------RKL---EFSSGP
GGIRLDVKNDGD--TSATSTHMIAQDKADK--QTEVANSGVT--PNLNPDQLLKERNPTK
R
>XP_016220799_Exophiala_mesophila
------------------------------------------------------------
------------------------------------------------------------
------------------------------------------------------------
------------------------------------------------------------
------------------------------------------------------------
------------------------------------------------------------
------------------------------------------------------------
------------------------------------------------------------
------------------------------------------------------------
------------------------------------------------------------
------------------------------------------------------------
--------MIPGLNAP--------------------------------------------
------------------------------------------------------------
------------------------------------------------------------
------------------------------------------------------------
----------------------------------------------FEAVSKS-------
------------------------------------------------------------
------------------------------------------------------------
------------------------------------------------------------
------------------------IGAATDELKLIFCFLVSYPLAALLKRIPDNRPQYKN
LFIVAVSLFFFTGLFDLHDGLRTFLYSAAGTYAITRWIDGSLMPWLNFV---------YL
MGYMSISHIVRQRLN----D----PSAVDITGGQMVLVIKLSSYGWNVHDGRLDPK----
-LMTDTQKDRAVYTIPSLLDYAGYVFFFPSLWTGPAFDFVDYQRWLQTSMF-DVP-PGT-
KA--PP--TKG-------KRR-----IPRSGTPAMYKLVTGLVWLVLYLKFSAWYNV-PL
ILSDK--YMSCSFLRRVWILHMLGFTSRLKYYAVWTMTEGACILSGLGYNGTDPITGKAR
WDRLENVDAWGIETAQNSRAYLDSWNKNTNKWLRNYVYLRVTPKGKKPGFRATLATFITS
AFWHGFYPGYYLTFVLGAFIQTVAKNFRRYVRPFFLTPD------GTKPTKYKIYYDIAS
YFITQTAFCFTTAPFVILGFNDSILVWARVYFYAVIGIIVSLAFFA--SPAKGYLIQRLK
KR-NH---PY--VRKTISQE-------------------------------TNYP-P---
--------------SL--GLPSDP------VREIDEAIEEIKLEVEERR-----------
-----RRGSK-V-----T-MPSGESLRRAIEERLG-------------QQF---ELKMGP
KGLKIG-STEGD--HVDGGTAI--QEAADRTQQADISGDGIT--PN------LRQRNARK
-
>XP_013273545_Rhinocladiella_mackenziei
------------------------------------------------------------
------------------------------------------------------------
------------------------------------------------------------
------------------------------------------------------------
------------------------------------------------------------
------------------------------------------------------------
------------------------------------------------------------
------------------------------------------------------------
------------------------------------------------------------
------------------------------------------------------------
------------------------------------------------------------
--------MFPGINIP--------------------------------------------
------------------------------------------------------------
------------------------------------------------------------
------------------------------------------------------------
----------------------------------------------YLYLSKA-------
------------------------------------------------------------
------------------------------------------------------------
------------------------------------------------------------
------------------------IGASVDEVKLISIFLFSYPLAAALKRIPDVKPWQKN
LFITAVSLFYLVGIFDLWDGVRTLLYSSVGAYAIAYYIDGSLMPWIAFV---------FL
MGHMSISHIQRQMLN----D----PSVIDITGGQMVLVMKLSAFCWNVHDGRLKPE----
-LMTDSQKERAIYQMPDFIDYAGYVFFFPSVFTGPAFDYVDYRHWIETTMF-DVP-PGT-
KT-PPP--TRG-------KRR-----IPRSGTPAAWKAITGLAWIGLYIQFSGWYNV-DV
VLSDQ--YMKYSFPYRVWLLYMLGFTSRLKYYGVWTLTEGACIMAGIGYNGIDPATGKAK
WDRVQNVYPWGIESAQNSHAYLDGWNKNTNKWLRNYVYLRVTPKGKKPGFRATLATFITS
AFWHGFYPGYYLTFLMGALIQTVAKNFRRYVRPFFLTPD------GSKPTKYKIYYDIAG
YIATQLAFCFTTAPFVILGFNDSLTVWARVYFYAVIGVALSMAFFA--SPAKAYLIHTLD
KR-NY---PY--VHKTVAQE-------------------------------TTRP-P---
--------------TL--GLPDDP------EREIDEAIEEIRQEVEVRR-----------
-----RSGSK-V-----T-MPSGEGLKAAIEGKLG-------------RKLNFPEFNVGP
SAG----ADVVD-------------GKTAKENGESLNSTSITVGESDKKSK---------
-
>XP_018004714_Phialophora_attinorum
------------------------------------------------------------
------------------------------------------------------------
------------------------------------------------------------
------------------------------------------------------------
------------------------------------------------------------
------------------------------------------------------------
------------------------------------------------------------
------------------------------------------------------------
------------------------------------------------------------
------------------------------------------------------------
------------------------------------------------------------
--------MIPGINKP--------------------------------------------
------------------------------------------------------------
------------------------------------------------------------
------------------------------------------------------------
----------------------------------------------FVALADA-------
------------------------------------------------------------
------------------------------------------------------------
------------------------------------------------------------
------------------------TGGSIDELKLIFSFLLSYPLAAVLKRIPDRSPWIKN
IFIIGVSLFYLVGLFDLWGGLRTMFIDAAATYIIAYYIDGSLMPWIGFV---------FL
MGHMSINHIRREMLA----D----PSTIDITGAQMVGLMKLSAFCWNVHDGRLPES----
-ALTDSQKSRALKEMPPLLKYTAWVMFFPSFMVGPAFDYADYNSYIDTSMF-ATA-AGQ-
PA--PP--TKK-------ARK-----IPRSGQPATIKCLTGLAWLGAYLYLSPYYNN-DA
VTSPD--YMDYSLIRRIFMLYALGITTRTKYYAVWTLTEGSCILS---------------
----ENVNPLQIELAQNSRGYLEGWNKNTNHWLRNYVYLRVTPAGKKPGFLASLMTFGTS
AFWHGFAPGYYLTFILAAFVQTVAKNFRRYIRPFFLAPPKDESDRNPNALPSKRYYDFAS
WFVTQIGFSFVTAPFVLLTLHDSIMVWARVYFYVPVAVALSIAFFSPQLPFKKMILKKLE
ARNQR---PH-PLTRSHSHD-------------------------------TLNA-P---
-------------TLL--GLPHDP------AASIDEAISDIRSEVEARR-----------
-----RRGSVGA-----S-MPTGEELKKMVESKIG-------------QGF---------
---------------------KIEQDKSTGRIRVSVGGDSATIAGDALKKEL--------
-
>NP_596779_Schizosaccharomyces_pombe
------------------------------------------------------------
------------------------------------------------------------
------------------------------------------------------------
------------------------------------------------------------
------------------------------------------------------------
------------------------------------------------------------
------------------------------------------------------------
------------------------------------------------------------
------------------------------------------------------------
------------------------------------------------------------
------------------------------------------------------------
--------MAYLIDIP--------------------------------------------
------------------------------------------------------------
------------------------------------------------------------
------------------------------------------------------------
----------------------------------------------FEYFSSF-------
------------------------------------------------------------
------------------------------------------------------------
------------------------------------------------------------
------------------------LGVHPDQLKLLFCFLSAYPFAGILKRLP-SAPWIRN
LFSISIGLFYLIGVHHLYDGVLVLLFDALFTYFVAAFYRSSRMPWIIFI---------VI
LGHTFSSHVIRYIYP----S----ENT-DITASQMVLCMKLTAFAWSVYDGRLPSS----
-ELSSYQKDRALRKIPNILYFLGYVFFFPSLLVGPAFDYVDYERFITLSMF-K---PLAD
PY--------E-------KQI-----TPHSLEPALGRCWRGLLWLILFITGSSIYPL-KF
LLTPK--FASSPILLKYGYVCITAFVARMKYYGAWELSDGACILSGIGYNGLD-SSKHPR
WDRVKNIDPIKFEFADNIKCALEAWNMNTNKWLRNYVYLRVAKKGKRPGFKSTLSTFTVS
AMWHGVSAGYYLTFVSAAFIQTVAKYTRRHVRPFFLKPD------METPGPFKRVYDVIG
MVATNLSLSYLIISFLLLNLKESIHVWKELYFIVHIYILIALAVFN--SPIRSKLDNKIR
SRVNSYKLKS--YEQSMKST-------------------------------SDTDML---
--------------NM--SVPKRE------DFENDE------------------------
------------------------------------------------------------
------------------------------------------------------------
-
```
