## Supplementary material for "Coding Sequence Insertions in Fungal Genomes are Intrinsically Disordered and can Impart Functionally-Important Properties on the Host Protein": MAFFT_MSAs: XP_713140.2_blasthits_MAFFT.txt

```
>XP_713140_Candida_albicans
-------------------------------------------MDFSLSSYFNAF-----
DV-DKDYQIEFSDVDSK------------LESITDSLANNPESLNFNQELLEDLIELTH-
---------------------------GFRELEEKKRHQLAYLVTSSLNAVGQSYG----
---------NMLQSGDFHDNVDTIKSTLERYGYLMFVLLKYLGKEDFSQV--------GN
ARSQK---------------SVPREVLARWKSNCTEVENGLTAVITVLSL-DLSKVFVTT
PERDSFVELFSRPIINLMESPERMKLVPIKLLIFRALC-IAVTKHKHGSMLQHSIIQCLT
YYAHLPQYMAGLLHTLTEKYDYMVLTEEILREISQTHFNSNDTNGPKAVSEFLIKLSELS
PRLILRQMTSISQLLDNSNQTLRCSVVEACGNIVVDILK---------------------
--------------N--STRDQGEDEDAD---YYRHQ-----VAKLLNLLEERFLDQNPY
VRTKAFQALSKVAD-LKVK-------------------LTERRQKMMMLAVRSLEDRSTL
VRRNAIKLMSKLILNHQFQGSH-GTQLALTFWKQKL-------KDAEAELMKYI------
-PADVQAGPEQQ---------------SDTSDVEDDGDESDKVEQENNLNGQAEATKKDE
PTMDIDKEDVSEEG---------DREGESDIVANTSSFN---------------------
DN-------LPDATVLARVKLTANYYKDAVDFVEAVQHGTDVISGLLFSKNRNEAIDAMD
FLVLADAYGVENSHVGIRKMLHLVWMKGSSD------------------EGKSVPAHLID
CYKSLFLIAPNSASKIEKATYIAKNLIGLTLKASVADLASLEKLLGLMYAAMMINFEVIN
VLWQIYNLSDRS-------------EE-------VRRQKRGAIIILGMLSLEDNQIAIKG
FDSLLNIGLGDEGKDDLILGRYTCIALQRVI--PADA--KKN--STMVKIPREEEAITKF
KQILIDYNENPEWYSISEEAIDAIFQLSSEPDRVCSDVIKTKAVAVFGDNR---------
-----------------------------------------ASVE-NPDVALSQLLFIVG
HVAIKTIVFLEKLEGQFKKKKHEAESKK-----GTANSN--N------------SSTAAD
AQEEAEGENELEMI-GGTSEDDFADAVVHVKERELLYGDYSLLGRFGPLVKEIC-AHPKQ
FSNLRLQRSAVLCLTKLMCVSSIYCEENLPLLLQIMEKSDDPVTRCNCVLGLGDVAVCFN
NIVDENTEYIYSRLTDENIMVQRTCLMTVTFLILAGQVKVKGQLSSMAKCLENPDQSISD
MCRLFFAELATKDNAIYNGFIDIFSGLSNDETL-----AKDEMKRIIRFLVGFIDKEKHQ
KQLAEKLLARLPKCQSENQWQDVAFVLQTIPYKNDAITAALEEGFT--LVS--A------
------------------------------------------------------------
------------------------------------------------------------
------------------------------------------------------------
------------------------------------------------------------
------------------------------------------------------------
------------------------------------------------------------
------------------------------------------------------------
------------------------------------------------------------
------------------------------------------------------------
------------KH-------------------------------
>XP_002418652_Candida_dubliniensis
-------------------------------------------MDFNLSSYFNAF-----
DV-DKDYQIEFSDVDSK------------LDAITDSLANNPESLNYNQELLEDLVELTH-
---------------------------GFRVLEEKKRHQLAYLITSSLNAVGQSYD----
---------NVIQAGDFLDNVDTIKSTLERYGYLIFVLLKYLGKEDFSQV--------GN
ARSQK---------------AVPREVLARWKSNCTEVENGLTAVITILNL-DLSKVFVTT
PERDSFVELFSRPIINLMESPERMKLVPIKLLIFKALC-IAVTKHKHGSMLQHSIIQCLT
YYAHLPQYMAGLLHTLTEKYDYMVLTEEILREISQTHFNSNDTNGPKAVSEFLIKLSELS
PRLILRQMTSISQLLDNSNQTLRCSVVEACGNIVVDILK---------------------
--------------N--STKDQGEDEDAD---YYRHQ-----VVKLLNLLEERFLDQNPY
VRTKAFQALSKVAD-LKVK-------------------LTERRQKMMMLAVRSLEDRSTL
VRRNAIKLMSKLILNHQFQGSH-GTQLALTFWKRKL-------DDAEAELMKYI------
-PADAQPRTE-Q---------------SDSSGVEDNGNELDKVEQEEDSNEREETIKEGE
PIMDIDKENVSEEG-----------EGEGDIVANTSSFN---------------------
DN-------LPDATVLARVKLTTNYYKDAVDFVEAVHHGTEVISGLLFSKNRNEAIDAMD
FLVLADAYGIENSHIGIRKMLHLVWMKGSSD------------------EGKSVPAHLID
CYKSLFLIAPASASKIEKATYIAKNLIGLTLKASVADLASLEKLLGLMYAAMMINFEVIN
VLWQIYNLNDRS-------------EE-------VRKQKRGAIIILGMLSLEDNQIAVKG
FDSLLNIGLGEEGKDDLILGRYTCIALQRVI--SADA--KKN--STVVKIPREEEAIAKF
KQILIDYNENPEWYSISEEAIDAIFQLSSEPDRVCSDVIKSKAIAVFDDSK---------
-----------------------------------------ASVE-NPGIALSQLLFIAG
HVAIKTIVFLEKLEGQFKKKKHEAESKK-----GTGISN--NGGAGGAGSAAAASGGAAD
TQEEANEENELEMI-GGTSEDDFADAVVHVKERELLYGDYSLLGRFGPLVKEIC-AHPKQ
FPNLRLQRSAVLCLAKLMCVSSIYCEENLPLLLQIMEKSDDPVTRCNCVLGLGDVAVCFN
NIVDENTEYIYSRLTDENIMVQRTCLMTVTFLILAGQVKVKGQLSSMAKCLENPDQSISD
MCRLFFAELATKDNAIYNGFIDIFSGLSNDQTL-----AKDEMKRIIRFLVGFIDKEKHQ
KQLAEKLLARLPKCQSENQWQDVAFVLQTIPYKNDAITAALEEGFT--LVS--A------
------------------------------------------------------------
------------------------------------------------------------
------------------------------------------------------------
------------------------------------------------------------
------------------------------------------------------------
------------------------------------------------------------
------------------------------------------------------------
------------------------------------------------------------
------------------------------------------------------------
------------KH-------------------------------
>XP_002547379_Candida_tropicalis
-------------------------------------------MDFTLASYFNAF-----
DV-DKDYEVEFSNVDSK------------LESITDSLANNPESLNFNNELFEDVLELVH-
---------------------------GFRVLQDKQCHQVAYLVTSSFNTIGQTFD----
---------TAIRSGDFLDNIDTIKSTLEKYGYLMFVLIKYLGKQDFSQI--------GN
ARSQK---------------SVPRELSAKWKSNCTEVENGLSAIGTILSM-DLSKIFVTT
PERDAYIELFSRPIVNLMESPERMKLVPIRMLIFKVLC-VAVTKHGHGTMLQHSIIQCLT
YYAHLPQYMAALLHTLTDKYDYMTLTEDVLREISQTHFNSNDTTGPKAVSEFLIRLSELS
PKLILRQMTSISQLLDNSNQTLRCSVVEACGNIVVDMIK---------------------
--------------S--SNKEQDENEDTH---NYSQQ-----VAKLLDLLEERFLDQNPY
VRTKAFQALTKVAD-LKVK-------------------LTERRQSMMMAAVRSLDDKSAL
VRRNVIKLMSKLILKHQFQGSH-GTQLKLSFWKQKL-------DEAEAELLKYI------
-PPSNSP----I---------------KGRSNADSNEIELDAVEESKDEDEQSEHS----
-----DKENEGEDGSEKPPDEVQDEDNEEEETGTISMLE---------------------
EN-------LPDVTVLARAKLTANYCKDAVDFIEAVHHGTDVISRLLFSKNRNEAIDAMD
FLVLADAYGIENAQIGIRKMLHLVWMKGSSD------------------EGKSVASHLID
CYKHLFLIAPDSASRMEKAAYIAKNLIGLTYSASVADLASLEKLLGLMYASMMINFEVIN
VLWQIYSINEES-------------EE-------MKSKRRGAIIVLGMLALEDNQIAVKG
FDALLNIGLGDAGKDDLMLARYTCIALQRVV--PTST--KRN--STAIRIPNEEEAIEKL
KLILIAYNDKPEWYSLTEQAISAIYQIASKPDQICSDIIKEKSIAVFGKNR---------
-----------------------------------------SPTE-NQAIALSQLLFIVG
HIALKSIVYLEKLEGEFKKKKHDAETNK-----GTGS-----------------KGSSTN
NGQEAEGENELEMI-GGTSEDDFADAVVHVKEREILYGETSLLAKFGPLVKDIC-AHSKQ
YRNKTLQRSAVLCLVKLMCVSSIYCEENLPLLLQIMENSKDPIIRCNCVLGLGDMAVCFN
NIVDENTDSIYRRLTDKSLMVQRTCLMTVTFLILAGQVKVKGQLSSMAKCLENPDQGISD
MCRLFFTELSTKDNAIYNGFIDIFSGLSHDASL-----SKDAFKRIIKFLVGFIDKERHQ
KQLAEKLLARLPKCESESQWQDVAFVLNTIAYKNDAITSALDEGFK--LVS--A------
------------------------------------------------------------
------------------------------------------------------------
------------------------------------------------------------
------------------------------------------------------------
------------------------------------------------------------
------------------------------------------------------------
------------------------------------------------------------
------------------------------------------------------------
------------------------------------------------------------
------------KQ-------------------------------
>XP_003868852_Candida_orthopsilosis
-------------------------------------------MEFSLSSYVNNF-----
DI-DKSYGVEYSDVDSK------------LESLVESLAHNPESITSNGDLFDDLVELTH-
---------------------------GFRTLHSKQQQQLSYLIVSSFNAVCQQFD----
---------RMMQEEDFHESLEQVKSTMERYGYLIFVLLKQLSKEDFSQL--------SA
TRSQK---------------SLSKEFLGKWNSNCTEVENTLVVVKAVLNL-NLGRIFVTT
PERDAYVELFTRPIMNLMESPERMKVVGLRMVIFEDLC-LAVTRHAHGPCIRHSITQSLT
YYAHLPQYMAMLLNMLTDKYDYTFLSEEVLREIAQTNFNSNDTNGPKAIAEFLVKLSELN
PVSILRQMTSISQLLANTNQTLRCSVVETCGNIVVSILK---------------------
--------------ALDSPVEDQNEISIH----NEQQ-----VDKLLNLLEERFLDQNPF
VRTKAFQALTKVSD-LKIK-------------------LTTRRQKFMQLAVRSLDDRSTL
VRRNAIKLIGKLIINHQFQGVH-GTQLGLTFWKEKL-------DDAEKELFRYI------
-PTSPQKVVVEE---------------DDRTPSADEGEDSTSNKEVDEDISQKSASLLGN
PNIANGAAISSEK-----------SDEANDVENNSTELE---------------------
NTYPADQN-LPDKTVLARIKLKFDFYKDAVDFIETIHSSVDVVSRLLFSRNRNEAIDAMD
FLVLVDAYGIENSQSGIRKMLHLVWMKGSSD------------------EGKSVASHLID
CYKSLFMSAP-TGSNAEKAAYISGNLIELTVGASLADLASLEKLLCMMYEAKYINSDVIK
VLWHVYNADVEE-------------GQV------VKEKRRGAIKILGMLALEDNKIAQQG
FNSILNIGLGEKGHADLVLCRYTCIALQRVL--STAE---RN--SATPKLSEEDLAMERL
IGVLLKVCHDGEWFPTAEQAINTIFSISSDPVSVCSEVIRSKSKEVF--AF---------
-----------------------------------------PTGEKSNCHSLSQLLFIVG
HVAISTIVFLEKLEAQFKKKKHAAES----------------------------ASNKNE
NSNEDAEDNELEMI-GGTSEDDFADAVVHVKERELLYADNSLLKGFGSLVKKIC-FSPKQ
YKNTLLQRQAVLCLVKLMCVSSIYCEENLPLLLKIMEVSKDPVIRCNCVLGLGDLAVSFN
RLIDENTDFIYRRLTDENIMVQRTCLMTVTFLILAGQVKVKGQLSSMAKCLENPDQGISD
MCRLFFAELATKDNAIYNGFIDIFGGLSFDKSL-----SNAEFRRILKFLIGFVDKERHQ
KQLCEKLLVRLSKAKNQKEWNDVAFALETFPYTSEAITAAIKEGYQ--VVQ--A------
------------------------------------------------------------
------------------------------------------------------------
------------------------------------------------------------
------------------------------------------------------------
------------------------------------------------------------
------------------------------------------------------------
------------------------------------------------------------
------------------------------------------------------------
------------------------------------------------------------
------------KE-------------------------------
>XP_001525913_Lodderomyces_elongisporus
-------------------------------------------MDFNLQSYFNEF-----
DV-DKEYDVQFDDLNGK------------LGLVTDTLAHDSQAIVSNPELFEDILELAQ-
---------------------------GYRKLESKQQRQLSYLLASSFNNIGQSLL----
---------RGLVEDDYQDGLDQIKTTLERYGYLIYVLMKFLGSEDHLQI--------SA
ARSQK---------------KVPRDVLAKWNSNCADVENALLAIKSVLNI-DLDKVFLTT
PERDAYVELFSRPIINLMESPERMKVEGLRVLIYDVLA-VAVTKHAHGEIMQHSIIQSLT
YYAHLPPYMAIFLSLLNRKYDHPYLTERILREIAQTRFIANDTNGPKAIAEFITKLSELS
PHQMFKQMTSISQLLTNTNFTLRCAVVEACGNVIIGVLKDRSRFSLIETANDFNGADNNN
NSSSNDNNNDNDNDNNNSSSSSGDGEDDSEKVDNGRQSDEVHVGKLLDLLAERVFDQNPF
VRSKAIQALTRVAE-SSLK-------------------APAKRQQILRLAVNSLDDRSTL
VRRNSIKLLGKLILKHPFQGTH-GTQLSRKFWSSQL-------QDAEDEYIACI------
-P-----------------------------KPMDLGADMEMEEDTGDEMQEDNAEEKDD
ENDNIREEQEEFDGGEKSENSDNDEEDREEETERLSATETAAATSSSSSSSSTTGESPLS
SASTINHQQTPSPIAIARAKLKRDFYKDAVKFIKTAEKGTTTICRLLFSRNRNEAIDAMD
FIVLADAFGIENANYGIKRMLHLVWVKGTSE------------------EGKSVSAHLID
CYKALFLRAPEGASTTQKAAHIAKSLMGLTKGASVADLASLEKLLCMMYRLNMIHSEIIA
VLWQVYKTEVED-------------TDE------IIEMRRSSIKILGMLGTDEPKIIAQG
FSSILNIGLNEKGLHDLELCRYSCIALQKLD--LAFF---SS--SIENSQERQKEATERI
VNVLLHVHDDAEWFAVAEQAIDAIFEICNDPVDLCSDLIREKSNSVF-ASQ---------
-----------------------------------------KFSELQKCTALAQLLFIVG
HVAIKTIVYLESLEAQFKKKRQHAETKA-----------------------------TEG
NKADHERDEELEMI-GGTSEDDFADAVQHVREKELLYGQTSILAGFGALVKRIC-SMPKK
YDNLNLQRHATLCLVKLMCISSIYCEENLPLLLSIMEKSQDPVIRCNCVLGLGDLAVSFN
RLIDENTDFIYRRLTDENIMVQKTCLMTVTFLILAGQVKVKGQLSSMAKCLENSDQGISD
MCRLFFTELATKDNAIYNGFIDIFSGLSFDESL-----SHESFKKIIKFLLGFVTKERQQ
KQLSEKLLVRLKKAKSEKEWKDIAFALETIPNTNADIAAILKEGYQ--MVS--A------
------------------------------------------------------------
------------------------------------------------------------
------------------------------------------------------------
------------------------------------------------------------
------------------------------------------------------------
------------------------------------------------------------
------------------------------------------------------------
------------------------------------------------------------
------------------------------------------------------------
------------K--------------------------------
>XP_007374539_Spathaspora_passalidarum
-------------------------------------------MDFTLSSYFNSF-----
DV-GKEYSVEFSDLESK------------LETITGSLADNPESLNFDNELFDDVVELVH-
---------------------------GFLSLEGKHQKQLAYLITSSFNAIGLATI----
---------ATVESGDFIDSLDNIKSTLEKYGYLMFVILKFLGKEDFSQV---------G
GRSQK---------------SVPKPLLAKWKSNCFEVENCLTAITTILKI-DLAKIFVTT
PERDAYLELFTRPLVNLMESSERMKLAAIRSLMFKVIA-ITVKNHGHAAIIQHSVIQCLT
YYAHLPHYMAELLHIIADEYDYILLTEEILREISQIHFSANDTNGPRAVSEFLVKLSELS
PRLILKQMTSISQLFDNSNPTLRCSLVESCGNIVVDILK---------------------
--------------T-----TSGDDEDGH---NGSQQ-----VEKLLDLLEERLLDQNPY
VRTKAFQALAKIVG-LKVK-------------------LTERRQRMMMLAVRSLDDKSTL
VRRNTIKLMSKLVLNHQFQSPH-GSQLGLTFWKQKL-------EEAEADLLQYV------
-PVSPRKQKKTSTAE------------DMDIDNEEEEHSIAIEDEEQEDEEQEDADKQAD
ADIAEDEKEEDEE----------DDVDHEELNTSMVQQE---------------------
QN-------LPDRTVLFRAKLKVNFYQDAVDFIEAVHHGTEVISRLLFSKNRNEAIDSMD
FLVLADAYGIENASVGIRKMLHLVWMKGSSD------------------EGKSVPSHLID
CYKTLFLTAP-EGSRVEQAGYMAKNLIELTYDASVADLASLEKLLGLMYNEKLINSEVIR
ILWQIYSF-DHE-------------ENDN-----RTKQRRGAIIVLGMLAVEDNEIIISG
MESLLRIGLGSK-KSDLTLCRYTCLALSRIV--P-TSYKTNN--TVSTRIPNEEEAIAKL
KAVLLDYNDKSEWYAVAQEAIGAIFQASTKPDLVCSDIIRAKGISVFAGND---------
-----------------------------------------TSGE-SKTVGLSQLLFIVG
QVAIKTIVYLEKLEAQFKKKKHEAESKK--------------------------NHGAKK
KNDDENVDNELEMI-GGTSEDDFTDAVIHVKEKELLYGDNSLLARFGPLAKEIC-SKSRR
YNDTNLQRSALLCMVKLMCVSSIYCEENLPLLLTVLEKSDDPIIRCNCILGLGDMAVCFN
NVVDQSTDFIYGRLTDKSVMVQKTCLMTVTFLILAGQVKVKGQLSSMAKCLENPDQGISD
MCRLFFAELATKDNAIYNGFIDIFSGLSNDQTL-----SKDAMKRITKFLLSFIDKERHQ
KQLAEKLLVRLTTCHSQEQWNDVAFVLGAIPYKNETITAALDKGYS--LVS--A------
------------------------------------------------------------
------------------------------------------------------------
------------------------------------------------------------
------------------------------------------------------------
------------------------------------------------------------
------------------------------------------------------------
------------------------------------------------------------
------------------------------------------------------------
------------------------------------------------------------
------------KD-------------------------------
>XP_043048308_Scheffersomyces_spartinae
-------------------------------------------MDFHLSTYFASF-----
DA-EKEPETSLGDVEVK------------VEEITAVLTPNPEGVSFNHELFEEVLDLVH-
---------------------------GFKALEIRHQKQLTYMIGSSFQVICRLTS----
---------ERLDSGDVSDYIESTRDLLEKYGYLVFVLLRILSKVDH-----------SK
GQGKG---------------TKNTEAGQKWNDNCEMVLSLLVGVERVLEL-KLSMVFQTT
PELDLFVELFSRPINGLMESPERMKKEEIRHCMFRSLA-LAVKRQGHANYVKHGIIQNLT
YYAHLPPLMAELCNMIACDYDYMVLTEEVLREVSQAQFNANDNNGPRAISDFLVRLSEVG
PRVILKQLSCISQLLDNSNYTLRCAVIETCGNVAVDLII---------------------
--------------------REQQDEAEWDEKHGNEH-----IHKLLDLLEARTLDQNPF
ARSKAFQAIGKVLD-KEIN-------------------LSTRRIQLMRITVRSTDDRSTL
VRRNAMKLMSKLIKTHSFGQFE-G-KLNLDDWLERLTTMADKFNERETERSAVL------
------KKKLKQ---------------KEEENQEEDPDQMEIDENENEKEKDDDNEEDDD
EDST--------------------DAIQREIDNSVLEQE---------------------
QESQIDG----DLAEYYRAKFEVNYYYDAVAFIKLTHEGTESATRLLFSRNRNEVLDAMD
FLVLADSYGIQNAEEGVRRMLHLVWMKGSND------------------EGKSIPAHLID
CYRILFLTAPPELSAIEKATFITKNLINLCCKASIADLASLEKLIGLMYKDNLINFHVVS
VLWQIYRFRDET-------------ESPH-----GLKQRYGAIILLGMLGLEDYTVIEKG
VESILSIGLGEIGIHNLNICKYSCIALQRIVC-DPGKNPIRS--STMFEIPKQKEIILEL
KRVLILYHDSSEWYSVAEQAIAAIFVVAPNPDSICSEILKVKTNQVF--KE---------
-----------------------------------------LLSE-QQEIGLSQLLFMVG
HTSIKTVVYLEKLEGLFKKKKHDSEASK--------------------------------
-HTKETKESELAMI-GGTSEDDFADVIIHVKEKELLFGENSLLGRYGQMVIEIC-TNVET
YKSVKLQRSATLCLVKLMCISSVFCDNNLELLLSILHNSEDPIIRCNCILGLGDMAVCFN
NLVDENTESLYGRLTDDNIMVQRTCLMTVTFLILAGQVKVKGQLSSMAKCLENPDQGISD
MCRLFFTELASKDNAIYNGFIDIFSGLSTDESL-----SKDAMKRIVKFLILFITKEKQQ
KQLAEKLLVRLNKCQSQTQWDDVAFVLNNIPYKNDLINQAIEGGYK--MVL--A------
------------------------------------------------------------
------------------------------------------------------------
------------------------------------------------------------
------------------------------------------------------------
------------------------------------------------------------
------------------------------------------------------------
------------------------------------------------------------
------------------------------------------------------------
------------------------------------------------------------
------------RSE------------------------------
>XP_001385653_Scheffersomyces_stipitis
-------------------------------------------MDFNLSAYFNAF-----
DV-DKEYTVDVADIDGK------------LESVTNSVATSPDCLNYNTDLFEDVIELIH-
---------------------------GYPSLEGKHQKQLAYLVTSSFNAIGHQYK----
---------SVVESGDFVDSLDTCKASLEKYGYLTFVLAKHLSKEDHTRV---------I
GKGKT---------------AAGTLALAKWKSNCVQVEDFLTSVVTVLDT-DLSKVFVTT
PERDLFVELFTRPIMNLMESPERMKVVSIKLLLFRAIS-LAVKFHGHSVIIQHSIIQCLT
YYVHLPNYMAELLHILSEEYDYMVLTEEVLREISQTQFNSNDTNGPRAVSDFLIKLSELS
PRLILKQMSCTAQLLDNSNQTLRCSVVEACGNIVVDIIK---------------------
--------------S----SAELEDEDGH---NGSQQ-----VDGLLDLLQERFLDQNPY
VRTKAFQAMTKIVG-LKTK-------------------LTERRQLLIMLAVRSLDDRSTL
VRRNAIKLISQLVLTHQFTAAH-GSQLEYTFWKARL-------DEAEAELESYL------
-PLSPQKSKKK----------------VLADDMEATE---GVDEPV--ENEE--------
----DDFEAES-------------SVDHDELNVSMIEQE---------------------
QN-------LPDRNVLLRAKLKVGYYKDAVDFIEAIQHGTEAVSRLLFSRNRNEAIDSMN
FLVLVDAYGIENSGDGIRRMLHLVWSKGSSD------------------EGKSVPSHLID
CYKDLYLTAPASANKVEKAAYIAKNLISLTFQASVADLASLEKLLGMMYLDKLISPEVIR
ILWQIYNY-D-G-------------SDETPEP--STESRRGSIIILGMLALEDHQIVVRG
LDTLLNIGLGQKGKDDLILAKYTCVALQRII--PHSS--KKS--TTNVRIAREEEFIAKL
KEVILSYNEESEWYSVAEQAIGAIFQTAAQPEDVCSEIIKQKAIGVF-KEV---------
-----------------------------------------NAGE-SKVIALSQLLFVVG
HVAIKTIVHLEKLEAQFKKKKHDAEGKK--------------------------TN-ANN
ANDEEENGNELEMI-GGTSEDDFADAVAHVKERELLYGENSLLSRFGPLVKEIC-ANNKN
YENRTLQRSAVLCMSKLMCVSSVYCEENLPLLITIMEKSDDPITRCNCVLALGDMAVCFN
NIVDESTDFIYRRLTDESMMVQRTCLMTVTFLILAGQVKVKGQLSSMAKCLENPDQGISD
MCRLFFAELATKDNAIYNGFIDIFSGLSNDETL-----SKDAMKRIIKFLLQFIDKERHQ
KQLTEKLLVRLTKCHDEAQWNDLAFVLTTIPYKNEKVTAALEDGFK--LVS--A------
------------------------------------------------------------
------------------------------------------------------------
------------------------------------------------------------
------------------------------------------------------------
------------------------------------------------------------
------------------------------------------------------------
------------------------------------------------------------
------------------------------------------------------------
------------------------------------------------------------
------------RQ-------------------------------
>XP_020065279_Suhomyces_tanzawaensis
-------------------------------------------MDFNLTTYFNAF-----
DV-DKDYSIDFGDIDHK------------LESVTDSLANNPDSINYNNELLEDLIELVH-
---------------------------GYRTLDSKHQKQLSYLITSSFNTIAFQFH----
---------NIVESGDFIDSLDQIKATLEKYGYLTFVLAKLLSKEEHQHQ---------S
GR-KL---------------TSSSQAVAKWKSNCVQVEDCLIAITTVLKI-DLGKIFITT
PERDLFIELFTRPIMNLMESPERMKMATIKGLIFQILS-VSVKFHGHAAIIQHSIIQCLT
YYLHLPPYMAELLHMLSEKYDYMVLTEEVLREISQTQFNSNDTNGPKAVSEFLVKLSELS
PRLILKQMSSISQLLDNSNQTLRCSVVETCGNIVVDILK---------------------
--------------S----ATD-ESEESH---NITQQ-----VDGLLDLLQERFLDQNPY
VRTKAFQALTKIAG-LKVK-------------------LTARRQIMMQLSVRSLDDRSTL
VRRNAIKLMSKLVLTHQFNTAH-GSQLPLSFWEGQL-------KGAEDELMKYI------
-PVSPKKTTNK----------------DSADNSENDQDSMDIDDEAQSENEEENEQKDEN
----DGSEKDK-------------SIDYDELNASMLQQE---------------------
EN-------LPDTNVLIRAKLKLNYYKDAVNFIKAIHRGTEVVSRLLFSKNRNEAIDSMD
FLVLADAYGIENASEGIRRMLHLVWMKGSSD------------------EGKSVPSHLID
CYKDLFLTAPTNSSKVEQAAYIAKNLISLTYEASIADLASLEKLLGMMYSGKLINQEVIR
ILWQIYSY-EPN-------------SGDSPDL--VQKQRRGSIIILGMVALEDNQIIVRG
LDALLHVGLGDKGKEDLILAKYSCNALQRIV--LVTS--KKD--AVFVKIAREDEAISKL
KQVVLSYESKPEWNGVAEQAIGAIFQASSKPDEDCSDIIKEKSLSVF-KSS---------
-----------------------------------------KPGE-SKMVALSQLLFIVG
HVAIKTIVHLEKLEAQFKKKKHEAEVKK--------------------------KN-VE-
-NNEESAENELEMI-GGTSEDDFTDAIIHVKERELLYGDNSLLARFGPLVTEIC-ANNKN
YDNKGLQRSAVLCMAKLMCVSSVYCEENLPLLITIMEKSDDPITRCNCVLGLGDMAVCFN
NIVDESTDFLYRRLNDPNIMVQRTCLMTVTFLILAGQVKVKGQLYSMAKCLENPDQGISD
MCRLFFAELATKDNAIYNGFIDIFSGLSNDESL-----AKEAMKRIIKFLLSFIDKEKHQ
KQLADKLVLRLVKCQNEAQWNDIAFVLTSLPYKNEKISKILEEGYK--LVS--A------
------------------------------------------------------------
------------------------------------------------------------
------------------------------------------------------------
------------------------------------------------------------
------------------------------------------------------------
------------------------------------------------------------
------------------------------------------------------------
------------------------------------------------------------
------------------------------------------------------------
------------RQ-------------------------------
>XP_020078003_Hyphopichia_burtonii
------------------------------------------------------------
------------------------------------------------------------
------------------------------------------------------------
------------------------------------------------------------
------------------------------------------------------------
------------------------------------------------------------
------------------------------------------------------------
------------------------------------------------------------
------------------------------------------------------------
----------------------------------------------MLLAVRSLDDKSTL
VRRNSIKLMCKLILTHPFSTAH-GSQLSQKLWKAKL-------DEAEAELNQYI------
-PISPIKKSKRKNDELDSVEEEDELSGSDSEENGKQSDDMDVDEENQDEKEADDEEDKDE
----NDEEKDDEN----------ESLDLDELNESMIEQQ---------------------
EN-------LPDTSTLLKLKLKVQYYQDAVLFIEAIHKGADIVSRLLFSKNRNEVLESMD
FLVLADAYDIQNAQVGIRRMLHLVWMKGSSD------------------EGKSIASHLID
CYKDLFLTVPNDLSPGEAAAMIAHNLIGLTYSASVSDLASLEKLLCLMYDEKLINQDIIK
VLWQVYSFAENN-------------ETEQIT---SKRQSHGAIILLGMLALADNNIVLKG
FDPLLRVGLGDVGKDDLVLCKYSCLALQRVM--PATTNKNQN--NETFKIDREDEAIERL
TNILLSYNEKPEWYTVAEQAIGAIYRASSNPDEVCSDIIKSKTKLVF-A-----------
------------------------------------------GNEGSKLISLSQLLFIVG
HIAIKTIVHLEELETLFKKKKHDSEAAN--------------------------KK-VDN
GEEEENNDNELEMI-GGTSEDDFTDAVIYIKERELLFGENSLLARFGPLVKEIC-SNNKN
YDNEILQRSAVLCMNKLMCVSSKYCEDNLPLLITIMEKSPDPIIRCNCVLGLGDMAVCFN
NLVDENTDFLYRRLTDENIMVQRTCLMTVTFLILAGQVKVKGQLSSMAKCLENSDQGISD
MCRLFFTELATKDNAIYNGFIDIFSGLSNDDSL-----SKDAMKRIVKFLVGFIEKEKHQ
KQLSEKLLVRLMKCQSESQWNDVAFVLSSIPYKNEAITTALEAGYK--MVL--A------
------------------------------------------------------------
------------------------------------------------------------
------------------------------------------------------------
------------------------------------------------------------
------------------------------------------------------------
------------------------------------------------------------
------------------------------------------------------------
------------------------------------------------------------
------------------------------------------------------------
------------RD-------------------------------
>XP_015468000_Debaryomyces_fabryi
------------------------------------------------------------
------------------------------------------------------------
------------------------------------------------------------
------------------------------------------------------------
------------------------------------------------------------
------------------------------------------------------------
------------------------------------------------------------
------------------------------------------------------------
------------------------------------------------------------
------------------------------------------------------------
------------------------------------------------------------
------------------------------------------------------------
------------------------------------------------------------
----------------------------------------------------------MD
FLVLADAYDIQNAGLGIRRMLHLVWMKGSSD------------------EGKSISSHLVD
CYKDLFLVAPSEYSVPQQAAHIAKNLIELTFAASVADLASLEKLLCFMYEEKLISQEVIN
VLWQIYSFADQN-------------SSESDNLKFSKRQCRGAIIILGMLALADHEIVLRG
LDALLNIGLGDKGRNDLVLSRYSCIALQRIV--PHVS-KNKE--IVSFKIAREDEAIEKL
KEVLLSYSDNPEWYSVAEQAIGAVYQASSKPDEVCSSIIKEKCILVF-GDK---------
-----------------------------------------IENE-SKVTALSQLLFIVG
HVAIKTIVHLEKLETQFKKKKHEAESSK--------------------------NK-ESE
NNDNENNDNELEMI-GGTSEDDFTDAVIYIKERELLYGEGALLSKFGPLVREIC-LNNKR
YDNESLQRSAVLCMAKLMCISSKYCEDNLPLLITIMEKSPDPIIRCNCVLGLGDMAVCFN
NLVDENTDFLYRRLTDSNIMVQRTCLMTVTFLILAGQVKVKGQLSSMAKCLENPDQGISD
MCRLFFTELATKDNAIYNGFIDIFSGLSNDDSL-----SKDAMKRIVKFLVGFIEKEKHQ
KQLADKLLVRLLKCQNEAQWNDIAFVLNSIPYKNESISQALEGGYT--LVL--A------
------------------------------------------------------------
------------------------------------------------------------
------------------------------------------------------------
------------------------------------------------------------
------------------------------------------------------------
------------------------------------------------------------
------------------------------------------------------------
------------------------------------------------------------
------------------------------------------------------------
------------RQ-------------------------------
>XP_461359_Debaryomyces_hansenii
-------------------------------------------MEFNLSTYFNSF-----
DV-EKDYSIDISDIDSK------------LESVTNSLANNPESINFNSELLEDLIELTH-
---------------------------GYKTLDLKHQKQLAYLITSSLSTMSHQCS----
---------NSIESGDFVDSIDTFKACLEKYGYLLFVLLIYLGKEDHGQA------HLSG
SKSKS---------------SSSSQAMGKWKANCTQVEDAVDVITSIVKI-DLSKIFVTT
PEKDLFIELFTRPMFHLMEVPERMKVNSIRMLMFKSIA-NLVKFHGHASVIQNSVLQSLM
YYTHLPGYMAELLHILDEQYDYNVLTEEVLREISSIEFNSNDSNGPKSISEFLIKLSELS
PRLILKQMSCIAQLLDNSNQTLRCSVVETCGNIVVDIIK---------------------
--------------NQEVMGESSERNDSH---NSNQQ-----IDGLLDLLQERFLDQNPY
VRTKAIQALTKICN-LSVK-------------------FTARRQQIVALSVRSLDDKSTL
VRRNSIKLMSKLVLTHPFSAVH-GTQLSYEFWKSKL-------DEAEAELEKYI------
-PVAP-----EKNKRLNKISED--------EENDENGDDMEIDDGNEDNDKEDNASNADK
----NEEANESES-----------SIDHDELNASMIEQE---------------------
QN-------LPDTNVLVKVKLTVQYYQDAVEFIEILQSGTNIVSRLLFSKNRNEVLESMD
FLVLADAYDIQNAGLGIRRMLHLVWMKGSSD------------------EGKSISSHLVD
CYRDLFLVAPSEYSLPQQAAHIAKNLIELTFAASVADLASLEKLLCFMYEEKLINQEVIN
VLWQIYSFADQN-------------SQQSGNPKFTKKQCRGSIIILGMLALADHEIVLRG
LDALLNVGLGDRGRSDLVLSRYSCIALQRIV--PHVS-KNKG--IVSFKIAREDEAIEKL
KEVLLSYSDDPEWYSVAEQAIGAVYQASSKPDEVCSSLIKEKCIMVF-GEK---------
-----------------------------------------TANE-SKVIALSQLLFIVG
HVAIKTIVHLEKLETQFKKKKHEAESSK--------------------------NK-ESD
NNDNESNDNELEMI-GGTSEDDFTDAVVYIKERELLYGEGALLAKFGPLVREIC-SNNKR
YDNESLQRSAVLCMAKLMCISSKYCEDNLPLLITIMEKSPDPIIRCNCVLGLGDMAVCFN
NLVDENTDFLYRRLTDSNIMVQRTCLMTVTFLILAGQVKVKGQLSSMAKCLENPDQGISD
MCRLFFTELATKDNAIYNGFIDIFSGLSNDDSL-----SKDAMKRIVKFLVGFIEKEKHQ
KQLADKLLVRLLKCQNEAQWNDIAFVLNSIPYKNENINHALEGGYT--LVS--A------
------------------------------------------------------------
------------------------------------------------------------
------------------------------------------------------------
------------------------------------------------------------
------------------------------------------------------------
------------------------------------------------------------
------------------------------------------------------------
------------------------------------------------------------
------------------------------------------------------------
------------RQ-------------------------------
>XP_006685708_Yamadazyma_tenuis
------------------------------------------MADFNLTAYFNSF-----
DV-EKLSDDRLPDSSNR------------LESLIENLANNPESLSYNNDLFEDAVELTH-
---------------------------GLNGLQLNQRKQLSYLMASSFKSVSSNIN----
---------LAIQSGDFVESLPNFKTLLEKYGYFLFVLFTILGKEDFSGI------SVSK
AKSKN---------------ADQQA----WQANQTQVQDLLDAAESCLSI-DLSKVFVTT
PEKSAFIELFNRPIFHLMETPERMKVAATTTLMFRCIC-MMVKSHNHGSTVQNSIIQSLT
YFIHLPPYMGELLHKLDSEYDYGALTEDVLREVSQIEFNSNDSNGPKAVSEFLVSLSQLS
PRLILKQMPSIAQLLDNSNQTLRCSVVESCGNIVVDIIK---------------------
--------------STETSQSSTEQESAHRNENGTHQ-----TESLIDLLQERLLDQNPY
VRTKAIQALNKICS-LPVK-------------------FTRRRQIIMALTVRSLEDRSTL
VRRNAVKLMSKLVLNHPFASIH-GTQLSLSKWQKRC-------DEANEALKQYL------
-PLIPEP-----------------------------------EKDNEDREEPDNNSKDDD
MEIDNNEDSDSQD-----------SDAREQLNTSMREQE---------------------
GN-------LPNAEILVKTKLTAQYYEDAVDFITVVHKGTELVSNLLFSKNRNEVLESMD
FLVLADAFGIDNASYGIKRMLHLVWMKGSSD------------------EGKSIASHLID
CYKELFLTVPDNISSTQKGSLVAKNLIGITLTSTLADLASFEKLLCNMYFEKLISDEVIS
ILWQIYGHKTDD-------------LSEEHLES-SHSQRRGAIIVLGMLALADYQVVLRG
LDLLLNIGLNVEGYEDSELYKYSCIALQRIV--PTLS-KSKD--TTFYKVEREEEIIEKL
GNVLTTEYEDPSWYSVAEQAISSIFRISNSPDTVCTEIINRRSVSLFANGN---------
-----------------------------------------PS---TQVHSLAQLLFIVG
HVAIKTIVYLEKLETFFKKKKQDKEVKG-----------------------------SKA
DNDDDNEENELEMI-GGTTEDDFADAVIYIKEKEILYGETSLLARFAPIVKEIC-SNNKS
YDSTILQRSASLCMVKLMCISSKFCEESLPLLITIMERSPDPIVRSNCVLGLGDMAVCFN
NLVDENTDFLYRRLTDENIMVQRTCLMTVTFLILAGQVKVKGQLSSMAKCLENEDQGISD
MCRLFFTELATKDNAIYNGFIDIFSGLSNDATL-----EKESMKRIVKFLVSFIEKEKHQ
KQLSEKLLVRLNKTQSADQWNDVAFVLSSIPYKNESITKALEDGFK--LVE--A------
------------------------------------------------------------
------------------------------------------------------------
------------------------------------------------------------
------------------------------------------------------------
------------------------------------------------------------
------------------------------------------------------------
------------------------------------------------------------
------------------------------------------------------------
------------------------------------------------------------
------------GGR------------------------------
>XP_001487054_Meyerozyma_guilliermondii
------------------------------MRNRADQKQTHINMEFSLSSNFNNF-----
EV-DKSYSVDFPDVDSK------------LESVTEVLAANPDNINFNSELLDELMELVH-
---------------------------GYKTLNEKHQKQVVYLIASSSNTISHQIA----
---------GAVQNGDFVDAADNFKASLEKYGYLIYVLLVYLGKEDHSRA---------F
ASKLK---------------HGNSEAHRLWKANCALVEELLECIHNVLKI-DLTRIFITT
PERDRFIELFTRPIFRLMEVAERMKITPLKLLMFRDLA-VAVKFHGQSLNVQSAIIQCLT
YYIHLPQYMAEFLHVLDELYDHNGLTEEVLREISQIEFNSNDNNGPKSISEFLIKLSESS
PRLILKQMSCIAQLLDNSNYTLRCSVVETCGNIVVDVAK---------------------
--------------K----GRQNDDESGR---NTDVH-----IDGLVDLLQERFLDQNPY
VRTKAIQAFVKIFN-MPSQ-------------------FNERRQKIMELLVRSLDDRSTL
VRRNAIKLMSKLVLTHPFAALH-GTQLSYKFWLSRY-------ESAKAYLKDLLEREGHL
API------------------------NEDVNSEHDEDDGDVSMEEDNPDDEEDQESEDG
------------------------SDADGEANSPRVDSE---------------------
NDHSGSNPILQDSNALIKARLTLKYYEDAIAFIEAIHAGVDIISRLLYSKNRNEVLESMD
FLVLADAYDIQNASEGIRKMLHLVWMKGSSD------------------EGKSISAHLID
CYQQLFLSPREDSSRAEQAAYIAKNLVSLTHAASIADLASLEKLLCLMYENKLVHPDVLQ
VLWQIYNFKGES-------------TE------FSQKQRRGAVIVLGMFALGNSQIAADG
LDSLLTIGLGELGKKDMSLARYTCIALQRLV--EPND---KE--PRTVRIKREDEIVEKL
SSVLLEFNEDGEWFSVAEQAIGALFTISDKPDEICSTILKEKTAHVFGDDS---------
-----------------------------------------S----NQINSLSQLLFMVG
HVSIKTIVYLENLEGQFKKRKQAVES----------------------------GATKEA
AEKDGGEDNELEMI-GGTSEDDFADAVLYIKEKELLYGENSLLAKFGNLVREIC-SKSKN
YQHQGLQRSATLCLVKLMCISSRYCEQNLPLLITIMEKSPDPIIRCNCVLGLGDMAVCFN
NLVDENTDFLYRRLNDKSIMVQRTCLMTVTFLILAGQVKVKGQLSSMAKCLENPDQGISD
MCRLFFSELATKDNAIYNGFIDIFSGLLNDETL-----SKDSMKRVVKFLVGFIEKERQQ
KQLAEKLLVRLTKCLDEQQWNDVAFVLATIPYKSEAITQALDGGYK--IVL--A------
------------------------------------------------------------
------------------------------------------------------------
------------------------------------------------------------
------------------------------------------------------------
------------------------------------------------------------
------------------------------------------------------------
------------------------------------------------------------
------------------------------------------------------------
------------------------------------------------------------
------------RQ-------------------------------
>XP_018709548_Metschnikowia_bicuspidata
-------------------------------------------MDFNLSTFYNAF-----
DV-ENDYSFETLGFESK------------LTSVTTSLAHSSETICTNPELLEDLIEMAH-
---------------------------GYLHLSNPHRRQLLYLICSSFVSASHQGK----
---------NLLEQADFTDSVDQLKAELERYGYLVFVLISFLGKEDF------------P
SSTGS---------------LKQRQTLEKWISNCQQVEDILEAITPVLQI-PLSKIFVTT
PERSQFLEMFMRPIFHLMEHPDRMKVASIKILMFKNIS-MAVVNHSLSSVIQNSILQSLN
YYVHLSTYMAELLHFLNTKFEHMALTEDLLREISLLEFNSNDSNGPKSISEFLIKLSELS
PRLILKQMSSTSQLLDNSNQSLRCSVVETCGNIVVDILK---------------------
--------------SETEALETTDDLSAN----SALQ-----INGLLNLLEERFLDQNPY
VRTKAIQAMRKVCS-LPIK-------------------IPKRRHSVMLIAVRSLGDKSTL
VRRNAIKLMYKLLLSHPFSAVH-GTQLDYDVWETRL-------KDSELELQKLI------
-PHLSGKQKP---------------------------------SEELEKPLDDLGSDSGS
------------------------EIDPEEFNNSIREEA---------------------
DL-------LPEPAVIIKAKLTVQYYEDALEFIRAVQNGTSIASNLLFSRNRNEVLESMD
FLVLADAYGVKNAPQGIRRMLHLVWMKGSSD------------------EGKSISSHLVD
CYKELFLTAPQNATASQTAVLFAKNLISLTVSASVADLASLEKLLCLMYAAKLINPEIVK
VLWLIYSKAGKN-------------DEDY-----PQELTHGSIQILGMLAAANSKIVQMG
MESLIRVGLGEIGKNDMLLCKYTCATILKII--SLKQ---KL--GETCDFPEEEEVLNGL
AEVLLLFTEKTEWYGVAEQSLTAIFKISPNPEEVCSAALNSKAKQVF-QDL---------
-----------------------------------------SPGM-PQTIALSQLLFLVG
HVAIKTIEHLEKLETQFKKLKHESEGKK-------------------------------T
GDNEEENKNELEMI-GASSEDDFTDAVSFIKEAELLYDDRSILKRFGLLAQEIC-SNNQA
YPDEGLQRSAVLCLAKLMCVSSKFCEENLPLLITIMEKSPDPIIRSNCVLGLGDMAVCFN
NLVDENTDFLYGRLTDENIMVQRTCLMTVTFLILAGQVKVKGQLSSMAKCLENPDQGISD
MCKLFFTELATKDNAIYNGFIDIFSGLSNDLTL-----EKEPMKRIIKFLVGFIEKERHQ
KQLADKLLVRLTKCQSETEWNDVAYVLTTIPFKNESITQALEEGFK--LVL--S------
------------------------------------------------------------
------------------------------------------------------------
------------------------------------------------------------
------------------------------------------------------------
------------------------------------------------------------
------------------------------------------------------------
------------------------------------------------------------
------------------------------------------------------------
------------------------------------------------------------
------------RS-------------------------------
>XP_002615738_Clavispora_lusitaniae
MTVLSILVVSCMGDLYMQANTILCAKLRLCLPLGSGEYYSYKTMDFSLSTYYNAF-----
DV-EKQYDVDLSNVNDT------------LQRVTNSLAHSPDAICQDEQLLEDLIDLSH-
---------------------------SFLSLDSKQRKQVAYLISSSFNNACHNTK----
---------QLLDMGDFMDSIDILKAVLERFGYLIFVTLSFLGKEEF------------P
GS-GN---------------SRSKQSSVNWKTNCTEVEDALAAITTCLQL-DLSKIFVTT
PEKNQFLEMFIRPIFHLMELPDRMKSISIKALMFRNIA-FSVTRHSLASVVQNLIMQALT
YYPHLPPYMAELLFTLNSQFDYPSLTEDLLREISQLEFNSNDSNGPKAVSEFLIKLSELS
PRIILKQMSSTAQLLDNSNQSLRCSVVETCGNIVIDILK---------------------
--------------SEAQNPESIDEHMEH----QNMQ-----IDGLLNLLEERFLDQNPF
VRTKSIQAITKICS-SSAR-------------------IPKRRQGFMLIAVRSLGDKSTL
VRRNAIKLMCKLLLTHPFSATH-GTQLTHSVWSERL-------KEAESELNKYM------
-PVTSYTKKK---------------------------------EDGKDSDDDNENSPSDS
------------------------DIDHEELNESMMEQE---------------------
SR-------LPDKATLIKLKLTVQYYQDAIEFIEAIEEGTSVASSLLFSKNRNEVLEAMD
FLVLSDAYGIENSQKGIRRMLHLVWMKGSSD------------------EGKSISSHLID
CYKQLFLTAPPNASASQTAILFAKNLIGLTFSASVADLASLEKLLCLLYEAKLIHNEVIN
VLWHIYNKAGSQ-------------EPEY-----NEANVHGAIIILGMLSSSDASIVQRG
LDSLLRIGLGDIGKHDLQLCKFSCSTLSKVI--KSNT---NT--GS--DFNTSGDPVAYL
RNILLLYTENTEWYEVAEQAITAIFKISPDPIKVCTDFLKVKAEQAF-ECD---------
-----------------------------------------NEQQ-SQAIFLSQLFFIVG
HIGIQTIEYLEKLETLFKKKKHEAE-RK-------------------------------P
EDKNEEGENELEMI-GGTSEDDFTDAVIYIKERELLFGDNSLLARFGPLVKEVC-SNNHM
YSDEMLQRSAVLCLGKLMCISSKFCEENLPLFITIMEKSSDPVIRSNCVLGLGDMAVCFN
NLVDENTDFLYRRLTDDNIMVQRTCLMTVTFLILAGQVKVKGQLSSMAKCLEHPDQSISD
MCRLFFSELATKDNAIYNGFIDIFSGLSSDAEL-----SKDSMKRIIKFLVGFIDKEKHQ
KQLSEKLLVRLTKCQTESQWEDVAYVLSAIPYKNDSITQAIEGGYK--MVQ--A------
------------------------------------------------------------
------------------------------------------------------------
------------------------------------------------------------
------------------------------------------------------------
------------------------------------------------------------
------------------------------------------------------------
------------------------------------------------------------
------------------------------------------------------------
------------------------------------------------------------
------------RD-------------------------------
>XP_025344007_Candida_haemuloni
-------------------------------------------MEFSLSTLYSGF-----
DV-QKDYEVDNSNIDEK------------LSHATHALANSWEAIHHNNELLEELMEMAH-
---------------------------GFQQLDAKHKKQVNYLISSSLANASRQCK----
---------IMIEEGDYVDMLDVLKSCLEKYGYLMFVLLNFLSRENF-------------
PTSTS---------------ARQKQTSVSWKNNCQQVDDSLASVVPCLQL-DLSKIFVTT
PEKNQLLDLFLRPVFHLMELPERMKVNTIRILMFRIIS-LAVTRHGSEETVQNSVIQSLT
YYPHLPQYMAELLHTLEKAFDHIKLSEDILLEISQLEFNANDTNGPKAVSEFLVRVSELS
PRLIMRQMASISQILDNTNQSLRCSVIETCGNIVVDAFK---------------------
--------------TLYNSNSSSEDERAE---ISMKS-----IGKLFSLLKQRTLDQNPF
ARTKALQAMVKVFNHSPVKDYVVSALETPESKDLDIGPANEWYQEVMDVAITGLYDRSTL
VRRNAIKLLSKILIEHPFTSQE-SFRMSYSRWERKL-------DDLKAASQHVV------
-PERYFQKFMNQ---------------NENSETEDPTSKS----SEEDAMDVDNEEARAE
GEAGNEGDEGD-------------EGDNAAANDDILASE---------------------
QALAENDEDFDKVKSLMKL---WEYHNCALAFIKKLERGVAITSSLLFSKNRNEVLEAMD
FLVCADAYGVENASEGIRKMLHLVWMKGSSD------------------EGKSIASQLVE
CYKLLFLTTPSDITAQQAAEMKARNLIKITINATVADLASLEKLMCMIYEGKLIDWAMIE
SLWFIYSKAGSD-------------DTRY-----SQAQIHGAIIVLGMVSSANPAIVQCG
LKSLLEIGLGSVGRSDLVLCKHSCATLLKIV--QPSK---KR--QTQNMFSEDSEAAERL
KAILLCYTSQRDWFPVAEQAIDAIFRIITNPIVLCDAVIKSKTKDVF-ISE---------
-----------------------------------------KDDE-SRTASLAQLLFIVG
HVAIKTIEHLEKLEAQFKKMKHDLEAEK------------------------------SN
QRKENAAESELEMI-GGTSEDDFADVVVYIRETEILFGEKSLLAKFGSLVTEIC-SNRKA
YDNGILQRSAVLCLSKLMCVSSKFCEANLPLFITIMEKSEDPVIRSNCVLGLGDMAVCFN
NLVDENTDFLYRRLTDDHLMVQRTCLMTVTFLILAGQVKVKGQLSSMAKCLENPDQGISD
MCRLFFTELATKDNAIYNAFIDIFSGLSNDDSL-----SKEAMKRIIKFLVLYIDKEKHQ
KQLSEKLLVRLMKSETEKQWNDVAFVLTTIPYKNDSITQALEAGYK--MAS--A------
------------------------------------------------------------
------------------------------------------------------------
------------------------------------------------------------
------------------------------------------------------------
------------------------------------------------------------
------------------------------------------------------------
------------------------------------------------------------
------------------------------------------------------------
------------------------------------------------------------
------------REA------------------------------
>XP_024711338_Candida_pseudohaemulonis
-------------------------------------------MEFSLSTFYSGF-----
DV-QKDYEVDNSNIDDK------------LSHATHALAHSWEAIHHNSELLEELIDMAH-
---------------------------GFQQLDPKHKKQVNYLISSSLTNASRQCT----
---------LMIEEGDYVDMLDVLKLCLEKYGYLMFVLLNYLSREDF-------------
PTSTS---------------ARQKQTSVLWKNNCQQVDDALSSVLNCLQL-DLSKIFVTT
PEKNQFLDLFLRPVFHLMELPERMKVNTIRIYMFRIIS-FAVTRHGSEETVQNSVIQSLT
YYPHLPQYMAELLHTLEKSFDHIKLSEDILLEISQLEFNANDTNGPKAVSEFLVKVSEVS
PRLIMRQMASISQILDNTNQSLRCSVIETCGNIVVDAFK---------------------
--------------TLHSSTNSSEDERAE---ISMKL-----IGKLFSLLKQRTLDQNPF
ARTKALQAMVKVFNNAPVKDYVVAALETPDSKDLDIGPANEWYQEVMDVAVTGLYDRSTL
VRRNAIKLLSKILIEHPFTSQE-AFRMLYSRWERKL-------DDLKAASQHVV------
-PERYFQKFMNQ---------------NDNDKSEEETPQSPAEQNEGDPMDVDEENNERE
KETG----------------------------ENILEEE---------------------
NAGVENDADFDKVKSLMKL---WEYHNCALALIKKLERGVAITSSLLFSKNRNEVLEAMD
FLVCADAYGVENASQGIRKMLHLVWMKGSSD------------------EGKSIATQLVE
CYKLLFLTTPSDITAQQAAEMKARNLIKITINATVADLASLEKLMCMIYEGKLIDWAMIE
LLWYIYSKAGSS-------------DSRY-----SQAQIHGAIIVLGMVSSANPAIVQCG
LKSLLEIGLGSIGRLDLVLCKHSCATLLKIV--QPLK---KR--TTERMFAEDSEAADRL
KAILLCYTPQREWFPVAEQAIDAIFRIITNPIVLCDDIIKSKTRDVF-VTE---------
-----------------------------------------AEEE-SKTSSLAQLLFIVG
HVAIKTIEHLEKLEAQFKKMKHDLEAEK------------------------------SN
QRKEDAAENELEMI-GGTSEDDFADVVVFIRETEILFGEKSLLAKFGSLVTEIC-LNRRA
YNNGILQRSAVLCLSKLMCVSSKFCEANLPLFITIMEKSEDPVIRSNCVLGLGDMAVCFN
NLVDENTDFLYRRLTDDHLMVQRTCLMTVTFLILAGQVKVKGQLSSMAKCLENPDQGISD
MCRLFFTELATKDNAIYNAFIDIFSGLSNDDTL-----SKDAMKRIIKFLVLYIDKEKHQ
KQLSEKLLVRLMKSETEKQWNDIAFVLTTIPYKNDNITQALEAG----------------
------------------IIFKRLPDQNYSAKNWYIIAVSSFYVFVICELGSGLRSLLIS
SMGTYFITRYLRTSYMPWINFLFLMGHLLSTHVLLQFFQDYDATVIDITGAQMVMVMKLS
AFGWNVHDATVPKEQLTLYTRERVIKKHPNLLPYLGYVFFYPSLMTGPAFDYIDYDRFIH
STLFDDVPEEKRPGKRRRRRIPKSGKQALSKVLQGLFWAALFVTMPKFVSLDYALDKSFV
TDKSFIFRIFYLWVLGLTYRLKYYTIWLIAEGACILCGIGYNGYDPETDLFRWDRVQNID
PLAFETGQNVHACLEAWNMNTNKWLKHYVYVRLARPGKKPGFKSTLCTFATSAAWHGTRP
GYYLTFVMGALLQTLGKIYRKNIRPIFLEADAKTPKSTKIYYDIVSYFVTQLAFGFIVQP
FVILDFPLSLYCWSTVYFYVIVITALTLFIFKGPFKVPVVKFLQSYQASHVLAEKKKEEH
KLSPEETEKVHQTVGKVLQRETSHEMPLLGLPSIDELESLTREELEEDVREIQLAWESFK
DRKGYENDIRDLREAYRNFTNEIEEIIEEQKRALETKKEKTEKAE
>XP_025336330_Candida_duobushaemulonis
-------------------------------------------MEFSLSTFYSAF-----
DV-QKDYEVDNSNIDDK------------LSHATHALAHSWEAIHHNSELLEELIDMAH-
---------------------------GFQQLDPKHKKQVNYLISSSLTNASRQCT----
---------LMIEEGDYVDMLDVLKSCLEKYGYLMFVLLNYLSREDF-------------
PTSTS---------------ARQKQTSVSWKNNCQQVDDALSSVSNCLQL-DLSKIFVTT
PEKNQFLDLFLRPVFHLMELPERMKVNTIRIYMFRIIS-FAVTRHGSEETVQNSVIQSLT
YYPHLPQYMAELLHTLEKSFDHIKLSEDILLEISQLEFNANDTNGPKAVSEFLVKVSEVS
PRLIMRQMASISQILDNTNQSLRCSVIETCGNIVVDAFK---------------------
--------------TLHSSTSSSEDERAE---ISMKS-----IGKLFSLLKQRTLDQNPF
ARTKALQAMVKVFNNAPVKDYVVAALETPDSKDLDVGPANEWYQEVMNVAVTGLYDRSTL
VRRNAIKLLSKILIEHPFTSQE-AFRMSYSRWERKL-------DDLKAASQHVV------
-PERYFQKFVNQ---------------NDIDKSEEETPQSPAEQNEGDAMDVDGENNERE
KETG----------------------------ENILEEE---------------------
NAEVENDADFDKVKSLMKL---WEYHNCALALIKKLERGVAITSSLLFSKNRNEVLEAMD
FLVCADAYGVENASQGIRKMLHLVWMKGSSD------------------EGKSIATQLVE
CYKLLFLTTPSDITAQQAAEMKARNLIKITINATVADLASLEKLMCMIYEGKLIDWAMIE
SLWYIYSKAGSS-------------DSRY-----SQAQIHGAIIVLGMVSSANPAIVQCG
LKSLLEIGLGSIGRSDLVLCKHSCATLLKIV--QPSK---KR--TTERMFAEDSEAADRL
KAILLCYTPQREWFPVAEQAIDAIFRIITNPIVLCDDIIKSKTRDVF-VTE---------
-----------------------------------------AEED-SKTSSLAQLLFIVG
HVAIKTIEHLEKLEAQFKKMKHDLEAEK------------------------------SN
QRKENAAENELEMI-GGTSEDDFTDVVVFIRETEILFGEKSLLAKFGSLVTEIC-SNRKA
YNNGILQRSAVLCLSKLMCVSSKFCEANLPLFITIMEKSEDPVIRSNCVLGLGDMAVCFN
NLVDENTDFLYRRLTDDHLMVQRTCLMTVTFLILAGQVKVKGQLSSMAKCLENPDQGISD
MCRLFFTELATKDNAIYNAFIDIFSGLSNDDTL-----SKDAMKRIIKFLVLYIDKEKHQ
KQLSEKLLVRLMKSETEKQWNDIAFVLTTIPYKNDNITQALEAGYK--MAS--ARESSGL
DEANVKILVCTALSFPFSIIFKRLPDQNYSAKNWYIIAVSSFYVFVICELGSGLRSLLIS
SMGTYFITRYLRTSYMPWINFLFLMGHLLSTHVLLQFFQDYDATVIDITGAQMVMVMKLS
AFGWNVHDATVPKEQLTSYTRERVIKKHPNLLPYLGYVFFYPSLMTGPAFDYIDYDRFIH
STLFDDVPEERRPGKRRRRRIPKSGKQAFSKVLQGLFWAALFVTMPKFVSLDYALDKSFV
TDKSFVFRIFYLWVLGLTYRLKYYTIWSIAEGACILCGIGYNGYDPDTDSFRWDRVQNID
PLAFETGQNVHACLEAWNMNTNKWLKHYVYVRLARPGKKPGFKSTLCTFATSAAWHGTRP
GYYLTFVMGALLQTLGKIYRKNIRPIFLEADAKTPKSTKIYYDIVSYFVTQLAFGFIVQP
FVILDLPLSLYCWSTVYFYVIVITALTLFIFKGPFKVPVVKFLQSYQASHVLAEKKKEEH
KLSPEETEQVHHTVGKVLQRETSHEMPLLGLPSIDELESLTKEELEEDVREIQLAWESFK
DRKGYENDIRDLREAYRNFTNEIEEIIEEQKRTLEKKKEKTEKAE
>XP_028892100_Candida_auris
-------------------------------------------MEFSISRYYSAF-----
DV-QNDFDIDTSDIDEK------------LCHATNALANSWEAVHHNTELLEELIDLAH-
---------------------------GFQQLDSKHKKQVNYLISSSLSNASRQCK----
---------IMIEEGDYVDTADVLKSCLEKYGYLMFVLLNFLSREDF-------------
PTSTS---------------ARQKQSSVAWNNNCQQVDDALASIVPCLQL-DLSKIFVTT
PEKNQLLDLFLRPIFHLMELPERMKVNNIRIVMFRIIS-LAVTLHGSEESVQNSVIQSLT
YYPHLPQYMAELLHTLDKSFDHIKLAEDILLEISQLEFNANDTNGPKAVSEFLVKMSELS
PRLILKQMASISQILDNTNQSLRCSVIETCGNIVVDAFK---------------------
--------------AYFNSTYSSEDEHAE---ISMKQ-----ISKLFSLLKQRTLDQNPF
ARTKALQAMVKVFNQSPVKEYVVGALEPSESNELDVDPANSWYQEVLDVAITGLYDRSTL
VRRNAIKLLSKILIEHPFSSKE-NLRMSYTRWERKL-------DELKAASQNII------
-PESYFQKFADQ---------------NE--KRESSAPKGSLKTIDEDDMDVDSEETHKG
NDKGDEEQEED-------------GESGPDQRESVLAEL---------------------
NSEI-NTEDFDKVKSLMKL---WEYYNCVLAFIRKLERGVAITTSLLFSKNRNEVLEAMD
FLVCADAYGIENASQGIRKMLHLVWMKGSSD------------------EGKSIASQLVE
CYKLLFLTTPSNITAQQASEMKARNLIKITIDATVADLASLEKLMCMIYEGKLIDWGMIE
SLWYIYSKAGSN-------------ESRY-----SQAQIHGAIIVLGMISSANPAIVQCG
LKSLLEIGLGSVGRSDWVLCKHSCATLLKIV--QPSK---KR--ATSQLFTDDSEAAERL
KGILLCYTTQREWFPVAEQAIDAVFRTLQNPITFCDGIIRAKSKAVF-VKD---------
-----------------------------------------SDAE-SSTVALTQLLFIVG
HVAIKTIEHLETLEAQFKKMKHDIEAEK------------------------------SN
QRKASTTENELEMI-GGTSEDDFTDVVAYIRETEILYGEKSLLAKFGGLVTEIC-TNRKA
YNNLTLQRSAVLCLSKLMCVSTKFCEANLPLFITIMEKSEDPVIRSNCVLGLGDMAVCFN
NLVDENTDFLYRRLTDENLMVQRTCLMTVTFLILAGQVKVKGQLSSMAKCLENPDQGISD
MCRLFFTELATKDNAIYNAFIDIFSGLSNDDTL-----SKDTMKRIIKFLVLYIDKEKHQ
KQLSEKLLVRLTKAESEKQWNDIAFVLTTIPYKNDIITQALEAGFKS-TAS--A------
------------------------------------------------------------
------------------------------------------------------------
------------------------------------------------------------
------------------------------------------------------------
------------------------------------------------------------
------------------------------------------------------------
------------------------------------------------------------
------------------------------------------------------------
------------------------------------------------------------
------------RE-------------------------------
>NP_013374_Saccharomyces_cerevisiae
------------------------------------------MSGFSLSEYLTKF-----
QTTDRESYPRLQDPSRE------------LNVIIDQLAVSPEQIDASPDSLEALIDLCH-
---------------------------DFPHLTPKLQTQLSYLISSSLSNLSKDIKANLS
S--------NV-NFTEIGGLIPQWKRHLEEYGYLIQVLLTFLQDELHKVS------SQST
NLNRS---AKN--------SKNDSANVELFKRDCNQMENLLESITKLLEI-NLSKIFQTT
PEKDLFIGLFTRPLFVLLEIEPVTKVSSLKMFIQRILA-MCVKNHGQSSSIQSSLMTNLT
YFLHLSVFNAELLKLLNDEYNYPQLTEDILKEISTRVFNAKDTTGPKAISNFLIKLSELS
PGIMLRQMNLVITLLNNSSITLRCSVVEACGNIVAELAQ---------------------
--------------------------DPQTMEHYKQQ-----IAVLIELLEERFQDSNPY
VRTKAIQGCSKICD-LSSK-------------------FNKSKAKFTSLAVRSLQDRSSL
VRRNSVKLLSKLLLKHPFKAIH-GSQLRLSEWEEYL-------KGSESQLNSTL------
---------------------------KK-VESQETL------NDTIE--RSLIEEEVEQ
DEGQCR------------TELEGSFNKSAELSRIENEVE---------------------
-----NIN-ATNTSVLMKLKLMIVYYKDAISFIKEIHKSIELISNLLFSKNRNEVLESMD
FLVLADAFDIELSEFGIKKMLHLVWMKGTND------------------EGTSISVHLIE
CYKQLFLTAPDSCNMQEKAAHIAKNLINLSIGASIADLASLEQLLGMMYEQKLIDQHVIN
ILWAIYNSASKASMQKEQNVNN-R----DSEKGFSKEQIHGSIIILGMLSLADNEIALKG
LESLLNIGLGAVGLKDLTLCRYSCLALERMVP-KRSTIITK-----AINQELEDVAVKKL
YAIIINYTKDNEYYPMCEQALSALFTISSKPDILATDLIREKTMMTFGKPE---------
-----------------------------------EEDSILSLEQSSRVVSLSQLLFIVG
QVAIKTLVYLEKCEAEFKKRKIEAETRN------GKVKN---QGADVT-----------N
TTQDNGGDKELEMI-GGTNEDDFTDAIQFVKENELLFGEKSILGKFCPIVEEIV-SNSSR
FSDPMLQRTATLCLEKLMCLSSKYCEKSLPLLITVMEKSPDPTIRSNAVLGLGDMAVCFN
NLVDENTDYLYRRLHDENLMVQRTCLMTVTFLILAGQVKVKGQLGEMAKCLDNPDQGISD
MCRLFFTELASKDNAIYNGFIDIFSNLSSDDLL-----GKESFKKIIKFLLTFIDKERHQ
KQLNEKLVGRLRKCETQKQWDDIAFVLNNLPYKNEDVTALLEQGFK--VVS--A------
------------------------------------------------------------
------------------------------------------------------------
------------------------------------------------------------
------------------------------------------------------------
------------------------------------------------------------
------------------------------------------------------------
------------------------------------------------------------
------------------------------------------------------------
------------------------------------------------------------
------------KE-------------------------------
>XP_018220678_Saccharomyces_eubayanus
------------------------------------------MSGFNLSEYLTKF-----
QTTDRATYPRLEDPSRE------------LNVIIDQLAVSPEQIDANQETLEALIDLCH-
---------------------------DFPHLSPKLQTQLSYLVGSSLSNLSKEINANLS
S--------NI-NFNEISELIPQWKRHLEEYGYLIQVLLTFLQDELHKVS------SQST
NLNRS---TKN--------GKNDSANVEVFRRDCNQLESLLESIIKLLEI-NLSKIFQTT
PEKDLFLGLFTRPLFVVLEIESVTKLSSMKMFIQKILA-ICVKNHGQSSSIQGSLMTNLT
YFLHLSTFNAELLKLLNDEYNYPQLTENILKEISTRVFNAKDTTGPKAISNFLIKLSELS
PGIMLRQMSLVITLLNNSSITLRCSVVEACGNIVSELAQ---------------------
--------------------------NAQSLEQYKQQ-----ISVLIELLEERFQDSNPY
VRTKAIQGCSKICD-LSSK-------------------FNKSKAKFTALAVRSLQDRSSL
VRRNSVKLLSKLLLKHPFKAIH-GSQLKLSEWEEYL-------NVSETQLKVSL------
---------------------------EK-LESQETL------DEAIE--RSMIEDEVEE
GEEEHR------------TGLKESFNKGPDLSRIEMEVE---------------------
-----NINATTNADVIMKLKLMVVYYKDAISFIKEIHKSIELISNLLFSKNRNEVLESMD
FLVLADAYDVELSEFGIKKMLHLVWMKGTND------------------EGTSISAHLIE
CYKQLFLTAPDGCDMREKTAHIAKNLINLTVGASIADLASLEQLLGMMYEQKMIDQNVIN
ILWAIYNSASKTNTELEKTVNNSEPDNTNAERRFSNEQIHGSIIILGMLSLADNEIALKG
LESLLNIGLGSVGIKDLTLCRYSCLTLERMVP-KKSTIITK-----AINQEHEDVAVKKL
YAMIINYTRDNEYYPMCEQALSALFTISSKPDILATDLIREKTMMTFGKPE---------
-----------------------------------GDDSILSFEQSSRVVSLSQLLFVVG
QVAIKTLVYLEKCEAEFKKRKIEAETRK------GKGKN---QDGDMT-----------N
TTQDNGDDKELEMI-GGTNEDDFTDAIQFVKENELLFGDKSILGKFCPIVEEIV-SNSSR
FGDPMLQRTATLCLEKLMCLSSQYCEKRLPLLITVMEKSPDPTIRSNAVLGLGDMAVCFN
NLVDENTDYLYRRLHDENLMVQRTCLMTVTFLILAGQVKVKGQLGEMAKCLDNPDQGISD
MCRLFFTELASKDNAIYNGFIDIFSSLSSDNLL-----GKESFKKIVKFLLTFIDKERHQ
KQLNEKLVGRLKKCETQKQWDDIAFVLNNLPYKNETVTAVLEEGFK--VVS--A------
------------------------------------------------------------
------------------------------------------------------------
------------------------------------------------------------
------------------------------------------------------------
------------------------------------------------------------
------------------------------------------------------------
------------------------------------------------------------
------------------------------------------------------------
------------------------------------------------------------
------------RE-------------------------------
>XP_033768020_Saccharomyces_paradoxus
------------------------------------------MTGFNLSEYLTKF-----
QTTDRESYPHLEDPSRE------------LNIIIDQLAVSPEQIDSSPESLEALIDLCH-
---------------------------DFPHLKPKLQTQLSYLISSSLSNLSKDIKANLS
S--------NV-NFTEISELIPQWKRYLEEYGYLIQVLLTFLQDELHKVS------SQST
NLNRS---VKN--------GKNDSANVELFKRDCNQMENLLESIIKVLEI-NLSKIFQTT
PEKDLFIGLFTRPLFVLLEIEPLAKVSSIKMFIQRILA-MCVKNHGQSSSIQSSLMTNLT
YFLHLSVFNAELLKLLNDDYNYPQLTEDILKEISTRVFNAKDTTGPKAISNFLIKLSELS
PGIMLRQMNLVITLLNNSSITLRCSVVEACGNIVAELAQ---------------------
--------------------------DPQTMEHYKQQ-----IAVLIELLEERFQDSNPY
VRTKAIQGCSKICD-LSSK-------------------FNKSKAKFTALAVRSLQDRSSL
VRRNSVKLLSKLLLKHPFKAIH-GSQLRLSEWEEYL-------KVSESQLSSTL------
---------------------------KK-VESQETL------DDTIE--RSLIEEEEEQ
DEDQCR------------TELEGSFNNGTELSRIENEVE---------------------
-----STN-TTNTSVLMKIKLMIVYYKDAISFIKDIHKSIELISNLLFSKNRNEVLESMD
FLVLADAFDIELSEFGIKKMLHLVWMKGTND------------------EGTSISVHLIE
CYKQLFLTAPDSCNMQEKTAHIAKNLINLSIGASIADLASLEQLLGMMYDQKMIDQHVIN
ILWAIYNSALKTGTQIEPNVNN-EPGKSNSEKGFSKEQIHGSIIILGMLSLTDNEIALKG
LESLLDIGLGSVGIKDLTLCRYSCLALERMVP-KKSTIITK-----AINQELEDVAVKKL
YSMIINYTRDNEYYPMCEQALSALFTISSKPDILATDLIREKTMMTFGKPE---------
-----------------------------------GEDSILSLEQSSRVVSLSQLLFIVG
QVAIKTLVYLEKCEAEFKKRKIEAETRN------GKGKN---QDADVT-----------N
TTQDNGGDKELEMI-GGTNEDDFTDAIQFVKENELLFGEKSILGKFCPIVEEVV-SNSSR
FSDPMLQRTATLCLEKLMCLSSKYCEKRLPLLITVMEKSPDPTIRSNAVLGLGDMAVCFN
NLVDENTDYLYRRLHDENLMVQRTCLMTVTFLILAGQVKVKGQLGEMAKCLDNPDQGISD
MCRLFFTELASKDNAIYNGFIDIFSNLSSDDLL-----GKESFKKIIKFLLTFIDKERHQ
KQLNEKLVGRLRKCETQKQWDDIAFVLNNIPYKNEDVTSLLEQGFK--VVS--A------
------------------------------------------------------------
------------------------------------------------------------
------------------------------------------------------------
------------------------------------------------------------
------------------------------------------------------------
------------------------------------------------------------
------------------------------------------------------------
------------------------------------------------------------
------------------------------------------------------------
------------KE-------------------------------
>XP_003676210_Naumovozyma_castellii
------------------------------------------MSEFSLSEYLTKF-----
QTSDKNSFPIVENPSSD------------LNIVIDKLAISPEQIDSDPETLELLIDLSH-
---------------------------GFPHLPIKLQCQLSDLVGSSVSALSIEIADQLN
SSTDGNSS-NSLNYQQINVLIPQWKRHLQEYGYLIHTILTFLHVSISKIA------SSSS
SSVAS---KRRNN-------ENDKQNADLFKRCCNQLESICESITKIMDI-NLSRIFQTT
PEKDLFISLFLRPLFVLVENEPVIKIQSLTIIIQRIIA-MAVKNHNQATVVQDAVISSLT
YFQHLSVFDAKLLTLISTDYECPQLTEEVLKDISGKVFNSKDTTGPKSISTFLSKLSELS
PVIMIRQMGSVINLLNNSSVILRCSVVESCGNIITQLIK---------------------
--------------------------E----DHYMNQ-----VMVLIDLLEERFQDSNPY
VRTKAIQNCLKIGQ-MDLN-------------------LNKKRLRFTELAVRSLQDRSSL
VRRNAIKLLAMLLLKHPFSGIH-GTQLNLPDWEKHL-------KDVEKNLNKFM------
---------------------------ESEHANIEDD------RTPVE---SQQDE----
---DED------------GDISMDMEGEQELSRLEVEAE---------------------
-----KTN-TADTNTLLKMKLMIAYYNDAISFIKNIHNGINLTSKLLFSKNRNEVLEAMD
FLVLSDAYGLKPSKLGIKKMLHLVWMKGTND------------------EGMNIPTHLID
CYKQLFLTAPDGYNAREKAAHIAKNLIQLTIDASISDLVSLEQLLIMMYDRHFIDETIIN
VLWAIYNSTSKEPFI----------SGSGHNKSFDRQQAHGSIIVLGMLSLANNEIALKG
LDSLLNIGLGDAGAQDLILCRYSCLTLERIVA-KKDVSSDPP--LFIISEEHEEKTIKKL
YNKIIGYTSDLQYYPMCEQAISAFFTIASKPDVQATNMIREKTMMTFGKPETNLS-----
-----------------------------------GDESA-MSQDSSRSTSLSQLLFIVG
QVAIKTLIYLEKCESEFKKRKIETEISK------GKDKV--GNLQDGDVSNINTSTNQGN
ATTDDAKDNELEMI-GGTNEDDFTDAIQFIKENELLYGDNTLFGKFCPIVEEIV-SNSTR
FNDPILLRNATLCLEKLMCISSKYCEKSLPLLITVMEKSPDPIIRSNAVLGLGDMAVCFN
NLVDENTDYLYRRLHDENLMVQRTCLMTVTFLILAGQVKVKGQLGEMAKCLENPDQGISD
MCRLFFSELATKDNAIYNSFIDIFSNLSADESL-----NKNSFKKIIKFLLSFIDKERYQ
NQLSEKLLGRLVKCESQKQWDDIAFILNNLPMKNEKTTDILKEGFK--LVA--A------
------------------------------------------------------------
------------------------------------------------------------
------------------------------------------------------------
------------------------------------------------------------
------------------------------------------------------------
------------------------------------------------------------
------------------------------------------------------------
------------------------------------------------------------
------------------------------------------------------------
------------RE-------------------------------
>XP_003672035_Naumovozyma_dairenensis
------------------------------------------MSDFSLSEHLTKF-----
QTSDKKSFPAVANPSHD------------LNTVIDRLAVSPEQIDADPETLEILLDLSH-
---------------------------GFISLPVKLQNQLTYLVASSLSNLCNEINGSLT
SSSNNESSGDAMDYNDMLSLIPQWKIHLEEYGYLIHVILTLLYEIMNKIA------SNSS
STPIT---RKNVD-------GNDKVKAELFKKSCNQVEIICESILKVLEI-NLSRIFQTT
PEKDLFISLFLRPLYVLIEIESITKVNSLTMFIQRIIC-MSVKSHNQASVIQDGIISNLT
YFQHLSNFNAKLLTILSTEYNYPMLTEEILKEISSRRFNSKDTTGPKSISNFLVKLSELS
PVVMIKQIGVVINLLNNSSITLRCSVVEACGNIIIQLIK---------------------
--------------------------E----DHYKNQ-----VTVLIDLLEERFQDSNPY
VRTKAIQNCTKICQ-LDIK-------------------LNKKKLVFTKLAVRSLQDKSSL
VRRNAIKLLSNLLLKHPFNGVH-GTQLTLDDWEKHL-------KAVKNRLENFM------
---------------------------AS-NSKTETS------RNTNELPPSKDNESSKG
DSDDHD------------EEMDSDSDGEQELSRMEIETE---------------------
-----EVN-TTDTNTLLKLKLMTAYYKDAIEFIKDIHQGISIVSTLLFSKNRNEVLEAMD
FLILSDAYGLKTSKLGIKKMLHLVWMKGTND------------------EGTNIPTHLIA
CYKQLFLTAPDSYNFREKATHIALNLIQLTMDASISDLASLEQLLGMMYERHLIDENIIN
VLWAIYNSASKQATD----------TSTG--ITFTKEQIHGSIIILGMLALENHEIALKG
LDSLLNIGLGTIGSQDLKFCRYSCLTLERIVK-RKSNSINSP--LSLISDKHEAEAIKRL
YSMIIGYTNDLEYYPMCEQAISAFFTISSQPDVLASEMIREKTMMTFGKPEYNST-----
-----------------------------------SEDSF-HSRDISRSTSLSQLLFIVG
QVAIKTLVYLEKCEADFKKRKIEAEILK------GREKE--QIRNQKEQSNANTSNTLGN
ETVDRTKDDELAMI-GGTNEDDFADAILFIKEDELLNGENSLLGRFCPIVEEIV-SNSSR
FNDPILMRSASLCLQKLMCISSKYCEKSLPLLITVMEKSSDPIIRSNAVLGLGDMAVCFN
NLVDENTDYLYRRLHDSNLMVQRTCLMTVTFLILAGQVKVKGQLSEMAKCLENSDQSISD
MCRLFFSELATKDNAIYNGFIDIFSNLSSDESL-----DKNSFKKILKFLLAFIDKEKYQ
KQLSDKLVSRLDKCETQKQWDDISFILTSIPYKNEKAATLLAEGFK--VVS--A------
------------------------------------------------------------
------------------------------------------------------------
------------------------------------------------------------
------------------------------------------------------------
------------------------------------------------------------
------------------------------------------------------------
------------------------------------------------------------
------------------------------------------------------------
------------------------------------------------------------
------------RE-------------------------------
>XP_003955071_Kazachstania_africana
------------------------------------------MSTFSLSEHLTRF-----
QTADKKTFPPVERASNE------------LNKIIDRLAVSPEQIDSDSDTLETLIDLCL-
---------------------------SFPHLATKLQTQLTYLISSSLNNLTSEINGNLS
T--------NI-NYNDLVLLLPQWRQHLEEYGFLIHVLLFFLQEDIHTAS------LRSS
NLNRN---RKNLN----SAPSSNNENVETFKRCCGQVESLCDIIIKVLEL-NLSKIFQTT
PEKDLFIGLFLRPLYSLTEVEPIVKVSYLKVLIQRIFC-MSVKSHGQNSSIQNAIMTNLT
YFLHLPNFNAELLTMLSNDYNYPQLTEDILKEISNRVFSAKDSTGPKSISSFLIKLSELS
PVIMLRQMSLLIRLLNNSSITLRCSIVEACGNIVAQLAQ---------------------
--------------------------DSQTFDHYKQQ-----ISVLIELLEERFQDSNPY
VRTKAIQGCLKIVD-LNLR-------------------INEKRSNFTKLSVRSLLDRSSL
VRRNAIKLLSRLILKHPFSGIH-GTQLKLADWTSNL-------Q----------------
----------------------------------------------------LAEEKSTE
FSEDNN------------SQMEEEENDASELER-EREAA---------------------
-----AME-SSHSEAIMKLKLMVAYYKDAISFIEDIHESIQRISNLLFSKNRNEVLEAMD
FLVLTDAYDLEPSEQAIRKMLHLVWVKGTTD------------------EGTSIATHLID
CYHQLFFTVPETFNTKERATHIAKNLIKLTTNASIADLASLEKLLGMMYEKSLIDENVVN
VLWAIYNSCS---------------NKKGDSPGFKKEQIHGSIIALGMLALENNEIILKG
LDSLLNIGLGEMGDKDMLLCKYSCIALERMVD-KKEISIKS-----AISTEHEGEAVRKL
SSKIISHIKDPEFYPMCEQAISALFTISPQPDIVSSEIIREKTMMTFGKPE---------
-----------------------------------DADETVFSKNFSRVTSLSQLLFIVG
QVAIKTLVYLEKCEAEFKKRKIEAEIRK------GKEKD--GQQPNKD-----------L
STADESKDNELAMI-GGTNEDDFTDAIQFVKENELLYGDNSILSKFCPLVEEIV-SNSDR
FNDTILQRTAVLCLEKLMLISSSYCEKSLPLLITVMEKSPDPIIRSNAVLGLGDMAVCFN
NLLDENTDYLYRRLHDENLMVQRTCLMTVTFLILAGQVKVKGQLSEMAKCLENPDQGIGD
MCRLFFAELATKDNAIYNGFIDIFSNLSSDEML-----SKDGFKRIIKFLVAFIDKERHQ
KQLSEKLLNRLPKCDSQKQWDDIAFVLNCLPYKNDKLGAILEEGYK--VVS--A------
------------------------------------------------------------
------------------------------------------------------------
------------------------------------------------------------
------------------------------------------------------------
------------------------------------------------------------
------------------------------------------------------------
------------------------------------------------------------
------------------------------------------------------------
------------------------------------------------------------
------------RD-------------------------------
>XP_022466204_Kazachstania_naganishii
------------------------------------------MLEFNLAEYLTRF-----
QIANKDEFPPVDSPSSD------------LNAVTDRLAVSPEQIN-DQETFDTLVDLCH-
---------------------------GFVHLQVKLQSQLTYLVSSSLSNVANDINANIS
---------NTSDYNELADLVPQWKSLLEAYGYLTHALLFFLQEDVHRVAAAASSSSSSS
NLGRNRKSATNDG-------TSSSHNVELFKRSCSQIESLCETTLAVLAL-NLSTLFQTT
PEKDLFVGLFTRPLYSLIEVEASIKLTTLKLVVQRVLA-VAVKSHGQASNARSAIMSNLT
YFLHLSNFNAELLALLYREYNYPQLTEDVLKEISSRDFNSKDTTGPRSISIFLIKLSDLS
PLIMLRQMSLLLSLLNNSSMTLRSAIVEACGNIIVKLSS---------------------
--------------------------DSASSLSHKQQ-----IMVLIELLEERFQDSNPY
VRTKAIQGCIKLID-LNVK-------------------LGEKRSSITNLAVRSLGDRSSL
VRRNTIKLLSKLLLRHPFSGIN-GTQLKLSHWEKCL-------EKVEEETSKYP------
---------------------------IS--------------EDAVE-----RLELAPE
REDQDM--------------------DNAELSRLESQAE---------------------
-----AIQ-STNPDAVLKLKLLVVYHKDAVAFIKSMHKAVSVISSLLLSKNRNEVLEAMD
FLVLTEAFDLEPSRSAIKKMLHLVWIKGTND------------------EGTSIATHLVE
CYQQLFFTAPENYTQKQRAFHIAMNVIEMTIGASVADLTSLEKLLGMMYEKRLINAPVIE
VLWEIYSSAGKR-------------AESNGKERYAKEQIHGSINILGMLALANHEIVANG
MDNLLRVGLGDEGTTDLVLCRYSCIALQRLAP-KKGNPISP-----IVATYSEEEAVKKI
YSKIIAYTTSLKFYPMCEQALNALFMISSQPDAVASNIIKEKTMMTFGKPD---S-----
-----------------------------------SDDSI-IPQEMTRVCSLTQLLFIVG
QVAIRILVYLEKCEAQFRKKKIGKETAR------GKHKE--SATEKSN-------GDLAN
ASNVEEKDNELAMI-GGTNEDDFSDAIQFVKENELLYQKNSLLGKFCPIVEEIV-SNSTR
FNDVMLQRVASLCLEKLMCISSKYCEKSLPLLITVMEKSEDPIIRSNAVLALGDMAVCFN
NLVDENTDYLYRRLHDDNLMVQRTCLMTVTFLILAGQVKVKGQLGEMAKCLENSDQNISD
MCRLFFSELATKDNAIYNGFIDIFSNLSADKQL-----GKESFKKIIKFLLSFIDKDRHQ
KQLSEKLIGRLGKCSTQKQWDDIAFVLSNLSFTNERISAILEEGFK--MVS--V------
------------------------------------------------------------
------------------------------------------------------------
------------------------------------------------------------
------------------------------------------------------------
------------------------------------------------------------
------------------------------------------------------------
------------------------------------------------------------
------------------------------------------------------------
------------------------------------------------------------
------------QE-------------------------------
>XP_445313_Candida_glabrata
------------------------------------------MSDFNLAEYTTRF-----
QTSDKESYTEVNNANNE------------LNIVTDRLAVSSEQIDADPETLESFIDLCH-
---------------------------GFQYLSSKLQKQLTYLISSSLNHLVRDVNAQLS
S--------NS-DYNEVNSLIPQWKRHLEEYGYLTHVVLTFLQITVHDAA------SKSS
N-------ASKKK-------SANSETVQKFKNCCNQIECLLEPVIMLLEI-NLSRIFQTT
PERDLFISLFVRPLNVLIEAEAVIKLPSLKMFIQRVIA-LSVKNHGQVRIAQNTIMTNLT
YFIHLSNFNAELLQLLDDEYDFPQLTEDLLKEISTRVFSAKDTNGPKAISNFLIKLSELS
PNIMLRQMSLVVQLLNNSSITLRCSVVEACGNIVVRLAK---------------------
--------------------------EPSTLEHYHQQ-----IAILLELLQERFQDSNPY
VRTKAIQGCVKVCE-LKSK-------------------FRKERYEITKLAVRSLEDRSSL
VRRNSLKLLSKLLLTHPFVAVH-GTQLKLSNWKKYQ-------ALALASLEKYE------
---------------------------KETD------------NNEIE-----NEDDDGN
MEIDRE------------LSSNGYVPTGNELADIENEAE---------------------
-----QSE-TPAAETVMKLKLIALYYKEAIAFINLIHKAIYSASGLLFSRNRNEVLECMD
FIVLSDAYGIECSNVGIKKMLHLVWMKGNSD------------------EGTSVSSHLIA
CYQQLFLTTPENITAKEKALYIAKNLIQLTVDATVSDLTSLEQLLGMMYEHKLINEIVIN
TLWAIYNTASN--------------ADNGTEKSFVKNQIHGAIIVLGMLANVNSDIILKG
IDSILNIGLGSAGFDDLILCRYSCIALGRVVP-KKSLFLDS-----ILSEDQEMQAVQKL
GQHIIFATTNPNYFAMAENAINALFNISSKPDIVIADLIKEKTMMTFGKPE---------
-----------------------------------NDSSI-TSTDISRTDSLSQLLFIVG
QAAIKTLVYLEKCEAEFKKRKIEAESKI------GQEKS--KNEGPTDP----------N
ATANETKDNELEMI-GGTNEDDFADAINYVKETELLFGPESLFGKFCPIVEEIV-SNSTR
FQDVVLQRSAALCLEKLMCISSKYCEKSLPLLITVMEKSKDPVIRSNAVLGLGDMAVCFN
NLIDENTGFLYRRLHDKNLMVERTCLMTVTFLILAGQVKVKGQLSEMAKCLINPDQNISD
MSRLFFSELATKDNAVYNSFIDIFSNLSADTDI-----TQESFKKIMKFLTSFIEKERHQ
KQLVDKLIGRLANCDDQKQWDDIAYVLNTLPYKDDRVAPLLEAGFK--MVE--A------
------------------------------------------------------------
------------------------------------------------------------
------------------------------------------------------------
------------------------------------------------------------
------------------------------------------------------------
------------------------------------------------------------
------------------------------------------------------------
------------------------------------------------------------
------------------------------------------------------------
------------KE-------------------------------
>XP_004181524_Tetrapisispora_blattae
------------------------------------------MSDFSLRQLITEF-----
QTKDKDSHVELDNPSQL------------INNVIDQLITSSSQL--NPDIFESLADLSL-
---------------------------NYSSLGTNLQTQLTDLVVSSFNAILHQID----
--------------TSLVDTLQFYQLQLEQFTYLMYVLLTFIGNSIHAIS------LAMS
NKKKN---------------NASKEETQLFKNCCNQIESIGNLTATLFDM-NLPLIFQIR
TELNEFLSLYIKQFNSLLQYEQLIKLPSLKLYFIRNLTLLTIQPNNQHQQIENLIITNLL
DTQHLSNFFPEFLAYLNDNHDFIRLTDDVLKDISNIEFNSKDTNGPKSISTFLIKLSEVS
PVSMLRQMGHIIKLLNNSSMTLRCAVVETCGNIVIGIYR---------------------
----------------------------QVSVGDIQQLYLSKIETLLDLLKERFYDSNPY
VRTKAIQNCYKLID-LNLP----------------LTNLNHFKLQLSNYSLISLEDKSPL
VRRNSMKLLSKLLLNHPFNNKKIGSQLKLTFWKNSL-------QNLLSEFTKLN------
-----------------------------------------------ESQQNENETKDND
NSLD-------------------------QTDAFEKENQ---------------------
----------ADRNLIVKMRLLIQYHKDAIEFIEIIHKAINIGCDLIFSKNKNEVIEAMD
FIVLTNAYDIDPSTSAIKKMLHLVWMKSTNDVTATQTSTSIANNATPSTTSTDIASHLIY
CYKQLFLTVPPTYTTKERSNLISKNLINLTFNTSAADLASLEQLLILLYNDSVIDDNVLT
VLWSIYNS-----------------CNNTQNNNFSKEYIHGSIIILGMLSLANSEIPLRG
FDSLLDVGLGPAGSEDLELCRYTCIAIERLIPKKSNSILQP------LPKKHEDKAVKKL
FNKIIDYTSNELYYPMCEQAINSLFKISSAPDVISSNILKEKSMMTFSSPN---------
-----------------------------------GDNSLIVTSE-SRIISLTQLLFIVG
QVAIKTLVYLENCETEFKKRKHQQEMEK-----SSKNSNLGGLGPGSIATTNIMKAVDTT
TENDSEVDNELAMIGGGTNEDDFTDAINSIKEIELLFGDNSILGKFCPIVENIV-SNSNK
FTDPMLQRTATLCLEKLMCISSRYCEKNLPLLITVMEKSPDPIIRSNAVLGLGDMVVCFN
NLIDENTEYLYKRLHDEDLMVQRTTLMTVTFLILAGQVKVRGQLGEMARCLENPDQAISD
MCRLFFSELSTKDNAIYNGFIDIFSNLTIDQSL-----QKDGFKRIIRFLVSFIQKERHQ
KQLNEKLVGRLSNCTSKEQWDNIAFVINTIPYKSETSTAILAEGYK--DVT--S------
------------------------------------------------------------
------------------------------------------------------------
------------------------------------------------------------
------------------------------------------------------------
------------------------------------------------------------
------------------------------------------------------------
------------------------------------------------------------
------------------------------------------------------------
------------------------------------------------------------
------------K--------------------------------
>XP_003686175_Tetrapisispora_phaffii
------------------------------------------MSEFSLSKYLTTF-----
QTTEKRSYLPVEDASRE------------LNTIIDRLAISPEQINSDPEIFESLTDLCH-
---------------------------GFPHLPMKLQTQLTYLVASFVTNVANDISSTLV
---------NKTSGDEIIELIANWKIYLEQYGYLMHVLLTFLHDDIHIAA------LQSS
NFARGVGGSSNKK-------ANTNPNIELFKRSCSQIESIVDAILKILQL-NLSRIFQTT
PERDLFISLFIRPLYVIVEVEPIVKLNHLKSFIQRALA-LSVKNHGQSSAIKASIMSTLT
YFLHLSHFNAELLHLLNEQYDYPQLTEDILKEISTRVFNAKDTTGPKAISNFLIKLSELS
SHIMLRQMSLVIRLLNNSSITLRCSVVESCGNIVTAIMK---------------------
--------------------------NSELLDHYKQQ-----VLVLVKLLEERFQDSNPY
VRTKAIQSCIKICQ-LDIK-------------------INKVRSNFLLLAIRSLEDKSSL
VRRNSVKLLSKLLLTHPFSGLD-GNQLILTNWKKLL-------DEAHNELDKYQ------
---------------------------EN-N-ENYDISVNNIDDDIINKDVTIDMDVNTK
N------------------------TSSNIINKNGVETD---------------------
-----EAN-NQLSNKITKLKLMVAYFEEAVEFISNLHRAIFLASGLLSSRNRNEVLETMD
FLVLAGTYSLEPSGECIKHMLHLVWMKGATD------------------EGTSIQSHLMT
CYNQLFLTTPPEFNYKQRANYIANNLIKLTERSSLADLASLEQLLILMHKEKLIDDNVVV
VLWAIYNAAS---------------LTSSMEE---KTQIHGAIIIIGMLALSDSNIALKG
YVTLLNIGLGEIGMKDMIICRYSCLALERMTP-ENNLSSSH-----EVDMKHDEESVKKL
YSIIILYSTDPEYYPMCEQAIRTLFRISRTPDKIANDIIKEKTMMTFGSAS---------
-----------------------------------EIDSV-DNQSISRVTSLSQLLFIVG
QVAVRTLIFLDSCETEFKKRKHETEIRN------SKDK----EKVKDA-----VVNELNT
DEADESKDNELAMI-GGTNEDDFADAIQVIKENDLLFGPDCLLGKFCPLVEEIISSSNDR
YNDVMLQRTATLCLEKLMCVSSKYCEKSLPLLITVMEKSPDPIVRSNAVLGLGDMAVCFN
NLVDENTDYLYRRLHDESLMVQRTCLMTVTFLILAGQVKVKGQLGEMAKCLENSDQGISD
MCKLFFTELATKDNAIYNGFIDIFSNLSSDEDL-----KKDSFKNIIKFLLSFIVKERHQ
KQLSEKLSIRLNKCSDQQQWDDIAFVLNTLPHKNEKITEMLSEGFK--VVN--A------
------------------------------------------------------------
------------------------------------------------------------
------------------------------------------------------------
------------------------------------------------------------
------------------------------------------------------------
------------------------------------------------------------
------------------------------------------------------------
------------------------------------------------------------
------------------------------------------------------------
------------RD-------------------------------
>XP_001643412_Vanderwaltozyma_polyspora
------------------------------------------MSDFSLSKYLTTF-----
QTSDKRSFPAVENSSGE------------LNIIIDQLAVSPEHIDVNPETFESLIDLCH-
---------------------------SFPHLPPKLQTQLTYLVSSSMNNLLHDINSILN
---------GSSNNVDILELFPQWKRHLEEYGYLLHVLLTFLHDDVHIAS------SQSS
-VGRG-GNSSNKN-------ASQNRNVELFKRSCNQIESIAEAVLKVLRL-NLSRIFQTT
PELDLFLSLFLRPLFVIIEVEPIVKVTHLKMFIQQVIA-RAVKFHGQATTVQSSMMSTLT
YFLHLSTFNAEILNILNKEFDFSQLTEEILREISTRVFNAKDTTGPKAISNFLIKLSELS
PQVMLRQMSLVIRLLNNSSITLRCSVVEACGNIVTELIK---------------------
--------------------------DQETLDHYKQQ-----IGVLMELLEERFQDSNPF
VRTKAIQGCLKICE-MKVK-------------------FNRSRVNFTKLAVRSLEDRSSL
VRRNAVKLLSKLLLTHPFGGMN-GNQLILKDWEKCL-------EEATAQLDKYE------
---------------------------ES-QGETESL------DEVIERSL---LDSNND
NERE--------------TLLGDIINSENNLTRIEKESE---------------------
-----KES-TTDVNKLLKIKLMVAYFEDAVDFIKDIHKAIFLSSNLLSSKNRNEVLDVMD
FLVLTDAYSLEPSKEGIKKMLHLVWMKGTTD------------------EGKSIPAHLIS
CYSQLFLTTPEDYNYKQKATHIAKNLIQLTADASLADLASLEQLLCLMYSEKLIDDNVVT
VLWSIYNSAT---------------KESNSDEALSRIQVHGSIIVLGMLALTNHNIVIRG
FDSLVNIGLGEIGSHDLILCKFSCLALERIVP-KNNDNVSK-----ALDDNHRDEAIKKL
YLAIARFTEDIDYYPMCEQAISALFTISDKPDEISTELIKEKTMMTFGNST---------
-----------------------------------DKESS-FMEGISRTTSLSQLLFIVG
QVAIRTLVYLERSEAEFKKRKIEVETQK------GKEKM--DEQADEA-----EVTDIGN
STMNESKDNEFAMI-GGTNEDDFTDAIIFIKENELLYGENSILGKFCPIVEEIV-SSNSR
FNDPILQRTATLCLEKLMCVSSKYCEKSLPLLITVMEKSKDPIIRSNAVLGLGDMAVCFN
NLVDENTDYLYRRLHDENLMVQRTCLMTVTFLILAGQVKVKGQLGEMAKCLENPDQGISD
LCRLFFTELATKDNAIYNGFIDIFSNLSGDESL-----ENESFKRITKFLLSFIEKERHQ
KQLSEKLLGRLSKCETQEQWDDIAFVLNCMPTKNEKISEILEQGFK--IVT--A------
------------------------------------------------------------
------------------------------------------------------------
------------------------------------------------------------
------------------------------------------------------------
------------------------------------------------------------
------------------------------------------------------------
------------------------------------------------------------
------------------------------------------------------------
------------------------------------------------------------
------------RE-------------------------------
>XP_003682981_Torulaspora_delbrueckii
------------------------------------------MTLFNLADQLAKL-----
QNTDKRSFPPVERPSDE------------LNTVIDRLAVSPEQVDADDETLESLIDLCH-
---------------------------GFPHLPAKLQTQLCYLVASSMGNLAHDIVSNLS
G--------NSNSNTDVIEFLPQYRKHLEEYGYLSHVLLSFLQEDVHIAA------SQAT
TLGRG---GSKKV-------KSTGPAAELFKRSCNQIESTAEAVIKVLEI-NLSRIFQTT
PEKDLFVGLFTKPLFSLIEVEAAVKVPSLKLLVQRIIA-MSVKYQNQSSSVQNAVMTTLT
YFLHLSNFNAELLKSLNDDFDYPQLTEEILREISSRVFNAKDTTGPKAISSFLTKLSELS
PQIMLRQMSLVVRFLNNSSITLRCSVVETFGNIVTRLAQ---------------------
--------------------------NEQASDHYKQQ-----IEVLLELLEERFQDSNPY
VRTKAIQGCLKICE-LESK-------------------FNKNKSNFTKLALRSLQDRSSL
VRRNAVKLLSKLLLNHPFKAIH-GSQLNLSDWEKHL-------KTATNNLNKYL------
---------------------------EN-NSLETPL------ETAIE-----MSQVQQT
EESSQE------------HELSDDD----ELSRIEKETQ---------------------
-----SIN-TTDTEVVLRLKLMVVYYTDAVEFIKTIHKSLKLAATLLFSRNRNEVLETMD
YLVLADAYGLEPSKIGIKRMLHLVWMKGTND------------------EGKSISAHLIA
CYTQLFLTAPDGFNFRERAAFIAKNLIHLTVGASLADLASLEQLLGMMYKDKLIEENVIN
VLWAIYNSAS---------------KEEGVTEHFDKQQVHGSVIVLGMLAVANHEITLRG
LDSLLNVGLGKPGDEDLILCRYSCLALERMVP-RNSTKYVS-----MIGDVREDEVVKKL
YSKIITYTEDPEWYPVCEQALNAFFVISSKADTVVTELIREKTMMTFGKSE---------
-----------------------------------EDDST-ILQHTSRVTSLSQLLFIVG
QTAVKALVYLEKCEAEFKRAKIEAETRQ------GREKG--QQDDEREEDP--------G
NG----KEKELEMI-GGTNEDDFADAIAFIKENELLFGENSLLSKFCPIVEEIC-SNTSR
FSDSLLQRVAALCLEKFMCVSSKYCERRLSLLITMMEKSDDPIIRSNAVLGLGDMAVCFN
NLVDENTDYLYRRLHDKNLTVQRTSLMTVTFLILAGQVKVKGQLGQMAKCLENPDQGISD
MCRLFFTELATKDNAVYNGFIDIFSNLSSDKDL-----SKDSFKKIIKFLLSFIEKEKHQ
KQLSEKLFGRLLKCESQKQWNDVAYVLNNIPYKDERLAEVLEKGFK--MVS--A------
------------------------------------------------------------
------------------------------------------------------------
------------------------------------------------------------
------------------------------------------------------------
------------------------------------------------------------
------------------------------------------------------------
------------------------------------------------------------
------------------------------------------------------------
------------------------------------------------------------
------------RE-------------------------------
>XP_037146090_Zygotorulaspora_mrakii
------------------------------------------MSAFSLTEYLTNF-----
QTSDRRSFEAVENPANE------------LNIVTDRLAVSPEHVDAEVETLESLIDLCH-
---------------------------GFVHLPTNLQTQLCYLVASSMGNLAQEI-----
G--------TYINTSEMIDLLGQWKRHLEEYGYLAHVILTFLQDDVHIAS------SQMS
TLGRG---GSKRSLESGSDNTAAGSAAQLFRRTVGQIESMCESIIKVLEI-NLSKLFQTT
PEKDMFIGLFTRPLNGLLEFEATTKVPSLKFFIQKIIA-ISVKFQNQGSNAQNAIMTNLT
YFLHLSNFNAELLKLINDEYNYTQLTEDILSEISSRVFNSKDTNGPKAISSFLTKLSQLS
PQIMLRQMSLVVRLLNNSSVTLRCSVVEACGNIVTGLAF---------------------
--------------------------DEEAFEHYKDQ-----IFVLLELLEERFRDSNPY
VRTKAIQGCIKICD-LDSK-------------------FSKYKINFAKLAVRSLQDRSSL
VRRNSVKLLIKILSTHPFKAIH-GDQLALKNWEAHS-------KIAINSLNEFV------
---------------------------RR-HSLETSL------DNVSEDIPSIMVNAQNK
NESDI---------------VSPSDAESVEISKIDEKNN---------------------
-----PTS-AVETEAILKMKLLIVYHRDAIEFIREIHTGLHLSASLLFSRNRNEVLETMD
FLVMADAYGLEPSKIGIRKMLHLVWMKGTTD------------------EGTSISSHLIS
CYTQLFLNAPDNFNFREKAALMAKNLINLTIDASVADLASLEQLLGMMYNEKLIDENIIS
VLWSIYTSAS---------------TKKPDSECFGLQHIHGSVIVLGMLSATNHEIALRG
LEYLLDVGLGKAGEKDLHLCRYSCLMLERIVPKKNSSQVFS-----LIGESREQLIVKNL
YSKIITYTEDSQWYPMCEQAINALFTISSKPDIVAGDLVREKIMITFGKPE---------
-----------------------------------DDDLT-NSQTSSRVIVLSHLLFIAG
QVAIKILEYLEKCETEFKRRKVEAETNK------G--KG--KDSNE-------------N
NGADETKDNELEMI-GGTNEDDFADAINHVKENELLFGENSILKKLSPIVEEIV-SNSTR
FNDVMLQRTAALCLEKFMCVSSKYCEKSLSLLITVMEKSQDPIIRSNAVLGLGDMAVCFN
NLIDENTDYLYRRLHDENLMVQRTCLMTVTFLILAGQVKVKGQLSQMAKCLEHPDNGISD
MCRLFFTELAGKDNAIYNGFIDIFSNLSSDEDL-----HKENFKRIIKFLISFIEKERHQ
KQLAEKLLGRLGKCESQKQWDDIAFVLNSIPYKNDKISTVLEEGYK--MVS--A------
------------------------------------------------------------
------------------------------------------------------------
------------------------------------------------------------
------------------------------------------------------------
------------------------------------------------------------
------------------------------------------------------------
------------------------------------------------------------
------------------------------------------------------------
------------------------------------------------------------
------------RE-------------------------------
>XP_002497051_Zygosaccharomyces_rouxii
------------------------------------------MIEFSLSGYLTRF-----
QSSDKRSFPPVENPSNE------------LNTVIDRLAVSAEQIDADEETWDSLVDLCH-
---------------------------GFAHLSNKLQSQLSYLITSSMSNLAIEIKNNLH
N--------NS-GQLEVVDLLSQWRIHLEEYGYLVYVILCFLQEDVHIAA------AQTT
SLGRG---GSKRS-------NAKSGAVELFKRTCVQLESMCETILKILDI-DLGKLFQTT
AEKNMFIELFTKPLYLLIEVEPAVKVNSLKMLIQRIIS-MSVKYHNQESSAENAIMTNLT
YFLHLSNFNAELLQTLNDVYDYPQLTEEVLRDISSRIFNSKDTTGPKAISNFLIKLSELS
PQVMLRQMSLVIRLLNNSSITLRCSVVEACGNIIIGLTN---------------------
--------------------------DNEQMDHYRQQ-----ILVLLELLEERFLDSNPY
VRTKAIQGCIKICD-ISSK-------------------FNKSRSRFAKLAVCSLQDKSSL
VRRNTVKLLSKVLLKHPFGAMH-GTQLKLSTWQKYH-------ASAQRKLKEYF------
---------------------------EK-NRKSETL------EDAIE--SSLRQDEQEE
REEDQEMADESDSNFKGSHLYGDELENEHQLHKFERESE---------------------
-----VMN-SMDRNAVLKLKLLIVYYEDAIEFIKDIHESLKLAANLLFSRNRNEVLETMD
YFVLADAYGLEPSIIGVKKMLHLVWMKGTND------------------EGTNISSHLVS
CYEQLFLTAPDGFNYRERSSFIAKNLIQLTIGASVADIASLEQLMIMMYNQQLIDEEVIN
ILWSIYSSAG---------------GDKEQAVKFSQKQYHGSVIILGMISLANHEIALRG
LDFLLNVGLGETGEHDLVLCRYSCLALERMIP-KDHSVFTP-----LTSEDREVEVVKKL
YAKIIAYTTDLECYPMLEQALNALFTISSRPDVAATDLIREKTMMTFGKVE---------
-----------------------------------GDDSI-NGPPTSRVVSLSQLLFLVG
QIAIKTLVYLESCEAEFKKRKIAAETRQ------SKEKE--NNKQE-------------D
KSVDQSHDTELEMI-GGSNEDDFADAIIFIKEKELLFGENSLLNKFCPIVEEIV-SNYTR
FSDPILQRTAALCLEKFMCVSSSYCAKSLPLLITVMEKSSDPIIRSNAVLGLGDMAVCFN
NLVDENTDYLYRRLHDGNLMVQRTCLMTVTFLILAGQVKVKGQLGQMAKCLENPDQGVSD
MCRLFFTELATKDNAIYNGFIDIFSNLSADEDL-----NKDGFKRIIKFLLSFVDKEKHQ
KQLTEKLLGRLSKCESQKQWSDIAFVLNTLPYKNEKITAALDEGFK--IVR--A------
------------------------------------------------------------
------------------------------------------------------------
------------------------------------------------------------
------------------------------------------------------------
------------------------------------------------------------
------------------------------------------------------------
------------------------------------------------------------
------------------------------------------------------------
------------------------------------------------------------
------------RE-------------------------------
>XP_003645442_Eremothecium_cymbalariae
------------------------------------------MVGFRLSAYLTRF-----
QTCDKRSFPPVDNANRE------------INLITDRLAISPEDIYSDEELLDTLIDLAH-
---------------------------GFSHLLPKLQQQLSYLVSSCLKNLAQTINVNLS
---------SNASNDEIIGMLPLWKSYLERYGYLLHVMLIFLQEDV-AAA------SIAS
TGKSS----SKRQ-------ISSS-TIDLFKRSCDQIEGFLEAVVKVLDL-NLSKMFQTT
AERDLFIGLYTKPLFVLIETEQVVKVHSLKMFTIRIIA-TSVKHHGQLSSVQNAILSTLT
YFPHLTNFNAEVLKVVNDDFDYPQLTEEVLRDISNKEFSAKDNTGPKAISSFLVRLSELI
PKIVLRQMTLIVKLLNNSSFTLRCAIVETCGNIVIDICK---------------------
--------------------------NKQELERYKNQ-----VEVLLELLEERFLDSNPY
VRSKAIQGCLKVCD-LDAK-------------------FNKNRLNLTRLAVRSLQDRSSL
VRRNSVKLLSKLILTHPFTQMH-GTQLRLSQWEQRH-------KNALHQLDTLL------
---------------------------KDSNEDPEEDSL----EHTPEHGVAL--QNSHE
KGHEHS-----------------------E-NTLENETE---------------------
-----NKNLMENTQAIFKIRLTIQYYKDAVDFITIIHEGIYLACGLLFSRNRNEVLETMD
FFALADAYDIELSHLGIKRMLNLVWMKGAND------------------EGTSIASHLVD
CYKDLFFTAPESSNCKEKAAYIAKNLVQLTKDTSFADLASLEKLLGLMYLEKLIDQNVVN
VLWGIYNSAA-----------------NKDQGTFTNDQIHGSIIVLGMLSLVDNEVALKG
LDALLNSGLGEPGRKDLILSKFSCIALQRMMP-GGSEQSST------FQVPREEDAVRKL
HDKIIEYTEDQNFYPVCEHAINALFAISRQPDVVCSELIKEKTMMTFGEL----------
-----------------------------------ENSSA--QNTTYRIVSLTQLLFIVG
QVAIKTIVYLEKCEAEFKKRKIETEIAK------NNRKS--ATTKKD--DVDV------S
VQHEEETQKELEMI-GGTNEDDFADAVHFIKENKLLFGENSLLAKFGSLVEEIV-SNTAK
FSDPMLQRAAVLCLEKFMCVSSKFCERNLPLLITVMEKSKDPIIRSNAVLGLGDMAVCFN
NLVDENTDYLYHRLHDENIMVQRTCLMTVTFLILAGQVKVKGQLGQMAKCLEYPDQGMSD
MCKLFFTELAAKDNAIYNGFIDIFSSLSNDEEL-----KKDSFKRIMKFLLSFIEKERHQ
RQLCEKLLNKLSKVDTQKQWDDIAFILNTIPYKNEKITTELEKGFK--LVN--A------
------------------------------------------------------------
------------------------------------------------------------
------------------------------------------------------------
------------------------------------------------------------
------------------------------------------------------------
------------------------------------------------------------
------------------------------------------------------------
------------------------------------------------------------
------------------------------------------------------------
------------RE-------------------------------
>NP_986939_Eremothecium_gossypii
------------------------------------------MLDFSLSAHLTRF-----
QTADKRAFPPVDDATRK------------LNSITDRLTIAPEEIESDPDLLETLIDLTQ-
---------------------------GFSHLLPKLQLQLSYLVSSSLKNLAQGISTSLL
---------SDASNAEVIALLPTWKSHMELYGYLQHVIMTFLQDDV-ASA------SLAN
TIKSG----NRRQ-------GAAS-STELFKRSCSQIEGFLDAMTKVLGL-NLSKVFQTT
PERDLFIGLFTRPLFVLVETEQVVKVQSLKLFIINVIA-TCVKKHGQYSSVQNAILSNLT
YFPHLTAFNAELLQVISTEFEYPQLTEDLLKDISNKEFNSKDTTGPKAISSFLVSLSELV
PKVVLRQMTLLVKLLNNSSFTLRCAVVEVCGNIIVAIAK---------------------
--------------------------NRQDIEHHGNQ-----IEVLLELLEERFLDSNPY
VRSKAIQGCLKVCE-LESK-------------------FNKHRTHWVKLAVQSLQDRSSL
VRRNVVKLLSKLILTHPFTQLH-GTQLRLSDWENRH-------SIALKELNKLL------
---------------------------KEE-DDKQQESL----DDIVERSLILNDQEDEE
RPVDGS-----------------------ELSKLERECE---------------------
-----KVNSV-HTEAIYKMKLTVLYYHNAIGFIHSIHEGIKLACNLLFSKNRNEVLETMD
FFVLTDAYGIELSSMGIKRMLHLVWMKGSND------------------EGTSIASHLME
CYRQLFLTAPDNANYKEKSAYVAKNLINLTKDASVADLASLEKLVGMMYDGKLIDQHVVN
VLWAIYNSVS-----------------KGESSTFTTDHIHGSIIVLGMLALADCQIALKG
LDQLLNSGLGDSGQKDLILARFSCIALQRMVH-RDAKFSSD------AEVPRQADAVDKL
HAKIIEYTEDPNYYAMCEQAINALFRISHNPDVVCSAIIKEKIMMTFGERD---------
-----------------------------------ELPSA--KSSSYRIISLAHLLFIVG
QVAIKLVVYLENCEAEFKKRKIENEMAK------KEGKT--AEANANNAEADV------S
MQHEDENHKELEMI-GGTNEDDFSDAVNFIKENELLFGDNSLLARFGPLVEEIV-SNTGR
FKNQMLQRSAVLCLEKLMCVSSKYCERNLPLLITMMEKSEDPIIRSNAVLGLGDMAVCFN
NLVDENTDYLYHRLHDESIMVQRTCLMTVTFLILAGQVKVKGQLGQMAKCLENADQGISD
MCKLFFSELATKDNAIYNGFIDIFSGLSSDNEL-----NKDSFRRIIKFLLSFIDKERHQ
KQLCEKLLTRISKAETQKQWDDVAFVLSNLPNKSEKAAAVLEAGFK--LVS--A------
------------------------------------------------------------
------------------------------------------------------------
------------------------------------------------------------
------------------------------------------------------------
------------------------------------------------------------
------------------------------------------------------------
------------------------------------------------------------
------------------------------------------------------------
------------------------------------------------------------
------------RE-------------------------------
>XP_455983_Kluyveromyces_lactis
------------------------------------------MSNFQLTEYLSSF-----
QSTDKSSYGALEAPGST------------LNQVTDVLALNSEYEIAD-EIFETLTDLTH-
---------------------------SYLHLNYNVKQQLVYLVSSCLSNLSALIQSNFQ
V--------DE-------EVLLSWKINLQKLGYLVHVLLIFIQDDLLNRT-------Q--
--------------------QQQQQKKEETKLYSSLLEILLPSIIKLAQIPQLPKLFGTL
LERDLFIGLFLKPLFTLVECESLIKINQITTMIIRTIA-IFVKNDNQSQLVQNFIMANLT
YFPQLTNFNAELLTYINDEFDYPQLTEDILRNISNKEFNAKDLSGPKSISNFLIKISELS
PRIVLRQMTSIIRLLNNSSFTLRCSVVEACGNIVIDIAS---------------------
--------------------------DPDLYQHYKQQ-----NDTLIELLEERFQDSNPY
VRCKAIQSCVKICD-LKIK-------------------FNYHRLLITSLAVRSLQDKSSL
VRRNAVKLLSQLLLTHPYDQMH-GSQLKLRDWKQRL-------QDLE-------------
---------------------------------------------------------SQN
FDPDDE------------------------------------------------------
-----------------KVKLTRQYYKDAISFIDSLHNAIELCVPLLFSRNKSEVLETMD
FLVLCDAFDLELSYIGVKKMLHLVWFKNSND------------------EGTNIADHLVS
CYKQLFLTTPDHFNYKERSAFIANNLIKLTLDASISDLASLERLIGLIHDSKLIDYNDIN
ALWLIFQSLLT--------------GGRIGTTEFSSSQIHGAITVLGMLALADNEVGLHG
LPFILKVGFDH---GNLPIIKMTCIVLQRMVAPDH------------TEIPHQEEVLKNL
HNLVISSTDDHDYYSMCEHAINAIFEISERPDIICNTLIKEKTMITFGELRNKNI-----
-----------------------------------EHSRS-QAIVESRLASLCQLLFIVG
QVCIKVIVFLEKSEAKFKKSKIQFETLK------SAANE--NNNSDPDA----------S
VGNTTEQQKELDLI-GGTNEDDFSDAIQYIKENELLFDPNSLLSKYGPLVEEIV-TNYDK
FNDKYLQRNAVLCLTKMMCVSSRFCEKYLSLLITIMERSPDPIIRSNAVLGLGDMAVCFN
NLVDENTDFLYRRLHDENLMVQKTCLMTVTFLILAGQVKVKGQLAQMAILLDNSDQSISD
MCKLFFTELSTKDNAIYNGFIDIFSGLSNDENL-----NKDSFKVIIKYLLTFIDKERHQ
KQLSEKLLGRLTKAENQKQWDDIAFVLNQLPTKSEKVQEVLEEGFK--LVS--A------
------------------------------------------------------------
------------------------------------------------------------
------------------------------------------------------------
------------------------------------------------------------
------------------------------------------------------------
------------------------------------------------------------
------------------------------------------------------------
------------------------------------------------------------
------------------------------------------------------------
------------RE-------------------------------
>XP_022676027_Kluyveromyces_marxianus
------------------------------------------MSSFQLTEYLSSF-----
QHTDKSTYKELPTPGAK------------LNHITDTLALNSEYELSD-DTFEVLVDLAH-
---------------------------SYFHLSYNVKQQLIYLVSSCLSNLSTLIHSNYQ
V--------DE-------DTLQSWKINLQKWGYLVHVLLVFMQDDLLNSP------HQ--
--------------------QQQQQKKEEIKLYSALLEILLPSIINLASIPQLPKLFDTL
LERDVFVGIFLKPLFTLVECEPLIKINHVKTMIIKIIA-IFVKNDNQSQLVQNFVMANLT
YFPQLTNFNAELLTYINDEFDYPQLTEDILRSISVKEFNAKDLSGPKSISNFLIKISELS
PRVVLRQMTSIIRLLNNSSFTLRCSVVEACGNIAVDISS---------------------
--------------------------DPDLYQHYKEQ-----NDTLLELLDERFQDSNPY
VRCKAIQSWIKICD-LKIK-------------------FNHHRLLVTKLAVRSLQDKSSL
VRKNAVKLLSKLLFTHPYDQMH-GSQLKLHDWKHRL-------HNLM-------------
---------------------------------------------------------EHD
FDEDDK------------------------------------------------------
-----------------KIKLTETYYKDAITFIESLHDAIEHSVPLLFSRNKSEVLETMD
FLVLCDAFDLELSSLGIKKMLHLVWFKNSND------------------EGINIADHLVT
CYKQLFLTTPDHFNYKERSAFIAKNLINLTLDASVSDLASLERLIGLMYDSKLIDYNDIN
ALWMIYQSLLT--------------DGKIGGAEFSTSEIYGAITVLGMLALADNEVGLRG
LPHILKVGFDH---GKLPIIKMTCVILQRMVPSEN------------TDIPHHEEVLQIL
HNLVISSTDDHEYYSMCEHAINAIFEISKRPDIICNQIIKEKTMITFGELRNKEG-----
-----------------------------------EDSTN-QKSLGSRLTSLSQLLFIVG
QVCIKIIIFLEKSEAEFKKTKIQYESLK------SATNE--NTTTDADN----------S
MANTSEQQKELDLI-GGTNEDDFSDAIQYIKENELLFGPNSLLAKYGPLVEEIV-TNYDK
FNDKYLQRNAVLCLTKMMCVSSRFCEKNLSLLITIMERSPDPIIRSNAVLGLGDMAVCFN
NLIDENTDFLYRRLHDDNLMVQKTCLMTVTFLILAGQVKIKGQIAQMAVLLDNPDQSISD
MCKLFFTELSTKDNAIYNGFIDIFSGLSSDEEL-----PNDSFKTIIKYLLTFIDKDRHQ
KQLSEKLLSRILKAETQRQWDDIAFVLNQLPNKSEKVQQVLDEGFK--LVS--A------
------------------------------------------------------------
------------------------------------------------------------
------------------------------------------------------------
------------------------------------------------------------
------------------------------------------------------------
------------------------------------------------------------
------------------------------------------------------------
------------------------------------------------------------
------------------------------------------------------------
------------RD-------------------------------
>XP_022630423_Lachancea_lanzarotensis
------------------------------------------MQEFCLSDWLTKF-----
QTGDKESFPAVENSAVE------------LNTAIDVLAVSPELIDDNEETLESLIDLAH-
---------------------------GFRHLPTQHKIQLTYLISSSLGNYAQNVESSLL
---------EGAINSEVASSVPQWKRQLEEYGYLVHVLLYFLEQEISSSA------SQTN
AAKAS----GRSQ-------KASEVNANATKKTSGQIENLLEGILKVLGL-NLSRIFQTT
PERDLFLGLFTKPIYVLIETEQILKMPAIKLFILKIIG-TAVKNHAQSSSTQNAILTSLT
YFAHLNTFTAELLRTINNDFDYPQLTEDILRDISNKEFNSKDVKGPKTIALFLVKLSELI
PRIVLRQMTLIVKLLNNSSFTLRCAVVEACGNIVIEISS---------------------
--------------------------KREDFDLYKQS-----AEVLIELLEERFTDSNPY
VRTKAIQGCLKICD-LPVK-------------------LKRNRSNMVDLAVRSLQDRSSL
VRRNAVKLLTKLILTHQFDALH-GSQLKLSQWRSRY-------EDAEAVYANTL------
---------------------------AAA-ESNTA-GL----DDAIERSIHQDDE-SSN
EG-DDV-----------------------RMSRLEREAE---------------------
-----SLPTT-NSNAAFKMKLTIQYYKDALAFIKGIHEGIQRACQLLLSRNRNEVLEVMD
FLVLTDAYEVEISYLGVRKMLHLVWMKGTND------------------EGTSIVSHLIS
CYNQLFLTPPDGSNFRDKAVYIAKNLIHLTENTSAADLASLEKLLGLIYEADYINQDAVN
VLWAIYNSGA------------------QDSSASDTKQIRGAVIVLSMLSLADNNVALKG
LDSLLTIGLGEAGRKDIVLLKYSCVALQRTVP-K-TASTVA------GSLVQETDAVKKL
HARIIEYVEDPEYYPACEEALKALFVISSSPDTVATEIVREKTMMTFGRNE---------
-----------------------------------FEDQS--SHTSSRIVSLAQLLFIVG
HVAINTTIYVEKCEAEFKKRKIEAES-K------NSSAG--DADRAD-------------
--QAAERQQELEMI-GGTNEDDFADAVNFVKENELLFGESSLLARFGPLVEEIL-SNNVK
FADCMLQRTAVLCLEKFMCVSSKYCENNLPLLITILEKSPDPIIRSNVILGLGDMAVCFN
NLVDENTEFLYRHLHDDDLMVQKTCLMTVTFLILAGQVKVKGQLGQMARCLENPDQGVSD
MCKLFFTELATKDNAIYNGFIDIFSGMSNDEHL-----ERNSFKRILKFLLTFIDKEKHQ
KQLSEKLLMRLQRSETQKQWDDVAFVLNSIPYKSEKALAILADGFK--LVA--A------
------------------------------------------------------------
------------------------------------------------------------
------------------------------------------------------------
------------------------------------------------------------
------------------------------------------------------------
------------------------------------------------------------
------------------------------------------------------------
------------------------------------------------------------
------------------------------------------------------------
------------RE-------------------------------
>XP_002555701_Lachancea_thermotolerans
------------------------------------------MPDFSLSEQLTKF-----
QTSDKYGYPAVENPSSE------------LNTVTDALAVSPELIDDNEETLESLMDLAH-
---------------------------GFSQLQPQFQTQLTYLVSSSFGNLAQAIDGSFS
---------GGSTNAELMAMVPQWKRQLEEYGYITHVLLHFLQNDIAAAA------SQNT
MAKAG----ARTN-------TASSASSTSFKRTSNQIEIILSCVLKVFNL-NISRMFPTT
PERDLFIGLFTRPLYVLIETEQVLKMPAIKLFIIKIIG-TAVKNHGQSSSTQNAILTSLT
YFVHLNNFSAELLQAINDDFDFPQLTEDILRDISNKEFNSKDVKGPKSIATFLVKLSELI
PRIVLRQMTLIVKLLNNSSFTLRCAVVEACGNIVIEISS---------------------
--------------------------KREDLELCKQS-----VDVLLELLEERFADSNPY
VRTKAIQACLKICD-LPIK-------------------FKKHRSNLVSLAVRSLQDRSSL
VRRNSVKLLTRLLLTHQFDALH-GTQLDLSEWETRL-------KEAEELLARTV------
---------------------------EES-QSDSGNAL----DNIIEKSVREGDEDSSE
ES-DED-----------------------QVSRLEREAE---------------------
-----DVPTT-NSNAIFKMKLTIQYYKDAVSFIKSIHEGIERSCQLLFSRNRNEVLEVMD
FFVLTDAFNVKLSKLGVRKMLHLVWMKGSND------------------EGTSIVAHLIS
CYNQLFLTPPEGFNFREKAAYIAKNLIRLTENTSAADLASLERLLGLIYEANFIDQDAIN
VLWAIYSSCS------------------GEKDAFDEKQVHGSIIVLGMLSLADHQIALKG
LDALLKVGLGEPGKKDLILLKYTCVAIQRMVP-R-SEKSVP------AGIPRESEAVLKL
HARITEFVDTSDYYPACEEAIKAIFAISSSPDLVGTEIIREKTMMTFGRKE---------
-----------------------------------DESHA--NNVASRTGSLSQLLFIVG
QVAINAIVYLEKCETEFKRRKIDAEAHK------HRGAS--DQPGTE-------------
--AAEEHQQELEMI-GGTNEDDFSDAIAFIKENELLFGEKSLLAKFGPLVEEIV-SNNTK
FADKMLQRTAVLCLEKFMCVSSKYCENNLPLLITIMEKSPDPIIRSNAILGLGDMAVCFN
NLVDENTDFLYRRLHDGDLMVQKTCLMTVTFLILAGQVKVKGQLGQMAKCLENPDQGISD
MCKLFFTELATKDNAIYNGFIDIFSSLSNDEDL-----GRTSFKRILKFLLSFIEKERHQ
KQLSEKLLVRLQKSETQKQWDDVAFVLNSLPFKSEKANAMLTEGFK--MVT--A------
------------------------------------------------------------
------------------------------------------------------------
------------------------------------------------------------
------------------------------------------------------------
------------------------------------------------------------
------------------------------------------------------------
------------------------------------------------------------
------------------------------------------------------------
------------------------------------------------------------
------------RN-------------------------------
>XP_020056957_Aspergillus_aculeatus
---------------------------------------MEDRIQFDINDSLKFYLSDPA
SVPTLDADPDLLDCETDPDQLSPVIIDNVLNPIVDAIAEHPEGL-ARGSFYDSLQFLLK-
---------------------------YSVFFPTRTLSKLLDLVVSGLSVEADIIHGDLE
--------------SDEQDAIQQHKTLLEMYGFLLQWAFSAVELKAAEKPTEAAPARRGA
GKSTK---------------SKANTK-DGNWDWTAQIQAAMETMCKVMKL-KLGRIFLTT
SDRDTFINLFTRSIYLILESEQRVKSMSIRMHAFKVLC-IAVKHHGHAFGAQTSIVQSLT
YFEHLSEPMAEFLHILAEQYDYPQLSDEILKELGNKEFNSNDTRGPKSVSSFIIKLSELA
PRLIIKQMTLLAKQLDSEAYTLRCAVIEVCGNLISDLSR---------------------
--------------------------QEERGDNYKTQ-----INAFFDVLEERFLDINPY
CRCRAIQVYMRICD-LEQK-------------------FPKRRHAVAELAARSLEDKSSN
VRRNAIKLLAKLVSTHPFGVMH-GGQLSLKEWAARL-------DGVDAELNALR------
------------------------P-PETQGF--EGGDASHVDSVLLDDATQLPEE--SP
AKTTRL-------------------TEEQKAAAIKHAAE---------------------
--------QAATSELLTRLQLTRKYYNEAIRFIEVLHVASATVAQLLSSRNKSEAIEAMD
FFVVLDAYKVETSRSGIRRMLRLIWTKGNSD------------------EGKGVQTHLID
CYKGLFFEAPDSFSPNDAANYIARNMISLTFGATPAELTCLEQLLSTMMKAGHIPEVVIS
KLWQVYGVQKKE---------------------ISKTQRRGAIIVLGMLALADPEVVIKE
LETMLRIGLGNLGRSDLVLAKYTCTALRRMVPGR---QAKSKD-IGIPKLANDHPVLSNL
AAIIEIVSMSKEWYGVAEQAISAIYTLSKHPDVLCSDILKRKTRFVFQ-----THAQRSC
SQA----------PGEG-QEQQPGI----------TPTESQATGPKTSPAGLSQLLFVVG
HIAIKQIVHLELCELDFKRRKAEQEKNK-PAQPSEHK--D--------------------
----SKEEDELDLI-GGTTEDDFTDAMAHIRERELLYGDKSLLSNFGPLVTEIC-ANSNI
YSDRDLQAAATLCMAKLMCVSAEYCEKNLPLLITIMERSDDPIVRSNVVIALGDMAVCFN
HLIDENTDFLYRRLNDDDVSVKRTCLMTLTFLILAGQVKVKGQLGEMAKCLEDEDKRIAD
LARMFFTELATKDNAVYNHFVDMFSLLSAERNL-----EETSLKRIVKFLVGFVEKEKHA
RQLAEKLAARLPRCETERQWNDVAYALSLLPHKNEDITRTVTAGFNK-VVT--A------
------------------------------------------------------------
------------------------------------------------------------
------------------------------------------------------------
------------------------------------------------------------
------------------------------------------------------------
------------------------------------------------------------
------------------------------------------------------------
------------------------------------------------------------
------------------------------------------------------------
------------NA-------------------------------
>XP_001270577_Aspergillus_clavatus
---------------------------------------MEDRIQFDINESLKYYLSDPV
SVPTHDADSELLDCESEIEQLSPALIDNVLNPIVDAVAENPEAL-ARQSVFDSLQFLLK-
---------------------------YTSFLPTRSLSKLLDLIVSGLSVEADTIHGDLE
--------------SDEQDAIQHHKQLLEMYGFLLQWALSAVEVKAAEKPAEAAPARRGV
GKSGR---------------SKANNK-DGNWDWTAQIQISMETMCKVMKL-KLSRIFLTT
SDRDTFINLLTRSVYLILESEQRVKSMAIRMHAFKVLC-IAVKHHGHAFGAQTSIVQSLT
YFEHLSEPMAEFLHILAEQYDYPQLSDEILKELGNKEFNSNDTRGPKSVSAFIVKLSDLA
PRLIIKQMTLLAKQLDSESYTLRCAVVEVCGNLIADLSR---------------------
--------------------------QEERSENYKTQ-----INAFFDVLEERFLDINPY
CRCRAIQVYMRICD-LEQK-------------------FPKRRQAVAELAARSLEDKSSN
VRRNAIKLLAKLVSTHPFSVMH-GGQLSYKEWAARL-------ENVDAELNALR------
------------------------P-PETPSF--GGGDASHVDSELLDDATQIPED--SP
TEAPRM-------------------TDEERTVAIQKAAE---------------------
--------QAATSELLARLQLTRKYYNEAIRFIEVLHSASPVVSQLLSSRNKSEVIEAMD
FFVVLDAYRVETSRSGIRRMLRLIWTKGNSD------------------EGKGVQTHLID
CYKGLFFDAPDSFGPNDAANYIARNIISLTFGSTPAELTCLEQLLSTMMKAGHISDAVIA
KLWQVYGVQRKE---------------------ISKTQRRGAIIILGMLALADPEVVIKE
TEVMLRIGLGSNGRTDLSLAKYTCIALKRMVPGR---QAKSKD-VGIPKLGNDHPVLSKL
AAMVEIVSDSKEWYGVAEQAIGAIYTLSKHPDVLCSDILKRKTRSVFQ-----PQPRRQS
SKPPVNDEEKKEEEEEE-EEERPGT----------ASTEGQAPRQKTSAAALSQLLFVVG
HIAIKQIVHLELCELDFKRRKAEQEKNK-TANAAAQKDNE--------------------
----AGEEDELDLI-GGTTEDDFTEAMAHIRERELLFGENSLLSNFGPLAAEIC-ANSNA
YPDVNLQAAATLCMAKLMCVSAEYCEKNLPLLITIMERSEDPSVRSNAVIALGDMAVCFN
HLIDENTDFLYRRLNDDDVSVKRTCLMTLTFLILAGQVKVKGQLGEMAKCLEDDDKRIAD
LARMFFTELATKDNAVYNHFVDMFSLLSAERNL-----EESALRRIVKFLIGFVEKEKHA
RQLAEKLAARLPRCETERQWNDVAYALSLLPHKNEDIAKTVSAGFNK-VVS--A------
------------------------------------------------------------
------------------------------------------------------------
------------------------------------------------------------
------------------------------------------------------------
------------------------------------------------------------
------------------------------------------------------------
------------------------------------------------------------
------------------------------------------------------------
------------------------------------------------------------
------------SA-------------------------------
>XP_001263892_Aspergillus_fischeri
---------------------------------------MEDRIQFDINESLKYYLSDPA
SVPTNDADPELLDCESDLEHLTPVLIDNVLNPVVDAVAENPEAV-ARQSFFDSLQFLLKC
AMAPS--PFSEFSGPGGTHSELLNLCRYSSFLPTKSLSKLLDLIVSGLSVEADIIHGDLE
--------------ADEQDAIQHHKQLLEMYGFLLQWALSAVEVKAAEKPAEAAPARRGV
GKSGR---------------SKASNK-DGTWDWTAQIQISMETMCKVMKL-KLSRIFMTT
SDRDTFVNLFTRAIYLILESEQRVKSLAIRMHAFKVLC-IAVKHHGHAFGAQTSIVQSLT
YFEHLSEPMAEFLHILAEQYDYPQLSDEILKELGNKEFNSNDTRGPKSVSAFIVKLSELA
PRLIIKQMTLLAKQLDSESYTLRCAVVEVCGNLIADLSR---------------------
--------------------------QEERSENYKTQ-----INAFFDVLEERFLDVNPY
CRCRAIQVYMRICD-LEQK-------------------FPKRRQAVAELAARSLEDKSSN
VRRNAIKLLAKLVSTHPFSVMH-GGQLSYKEWAARL-------DNVDAELNALR------
------------------------P-PETPGF--DGGEASHVDSELLDDATQIPED--SP
SKAPRM-------------------TDAEKAAAIQKAAE---------------------
--------QAATSELLARLQLTRKYYNEAIRFIEVLHSASAVVSQLLSSRNKSEVIEAMD
FFVVLDAYKVETARSGIRRMLRLIWTKGNSD------------------EGKGVQTHLID
CYKGLFFDAPDSFGPNDAANYVARNIISLTFGSTPAELTCLEQLLSTMMKAGHISDAVIA
KLWQVYGVQRKE---------------------ISKTQRRGAIIILGMLALADPEVVIKE
TEVMLRIGLGNIGRSDLLLAKYTCIALKRMVPGR---QAKSKD-AGIPKLANDHPVLSKL
AAMVEIVSDSKEWYGVAEQAIGAIYTLSKHPDVLCSDILKRKTRAVFQ-----PQLQRPS
SNA----------SGDE-DEQRPGT----------ASTDGQGPRPKTSSAALSQLLFIVG
HIAIKQIVHLELCELDFKRRKAEQEKHK-AGNTAAHKDNQ--------------------
----TGEDDELDLI-GGTTEDDFTEAMSHIRERELLYGENSLLSNFGPLVAEIC-ANSNA
YPDRNLQAAATLCMAKLMCVSAEYCEKNLPLLITIMERSEDPTVRSNAVIALGDMAVCFN
HLIDENTDFLYRRLNDDDVSVKRTCLMTLTFLILAGQVKVKGQLGEMAKCLEDDDKRIAD
LARMFFTELATKDNAVYNHFVDMFSLLSAERNL-----EETALRRIVKFLIGFVEKEKHA
RQLAEKLAARLPRCETERQWNDVAYALSLLPHKNEDITKTISAGFNK-VVT--T------
------------------------------------------------------------
------------------------------------------------------------
------------------------------------------------------------
------------------------------------------------------------
------------------------------------------------------------
------------------------------------------------------------
------------------------------------------------------------
------------------------------------------------------------
------------------------------------------------------------
------------NS-------------------------------
>XP_041149088_Aspergillus_flavus
---------------------------------------MEDRAQFDINESLKYYLSDPT
SVPTADAEPELLECEADPDQLSTTLIDNVLNPIVDAVAENPEGL-ARPSFFDSLQFFLK-
---------------------------HCSILPIRSLSKLLDLIVSGLSVEADIVHGDLE
--------------SDEPDGVQHHKHLLEMYGFLLQWALSAVEVKAAERPAEAAPARRGV
GKSGR---------------SKASMR-DGHWDWTAQIQISMETMCKVMKL-KLSRIFLTT
SDRDTFVNLFTRSIYLILESEQRVKSMTIRMHAFKVLC-IAVKHHGHAFGAQTSIVQSLT
YFEHLSEPMAEFLHILAEQYDYPQL------ELGNKEFNSNDTRGPKSVSAFIVKLSELA
PRLIIKQMTLLAKQLDSESYTLRCAVIEVCGNLIADLSR---------------------
--------------------------QEERSDNYKTQ-----INAFFDVLEERFLDINPY
CRCRAIQVYMRICD-LDQK-------------------FPKRRQAVAELAARSLEDKSSN
VRRNAIKLLSKLVSTHPFSIMH-GGQLSYKEWMARL-------DAVDAELNSLR------
------------------------P-PETPGF--DGGEASHVDSELLDDATQMPDE--SP
SKAPRM-------------------TEEEKAAAVKRAAE---------------------
--------QAATSELLARLQLTRKYYNEAIRFIEVLHTASGVVTQLLSSRNKSEAIEAMD
FFVVLDAYKVETSRSGIRRMLRLIWTKGNSD------------------EGKGVQTHLID
CYKGLFFEAPDSFSPNDAANYVARNMISLTFGSTPAELTCLEQLLSTMMKAGHISDAVIA
KLWQVYGVQRKE---------------------ISKTQRRGAIIVLGMLALADPDVVIKE
IEAMLRIGLGSLGMADLVLARYTCIALRRMVPGR---QAKSKE-VGIPKLTNDHAILTQL
AAIVEIVSDNKEWYGVAEQAISAIYALSKHPDVLCSDILKRKTRSVFQ-----PQTQRSS
SQG----------TSDG-DEKRPGT----------ASTDNPTTR-KPSSAVLSQLLFVVG
HIAIKQIVHLELCELDFKRRKAEQEKNK-ASTAAPQMNKD--------------------
----PTEGDELDLI-GGTTEDDFTDAMAHIRERELLYGDKSLLSNFGPLVTEIC-ANSNI
YPDRNLQAAATLCMAKLMCVSAEYCEKNLPLLITVMERSEDPIVRSNAVITLGDMAVCFN
HLIDENTDFLYRRLNDDDVSVKRTCLMTLTFLILAGQVKVKGQLGEMAKCLEDNDKRIAD
LARMFFTELASKDNAVYNHFVDMFSLLSAERNL-----EEASLRRIVRFLIGFIEKEKHA
RQLADKLAARLPRCETERQWNDVAYALSLLPHKNEEITKIVSGGFNK-VVT--A------
------------------------------------------------------------
------------------------------------------------------------
------------------------------------------------------------
------------------------------------------------------------
------------------------------------------------------------
------------------------------------------------------------
------------------------------------------------------------
------------------------------------------------------------
------------------------------------------------------------
------------ST-------------------------------
>XP_755048_Aspergillus_fumigatus
---------------------------------------MEDRIQFDINESLKYYLSDPA
SVPTNDADPELLDCESDLEHLTPALIDNVLNPIVDAVAESPEAL-ARQSFFDSLQFLLKC
AMAPS--SFSEFPGHGGTLSELLNSCRYSSFLPTKSLSKLLDLIVSGLSLETDIIHGDLE
--------------AEEQDAIQHHKQLLEMYGFLLQWALSAVEVKAAEKPAEAAPARRGA
GKSGR---------------SKTSNR-DGTWDWTAQIQISMETMCKVMKL-KLSRIFMTT
SDRDTFINLFTRAIYLILESEQRVKSLAIRMHAFKVLC-IA-------------------
------------------------------------------------------------
------------------SYTLRCAVVEVCGNLIADLSR---------------------
--------------------------QEERSENYKTQ-----INAFFDVLEERFLDVNPY
CRCRAIQVYMRICD-LEQK-------------------FPKRRQAVAELAARSLEDKSSN
VRRNAIKLLAKLVSTHPFSVMH-GGQLSYKEWAARL-------ENVDAELNALR------
------------------------P-PETPGF--DGGEASHVDSELLDDATQIPED--SP
SKAPRM-------------------TDAEKAAAIQRAAE---------------------
--------QAATSELLARLQLTRKYYNEAIRFIEVLHSASVVVSQLLSSRNKSEVIEAMD
FFVVLDAYKVETARSGIRRMLRLIWTKGNSD------------------EGKGVQTHLID
CYKGLFFDAPDSFGPNDAANYVARNIISLTFGSTPAELTCLEQLLSTMMKAGHISDAVIA
KLWQVYGVQRKE---------------------ISKTQRRGAIIILGMLALADPEVVIKE
TEVMLRIGLGNIGRSDLLLAKYTCIALKRMVPGR---QAKSKD-AGIPKLANDHPVLSKL
AAMVEIVSDSKEWYGVAEQAIGAIYTLSKHPDVLCSDILKRKTRAVFQ-----PQLQRPS
STA----------SGDE-EEQRPGT----------ASTDGQGPRPRTSSAALSQLLFIVG
HIAIKQIVHLELCELDFKRRKAEQEKHK-AANTAAHKDNQ--------------------
----TGEDDELDLI-GGTTEDDFTEAMSHIRERELLYGENSLLSNFGPLVAEIC-SNSNA
YPDRNLQAAATLCMAKLMCVSAEYCEKNLPLLITIMERSEDPTVRSNAVIALGDMAVCFN
HLIDENTDFLYRRLNDDDVSVKRTCLMTLTFLILAGQVKVKGQLGEMAKCLEDDDKRIAD
LARMFFTELATKDNAVYNHFVDMFSLLSAERNL-----EETALRRIVKFLIGFVEKEKHA
RQLAEKLAARLPRCETERQWNDVAYALSLLPHKNEDITKTISAGFNK-VVT--A------
------------------------------------------------------------
------------------------------------------------------------
------------------------------------------------------------
------------------------------------------------------------
------------------------------------------------------------
------------------------------------------------------------
------------------------------------------------------------
------------------------------------------------------------
------------------------------------------------------------
------------KS-------------------------------
>XP_661055_Aspergillus_nidulans
---------------------------------------MEERIRFDINESLKYYLSDPN
SVPTPEADTELLGFETEPEQLPSTVIDNVLNSIVDAVAENPEAL-ARASSFDSLQFLLKC
AFAPN--P-EPLVGPFGPNSELLNHYRYSNFLPTKSLSKLLDLIVSGLSVEADIIHGDLE
--------------SDEQDSIQPHKELLEMYGFILQWALSAVELKAAEKPAEALPARRGT
GKSGR---------------PRT-TK-DSNWDGTAQIQVAMETMCKVMKL-KLSKIFLTT
SDRDTFINLFTRSSYLILESEQRVKSMAIRMHAFKVLC-IAVKHHGHGFGAQTSIVQSLT
YFEHLSEPMAEFLHILAEQYDYPQLSDEILKELGNKEFNSNDTRGPKSVSAFIIKLSELA
PRLIIKQMTLLAKQLDSESYTLRCAVIEVCGNLIADLSK---------------------
--------------------------QEERTDNYKSQ-----INAFFDVLEERFLDINPY
CRCRAIQVYMRICD-LEQK-------------------FPKRRQAAAELAARSLEDKSSN
VRRNAIKLIAKLVSTHPFSVMH-GGQLSLKEWTERL-------DAVDAELNALR------
------------------------P-PETPGF--DSGDASHIDSELLDDATQLPDD--SP
SKAPRM-------------------SEEEKTIAMKKAAE---------------------
--------QAATSELLTRLQLTRKYYNEAIRFIEVLHAASNIVTQLLSSKNKSEAIEAMD
FFVMLDAYKVETARTGIRRMLRLIWTKGNSD------------------EGKGVQTHLID
CYKGLFFEAPDTFSPNDAANYIARNMLSLTFGATPAELTCLEQLLSTMMRAGHISDAVIA
KLWQVYGVQKKE---------------------ISRTQRRGAIIVLGMIALADPEIVIKE
IEIMLRIGLGSLGRSDLILAKYTCIALRRMVPGR---QAKSKE-SGISKLTNDHPVLTKL
AAMVETVSDSKEWYGVAEQAISAIYALSKHPDVLCSDIVKRKTRSVFQ-----PQTRPPS
SRS----------PDNE-DGQRPGT----------ASTEKSVSGQKTSSAALSQLLFIVG
HIAIKQIVHLELCELDFKRRKAEQEKNK-PLNMAVQKNDE--------------------
----PGENDELDLI-GGTTEDDFTEAIAHIRERELLYGANSLLSNFGPLVAEIC-ANNNT
YSDRNLQAAATICMAKLMCVSAEYCEKNLPLLITIMERSEDPIVRSNAVIALGDMAVCFN
HLIDENTDFLYRRLNDDDASVKRTCLMTLTFLILAGQVKVKGQLGEMAKCLEDDDKRIAD
LSRMFFTELAGKDNAVYNHFVDMFSLLSAERNL-----EEGALRRIVKFLIGFIEKEKHA
RQLAEKLAARLPRCETERQWNDVAYTLSLLPHKNEEIAKIVAGGFNKVINM--A------
------------------------------------------------------------
------------------------------------------------------------
------------------------------------------------------------
------------------------------------------------------------
------------------------------------------------------------
------------------------------------------------------------
------------------------------------------------------------
------------------------------------------------------------
------------------------------------------------------------
------------TA-------------------------------
>XP_001395068_Aspergillus_niger
---------------------------------------MEDRIQFDINESLKHYLSDPA
SVPTPDADPELLDCETDPDQLSSALIDNVLNPIVDAVAENPEGL-ARSSSFDSLQFLLK-
---------------------------YCSFSPTRSLSKLLDLIVSGLSVEADIIHGELE
--------------SDEQDGIQHHKQLLEMYGFLLQWALSAVEVKAAEKPAEPVPARRGA
GKSAR---------------SKANAK-DGNWDWTAQIQISMETMCKVMKL-KLSRIFLTT
SDRDTFINLFTRSIYLILESEQRVKSMSIRMHAFKVLC-IAVKHHGHAFGAQTSIVQSLT
YFEHLSEPMAEFLHILAEQYDYPQLSDEILKELGNKEFNSNDTRGPKSVSAFIVKLSELA
PRLIIKQMTLLAKQLDSESYTLRCAVIEVCGNLIADLSR---------------------
--------------------------QEERSDNYKTQ-----INAFFDVLEERFLDINPY
CRCRAIQVYMRICD-LEQK-------------------FPKRRQAVAELAARSLEDKSSN
VRRNAIRLLAKLVSTHPFSVMH-GGQLSHKEWSARL-------DTVDAELNALR------
------------------------P-PETPGF--DGADASHVDSALLDDATQLPED--SP
SKASGL-------------------SEEEKATAIKKAAE---------------------
--------QAATSELLARLQLTRKYYNEAIRFIEVLQSSSGLVAQLLSSRNKSEAIEAMD
FFVVLDAYKVETSRSGIRRMLRLIWTKGNSD------------------EGKGVQTHLID
CYKGLFFEAPDSFSPNDAANYIARNMISLTFGSTPAELTCLEQLLSTMMRAGHISDAVIA
KLWQVYGVQKKE---------------------ISRTQRRGAIIVLGMLALADPEVVIKE
IETMLRIGLGSLGRSDLVLAKYTCIALRRMVPGR---QAKSKD-VGIPKLGNDHAVLTKL
GAIVETISDSKEWYGVAEQAIGAIYALSKHPDVLCSDILKRKTRFVFQ-----LQIQRSP
SK---------------------------------------GAKQETSSTSLSQLLFVVG
HIAIKQIVHLELCELDFKRRKAEQEKNK-TTNASNQKN-D--------------------
----NAEDDELDLI-GGTTEDDFQDAMAHIRERELLYGENSLLSNFGPLVTEIC-ANSNI
YADRNLQAAATLCMAKLMCVSADYCEKNLPLLITIMERSEDPTVRSNAVIALGDMAVCFN
HLIDENTDFLYRRLNDDEASVKRTCLMTLTFLILAGQVKVKGQLGEMAKCLEDEDKRIAD
LARMFFTELAGKDNAVYNHFVDMFSLLSAERNL-----EEASLRRIVKFLIGFVEKEKHA
RQLAEKLAARLPRCETERQWNDVAYALSLLPHKNEEITKTITAGFNK-VVT--A------
------------------------------------------------------------
------------------------------------------------------------
------------------------------------------------------------
------------------------------------------------------------
------------------------------------------------------------
------------------------------------------------------------
------------------------------------------------------------
------------------------------------------------------------
------------------------------------------------------------
------------NA-------------------------------
>XP_015408956_Aspergillus_nomiae
---------------------------------------MEDRAQFDINESLKYYLSDPT
SVPTTDAEPELLECEADPDQLSTALIDNVLNPIVDAIAENPEGL-ARPSFFDSLQFLLK-
---------------------------HCSILPIRSLSKLLDLIVSGLSVEADIIHGDLE
--------------SDEPDGVQHHKHLLEMYGFLLQWALSAVEVKAAERPADAAPARRGV
GKSGR---------------SKASMR-DGHWDWTAQIQISMETMCKVMKL-KLSRIFLTT
PDRDTFVNLFTRSIYLILESEQRVKSMTIRMHAFKVLC-IAVKHHGHAFGAQTSIVQSLT
YFEHLSEPMAEFLHILAEQYDYPQLSDEILKELGNKEFNSNDTRGPKSVSAFIVKLSELA
PRLIIKQMTLLAKQLDSESYTLRCAVIEVCGNLIADLSR---------------------
--------------------------QEERSDNYKTQ-----INAFFDVLEERFLDINPY
CRCRAIQVYMRICD-LDQK-------------------FPKRRQAVAELAARSLEDKSSN
VRRNAIKLLSKLVSTHPFSIMH-GGQLSYKEWIARL-------DAVDAELNSLR------
------------------------P-PETPGF--DGGEASHVDSELLDDATQMPDE--SP
SKAPRM-------------------TEEEKAAAVKRAAE---------------------
--------QAATSELLARLQLTRKYYNEAIRFIEVLHTASGVVTQLLSSRNKSEAIEAMD
FFVVLDAYKVETSRSGIRRMLRLIWTKGNSD------------------EGKGVQTHLID
CYKGLFFEAPDSFSPNDAANYVARNMISLTFGSTPAELTCLEQLLSTMMKAGHISDAVIA
KLWQVYGVQRKE---------------------ISKTQRRGAIIVLGMLALADPDVVIKE
IEVMLRIGLGSLGRADLVLARYTCIALRRMVPGR---QAKSKE-VGIPKLINDHPILTQL
AAIVEIVSDNKEWYGVAEQAVSAIYALSKHPDVLCSDILKRKTRSVFQ-----PQAQRSP
SQG----------ASDG-DEKHPGT----------ASTDSPTTR-KSSSAVLSQLLFVVG
HIAIKQIVHLELCELDFKRRKAEQEKNK-ASTATPQTSKD--------------------
----PTEDDELDLI-GGTTEDDFTDAMAHIRERELLYGNKSLLSNFGPLVTEIC-ANSNT
YPDRNLQAAATLCMAKLMCVSAEYCEKNLPLLITVMERSEDPIVRSNAVITLGDMAVCFN
HLIDENTDFLYRRLNDDDVSVKRTCLMTLTFLILAGQVKVKGQLGEMAKCLEDDDKRIAD
LARMFFTELASKDNAVYNHFVDMFSLLSAERNL-----EEASLRRIVRFLIGFIEKEKHA
RQLADKLAARLPRCETERRWNDVAYALSLLPHKNEEITKIVSAGFNKVVVT--A------
------------------------------------------------------------
------------------------------------------------------------
------------------------------------------------------------
------------------------------------------------------------
------------------------------------------------------------
------------------------------------------------------------
------------------------------------------------------------
------------------------------------------------------------
------------------------------------------------------------
------------NT-------------------------------
>XP_023092671_Aspergillus_oryzae
---------------------------------------MEDRAQFDINESLKYYLSDPT
SVPTADAEPELLECEADPDQLSTTLIDNVLNPIVDAVAENPEGL-ARPSFFDSLQFFLK-
------------------ILTLARILRHCSILPIRSLSKLLDLIVSGLSVEADIVHGDLE
--------------SDEPDGVQHHKHLLEMYGFLLQWALSAVEVKAAERPAEAAPARRGV
GKSGR---------------SKASMR-DGHWDWTAQIQISMETMCKVMKL-KLSRIFLTT
SDRDTFINLFTRSIYLILESEQRVKSMTIRMHAFKVLC-IAVKHHGHAFGAQTSIVQSLT
YFEHLSEPMAEFLHILAEQYDYPQLSDEILKELGNKEFNSNDTRGPKSVSAFIVKLSELA
PRLIIKQMTLLAKQLDSESYTLRCAVIEVCGNLIADLSR---------------------
--------------------------QEERSDNYKTQ-----INAFFDVLEERFLDINPY
CRCRAIQVYMRICD-LDQK-------------------FPKRRQAVAELAARSLEDKSSN
VRRNAIKLLSKLVSTHPFSIMH-GGQLSYKEWMARL-------DAVDAELNSLR------
------------------------P-PETPGF--DGGEASHVDSELLDDATQMPDE--SP
SKAPRM-------------------TEEEKAAAVKRAAE---------------------
--------QAATSELLARLQLTRKYYNEAIRFIEVLHTASGVVTQLLSSRNKSEAIEAMD
FFVVLDAYKVETSRSGIRRMLRLIWTKGNSD------------------EGKGVQTHLID
CYKGLFFEAPDSFSPNDAANYVARNMISLTFGSTPAELTCLEQLLSTMMKAGHISDAVIA
KLWQVYGVQRKE---------------------ISKTQRRGAIIVLGMLALADPDVVIKE
IEAMLRIGLGSLGMADLVLARYTCIALRRMVPGR---QAKSKE-VGIPKLTNDHAILTQL
AAIVEIVSDNKEWYGVAEQAISAIYALSKHPDVLCSDILKRKTRSVFQ-----PQTQRSS
SQG----------TSDG-DEKRPGT----------ASTDNPTTR-KPSSAVLSQLLFVVG
HIAIKQIVHLELCELDFKRRKAEQEKNK-ASTAAPQMNKD--------------------
----PTEGDELDLI-GGTTEDDFTDAMAHIRERELLYGDKSLLSNFGPLVTEIC-ANSNI
YPDRNLQAAATLCMAKLMCVSAEYCEKNLPLLITVMERSEDPIVRSNAVITLGDMAVCFN
HLIDENTDFLYRRLNDDDVSVKRTCLMTLTFLILAGQVKVKGQLGEMAKCLEDNDKRIAD
LARMFFTELASKDNAVYNHFVDMFSLLSAERNL-----EEASLRRIVRFLIGFIEKEKHA
RQLADKLAARLPRCETERQWNDVAYALSLLPHKNEEITKIVSGGFNK-VVT--A------
------------------------------------------------------------
------------------------------------------------------------
------------------------------------------------------------
------------------------------------------------------------
------------------------------------------------------------
------------------------------------------------------------
------------------------------------------------------------
------------------------------------------------------------
------------------------------------------------------------
------------ST-------------------------------
>XP_040639991_Aspergillus_ruber
---------------------------------------MEDRIQFDINESLKFYLSDPT
SVPTPDADSELIDCETDPDQLSSTLVDNVLNSVVDGVAESPEGL-TRSSFFDSLQFLLK-
---------------------------YSAFVPTRSLSKLLDLVVSGLSVEADTIHGDLE
--------------SDEQDAIQHHKQLLEMYGFLLQWALSAVEIKAAEKPTEAAPARRGA
GKS-K---------------SKTSTRGDGHWDWTPQIQMSMETMCKVMKL-KLGRIFLTT
SDRDTFINLFSRSVYLMLESEQRVKSMAIRMHAFKVLC-IAVKHHGHAFGAQTSIVQSLT
YFEHLSEPMAEFLHILAEQYDYPQLSDEILKELANKEFNSNDTRGPKSVSAFIVKLSELT
PRLIIKQMTLLAKQLDSESYTLRCAVIEVCGNLLIDLSK---------------------
--------------------------QEEPSENYKTQ-----INAFFDVLEERFLDINPY
CRCRAIQVYLKICD-LEQK-------------------FPKRRQAVAELAARSLEDKSSN
VRRNAIKLLGKLVATHPFSVMH-GGQLSYQEWNSRL-------EAVDVELNALR------
------------------------P-PETPGF--DGDEGLQIDSELLDDATQLPED--SP
SKAPRM-------------------TEEQKAIAMQKAAE---------------------
--------QAATSELLTRLQLTRKYYSEAIRFIEVLHMASGTVSQLLSSKNKSEVIEAMD
FFVMIDAYKIETARSGIRRMLRLIWTKGNSD------------------EGKGVQTHLID
CYKGLFFEAPDSFSTNDTANYIARNMISLTFGSTPAELTCLEQLLSTMMNAGHISEAVIA
KLWQVYGVQKKE---------------------ISKTQRRGAIIVLGMLALADPEVVIKE
IETMLRIGLGGLGRADLVLAKYTCVALRRMVPGR---QAKSKD-AGIPKLTNDHPVLAKL
AAMVEIVSDSKEWFGVAEQAVSAIYALSKHPDVLCSDILKRKTRFVFQ-----PQLQRPS
PSA---------ETADG-DEQRPGT----------ASSDGQGARPKTTSAALSQLLFVVG
HIAIKQIVHLELCELDFKRRKAEQEKNK-PVSQAAQ---N--------------------
----QSADDELDLI-GGTTEDDFTDAMNHIRERELLYGENSLLSNFGPLVEEVC-ANSNT
YPDRNLQAAATLCMAKLMCVSAEYCEKNLPLLITIMERSEDPTVRSNAVIALGDMAVCFN
HLIDENTDFLYRRLNDDDHSVKRTCLMTLTFLILAGQVKVKGQLGEMAKCLEDSDKRIAD
LARMFFTELAGKDNAVYNHFVDMFSLLSAERNL-----EETSLRRIIKFLIGFVEKEKHA
RQLAEKLAARLPRCETERQWNDVAYALSLLPHKNEDITKTVTAGFNM-VAT--V------
------------------------------------------------------------
------------------------------------------------------------
------------------------------------------------------------
------------------------------------------------------------
------------------------------------------------------------
------------------------------------------------------------
------------------------------------------------------------
------------------------------------------------------------
------------------------------------------------------------
------------ATAAAA---------------------------
>XP_040705463_Aspergillus_sydowii
---------------------------------------MEDRTQFDINESLKYYLSDPT
SVPTPEADSELLDFETEPEQLSSTIVDNVLNQIVDAVAENPEGL-ARVSSFDSLQFLLKC
AFAPN--P-EPFAGPFGPNSELLNLYRYSTFIPTKSLSKLLDLIVSGLSVEADIIHGDLE
--------------SDEQDSIQHHKELLEMYGFILQWALSAVELKAAEKPAEPAPARRGP
GKSGR---------------SKP-TK-DSNWDGTAQIQVSMETMCKVMKL-KLSKIFLTT
SDRDTFINLFTRSIYLILESEQRVKSMAIRMHAFKVLC-IAVKHHGHGFGAQTSIVQSLT
YFEHLSEPMAEFLHILAEQYDYPQLSDEILKELGNKEFNSNDTRGPKSVSAFIVKLSELA
PRLIIKQMTLLAKQLDSESYTLRCAVVEVCGNLIADLSK---------------------
--------------------------QEERTDNSKTQ-----INAFFDVLEERFLDINPY
CRCRAVQVYMRICD-LEQK-------------------FPKRRQAAAELAARSLEDKSSN
VRRNAIKLLAKLVSTHPFSVMH-GGQLSMKEWMERL-------DTVDAELNALR------
------------------------P-PETPGF--DAGDVSHIDSELLDDATQLPDD--SP
SKAPRM-------------------TEEEKVEAMKKAAE---------------------
--------QAATSELLARLQLTRKYYNEAIRFIEVLHTGSSVVSQLLSSRNKSEAIEAMD
FFVMLDAYKVETARTGIRRMLRLIWTKGNSD------------------EGKGVQTHLID
CYKGLFFEAPDSFGPNDAANYIARNMISLTFGATPAELTCLEQLLSTMMKADHIPEAVIA
KLWQVYGVQKKE---------------------ISRTQRRGAIIVLGMIALADPDVVIKE
IEIMLRIGLGSFGRSDLILAKYTCIALRRMVPGR---QAKSKE-SSISKLTNDHAVLVKL
AAIVETVSDSKEWYGVAEQAISAIYALSKHPDVLCSDIVKRKTKAVFQ-----PQIQCPS
TNS----------SGNE-EEQRPGT----------ASTEKSVSGQKTSSAALSQLLFVVG
HIAIKQIVHLELCELDFKRRKAEQEKNK-PLT-ANQSNDE--------------------
----ATENDELDLI-GGTTEDDFTEAMAHVRERELLYGENSLLSNFGPLVAEIC-ANNNA
YSDRNLQAAATICMAKLMCVSAEYCEKNLPLLITIMERSEDPIVRSNAVIALGDMAVCFN
HLIDENTDFLYRRLNDDDASVKRTCLMTLTFLILAGQVKVKGQLGEMAKCLEDDDKRIAD
LSRMFFTELAGKDNAVYNHFVDMFSLLSAERNL-----EEGSLRRIVKFLIGFIEKEKHA
RQLAEKLAARLPRCETERQWNDVAYALSLLPHKNEDIAKTVAGGFNKIVNT--A------
------------------------------------------------------------
------------------------------------------------------------
------------------------------------------------------------
------------------------------------------------------------
------------------------------------------------------------
------------------------------------------------------------
------------------------------------------------------------
------------------------------------------------------------
------------------------------------------------------------
------------PAPAPATATT-----------------------
>XP_001217568_Aspergillus_terreus
---------------------------------------MEDRIEFDINESLKYYLSDPA
SIPTPDADPELLDCETDPDQLSPNVVDNVLNPIVDAVAENPEGL-ARPSFFDSLQFLLKC
ALAPN--PHMDASTPAGPDSERLNFCRYSSFIPTKSLSKLLDLVVSGLSVEADIIHGDLE
--------------SDEQDGIQHHKQLLEMYGFLLQWALSAVEVKAAEKPAEAAPARRGA
GKSSR---------------LKS-TK-DGNWDWTAQIQISMDTMCKVMKL-KLSRIFMTT
SDRDTFINLFTRSVYLILESEQRVKSMTVRMHAFKVLC-IAVKHHGHAFGAQTSIVQSLT
YFEHLSEPMAEFLHIIAEQYDYPQLSDEILKELGNKEFNSNDTRGPKSVSAFIIKLSELA
PRLIIKQMTLLAKQLDSESYTLRCAVVEVCGNLIADLSR---------------------
--------------------------QEERSDNYKTQ-----INAFFDVLEERFLDINPY
CRCRAIQVYMRICD-LEQK-------------------FPKRRQAVAELAARSLEDKSSN
VRRNAIKLLAKLVSTHPFSVMH-GGQLSYKEWMARL-------ENVDAELNALR------
------------------------P-PETPGF--DGIEGTHVDSELLDDATQLPDD--SP
SKAPRM-------------------TEEEKVAAAKKAAE---------------------
--------QAATSEHLARLQLTRKYYNEAIRFIEVLHSASSNVSQLLSSRNKSEVIEAMD
FFVVLDAYKVETARSGIRRMLRLIWTKGNSD------------------EGKGVQTHLID
CYKGLFFEAPDSFSPNDAANYIARNMISLTFGSTPAELTCLEQLLSTMMKAGHVSEAVVA
KLWQVYGIQKKE---------------------ISKTQRRGSIIVLGMLALADPEVVIKE
IEAMLRIGLGSLGRSDLILAKYTCIALKRMVPGR---QAKSKE-TGIPKLANDHPVLMKL
AAMVEIVSDSKEWYGVAEQAINAIYTLSKHPDVLCSDILKRKTRFVFQ-----PQLQRPS
SKG----------SGDG-DEQRPGT----------ASTDSQGSRNTTSSAALSQLLFVVG
HIAIKQIVHLELCELDFKRRKAEQEKNK-AASAESQANKE--------------------
----NAEDDELDLI-GGTTEDDFTDAMTHIRERELLYGENSLLSNFGPLVAEIC-ANNNT
YSDRNLQAAATLCMAKLMCVSAEYCEKNLPLLITIMERSEDPTVRSNAVIALGDMAVCFN
HLIDENTDFLYRRLNDDDASVKRTCLMTLTFLILAGQVKVKGQLGEMAKCLEDDDKRIAD
LARMFFTELATKDNAVYNHFVDMFSLLSAERNL-----EEASLRRIVKFLIGFVEKEKHA
RQLAEKLAARLPRCETERQWNDVAYALSLLPHKNEEITKTVSAGFNK-VVT--A------
------------------------------------------------------------
------------------------------------------------------------
------------------------------------------------------------
------------------------------------------------------------
------------------------------------------------------------
------------------------------------------------------------
------------------------------------------------------------
------------------------------------------------------------
------------------------------------------------------------
------------SS-------------------------------
>XP_022489601_Penicillium_arizonense
---------------------------------------MEDRIQFDINDSLKYYLSDPA
TLPTPDADPELLDCESDPESISPALIDNVLNPIVDAVAENPEGL-TRSSVFDSLQFLLKC
APVPSQLTHGGFRPSGIDSDEPFHTCRYSTVLPTKSLSKLLDLVVSGLSVEADIIHGDLE
--------------SDEQDAIQAHKQLLEMYGFLLQWALSAVEVKAAEKPTEAAPVRRGG
PKSKK---------------SAK----DGQWDWTPQIQISMETMCKVMKL-KLGRIFLTT
SDRDTFINLFTRTIYLVLESEQRVKSMAIRMHAFKVLC-IAVKHHGHAFGAQTSIVQSLT
YFEHLSEPMAEFLHILAEQYDYPQLSDEILKELGNKEFNSNDTRGPKSVSSFIIKLSELA
PRLIIKQMTLLAKQLDSEAYTLRCAVIEVCGNLIADLSR---------------------
--------------------------QEEPSDNYKTQ-----INAFFDVLEERFLDINPY
CRCRAIQVFMRICD-LEQK-------------------FPKRRQSAAQLATRSLEDKSSN
VRRNAIKLLSKLVSTHPFSVMH-GGQLSYKEWNERL-------DAVDAELNSLR------
------------------------P-AETPGF--DAGDMTQVDPELLDDATQLPDD--SP
SKAPRL-------------------TEEEKAVAIQKAQE---------------------
--------QAATSELLTRLQLTRKYYNEAIRFIEVLHSASTIVSQLLSSRNKSEVIEAMD
FFVVLDAYKIETARGGIRRMLRLIWTKGNSD------------------EGKGVQTHLID
CYKGLFFDAPGSFSPNDAANYIARNMISLTFGATPAELTCLEQLLSTMMKAGNISEAVIA
KLWQVYGIQKKE---------------------ISRTQRRGSIIVLGMLALADPEVVVKE
IEAMLRIGLSGHGKSDLVLAKYTCIALRRMIPGR---QAKSKE-VGVTKLPSDHSVLVKL
AAMLEIETNSKEWYGVAEHALNAIYTLSKHPDVLCSDILRRKTIFVFQ-----PHLQQRP
PSS------HTSA-ADG-EEERPGT----------ASTEGQGSKPKPASAALSQLLYVVG
HIAIKQIVHLELCELDFKRRKVEQEKKK-AASAPQKE--D--------------------
----NADEDELDLI-GGTTEDDFQDAMAHIRERELLYGENSLLAKFGPLVTEIL-ANNNA
YPDRDLQASATLCLAKLMCVSAEYCEKNLPLLITIMERSEDPIVRSNAVIALGDMAVCFN
HLIDENTDFLYRRLNDDDDSVKRTCLMTLTFLILAGQVKVKGQLGEMAKCLEDDDKKIAD
LARMFFTELATKDNAVYNHFVDMFSLLSAERNL-----EEASLRRIVKFLIGFVEKEKHA
RQLADKLAARLPRCETERQWNDVAYALSLLPHKNEEITKTVSTGFK--VVG--A------
------------------------------------------------------------
------------------------------------------------------------
------------------------------------------------------------
------------------------------------------------------------
------------------------------------------------------------
------------------------------------------------------------
------------------------------------------------------------
------------------------------------------------------------
------------------------------------------------------------
------------AA-------------------------------
>XP_014538872_Penicillium_digitatum
---------------------------------------MEDRIQFNINESLKYYLSDPA
SIPTPDADPELLDCESDPDQLSPALIDSILNPIVDVVAENPEGL-TRASFFDSLQFLLKC
APAPSQLAHGGWCPTGLESDDPFHSCRHATLLPAKYLSKLLDLVVSGLSVEADVIHGDLE
--------------SDEQDAIQHHKQLLEMYGFLLQWALSAVEVKAAEKPTEVAPVRRGG
PKSKK---------------SAN----SSQWDWTPQIQISMETMCKVMKL-KLGRIFLTT
SDRDTFVTLFTRTIYLVLESEQRVKSMAIRMHAFKVLC-IAVKHHGQAFGAQTSIVQSLT
YFEHLSEPMAEFLHILAEQYDYPQLSDEILKELGNKEFNSNDTRGPKSVSTFIIKLSELA
PRLIIKQMTLLAKQLDSDAYTLRCAVIEVCGNLISDLSR---------------------
--------------------------QEERSDNYKTQ-----INAFFDVLEERFLDINPY
CRCRAIQVFMRICD-LEQK-------------------FPKRRQAAAELAARSLEDKSSN
VRRNAIKLLSKLVSTHPFSVMH-GGLLSYKEWTERL-------DAVDEELNSLR------
------------------------P-PETPGF--EGGDLTQVDPELLDDATQIPDE--SP
SKAPRV-------------------SDEEKAIAVQKAAE---------------------
--------QAATSELMTRLQLTRKYYNEAIRFIEVLHSGSTIVTQLLSSRNKSEVIEAMD
FFVVLDAYKIETARSGIRRMLRLIWTKGNSD------------------EGKGVQTHLID
CYKGLFFDAPGSFTPNDAANYIARNMISLTFGATPAELTCLEQLLSTMMKAGNVSDAVIA
KLWQVYSVQKKE---------------------ISRTQRRGSIIVLGMLALADPEVVVKE
IEAMLRIGLGGLGRADLVLAKYTCIALRRMIPGR---QAKSKEVVGIPKLASDHSVLVKL
MAMLEIETASKEWYGVAEHALNAIYTLSKHPDVLCSAILRRKTRFVFA-----PHLQKRP
PSS------RASANGEE-EQHRPGT----------ASTDDQESKPKPASAALSQLLYVVG
HVAIKQIVHLELCELDFKRRKVEQEKTK-AATAPQKE--D--------------------
----NSEEDELDLI-GGTTEDDFQDAMAHIRERELLYGETSLLAKFGPLVVEIL-ANNNS
YPDRDLQASATLCLAKLMCVSAEYCEKNLPLLITIMERSEDPIVRSNAVIALGDMAVCFN
HLIDENTDFLYRRLNDDDDSVKRTCLMTLTFLILAGQVKVKGQLGEMAKCLEDDDKKIAD
LARMFFTELATKDNAVYNHFVDIFGLLSAERNL-----DEASLRRIVKFLIGFVEKEKHA
RQLADKLAARLPRCETERQWNDVAYALSLLPHKNEEITKTVSTGFK--VVS--A------
------------------------------------------------------------
------------------------------------------------------------
------------------------------------------------------------
------------------------------------------------------------
------------------------------------------------------------
------------------------------------------------------------
------------------------------------------------------------
------------------------------------------------------------
------------------------------------------------------------
------------AA-------------------------------
>XP_016601728_Penicillium_expansum
---------------------------------------MEDRIEFNINESLKYYLSDPA
SIPTPDADPELLDCESDPDQLSPALIDSILNPIVDAVAENPEGL-TRASLFDSLQFLLKC
APVPSQLAHGGWRPPGLESDDPFHSCRYATLLPAKYLSKLLDLVVSGLSVEADIIHGDLE
--------------SDEQDAIQHHKQLLEMYGFLLQWALSAVEVKAAEKPTEAAPVRRGG
PKSRK---------------SAN----SGQWDWTPQIQISMETMCKVMKL-KLGRIFLTT
SDRDTFITLFTRTIYLVLESEQRVKSMAIRMHAFKVLC-IAVKHHGQAFGAQTSIVQSLT
YFEHLSEPMAEFLHILAEQYDYPQLSDEILKELGNKEFNSNDTRGPKSVSTFIIKLSELA
PRLIIKQMTLLAKQLDSDAYTLRCAVIEVCGNLISDLSR---------------------
--------------------------QEERSDNYKTQ-----INAFFDVLEERFLDINPY
CRCRAIQVFMRICD-LEQK-------------------FPKRRQAAAELAARSLEDKSSN
VRRNAIKLLSKLVSTHPFSVMH-GGLLSYKDWTERL-------DAVDAELNSLR------
------------------------P-PETPGF--EGGEMTQVDPELLDDATQMPDD--SP
SKAPRM-------------------SDEEKAVAVQKAAE---------------------
--------QAATSELMTRLQLTRKYYNEAIRFIEVLHSGSTIVTQLLSSRNKSEVIEAMD
FFVVLDAYKIETARSGIRRMLRLIWTKGNSD------------------EGKGVQTHLID
CYKGLFFDAPGSFTPNDAANYIARNMISLTFGATPAELTCLEQLLSTMMKAGNISEAVIA
KLWQVYSIQKKE---------------------ISRTQRRGSIIVLGMLALADPEVVVKE
IEAMLRIGLGGLGRADLVLAKYTCIALRRMIPGR---QAKSKEVVGIPKLASDHSVLVKL
MAMLEIETASKEWYGVAEHALNAIYTLSKHPDVLCSGILRRKTRFVFA-----PHLQQRP
PSS------HASANGED-EQQQPGT----------ASTDGQESKPKPASAALSQLLYVVG
HVAIKQIVHLELCELDFKRRKVEQEKNK-AATAPQKE--D--------------------
----NAEEDELDLI-GGTTEDDFQDAMAHIRERELLYGENSLLAKFGPLVVEIL-ANNNS
YPDRDLQASATLCLAKLMCVSAEYCEKNLPLLITIMERSEDPIVRSNAVIALGDMAVCFN
HLIDENTDFLYRRLNDDDDSVKRTCLMTLTFLILAGQVKVKGQLGEMAKCLEDDDKKIAD
LARMFFTELATKDNAVYNHFVDMFSLLSAERNL-----DEASLRRIVKFLIGFVEKEKHA
RQLADKLAARLPRCETERQWNDVAYALSLLPHKNEEITKTVSTGFK--VVS--A------
------------------------------------------------------------
------------------------------------------------------------
------------------------------------------------------------
------------------------------------------------------------
------------------------------------------------------------
------------------------------------------------------------
------------------------------------------------------------
------------------------------------------------------------
------------------------------------------------------------
------------AA-------------------------------
>XP_040644252_Penicillium_griseofulvum
---------------------------------------MEDRIQFNINESLKYYLSDPT
SIPTPDADPELLDCESDPDQLSPALIDSVLNPIVDAVAENPEGL-TRASLFDSLQFLLKC
APVPSQLAHGGWRPPGLESDDPFHSCRYATLLPAKYLSKLLDLVVSGLSVEADIIHGDLE
--------------SDDQDAIQHHKQLLEMYGFLLQWALSAVEVKAAEKPTEAAPVRRGG
HKSKK---------------SAN----NGQWDWTPQIQISMETMCKVMKL-KLGRIFLTT
SDRDTFITLFTRTIYLVLESEQRVKSMAIRMHAFKVLC-IAVKHHGQAFGAQTSIVQSLT
YFEHLSEPMAEFLHILAEQYDYPQLSDEILKELGNKEFNSNDTRGPKSVSTFIIKLSELA
PRLIIKQMTLLAKQLDSDAYTLRCAVIEVCGNLISDLSR---------------------
--------------------------QEERSDNYKTQ-----INAFFDVLEERFLDINPY
CRCRAIQVFMRICD-LEQK-------------------FPKRRQAAAELAARSLEDKSSN
VRRNAIKLLSKLVSTHPFSVMH-GGLLSYKEWTDRL-------DAVDAELNSLR------
------------------------P-PETPGF--GAGDMTQVDPELLDDATQIPDD--SP
SKAPRM-------------------SDEEKAIAVQKAAE---------------------
--------QAATSELMTRLQLTRKYYNEAIRFIEVLHSGSTVVTQLLSSRNKSEVIEAMD
FFVVLDAYKIETARGGIRRMLRLIWTKGNSD------------------EGKGVQTHLID
CYKGLFFDAPGSFSPNDAANYIARNMISLTFGATPAELTCLEQLLSTMMKAGNISDAVIA
KLWQVYSIQKKE---------------------ISRTQRRGSIIVLGMLALADPEVVVKE
IEAMLRIGLGGLGRADLVLAKYTCIALRRMIPGR---QAKSNEVVGIPKLASDHSVLVKL
VAMLEIETASKEWYGVAEHALNAIYTLSKHPDVLCSDILRRKTRFVFA-----PHLQQRP
PSS------HASVNGED-EQQQPGT----------ASTEGQDSKPKPASAALSQLLYVVG
HVAIKQIVHLELCELDFKRRKVEQEKNK-AATAPQKE--D--------------------
----NAEEDELDLI-GGTTEDDFQDAMAHIRERELLYGENSLLAKFGPLVVEIL-ANNNS
YPDRDLQASATLCLAKLMCVSAEYCEKNLPLLITIMERSEDPIVRSNAVIALGDMAVCFN
HLIDENTDFLYRRLNDDDDSVKRTCLMTLTFLILAGQVKVKGQLGEMAKCLEDDDKKIAD
MARMFFTELSTKDNAVYNHFVDMFSLLSAEPNL-----DEVSLRRIVKFLIGFVEKEKHA
RQLADKLAARLPRCETERQWNDVAYALSLLPHKNEEITKTVSTGFK--VVS--A------
------------------------------------------------------------
------------------------------------------------------------
------------------------------------------------------------
------------------------------------------------------------
------------------------------------------------------------
------------------------------------------------------------
------------------------------------------------------------
------------------------------------------------------------
------------------------------------------------------------
------------TA-------------------------------
>XP_038927184_Penicillium_roqueforti
---------------------------------------MEDRIEFNINESLKYYLSDPA
SIPTPDADPELLDCESDPDQLSPALIDSILNPIVDAVAENPEAL-TRASLFDSLQFLLK-
---------------------------YATLLPAKHLSKLLDLVVSGLSVEADVIHGDLE
--------------SDEQDVIQHHKQLLEMYGFLLQWALSAVEVKAAEKPTEAAPVRRGG
PKSKK---------------SAN----SGQWDWTPQIQISMETMCKVMKL-KLGRIFLTT
SDRDTFITLFTRTIYLVLESEQRVKSMAIRMHAFKVLC-IAVKHHGQAFGAQTSIVQSLT
YFEHLSEPMAEFLHILAEQYDYPQLSDEILKELGNKEFNSNDTRGPKSVSTFIIKLSELA
PRLIIKQMTLLAKQLDSDAYTLRCAVIEVCGNLISDLSR---------------------
--------------------------QEERSDNYKTQ-----INAFFDVLEERFLDINPY
CRCRAIQVFMRICD-LEQK-------------------FPKRRQAAAELAARSLEDKSSN
VRRNAIKLLSKLVSTHPFSVMH-GGLLSLKEWTDRM-------DAVDAELNSLR------
------------------------P-AETPGF--GAGDMTQVDPELLDDATQIPDD--SP
SKAPRM-------------------SDEQKAVAVQKAAE---------------------
--------QAATSELMTRLQLTRKYYNEAIRFIEVLHSGSIIVTQLLASRNKSEVIEAMD
FFVVLDAYKVETARSGIRRMLRLIWTKGNSD------------------EGKGVQTHLID
CYKALFFDAPGSFTPNDAANYIARNMISLTFGATPAELTCLEQLLSTMMKAGNVSDAVIA
KLWQVYSIQKKE---------------------ISRTQRRGSIIVLGMLALADPEIVVKE
IEAMLRIGLGGLGRADLVLAKYTCIALRRMIPGR---QAKSKEVVGIPKLASDHSVLVKL
VAMLEIETASKEWYGVAEHALNAIYTLSKHPDVICSDILRRKTRFVFA-----PHLQQRP
PSS------DASISGDE-EQQRPET----------ASVDGQESKPKPASAALSQLLYVVG
HVAIKQIVHLELCELDFKRRKVEQEKNK-AATAPHEQ--D--------------------
----NAEADELDLI-GGTTEDDFQEAMAHIRERELLYGENSLLAKFGPLVVEIL-ANNNS
YPDRDLQASATLCLAKLMCVSAEYCEKNLPLLITIMERSEDPIVRSNAVIALGDMAVCFN
HLIDENTDFLYRRLNDDDDSVKRTCLMTLTFLILAGQVKVKGQLGEMAKCLEDDDKKIAD
LARMFFTELATKDNAVYNHFVDMFSLLSAERNL-----DEASLRRIVKFLIGFVEKEKHA
RQLADKLAARLPRCETERQWNDVAYALSLLPHKNEEITKTVSTGFK--VVS--A------
------------------------------------------------------------
------------------------------------------------------------
------------------------------------------------------------
------------------------------------------------------------
------------------------------------------------------------
------------------------------------------------------------
------------------------------------------------------------
------------------------------------------------------------
------------------------------------------------------------
------------AA-------------------------------
>XP_002563344_Penicillium_rubens
---------------------------------------MEDRIQFNINESLKYYLSDPA
SIPTPDADPELLDCESDPDQLSPALIDSVLNPIVDAVAENPEGL-TRASLFDSLQFLLK-
---------------------------YATFLPAKYLSKLLDLVISGLSVEADIIHGDLE
--------------SDDQDAIQHHKQLLEMYGFLLQWALSAVEVKAAEKPTEAAPVRRGG
PKSKK---------------SAS----SGQWDWTPQIQISMETMCKVMKL-KLGRIFLTT
SDRDTFITLFTRTIYLVLESEQRVKSMAIRMHAFKVLC-IAVKHHGQAFGAQTSIVQSLT
YFEHLSEPMAEFLHILAEQYDYPQLSDEILKELGNKEFNSNDTRGPKSVSTFIIKLSELA
PRLIIKQMTLLAKQLDSDAYTLRCAVIEVCGNLISDLSR---------------------
--------------------------QEERSDNYKTQ-----INAFFDVLEERFLDINPY
CRCRAIQVFMRICD-LEQK-------------------FPKRRQAAAELAARSLEDKSSN
VRRNAIKLLSKLVSTHPFSVMH-GGLLSYKEWTDRL-------DVVDAELNALR------
------------------------P-PETPGF--EAGDMTQVDPELLDDATQMPDD--SP
SKAPRM-------------------SEEEKAIAVQKAAE---------------------
--------QAATSELMTRLQLTRKYYNEAIRFIEVLHSGSTIVTQLLSSRNKSEVIEAMD
FFVVLDAYKVETARSGIRRMLRLIWTKGNSD------------------EGKGVQTHLID
CYKGLFFDAPGSFSPNDAANYIARNMISLTFGATPAELTCLEQLLSTMMKAGNVSEAVIA
KLWQVYSIQKKE---------------------ISRTQRRGSIIVLGMLALADPEVVVKE
IEAMLRIGLGSLGRADLVLAKYTCIALRRMIPGR---QAKTKEVVGIPKLASDHSVLVKL
AAMLEIETASKEWYGVAEHALNAIYILSKHPDVLCSDILRRKTRFVFA-----PHLQQRP
PSS------HASVNAEE-EQQRPGT----------ASTEGQESKPKPASAALSQLLYVVG
HVAIKQIVHLELCELDFKRRKVEQEKNK-AAAAPREE--D--------------------
----NAEEDELDLI-GGTTEDDFQDAMAHIRERELLYGGNSLLAKFGPLVVEIL-ANNNS
YPDRDLQASATLCLAKLMCVSAEYCEKNLPLLITIMERSEDPIVRSNAVIALGDMAVCFN
HLIDENTDFLYRRLNDDDDSVKRTCLMTLTFLILAGQVKVKGQLGEMAKCLEDDDKKIAD
LARMFFTELATKDNAVYNHFVDMFSLLSAEPNL-----DEASLRRIVKFLIGFVEKEKHA
RQLAEKLAARLPRCETERQWNDVAYALSLLPHKNEEITKTVSTGFK--VVS--A------
------------------------------------------------------------
------------------------------------------------------------
------------------------------------------------------------
------------------------------------------------------------
------------------------------------------------------------
------------------------------------------------------------
------------------------------------------------------------
------------------------------------------------------------
------------------------------------------------------------
------------AA-------------------------------
>XP_040809103_Penicillium_solitum
---------------------------------------MEDRIQFNINESLKYYLSDPA
SIPTPDADPELLDCESDPDQLSPALIDSILNPIVDAVAENPEGL-TRASLFDSLQFLLKC
APVPSQLAHGGWRPPGLESDDPFHSCRYATLLPAKYLSKLLDLVVSGLSVEADIIHGDLE
--------------SDEQDAIQHHKQLLEMYGFLLQWALSAVEVKAAEKPTEAAPVRRGG
PKSKK---------------SAN----NGQWDWTPQIQISMETMCKVMKL-KLGRIFLTT
SDRDTFITLFTRTIYLVLESEQRVKSMAIRMHAFKVLC-IAVKHHGQAFGAQTSIVQSLT
YFEHLSEPMAEFLHILAEQYDYPQLSDEILKELGNKEFNSNDTRGPKSVSTFIIKLSELA
PRLIIKQMTLLAKQLDSDAYTLRCAVIEVCGNLISDLSR---------------------
--------------------------QEERSDNYKTQ-----INAFFDVLEERFLDINPY
CRCRAIQVFMRICD-LEQK-------------------FPKRRQAAAELAARSLEDKSSN
VRRNAIKLLSKLVSTHPFSVMH-GGLLSYKEWTDRL-------DTVDAELNALR------
------------------------P-PETPGF--EGGDMTQVDPELLDDATQIPDE--SP
SKAPRM-------------------SDEEKAAAVQKAAE---------------------
--------QAATSELMTRLQLTRKYYNEAIRFIEVLHSGSTIVTQLLSSRNKSEVIEAMD
FFVVLDAYKIETARSGIRRMLRLIWTKGNSD------------------EGKGVQTHLID
CYKGLFFDAPGSFTPNDAANYIARNMISLTFGATPAELTCLEQLLSTMMKAGNVSEAVIA
KLWQVYSIQKKE---------------------ISRTQRRGSIIVLGMLALADPEVVVKE
IEAMLRIGLGGFGRADLVLAKYTCIALRRMIPGR---QAKSKEVVGIPKLASDHSVLVKL
VAMLEIETASKEWYGVAEHALNAIYTLSKHPDVLCSDILRRKTRFVFA-----PHLQQRP
PSS------HASVSGDE-EQQRPGT----------ASIDGQEPKPKPASAALSQLLYVVG
HVAIKQIVHLELCELDFKRRKVEQEKNK-AATAPQKE--D--------------------
----DAEEDELDLI-GGTTEDDFQDAMAHIRERELLYGENSLLAKFGPLVVEIL-ANNNA
YPDRDLQASATLCLAKLMCVSAEYCEKNLPLLITIMERSEDPIVRSNAVIALGDMAVCFN
HLIDENTDFLYRRLNDDDDSVKRTCLMTLTFLILAGQVKVKGQLGEMAKCLEDDDKKIAD
LARMFFTELATKDNAVYNHFVDMFSLLSAERNL-----DEASLRRIVKFLIGFIEKEKHA
RQLADKLAARLPRCETERQWNDVAYALSLLPHKNEEIAKTVSTGFK--VVS--A------
------------------------------------------------------------
------------------------------------------------------------
------------------------------------------------------------
------------------------------------------------------------
------------------------------------------------------------
------------------------------------------------------------
------------------------------------------------------------
------------------------------------------------------------
------------------------------------------------------------
------------AA-------------------------------
>XP_022577857_Penicilliopsis_zonata
---------------------------------------MEDRVQFDLNESLKYYLSDPT
SVPTPDADAELLDCEADPEQISASLIDNVLNPIVDGIAESPEAI-TRASSFDSLQLLLK-
---------------------------YSTFLPTKSLSKLLDLIVSGLSVEADIIHGDLE
--------------SDEQDAILHHKQLLEMYGFLLQWALSAVEVKAAEKPADALPTRRGP
GKSSK---------------SKSSAK-DGAWDSASQIQISMETMCKVMKL-KLGRIFMTT
SDRDTFINLFTRSIYLILESEQRVKSMTIRMHAFKVLC-IAVKHHGHAFGAQTSIVQSLT
YFEHLSEPMAEFLHILAEQYDYPQLSDEILKELGNKEFNSNDTRGPKSVSAFIVKLSELA
PRLIIKQMTLLAKQLDSESYTLRCAVVEVCGNLIADLSR---------------------
--------------------------QEERSENYKTQ-----INAFFEVLEERFLDINPY
CRSRAIQVYMKICD-LEQK-------------------FPKRRQAAAELATRSLEDKSSN
VRRNAIKLLAKLVATHPFSVMH-GGQLALKEWNARL-------ETVDNELNALR------
------------------------P-PETPGL--DGTEPSHVDSELLDDATQLPED--SP
SKAPRI-------------------SEQERAAAIQKAAE---------------------
--------EAATSELMTRLQLTRKYYSEAIRFIEVLHSASETVSQLLGSRNKSEVIEAMD
FFVMMDAYRVETARTGIRRMLRLIWTKGNSD------------------EGKGVQTHLID
CYKGLFFDAPDAFSPNDAANYIARNMISLTFGSTSAELTCLEQLLSTMMKAGNIPEAVIA
KLWQVYGVQRKE---------------------ISRTQRRGAIIVLGMLALADPDVVVKE
IEVMLRIGLGNLGRSDLILAKYTCIALKRIMPTR---QAKSKE-AGIPKLANDHPILSKL
ASMVEIASDSKEWYGVAEQSISAIYTLSKHPDVLCSDVLRRKTRFVFQ-----PQMHSVP
SSS---------MSVDG-EQQRPGT----------ASS--QVSRKGTSSSALSQLLFIVG
HIAIKQIVHLELCELDFKRRKAEQEKEK-ASSAPSQKRNE--------------------
----PTEDDELDLI-GGTTEDDFTEAMAHIRERELLYGDNSLLAKFGPLVTEIC-ANNNT
YPDRNLQGAATLCMAKLMCVSAEYCEKNLPLLITIMERSEDPTVRSNVVIALGDMAVCFN
HLIDENTDFLYRRLNDDDASVKRTCLMTLTFLILAGQVKVKGQLGEMAKCLEDEDKKIAD
LARMFFTELATKDNAVYNHFVDMFSLLSAERNV-----DEGALRRIIKFLIGFIEKEKHA
RQLADKLAARLPRCDTERQWNDVAYALSLLPHKNEDITKTLSAGFNK-VVS--A------
------------------------------------------------------------
------------------------------------------------------------
------------------------------------------------------------
------------------------------------------------------------
------------------------------------------------------------
------------------------------------------------------------
------------------------------------------------------------
------------------------------------------------------------
------------------------------------------------------------
------------TA-------------------------------
>XP_016614013_Cladophialophora_bantiana
---------------------------------------MDDQVEFDINESLKLYLSDVT
TIATPEANPELIDCENDPDSLTPGLVDSVLDSVIDLITENPEGL-CRGSTFDTLQFLLK-
---------------------------HSSVLSTQSLSKILNLVISGLSTTADVANHDIE
--------------NDEQETLPQHKRLLEMYAFLLQWSISAVETKAQEK-SSTGPARRG-
GKGAK---------------SKSAAK-DNAWDSSSQIQSAMDVMCRVMKL-KLNRIFQTT
SDRDTFINLFTRSIYMIMESEARVKITAVRMFCFKVLC-VAVKHHGHALGAQTSIVQNLT
YFEHLSEPMAEFLHILSEQYDYPQLSAEILRELAAKEFSQNDTKGPKSVSAFIIKLSELE
PRLVIKEMGLLAKFLDSEAHTLRCAVIEVCGNLLADLSK---------------------
--------------------------QGEKTETTKIQ-----INAFFDTLEQRFLDTAPF
CRVRAMQVLAKICD-LEQK-------------------FPKRRQNAAELAMQSLQDKSSN
VRRNAIKLLRKLVSSHPFSLMH-GGQLSHKEWIERL-------EAVESQLDALK------
------------------------PPPDSPGLARTAAGEDRVDQELLDDATQ------AE
EEPKEP-------------------TEEEKIAAVKKAQE---------------------
--------EAATSEVIGKLQLTRKYYLEALRFIEIIHEASEIAVQLLSSPNKTEVIDVMD
FFVTIDAFKIETARKGIRRMLRLIWTKGNSD------------------EGKGVQNHLID
NYKSLFFDAPEMFSANDAANFVARNMISLTFGATPAELTSLEQLLSTMFKAGHIPELVIT
KLWQVYGVN-KE---------------------ISRVQRRGAIIVLGMIALASPEVVVKE
IDTMLRVGLGQLGRNDLVLAKFTSVALRRMIPTAKKVQEKTAS-AGLSKMSNNHEVLRML
ASILLTTSASKDWYGMAEQAISAIYVLSDHPDVLCSEVLRQKTRLVFQQTKNLSSLSRTS
SPEP----DAMDIDGDE-PVTNPESEP--------HELDPTETKQEKPSIALSQLLFTVG
HIAIKQIVHLELCELDFKRRKQDQEKNK-PVANPSPDKSS-GPTPAQRKKTAAEEVLAEK
QK--EEEKDELDLI-GGTTEDDFTEAITHIRERELLYGPHSLLANFGPLVTEIC-ANNTA
YKDRNLQAQATLCLAKLMCVSSEYCEKNLPLLITILERSTDPIVRSNAVIALGDMAVCFN
HLIDENTDFLYRRLNDADESVKRTCLMTLTFLILAGQVKVKGQLGEMAKCLEDGDKKIAD
LARMFFTELATKDNAVYNQFVDMFSVLTQEGPLEGGVMEEEAVKRILKFLCGFIEKDKHA
KNLAEKLAARLNRCANKRQWDDTAYALSLLQHKNEDIVRRIQEGYR--VVE--T------
------------------------------------------------------------
------------------------------------------------------------
------------------------------------------------------------
------------------------------------------------------------
------------------------------------------------------------
------------------------------------------------------------
------------------------------------------------------------
------------------------------------------------------------
------------------------------------------------------------
------------EA-------------------------------
>XP_008727188_Cladophialophora_carrionii
---------------------------------------MDDQVDFDINESLKLYLSDAT
TIPTPEAASDLLDCENDPESLTPALVDSVLEPVIDVITENPEGL-SRSSAFDTLQYLLK-
---------------------------QSPVLSPQSLSKILHLTVSGLSTAADVANHDIE
--------------NDEQETLHQHKRLLEMYGFLLQWSISAVEAKALEK-STTAATRRG-
GKGAK---------------SKSTSK-DEKWDSSNQIQGAMDVMCRVMKL-KLNRVFQTT
SDRDTFINLFTRSVYLIMESEARVKITAVRMFCFKVLC-VAVKHHGHALGAQTSIVQNLT
YFEHLSEPMAEFLHILSEQYDYPHLSAEILRELAAKEFSQNDTKGPKSVSAFIVKLSELE
PRLVIKEMGLLAKFLDSESHVLRCAVIEVCGNLLADLSK---------------------
--------------------------QEEKSETTKIQ-----INAFFDTLEQRFLDTAPF
CRVRTMQVLTKICD-LEQK-------------------FPKRRQNAAELAMQSLQDKSSN
VRRNAIKLLKKLVSSHPFSLMH-GGQLSHNDWTERL-------EVVERELDALK------
------------------------PPPDSPGLARTAAGEEQVDQELLDDATQ------AE
VEPKEI-------------------TEEEQIAALKKAEQ---------------------
--------DAVTSEAIGKLQLTRKYYLEALRFIDIIHEASEIAVQLLSSPNKTEVIDVMD
FFVTIDAFKVETARKGIRRMLRLIWTKGNSD------------------EGKGVQTHLID
NYKNLFFDAPETFTANDAANFIARNMISLTFGATPAELTSLEQLLSTMFKAGHISDMVVS
KLWQVYGVN-KE---------------------ISKAQRRGAIIVLGMIALASPEVVMKE
IDTMLRVGLGLLGRTDLVLAKFTCVALRRMIPTAKKAQEKT-F-GGLAKMSNNHEVLRML
ASILLTTSSSKDWYGMAEQAISAIYVLSDHPDVLCSEVLRQKTRLVFQQTKDLKSMSRTP
SPEP----DAMDIDGEE-DVANPENEA--------QEPEPAHAKEEKPSLALSQLLFAVG
HIAVKQIVHLELCELDFKRRKQQQEKDK-PLSNPSPEKPS-GPTPARRKKTAAEEVLAEK
QN--EDEKDELDLI-GGTTEDDFTEAIAHIRERELLYGPSSLLANFGPLVTEIC-ANNTA
YKDRNLQAQATLCLAKLMCVSGEYCEKNLPLLITILERSTDPIVRSNAVIALGDMAVCFN
HLIDENTDFLYRRLNDADESVKRTCLMTLTFLILAGQVKVKGQLGEMAKCLEDGDKKIAD
LARMFFSELATKDNAVYNQFVDMFSVLTQEGPLEGGVMEEEAVKRILKFLCGFIEKDKHA
KNLAEKLAARLNRCVNKRQWDDTAYALSLLQHKNEEISKRVQEGYR--VVEVGT------
------------------------------------------------------------
------------------------------------------------------------
------------------------------------------------------------
------------------------------------------------------------
------------------------------------------------------------
------------------------------------------------------------
------------------------------------------------------------
------------------------------------------------------------
------------------------------------------------------------
------------EA-------------------------------
>XP_016248518_Cladophialophora_immunda
---------------------------------------MEDQVDFDINESLKLYLSDVT
TITTPEASPELIDCENDPDSLTPALVDSVLDSVIDVITENPEGL-FRSSTFDTLQFLLK-
---------------------------TSSALSTQALAKILNLIVSGLSTTADVANHDIE
--------------NDEQETLPQHKRLLEMYAFLLQWSISAVEAKAQEK-SSAAPARRG-
GKGAK---------------SKSAAK-DNAWDSSSQIQSAMDVMCRVMKL-KLNRIFQTT
SDRDTFINLFTRSIYLIMESEARVKITAVRMFCFKVLC-VAVKHHGHALGAQTSIVQNLT
YFEHLSEPMAEFLHILSEQYDYPQLSAEILRELAAKEFSQNDNKGPKSVSAFIIKLSELE
PRLVIKEMGLLAKFLDSEAHTLRCAVIEVCGNLLADLSR---------------------
--------------------------QEEKTETTKIQ-----INAFFDTLEQRFLDTAPF
CRVRAMQVLTKICD-LEQK-------------------FPKRRQNAAELAMQSLQDKSSN
VRRNAIKLLRKLVSSHPFSLMH-GGQLSHKEWTERL-------EAVESQLDALK------
------------------------PPPDSPGLAKTAAGEEQVDQELLDDATQ------AV
EEPREL-------------------TEEEKIAAVKKAQE---------------------
--------EAATSEVIGKLQLTRKYYLEALRFIETIHDASEIAVQLLSSPNKTEVIDVMD
FFVTIDAFKVETARKGIRRMMRLIWTKGNSD------------------EGKGVQNHLID
NYKNLFFDAPDMFSTNDAANFVARNMISLTFGATPAELTSLEQLLSTMFKAGHISELVIA
KLWQVYGVN-KE---------------------ISKAQRRGAIIALGMIALASPEVVVKE
MDTMLRVGLGQLGRTDFVLAKFTCVALRRMIPTTKKVQEKTAS-AGLSKMSNNHEVLRML
ASILLTTSASKDWYGMAEQAISAIYVLSDHPDVLCSEVLRQKTRLVFQQTKDLSSLSRTP
SPEP----DAMDIDGEE-QVTNPETEP--------HEPEPTESKQEKPSIALSQLLFAVG
HIAIKQIVHLELCELDFKRRKQDQEKNK-PEANPSPEKSS-GPTAGQRKRTAAEEVLAEK
QK--EEEKDELDLI-GGTTEDDFTEAIAHIRERELLYGPHSLLANFGPLVTEIC-ANNTA
YKDRNLQAQATLCLAKLMCVSSEYCEKNLPLLITILERSMDPIVRSNAVIALGDMAVCFN
HLIDENTDFLYRRLNDGDESVKRTCLMTLTFLILAGQVKVKGQLGEMAKCLEDGDKKIAD
LARMFFTELATKDNAVYNQFVDMFSVLTQEGPLEGGVMEEEAVKRILKFLCGFIEKDKHA
KNLAEKLAARLNRCVNKRQWDDTAYALSLLQHKNEDIARKIQEGYR--VVE--T------
------------------------------------------------------------
------------------------------------------------------------
------------------------------------------------------------
------------------------------------------------------------
------------------------------------------------------------
------------------------------------------------------------
------------------------------------------------------------
------------------------------------------------------------
------------------------------------------------------------
------------EA-------------------------------
>XP_007741861_Cladophialophora_psammophila
---------------------------------------MDDQVEFDINESLKLYLSDVT
TITTPEANPELIDGENDPDSLTPGLVDSVLDSVIDLITENPEGL-FRSSTFDTLQFLLK-
---------------------------HSSVLSTQSLSKILNLIVSGLSTSADVANHDIE
--------------NDEQETLPQHKRLLEMYAFLLQWSISAVETKAQEK-SSTGPARRG-
GKGAK---------------SKSTAK-DNAWDSSSQIQNAMDVMCRVMKL-KLNRIFQTT
SDRDTFINLFTRSIYLIMESEARVKITAVRMFCFKVLC-VAVKHHGHALGAQTSIVQNLT
YFEHLSEPMAEFLHILSEQYDYPQLSAEILRELAAKEFSQSDTKGPKSVSAFIIKLSELQ
PRLVIKEMGLLAKFLDSEAHTLRCAVIEVCGNLLVDLSK---------------------
--------------------------QDEKTETTKIQ-----INAFFDTLEQRFLDTAPF
CRVRAMQVLAKICD-LEQK-------------------FPKRRQNAAELAMQSLQDKSSN
VRRNAIKLLRKLVSSHPFSLMH-GGQLSHKEWIERL-------EAVESQLDALK------
------------------------PPPDSPGLARTAAGEERVDQELLDDATQ------AE
EEPKEL-------------------TEEEKIAAVKKAQE---------------------
--------EAATSELIGKLQLTRKYYLEALKFIEIIHEASEIAVQLLSSPNKTEVIDVMD
FFVTIDAFKIETARKGIRRMLRLIWTKGNSD------------------EGKGVQNHLID
NYKSLFFDAPEMFSTNDAANFVARNMISLTFGATPAELTSLEQLLSTMFKAGHIPELVIT
KLWQVYGVN-KE---------------------ISRAQRRGAIIVLGMIALASPEVVVKE
IDTMLRVGLGQLGRNDLVLAKFTSVALRRMIPTAKKVQEKTAS-AGLSKMSNNHEVLRML
ASILLTTSASKDWYGMAEQAISAIYVLSDHPDVLCSEVLRQKTRLVFQQTKDLSSLSRTS
SPEP----DAMDIDGEE-LVTNPETEP--------HELEPTETKQEKPSIALSQLLFTVG
HIAIKQIVHLELCELDFKRRKQDQEKNK-PVANPSPDKSS-GPPSAQRKKTAAEEVLVEK
QK--EEEKDELDLI-GGTTEDDFTEAIAHIRERELLYGPHSLLANFGPLVTEIC-ANNTA
YKDRNLQAQATLCLAKLMCVSSEYCEKNLPLLITILERSTDPIVRSNAVIALGDMAVCFN
HLIDENTDFLYRRLNDADESVKRTCLMTLTFLILAGQVKVKGQLGEMAKCLEDGDKKIAD
LARMFFTELATKDNAVYNQFVDMFSVLTQEGPLEGGVMEEEAVKRILKFLCGFIEKDKHA
KNLAEKLAARLNRCANKRQWDDTAYALSLLQHKNEDIVRRIQEGYR--VVE--T------
------------------------------------------------------------
------------------------------------------------------------
------------------------------------------------------------
------------------------------------------------------------
------------------------------------------------------------
------------------------------------------------------------
------------------------------------------------------------
------------------------------------------------------------
------------------------------------------------------------
------------EA-------------------------------
>XP_018691990_Fonsecaea_erecta
---------------------------------------MEDQVDFDINESLKLYLSDVT
TIPTLEASPELIDCENDPDSLSSGLVDSVLDSVIDLITENPEAL-SRSSTFDTLQFLLK-
---------------------------HSSVLSTQALGKILALIVSGLSTTADIANHDIE
--------------NDEQDTLPQHKRLLEMYAFLLQWSISAVEAKAQEK-SSAAPARRG-
GKGAK---------------SKSAAK-DNTWDSSSQIQSAMDVMCRVMKL-KLNRIFQTT
SDRDTFINLFTRSIYLIMESEARVKITAVRMFCFKVLC-VAVKHHGHALGAQTSIVQNLT
YFEHLSEPMAEFLHILSEQYDYPQLSAEILRELAAKEFSQNDNKGPKSVSAFIIKLSELE
PRLVIKEMGLLAKFLDSEAHTLRCAVIEVCGNLLADLSR---------------------
--------------------------QEEKTETTKIQ-----INAFFDTLEQRFLDTAPF
CRVRAMQVLTKICD-LEQK-------------------FPKRRQNAAELAMQSLQDKSSN
VRRNAIKLLRKLVSSHPFSLMH-GGQLSHKEWTERL-------EAVESQLDALK------
------------------------PPPDSPGVARTAAGEEQVDKDLLDDATQ------AE
AEPQEL-------------------TEEEKIAAVKKAQE---------------------
--------EAATSEVIGKLQLTRKYYVEALRFIETIHDASEIAVQLLSSPNKTEVIDVMD
FFVTIDAFKVETARKGIRRMLRLIWTKGNSD------------------EGKGVQNHLID
NYKNLFFDAPDMFSTNDAANFVARNMISLTFGATPAELTSLEQLLSTMFKAGHISELVIA
KLWQVYGVN-KD---------------------ISKSQRRGAIIVLGMIALASPEVVVKE
IDTMLRVGLGQLGRTDFVLAKFTCVALRRMIPTAKKVQERTAS-GGLSKMSNNHEVLRML
ASILLTTSASKDWYGMAEQAISAIYVLSDHPDVLCSEVLRQKTRLVFQQTKDLSSLSRTP
SPEP----DAMDIDGEE-QVTNPEAEP--------HDPEPAEPKPEKPSIALSQLLFAVG
HIAIKQIVHLELCELDFKRRKQDQEKNK-PMANSSPDKSA-APTPAQRKRTAAEEVLAEK
QK--EEEKDELDLI-GGTTEDDFTEAIAHIRERELLYGPHSLLANFGPLVTEIC-ANNAA
YKDRNLQAQATLCLAKLMCVSSEYCEKNLPLLITILERSTDPIVRSNAVIALGDMAVCFN
HLIDENTDFLYRRLNDADESVKRTCLMTLTFLILAGQVKVKGQLGEMAKCLEDGDKKIAD
LARMFFTELATKDNAVYNQFVDMFSVLTQEGPLEGGVLEEEAVKRILKFLCGFIEKDKHA
KNLAEKLAARLNRCVNKRQWDDTAYALSLLQHKNEDIARKVQEGYR--VVE--T------
------------------------------------------------------------
------------------------------------------------------------
------------------------------------------------------------
------------------------------------------------------------
------------------------------------------------------------
------------------------------------------------------------
------------------------------------------------------------
------------------------------------------------------------
------------------------------------------------------------
------------EA-------------------------------
>XP_022508158_Fonsecaea_monophora
---------------------------------------MEDQVGFDINESLKLYLSDVT
TIATPEASSELIDCENDPESLSPGLVDNVLDSVIDLITENPEGL-LRSSTFDTLQFLLK-
---------------------------HSSVLSTQTLGKILNLIVSGLSTTADVANHDIE
--------------NDEQETLPQHKRLLEMYAFLLQWSISAVEAKAQEK-SSAAPARRG-
GKGAK---------------SKSATK-DNAWDSSSQIQSAMDVMCRVMKL-KLNRIFQTT
SDRDTFINLFTRSVYMIMESEARVKITAVRMFCFKVLC-VAVKHHGHALGAQTSIVQNLT
YFEHLSEPMAEFLHILSEQYDYPQLSAEILRELAAKEFSQNDNKGPKSVSAFIIKLSELE
PRLVIKEMGLLAKFLDSEAHTLRCAVIEVCGNLLADLSR---------------------
--------------------------QEEKSETTKIQ-----INAFFDTLEQRFLDTAPF
CRVRAMQVLTKICD-LEQK-------------------FPKRRQNAAELAMQSLQDKSSN
VRRNAIKLLRKLVSSHPFSLMH-GGQLSQKEWIERL-------EAVESQLDALK------
------------------------PPPDSPGVARTAAGEEQVDQELLDDATQ------AV
EEPKEL-------------------TEEEQIAAVKKAQE---------------------
--------DAATSELVGKLQLTRKYYLEALRFIETIHDASEIAVQLLSSPNKTEVIDVMD
FFVTIDAFKVETARKGIRRMMRLIWTKGNSD------------------EGKGVQNHLID
NYKSLFFDAPDMFSANDAANFVARNMISLTFGATPAELTSLEQLLSTMFKAGHISELVIA
KLWQVYGVN-KE---------------------ISKAQRRGAIIVLGMIALASPEVVVKE
LDTMLRVGLGQLGRTDFVLAKFTCVALRRMIPTTKKVQEKTAP-TGLSKMSNNHEVLRML
ASILLTTSASKDWYGMAEQAISAIYVLSDHPDVLCSEVLRQKTRLVFQQTKDLPSLSRSS
SPEP----DAMDIDGEE-PVTNPETEP--------HEPEPVETKQEKPSIALSQLLFAVG
HIAIKQIVHLELCELDFKRRKQDQEKNK-QEANSPLDKSS-GPTPRQRKRTAAEEVLAEK
QK--EEERDELDLI-GGTTEDDFTEAIAHIRERELLYGPHSLLANFGPLVTEIC-ANNTA
YKDRNLQAQATLCLAKLMCVSSEYCEKNLPLLITILERSNDPIVRSNAVIALGDMAVCFN
HLIDENTDFLYRRLNDADESVKRTCLMTLTFLILAGQVKVKGQLGEMAKCLEDGDKKIAD
LARMFFTELATKDNAVYNQFVDMFSVLTQEGPLEGGVMEEEAVKRILKFLCGFIEKDKHA
KNLAEKLAARLNRCANKRQWDDTAYALSLLQHKNEDITRRIQEGYR--VVE--T------
------------------------------------------------------------
------------------------------------------------------------
------------------------------------------------------------
------------------------------------------------------------
------------------------------------------------------------
------------------------------------------------------------
------------------------------------------------------------
------------------------------------------------------------
------------------------------------------------------------
------------EA-------------------------------
>XP_016636939_Fonsecaea_multimorphosa
---------------------------------------MEDQVDFDINESLKLYLSDVM
TIATPEASPELIDCENDPDSLSPGSVDSALDSVIDLITENPEAL-LRSSTFDTLQFLLK-
---------------------------HSSVLSTQSLGKVLTLIVSGLSTTADIANQDIE
--------------NDEQETLPQHKRLLEMYAFLLQWAVSAVEAKAQEK-SSAAPARRG-
GKGAK---------------SKSAAK-DNSWDSSDQIQSAMDVMCRVMKL-KLNRIFQTT
SDRDTFINLFTRSIYLIMESETRVKITAVRMFCFKVLC-VAVKHHGHALGAQTSIVQNLT
YFEHLSEPMAEFLHILSEQYDYPQLSAEILRELAAKEFSQNDNKGPKSVSAFIIKLSELE
PRLVIKEMGLLAKFLDSEAHTLRCAVIEVCGNLLADLSR---------------------
--------------------------QEEKTETTKIQ-----INAFFDTLEQRFLDTAPF
CRVRAMQVLTKICD-LEQK-------------------FPKRRQNASELAMQSLQDKSSN
VRRNAIKLLRKLVSSHPFSLMH-GGQLSHKEWTERL-------EAVESQLDALK------
------------------------PPPESPGMARTAAGEEQVDQDLLDDATQ------AE
EEPQEM-------------------TEEEKIAAVKKAQE---------------------
--------EAATSEVIGKLQLTRKYYLEALKFIETIHDASEIAVQLLSSPNKSEVIDVMD
FFVTIDAFKVETARKGIRRMMRLIWTKGNSD------------------EGKGVQAHLID
NYKSLFFDAPDMFSTNDAANFVARNMISLTFGATPAELTSLEQLLSTMFKAGHISELVIA
KLWQVYGVN-KE---------------------ISRAQRRGAIIVLGMIALASPEVVVKE
IDTMLRVGLGQLGRTDFVLAKFTCVALRRMIPTTKKVQEKTAS-AGLSKMSNNHEVLRML
ASILLTTSASKDWYGMAEQAISAIYVLSDHPDVLCSEVLRQKTRLVFQQTKDLSSLSRTP
SPEP----DAMDIDGEE-QVTNPEAEP--------HEPVPTETKQEKPSIALSQLLFAVG
HIAVKQIVHLELCELDFKRRKQDQEKNK-PVANSSPDKSS-APTPAQRKRTAAEEVLAEK
QK--EEEKDELDLI-GGTTEDDFTEAIVHIRERELLYGSHSLLANFGPLVTEIC-ANNTA
YKDRNLQAQATLCLAKLMCVSSEYCEKNLPLLITILERSTDPIVRSNAVIALGDMAVCFN
HLIDENTDFLYRRLNDADESVKRTCLMTLTFLILAGQVKVKGQLGEMAKCLEDADKKIAD
LARMFFTELATKDNAVYNQFVDMFSVLTQEGPLEGGVMEEEAVKRILKFLCGFIEKDKHA
KNLAEKLAARLNRCANKRQWDDTAYALSLLQHKNEDITRKIQEGYR--VVE--T------
------------------------------------------------------------
------------------------------------------------------------
------------------------------------------------------------
------------------------------------------------------------
------------------------------------------------------------
------------------------------------------------------------
------------------------------------------------------------
------------------------------------------------------------
------------------------------------------------------------
------------EA-------------------------------
>XP_022494254_Fonsecaea_nubica
---------------------------------------MEDQVDFDINESLKLYLSDVT
TIATPEASSELIDCENDPESLTPGMVDGVLDSVIDLITENPEGL-LRSSTFDTLQFLLK-
---------------------------HSSVLSTQTLGKILNLIVSGLSTTADVANHDIE
--------------NDEQETLPQHKRLLEMYAFLLQWSISAVEAKAQEK-SSAAPARRG-
GKGAK---------------SKSATK-DNAWDSSSQIQSAMDVMCRVMKL-KLNRIFQTT
SDRDTFINLFTRSVYMIMESEARVKITAVRMFCFKVLC-VAVKHHGHALGAQTSIVQNLT
YFEHLSEPMAEFLHILSEQYDYPQLSAEILRELAAKEFSQNDNKGPKSVSAFIIKLSELE
PRLVIKEMGLLAKFLDSEAHTLRCAVIEVCGNLLADLSR---------------------
--------------------------QEEKSETTKIQ-----INAFFDTLEQRFLDTAPF
CRVRAMQVLTKICD-LEQK-------------------FPKRRQNAAELAMQSLQDKSSN
VRRNAIKLLRKLVSSHPFSLMH-GGQLSQKEWIERL-------EAVESQLDALK------
------------------------PPPDSPGVARTAAGEEQVDQELLDDATQ------AV
EEPKEL-------------------TEEEQIAAVKKAQE---------------------
--------DAATSELVGKLQLTRKYYLEALKFIETIHDASEIAVQLLSSPNKTEVIDVMD
FFVTIDAFKVETARKGIRRMMRLIWTKGNSD------------------EGKGVQNHLID
NYKSLFFDAPDMFSANDAANFVARNMISLTFGATPAELTSLEQLLSTMFKAGHISELVIA
KLWQVYGVN-KE---------------------ISKAQRRGAIIVLGMIALASPEVVVKE
LDTMLRVGLGQLGRTDFVLAKFTCVALRRMIPTTKKVQEKTAS-TGLSKMSNNHEVLRML
ASILLTTSASKDWYGMAEQAIGAIYVLSDHPDVLCSEVLRQKTRLVFQQTKDLPSLSRSS
SPEP----DAMDIDGEE-SVTNPETEP--------HEPEPIETKQEKPSIALSQLLFAVG
HIAIKQIVHLELCELDFKRRKQDQEKNK-QEANSSPDKSS-GPTPRQRKRTAAEEVLAEK
QK--EEEKDELDLI-GGTTEDDFTEAIAHIRERELLYGPHSLLANFGPLVTEIC-ANNTA
YKDRNLQAQATLCLAKLMCVSSEYCEKNLPLLITILERSTDPIVRSNAVIALGDMAVCFN
HLIDENTDFLYRRLNDADESVKRTCLMTLTFLILAGQVKVKGQLGEMAKCLEDGDKKIAD
LARMFFTELATKDNAVYNQFVDMFSVLTQEGPLEGGVMEEEAVKRILKFLCGFIEKDKHA
KNLAEKLAARLNRCANKRQWDDTAYALSLLQHKNEDITRRIQEGYR--VVE--T------
------------------------------------------------------------
------------------------------------------------------------
------------------------------------------------------------
------------------------------------------------------------
------------------------------------------------------------
------------------------------------------------------------
------------------------------------------------------------
------------------------------------------------------------
------------------------------------------------------------
------------EA-------------------------------
>XP_013278798_Fonsecaea_pedrosoi
---------------------------------------MEDQVDFDINESLKLYLSDVT
TIATPEASSELIDCENDPESLSPGLVDNVLDSVIDLITENPEGL-LRSSTFDTLQFLLK-
---------------------------HSSVLSTQTLGKILNLIVSGLSTTADVANHDIE
--------------NDEQETLPQHKRLLEMYAFLLQWSISAVEAKAQEK-SSAAPARRG-
GKGAK---------------SKSATK-DNAWDSSSQIQSAMDVMCRVMKL-KLNRIFQTT
SDRDTFINLFTRSVYMIMESEARVKITAVRMFCFKVLC-VAVKHHGHALGAQTSIVQNLT
YFEHLSEPMAEFLHILSEQYDYPQLSAEILRELAAKEFSQNDNKGPKSVSAFIIKLSELE
PRLVIKEMGLLAKFLDSEAHTLRCAVIEVCGNLLADLSR---------------------
--------------------------QEEKSETTKIQ-----INAFFDTLEQRFLDTAPF
CRVRAMQVLTKICD-LEQK-------------------FPKRRQNAAELAMQSLQDKSSN
VRRNAIKLLRKLVSSHPFSLMH-GGQLSQKEWIERL-------EAVESQLDALK------
------------------------PPPDSPGVARTAAGEEQVDQELLDDATQ------AV
EEPKEL-------------------TEEEQIAAVKKAQE---------------------
--------DAATSELVGKLQLTRKYYLEALKFIETIHDASEIAVQLLSSPNKTEVIDVMD
FFVTIDAFKVETARKGIRRMMRLIWTKGNSD------------------EGKGVQNHLID
NYKSLFFDAPDMFSANDAANFVARNMISLTFGATPAELTSLEQLLSTMFKAGHISELVIA
KLWQVYGVN-KE---------------------ISKAQRRGAIIVLGMIALASPEVVVKE
LDTMLRVGLGQLGRTDFVLAKFTCVALRRMIPTTKKVQEKTAS-TGLSKMSNNHEVLRML
ASILLTTSASKDWYGMAEQAISAIYVLSDHPDVLCSEVLRQKTRLVFQQTKDLPSLSRSS
SPEP----DAMDIDGEE-PVTNPETEP--------HEPEPTETKQEKPSIALSQLLFAVG
HIAIKQIVHLELCELDFKRRKQDQEKNK-QEANSPPYKSS-GPTPRQRKRTAAEEVLAEK
QK--EEERDELDLI-GGTTEDDFTEAIAHIRERELLYGPHSLLANFGPLVTEIC-ANNTA
YKDRNLQAQATLCLAKLMCVSSEYCEKNLPLLITILERSNDPIVRSNAVIALGDMAVCFN
HLIDENTDFLYRRLNDADESVKRTCLMTLTFLILAGQVKVKGQLGEMAKCLEDGDKKIAD
LARMFFTELATKDNAVYNQFVDMFSVLTQEGPLEGGVMEEEAVKRILKFLCGFIEKDKHA
KNLAEKLAARLNRCANKRQWDDTAYALSLLQHKNEDITRRIQEGYR--VVE--T------
------------------------------------------------------------
------------------------------------------------------------
------------------------------------------------------------
------------------------------------------------------------
------------------------------------------------------------
------------------------------------------------------------
------------------------------------------------------------
------------------------------------------------------------
------------------------------------------------------------
------------EA-------------------------------
>XP_007756275_Cladophialophora_yegresii
---------------------------------------MDDQVDFDINESLKLYLSDAT
TIPTPEAASDLLDCENDPESLTLALVDSVLEPVIDVITENPEGL-SKSSAFDTLQFLLK-
---------------------------QAPALSPQLLSKILHLVVSGLSTAADVANHDIE
--------------NDEQETLHQHKRLLEMYGFLLQWSISAVETKALEK-STTATARRG-
GKGAK---------------SKSTSK-DEKWDSSNQIQSSMDVMCRVMKL-KLNRVFQTT
SDRDTFINLFTRSVYLIMESEARVKVTAVRMFCFKVLC-VAVKHHGHALGAQTSIVQNLT
YFEHLSEPMAEFLHILSEQYDYPHLSAEILRELAAKEFSQNDTKGPKSVSAFIVKLSELE
PRLVIKEMGLLAKFLDSESHVLRCAVIEVCGNLLADLSK---------------------
--------------------------QEEKSETTKIQ-----INAFFDTLEQRFLDTAPF
CRVRTMQVLTKICD-LEQK-------------------FPKRRQNAAELAMQSLQDKSSN
VRRNAIKLLKKLVSSHPFSLMH-GGQLSHSDWTERL-------EVVERELDALK------
------------------------PPPDSPGLARTAAGEEPVDQELLDEATQ------AE
VEPKGM-------------------TEEEQIAALKKAQE---------------------
--------DVVTSEAIGKLQLTRKYYLEALRFIDIIHEASEIAVQLLSSPNKTEVIDVMD
FFVTIDAFKVETARRGIRRMLRLIWTKGNSD------------------EGKGVQTHLID
NYKNLFFDAPETFTANDAANFIARNMISLTFGATPAELTSLEQLLSTMFRAGHISDLVVS
KLWQVYGVN-KE---------------------ISRAQRRGAIIVLGMIALASPDVVVKE
MDTMLRVGLGLLGRADLVLAKFTCVALRRMIPTAKKAQEKT-T-GGLAKMPNNHEVLRML
ASILLTTSPSKDWYGMAEQAISAIYVLSDHPDVLCSEVVRQKTRLVFQQTKDLKSMSRTP
SPEP----DAMDVDGEE-DVVNPENEA--------QEPEPAHAKQEKPSLALSQLLFAVG
HIAVKQIVHLELCELDFKRRKQQQEKDK-SVSNPSPENSS--------------------
-----DEKDELDLI-GGTTEDDFTEAIAHIRERELLYGPSSLLANFGPLVTEIC-ANNTA
YKDRNLQAQATLCLAKLMCVSAEYCEKNLPLLITILERSTDPIVRSNAVIALGDMAVCFN
HLIDENTDFLYRRLNDADESVKRTCLMTLTFLILAGQVKVKGQLGEMAKCLEDGDKKIAD
LARMFFSELATKDNAVYNQFVDMFSVLTQEGPLEGGVMEEEAVKRILKFLCGFIEKDKHA
KNLAEKLAARLNRCANKRQWDDTAYALSLLQHKNEEIAKKVQEGYR--VVEVGI------
------------------------------------------------------------
------------------------------------------------------------
------------------------------------------------------------
------------------------------------------------------------
------------------------------------------------------------
------------------------------------------------------------
------------------------------------------------------------
------------------------------------------------------------
------------------------------------------------------------
------------EA-------------------------------
>XP_016231143_Exophiala_spinifera
---------------------------------------MDDQVEFDINESLKLYLSDSA
KIPTPEASSELLDCENDPDSLTSDLVNNALDPVIDAIAENPEAL-GRSVIFDTLLFLLKY
AFSH---PYYHMKALRDSSAKRVQSR-QSSVLSTQSLSKILHLIVSGLATTADVANHDIE
--------------NDEQDTITQHKRLLEMYAFLLQWAISGVEAKALEK-SNSAPPRRG-
GKGAK---------------SKSAAK-DDVWDSAGQVQGAMDVMCRVMKL-KLNRIFQTT
SDRDTFVNLFTRSVYLIMESEARVKTTPVRMFCFKVLC-VAVKHHGHALGAQTSIVQNLT
YFEHLSEPMAEFLHILAEQYDYHQLSAEILRELAAKEFSQNDTKGPKSVSTFIIKLSELE
PRLVIKEMGLLAKFLDSESYTLRCAVIEVCGNLLADLSK---------------------
--------------------------QEEKSETTKIQ-----INAFFDTLEQRFLDTAPF
CRVKAMQVFTKICD-LEQK-------------------FPKRRQHAAELAMQSLQDKSSN
VRRNAIKLLRKLVASHPFSVMH-GGQLSRKDWVERL-------EAVESQLEALQ------
------------------------PPPEEAGVAQMANGEERVDNELLDDATQNPDAQ-AD
EP-EEM-------------------IEEERIEAARKAAE---------------------
--------EAATSEVLGKLQLTRKYYLEALRFIDVIHDSSDFAVQLLSSPNKTEVIDVMD
FFVTIDAFKIETARQGIRRMLRLIWTKGNSD------------------EGKGIQTHLIE
NYKGLFFDAPDMFTANDSANFVARNMISLTFGATPAELTSLEQLLATMFKAGHISELVVS
KLWQVYGVN-KE---------------------ISKSQRRGAIIVLGMIALANPEVVIRE
IDTMLRIGLGHLGRQDFVLAKFTCVALRRMIPVAKKAQEKTAS-AGLSRMSNNHEVLRML
ASILLTTSPSKDWYGMAEQAISAIYVLSDHPDVLCSEVLRQKTRLVFQQTKTMSSLSRTP
SPEPPQEVEAMDVDEAE-EGDN-KPGP--------EEPEASKEGQEKPSLALSQLFFTVG
HIAIKQIVHLELCELDFKRRKHEQEKNKSMASNTLPDKSA-GPTPARRKKTAAEEVLAEK
QK--EEEKDELDMI-GGTTEDDFTEAIAHIRERELLYGQNSLLANFGPLVTEIC-ANNAA
YKDRELQAQATLCLAKLMCVSSDYCEKNLPLLITILERSTDPIVRSNAVIALGDMAVCFN
HLIDENTDFLYRRLNDGDESVKRTCLMTLTFLILAGQVKVKGQLGEMAKCLEDGDKKIAD
LARMFFTELATKDNAVYNQFVDMFSVLTQDGPLEGGVMEEEAVKRILKFLCGFIEKDKHA
KNLADKLAARLGRCVNKRQWDDTAYALSLLQHKNEEINKKLAEGYR--VVE--S------
------------------------------------------------------------
------------------------------------------------------------
------------------------------------------------------------
------------------------------------------------------------
------------------------------------------------------------
------------------------------------------------------------
------------------------------------------------------------
------------------------------------------------------------
------------------------------------------------------------
------------EA-------------------------------
>XP_016263491_Exophiala_oligosperma
---------------------------------------MDDQVEFDINELLKLYLSDST
AIPTPEASSELLDCENDPDSLNSDLVNNALDPVIDAIAENPEAL-GRSVIFDTLLFLLK-
---------------------------QSSVLSTHSLSKILHLIVSGLATTADVANHDIE
--------------NDEQDTITQHKRLLEMYAFLLQWAISGVEAKALEK-SNLAPARRG-
GKGAR---------------SKSAAK-DDVWDSAGQVQGAMDVMCRVMKL-KLNRIFQTT
SDRDTFVNLFTRSVYLIMESEARVKITPVRMFCFKVLC-VAVKHHGHALGAQTSIVQNLT
YFEHLSEPMAEFLHILAEQYDYHQLSAEILRELAGKEFSQNDTKGPKSVSTFMIKLSELE
PRLVIKEMGLLAKFLDSESYTLRCSVIEVCGNLLADLSK---------------------
--------------------------QEEKSETTKIQ-----INAFFDTLEQRFLDTAPF
CRVKAIQVFTKICD-LEQK-------------------FPKRRQHAAELAMQSLQDKSSN
VRRNAIKLLRKLVASHPFSVMH-GGQLSRKDWVDRL-------EAVESQLEALQ------
------------------------PPPEEVGVAQTANGEEKVDNELLDDATQHADAQ-AE
DP-DEM-------------------TEEEKIEAVRKAQE---------------------
--------EAATSEVLGKLQLTRKYYLEALRFIDVIHEASEFAVQLLSSPNKTEVIDVMD
FFVTIDAFKIETARQGIRRMLRLIWTKGNSD------------------EGKGIQTHLID
NYKGLFFDAPDMFTANDAANFVARNMISLTFGATPAELTSLEQLLATMFKAGHISELVVA
KLWQVYGVN-KE---------------------ISKAQRRGAIIVLGMIGLANPEVVIRE
IDTMLRIGLGQLGRQDFVLAKFTCVALRRMIPVAKKAQEKTAA-AGLSRMPNNHEVLRML
ASILLTTSSSKEWYGMAEQAISAIYILSDHPDILCSEVLRQKTRLVFQQTKDLSSLSRTP
SPELAQDAEPMDVDEAD-EDAN-KPET--------EEAAASKEGQEKPSLALSQLFFTVG
HIAIKQIVHLELCELDFKRRKHEQEKNKAVASNTSGDKSA-GPTPARRKKTAAEEVLEEK
QK--EEEKDELDMI-GGTTEDDFTEAIAHIRERELLYGQNSLLANFGPLVTEIC-ANNAA
YKDRELQAQATLCLAKLMCVSSEYCEKNLPLLITILERSTDPIVRSNAVIALGDMAVCFN
HLIDENTDFLYRRLNDGDESVKRTCLMTLTFLILAGQVKVKGQLGEMAKCLEDGDKKIAD
LARMFFTELATKDNAVYNQFVDMFSVLTQDGPLEGGVMEEEAVKRILKFLCGFIEKDKHA
KNLAEKLAARLGRCVNKRQWDDTAYALSLLQHKNEEITKKLAEGYR--VVE--S------
------------------------------------------------------------
------------------------------------------------------------
------------------------------------------------------------
------------------------------------------------------------
------------------------------------------------------------
------------------------------------------------------------
------------------------------------------------------------
------------------------------------------------------------
------------------------------------------------------------
------------EA-------------------------------
>XP_013321789_Exophiala_xenobiotica
---------------------------------------MDDQIEFDINESLKLYLSDAA
TIPTPDANPELLDCENDPESLTPPLVNNVLDPVIDAIAENPEAL-ARSSVFDTLQFLLK-
---------------------------QSSALSTQSLGKILHLIVSGLSNTAEVANHDIE
--------------NDEQETIPQHKRLLEMYAFLLQWAISGVEAKALEK-STTAPARRG-
GKGAK---------------SKSAAK-EDAWDSAGQIQSAMDVMCRAMKL-KLNRIFQTT
SDRDTFINLFTRSVYLIMESEARVKINAVRMFCFKVLC-VAVKHHGHALGAQTSIVQNLT
YFEHLSEPMSEFLHILAEQYDHHQLSAEILRELAAKEFSQSDTKGPKSVSAFIIKLSELE
PRLVIKEMGLLAKFLDSESYTLRCAVIEVCGNLLADLSK---------------------
--------------------------QEEKNETTKIQ-----INAFFDTLEQRFLDTAPF
CRVKAIQVFTKICD-LEQK-------------------FPKRRQHAAELAMQSLQDKSSN
VRRNAVKLLRKLVASHPFSVMH-GGQLSRKDWVDRL-------DAVEAQLDALQ------
------------------------PPPESPGVAQTANGEQRVDEALLDDATQNPDSQNAD
EQMNEM-------------------TEEKKIEALKKTQE---------------------
--------EAATSEVLGKLQLTRKYYLEALRFIDVIHDASEIAVQLLSSPNKTEVIDVMD
FFVTIDAFKVETARKGIRRMLRLIWTKSNSD------------------EGKGVQTHLID
NYRGLFFDAPDMFSPNDAANFVARNMISLTFGATPAELTSLEQLLATMFKAGHISDMVVS
KLWQVYGVN-KE---------------------ISRAQRRGAIIVLGMIAFANPEVVIKE
IDTMLRIGLGQLGRQDFVLAKFTCVALRRMVPAAKKSQEKTAS-AGLSRMPNNHEVLQML
ASILLTTSASKDWYGMAEQAIGAIYILSDHPDSLCSEVLRQKTRLVFQQTKNLSSLSRTP
SPEP--EPDAMDVDDEE-EAPNPESDP--------QQSEAPKAGQEKPSIALSELLFTVG
HIAVKQIVHLELCELDFKRRKQEQEKNKPI-NNPSPEKSS-GPTPVRRKKTAAEEVLAEK
QK--EEEKDELDMI-GGTTEDDFTEAIAHIRERELLYGPNSLLANFGPLVTEIC-ANNTA
YKDRELQAQATLCLAKLMCVSSEYCEKNLPLLITILERSTDPIVRSNAVIALGDMAVCFN
HLIDENTDFLYRRLNDADESVKRTCLMTLTFLILAGQVKVKGQLGEMAKCLEDGDKKIAD
LARMFFTELATKDNAVYNQFVDMFSVLTQEGPLDGGVMEEEAVKRVLKFLCGFIEKDKHA
KNLAEKLAARLGRCVNKRQWDDTAYALSLLQHKNEDIAKKLAEGYR--VVE--T------
------------------------------------------------------------
------------------------------------------------------------
------------------------------------------------------------
------------------------------------------------------------
------------------------------------------------------------
------------------------------------------------------------
------------------------------------------------------------
------------------------------------------------------------
------------------------------------------------------------
------------EA-------------------------------
>XP_007719938_Capronia_coronata
---------------------------------------MEDQVDFDINEAVKLYLSDSA
TIPTPDANPELQDCENDPDSLTPSLVSHVLDPMVDLIAENPEGL-MRSSTFDTLQFLLKC
APLS---PFSTIRYTQEPQAELSRCFRQSFLLSPQSLSKILHLIVSGLATTADVAGHDIE
--------------NDEQDTLPHHKRLLEMYAFLLQWSISSVEAKALEK-SATAPARRG-
GKGAK---------------AKSAAK-DDAWDSSSQIQGAMDVMCRVMKL-KLNRIFQTT
SDRDTFINLFTRSVYLIMESEARVKITAVRMFCFKVLC-VAVKHHGHALGAQTSIVQNLT
YFEHLSEPMAEFLHILSEQYDHHQLSVDILRELAAKEFSQSDTKGPKSVSSFIVKLSELE
PRLVIKEMGMLAKFLDSESHVLRCAVIEVCGNLLADLSK---------------------
--------------------------QEDKTETIKIQ-----INAFFDTLEQRFLDTAPF
CRVRAIQVFTKICD-LEQK-------------------FPKRRQNAAELAMQSLQDKSSN
VRRNAIKLLKKLVSSHPFSLMH-GGTLAHKEWVDRL-------EAVEAQLDALK------
------------------------PPPDSPGLAHIASGEERVDTELLDEATQ------AE
VPH-EM-------------------TEEEQIAAVKKAEE---------------------
--------EAATSEVLGKLQLTRKYYLEALKFIEVVHDASEIAVQLLSSPNKAEVIDVMD
YFVTIDAFKVETARKGIRRMLRLIWTKGNSD------------------EGKGVQTHLID
NYKGLFFDAPDIFSANDAANFVARNMISLTFGATPAELTSLEQLLSTMFKAGHISEVVVA
KLWQVYGVN-KA---------------------ISKAQRRGAIIVLGMIALASPEVVVKE
LDTMLRVGLGQLGRQDFVLAKFTCVALRRMIPPAKKAHEKTAS-VGLSRMSNNHEVLRML
ASILLTTSPSKEWYGMAEQAISAIYILSDHPDVLCSEVLRQKTRLVFQQTKDLSSLSRPS
SPEP----DAMDVD--E-EGVAPNPETEPEAQEQSQSPAQ-QTL-EKPSIALSQLLFTVG
HIAIKQIVHLELCELDFKRRKHDQEKNK-SIANPSPDKSM-GPTPARRKKTAAEEVLAEK
QK--EEEKDELDLI-GGTTEDDFTEAVAHIRERELLYGPNSLLANFGPLVTEIC-ANNAA
YKDRNLQAQATLCLAKLMCVSSEYCEKNLPLLITILERSTDPIVRSNAVIALGDMAVCFN
HLIDENTDFLYRRLNDGDESVKRTCLMTLTFLILAGQVKVKGQLGEMAKCLEDADKKIAD
LARMFFTELATKDNAVYNQFVDMFSVLTQEGPLDGGVMEEEAVKRILKFLCGFIEKDKHA
KNLAEKLAARLGRCVSKRQWDDTAYALSLLQHKNEEIAKKLSEGYR--VVE--T------
------------------------------------------------------------
------------------------------------------------------------
------------------------------------------------------------
------------------------------------------------------------
------------------------------------------------------------
------------------------------------------------------------
------------------------------------------------------------
------------------------------------------------------------
------------------------------------------------------------
------------EA-------------------------------
>XP_007731204_Capronia_epimyces
---------------------------------------MEDQVEFDINEALKLYLSDSA
TIPTPDASPELQDCENDPESLTDSLVSHVLDPVADLISESPEGL-MKSSAFDTIQFLLKC
APSH---PLSSTQCSQEPQAELFLPSRQSSVLSTQCLSKILHLIVSGLATAADVASHDIE
--------------NDEQETLSHHKRLLEMYAFILQWSISSVEAKALEK-SATAPARRG-
GKGAK---------------AKSAAK-DDVWDSSSQIQGAMDVMCRVMKL-KLNRIFQTT
SDRDTFINLFTRSVYLIMESEARVKITAVRMFCFKVLC-VAVKHHGHALGAQTSIVQNLT
YFEHLSEPMAEFLHILSEQYDHHQLSADILRELAAKEFSQSDTKGPKSVSTFIVKLSELV
PRLVIKEMGLLAKFLDSESHTLRCAVIEVCGNLLADLSK---------------------
--------------------------QAEKTETTKIQ-----INAFFDTLEQRFLDTAPF
CRVRAIQVFTKICD-LEQK-------------------FPKRRQNAAELAMQSLQDKSSN
VRRNAIKLLKKLVSSHPFSLMH-GGTLSHKEWVERL-------EAVEAQLDALN------
------------------------PPPDSPGLAQTASGEERVDTELLDDATQ------SL
EPQ-EM-------------------SEEEKIAAVKKAEE---------------------
--------EAATSEVVGKLQLTRKYYLEALRFIEVVHEASEIAVQLLSSPNKTEVIDVMD
FFVTIDAFKVETARKGIRRMLRLIWTKGNSD------------------EGKGVQNHLIE
NYKGLFFDAPEIFSANDAANFVARNMISLTFGATPAELTSLEQLLSTMFKSGHISEMVVA
KLWQVYGVN-KE---------------------ISRAQRRGAIIVLGMIALASPEVVVKE
IDTMLRIGLGHLGRQDSVLAKFTCVALRRMIPTTKKAQDKSVS-AGLSRMSNNHEVLRML
ASILLTTSASKDWYGMAEQAIGAIYVLSDHPDELCSEVLRQKTRLVFQQTKHLSSLSQPS
SPEP----DAMEVDGGE-EG--PNSETLSEPEE--QAPAS-ETSGEKPSIALSQLLFTVG
HIAIKQIVHLELCELDFKRRKHDQEKNK-SVGNASLDTSM-GPTPARRKRTAAEEVLAEK
QK--EEEKDELDLI-GGTTEDDFTEAIVHIRERELLYGPNSLLANFGPLVTEIC-ANNTA
YKDRNLQAQATLCLAKLMCVSSEYCEKNLPLLITILERSTDPIVRSNAVIALGDMAVCFN
HLIDENTDFLYRRLNDGDESVKRTCLMTLTFLILAGQVKVKGQLGEMAKCLEDADKKIAD
LARMFFTELATKDNAVYNQFVDMFSVLTQEGPLDGGVMEEEAVKRILKFLCGFIEKDKHA
KNLAEKLAARLGRCVSKRQWDDTAYALSLLQHKNEEITKKLSEGYR--VVE--T------
------------------------------------------------------------
------------------------------------------------------------
------------------------------------------------------------
------------------------------------------------------------
------------------------------------------------------------
------------------------------------------------------------
------------------------------------------------------------
------------------------------------------------------------
------------------------------------------------------------
------------EA-------------------------------
>XP_009158892_Exophiala_dermatitidis
---------------------------------------MADQVEFDINEALKLYLSDAA
TIPTPEASADLLDCDNDPESLTPALVNNALEPVVDLIAENPEGL-MRSSAFDTLQFLLK-
---------------------------QSFLLPTQTLSKILHLIVTGLATAADVAGHDIE
--------------NDEQDTLPHHKRLLEMYAFLLQWSISSVEAKALEK-TATAPARRG-
GKGAK---------------SKSAAK-DDVWDSSSQIQGAMDVMCRVMKL-KLNRIFQTT
SDRDTFINLFTRSVYLIMESEARVKITAVRMFCFKVLC-VAVKHHGHALGAQTSIVQNLT
YFEHLSEPMAEFLHILSEQYDHHQLSADILRELAAKEFSQNDTKGPKSVSAFIVKLSELE
PRLVIKEMGLLAKFLDSESHVLRCAVIEVCGNLLADLSR---------------------
--------------------------QEEKTETTKIQ-----INAFFDTLEQRFLDTAPF
CRVRAMQVFTKICD-LDQK-------------------FPKRRQNATELAMQSLQDKSSN
VRRNAIKLLKKLVSSHPFSLMH-GGTLALKEWQERL-------EAVEAQLDALK------
------------------------PPPDTPGLAQTAAGEEKVDTELLDDATV------AE
EAQEEM-------------------SEEDKIAAVKKAQE---------------------
--------EAATAEVIGKLQLTRKYYLEALRFIEVVHEASEIAVQLLSSPNKTEVIDVMD
FFVTIDAFKVETARKGIRRMLRLIWTKGNSD------------------EGKGVQNHLID
NYKGLFFDAPEIFSANDAANFVARNMISLTFGATPAELTSLEQLLSTMFKSGHISELVVA
KLWQVYGVN-KE---------------------ISKAQRRGAIIVLGMIALANPEVVVKE
LDTMLRVGLGQLGRQDFVLAKFTCVALRRMVPPAKKAHEKTAP-VGLSRMSNNSEVLRML
ASILLTTSASKDWYGMAEQAISAIYVLSDHPDVLCSEVIRQKTRLVFQQTKDLSSLSRPS
SPEP----DAMDVDGDE-EHETPKAQPAPQEQQQEQPQSQRRPPEEKPSIALSQLLFTVG
HIAIKQIVHLELCELDFKRRKHDQEKNKASVSNPSPDKSMAGPTPARRKKTAAEEVLAEK
QQKAEEEKDELDLI-GGTTEDDFTEAIAHIRERELLYGPNSLLANFGPLVTEIC-ANNTA
YKDRELQAQATLCLAKLMCVSSEYCEKNLPLLITILERSTDPIVRSNAVIALGDMAVCFN
HLIDENTDFLYRRLNDADESVKRTCLMTLTFLILAGQVKVKGQLGEMAKCLEDADKKIAD
LARMFFTELATKDNAVYNQFVDMFSVLTQEGPLDGGVMEEEAVRRILKFLCGFIEKDKHA
KNLAEKLAARLGRCVNKRQWDDTAYALSLLQHKNEEISKKLGEGYR--VVE--T------
------------------------------------------------------------
------------------------------------------------------------
------------------------------------------------------------
------------------------------------------------------------
------------------------------------------------------------
------------------------------------------------------------
------------------------------------------------------------
------------------------------------------------------------
------------------------------------------------------------
------------EA-------------------------------
>XP_013256221_Exophiala_aquamarina
---------------------------------------MEDQVDFDINEFLKLYLSDTA
SIPTPEAHPDLLDCEHDPDSLAPALVDSVLEHVLDAVAENSEGI-LRTSAFDTVQFLLK-
---------------------------YSTLLSAQSLSKVLHLIVSGLSAATDVAHHDIE
--------------NEEQETIPQHKKLLEAYAFLLQWAVAAVENKALEK-SNAAPARRG-
GKGGK----------------KAAAK-DDVWDSPSQIQSAMDVMCRAMRL-KLNRIFQTT
SDRDTFVNLFTRSIYLIMESEARVKITAVRMFCFKVLC-VAVKHHGHALGAQTSIVQNLT
YFEHLSEPMAEFLHILSEQYDHHQLSAEILRELAAKEFSQSDTKGPKSVSAFIIKLSELE
PRLVIKEMGLLAKFLDSEAHTLRCAVIEVCGNLLADLSK---------------------
--------------------------QAEKSETTKIQ-----INAFFDTLEQRFLDTAPF
CRVRTMQVFMKICE-LEQK-------------------FPKRRQHAAELAMQSLTDKSSN
VRRNAIKLLKKLVSSHPFSLMH-GGQLSYKEWTQRL-------DAVESQLDALA------
------------------------PPPDSPGIAETADGQGKVDQELLDDATQ------MA
EPPKEM-------------------TEEEQIAAVKKAQE---------------------
--------DAATSEAIGKLQLTRKYYLEALRFIEVIHEASDTAVQLLSSPNKTEVIEVMD
FFVTIDAFKVETARKGIRRMLRLIWTKSNND------------------EGKGVQTHLID
SYKGLFFDAPEIFNLNDAANFVARNMISLTFGSTPAELTSLEQLLSTMFKAGHISALVIS
KLWQVYGVN-KE---------------------ISRAQRRGAIIVLGMIALANPEVLVKE
LDTMLRVGLGQLGRTDFVLAKFTCVALRRMMPTAKKAQERTAS-AGLAKMPNDHEVLRML
ASILLTTSPSKDWYGMAEQAISAIYVLSDHPDVLCSEVLRQKTRLVFQQTKNM----HAP
NPEN----E-------E-GEPEMQEDK--------PEK-----SDDKPSTALSQLLFTVG
HIAIKQIVHLELCELDFKRRKQEQEKNK-SAAHALPETSS-GPTPARRKKTAAEE-----
--------DELDLI-GGTTEDDFTEAIVHIRERELLYGPNSLLANFGPLVAEIC-ANNNA
YKDRKLQAQATLCLAKLMCVSSEYCEKNLPLLITILERSSDPIVRSNAVIALGDMAVCFN
HLIDENTDFLYRRLNDGDESVKRTCLMTLTFLILAGQVKVKGQLGEMAKCLEDGDKKIAD
LARMFFTELATKDNAVYNQFVDMFSVLTQDGPLDGGVMEEEAVKRILKFLCGFIEKDKHA
KNLAEKLAARLGRCVNKRQWDDTAYALSLLQHKNDEITRLIGEGYK--IVE--V------
------------------------------------------------------------
------------------------------------------------------------
------------------------------------------------------------
------------------------------------------------------------
------------------------------------------------------------
------------------------------------------------------------
------------------------------------------------------------
------------------------------------------------------------
------------------------------------------------------------
------------EV-------------------------------
>XP_016228027_Exophiala_mesophila
---------------------------------------MSDLVEFDINESLKLYLSDAG
SIPTPEAHPDLLECEHDPDSLSSAVVDAALDPALDLISESPEGV-LRSSAFDTLQFLLK-
---------------------------QSTNLSAHSLSKIFHLIVSGLSTAADIANHDIE
--------------NDEQETLVHHKILLEAYAFLLQWAIAAVETKAAEK-AHAAPARRA-
TKGAK----------------KSVAK-DDVWDSAGQIQSAMDVMCRVMKL-KLNRIFQTT
SDRDNFINLFTRSVYLIMETEARVKITAVRMFSFKVLC-VAVKHHGHALGAQTSIVQNLT
YFEHLSEPMAEFLHILSEQYDYHQLSAEILRELAAKEFSQSDTKGPKSVSAFIVKLSELE
PRLVIKEMGLLAKFLDSEAHTLRCAVIEVCGNLLADLSK---------------------
--------------------------QEEKSETTKIQ-----INAFFDTLEQRFLDTAPF
CRVRTMQVFMKICE-LEQK-------------------FPKRRQHATELAMQSLQDKSSN
VRRNAVKLLKKLVSSHPFSLMH-GGQLSHKEWTDRL-------EAVESQIDALK------
------------------------PPPESPGMAQTAEGEEQVDKELLDEATE------MA
EQPKEM-------------------TEEEQIAAVKKAQE---------------------
--------ESANSEVMNKLQLTRKYYLEALKFIEVIHEASDIAVQLLSSSNKTEVIEVMD
YFVTIDAFKVETARKGIRRMLRLIWTKSNND------------------EGKGVQTHLID
SYKGLFFDAPEIFSVNDAANFVARNMISLTFGATPAELTSLEQLLSTMFKAGHISEVVVS
KLWQVYGVN-KG---------------------ISKAQRRGAIIVLGMIALANPEVVIKE
MDTMLRVGLGQLGREDLVLAKFTCVALRRMIPTAKKAQVASAP-AGLSKMSNGHEVLRML
ASILLTTSPSKDWYGMAEQAVGAIYVLSDHPDVLCSEVLRQKTRLVFQRTRGKTSLSRSP
SPEP----DAMDVDDIE-QAPNADQEK--------VEQEGEATTGDKPSIALSHLLFAVG
HIAVKQIVHLELCELEFKRRKQDQEKDK-AGLNPSPEKSV-GPTPVRKRKPTAEEALAEK
QK--EEEKDELDLI-GGTTEDDFTEAIAHIRERELLFGSNSLLTNFGPLVTEIC-ANNAA
YRDRNLQAQATLCLAKLMCVSSEYCEKNLPLLITILERSTDPIVRSNAVIALGDMAVCFN
HLIDENTDFLYRRLNDSDESVKRTCLMTLTFLILAGQVKVKGQLGEMAKCLEDGDKRIAD
LARMFFTELATKDNAVYNQFVDMFSVLTQDGPLEGGVMEEEAVKRILKFLCGFIEKDKHA
KNLAEKLAARLGRCVNKRQWDDTAYALSLLQHKNEEINRLVGEGYR--MVE--V------
------------------------------------------------------------
------------------------------------------------------------
------------------------------------------------------------
------------------------------------------------------------
------------------------------------------------------------
------------------------------------------------------------
------------------------------------------------------------
------------------------------------------------------------
------------------------------------------------------------
------------ES-------------------------------
>XP_013267868_Rhinocladiella_mackenziei
---------------------------------------MDDQVEFDINEALKLYLSDAT
TIPTPEASPELLDCDNDPEALTTSLVNEVLDPVVDLVAENPEGL-MRGSTFDTIQFLLKC
APVS---ALSAARHFGESHAESFRLSRRSSGLSTQSLSKILHLIVSGLSSATDIANHDIE
--------------NDEQETLAQHKQVLEMYAFLLQWSISAVEMKALEK-STTAPARRG-
GKGAK---------------AKAAAK-DDAWDSSGQIQSAMDVMCRVMKL-KLNRIFQTT
SDRDTFVNLFTRSVYLVMESEARVKIAAVRMFCFKVLC-IAIKHHGHALGAQTSIVQNLT
YFEHLSEPMAEFLHILSEQYDYHQLAAEILRELASKEFSQSDTKGPKSVSTFIVKLSELE
PRLVIKEMGLLAKFLDGESHTLRCAVIEVCGNLLADLSR---------------------
--------------------------QEEENETTKIQ-----INAFFDTLEQRFLDTAPF
CRVRAIQVFTKICD-LEQK-------------------FPKRRQHAAELATQSLRDKSSN
VRRNAIKLLKKLVSSHPFGLMH-GGQLAHKEWTERL-------EAVESQLDALK------
------------------------PSPDSPGLAQTASGEVRVDQELLDNPTQ------VE
EDPQEM-------------------SEEEKIAAAKKARE---------------------
--------EAATSEVLGKLQLTRKYYLEALRFIEVVHEASEVAVQLLSSPNKTEVIDVMD
FFVTIDAFKVETARKGIRRMLRLIWTKGNSD------------------EGKGVQTHLIE
NYKGLFFDAPEAFSTNDAANFVARNMISLTFGATPAELTSLEQLLSTMFKAGHISELVVA
KLWQVYGVN-KE---------------------ISKAQRRGAIIVLGMIALANPEVVVKE
MDTMLRVGLGQLGRADFVLAKFTCVALHRMTPTAKKAQEKTAS-AGLSKMSSNHEVLRML
ASILLTTSTSKDWYGMAEQAISAIYALSDHPDVLCSEVLRQKTRLVFQQTKDLSSLSRPS
SPEA----DAMEVDGEEGETRNPEAEL--------PNSGQPQETRGKPSIALSQLLFTVG
HIAIKQIVHLELCELDFKRRKQDREKNK-EIANPSPEKSI-GPTPARRKKTAAEEVLAEK
QK--EEEKDELDLI-GGTTEDDFTEAIAHVRERELLYGPNSLLANFGPLVTEIC-ANNAA
YKDRNLQAQATLCLAKLMCISSEYCEKNLPLLITILERSTDPIVRSNAVIALGDMAVCFN
HLIDENTDFLYRRLNDADESVKRTCLMTLTFLVLAGQVKVKGQLGEMAKCLEDGDKKIAD
LARMFFTELATKDNAVYNQFVDMFSVLTQEGPLDGGVMEEEAVRRILKFLCGFIEKDKHA
KNLAEKLAARLGRCVNKRQWDDTAYALSLLQHKNEEIAKKLSEGYR--VVE--T------
------------------------------------------------------------
------------------------------------------------------------
------------------------------------------------------------
------------------------------------------------------------
------------------------------------------------------------
------------------------------------------------------------
------------------------------------------------------------
------------------------------------------------------------
------------------------------------------------------------
------------EA-------------------------------
>XP_018004519_Phialophora_attinorum
---------------------------------------MEGAVEFDINESLKLYLSDPA
SIQTSEASAQLTDCENDPDSLTPGLIDGALEPIQDALVESPENI-LRPEPSTPYNFYSS-
------------SRISVIHTDLFAHPRSSSLLPPQSLSKILEIIVSGLATVSDNANADIE
--------------NDEQDALPHHKKLLEAYAFLLQWTIAAVEAKAAEK-AHAAPARRG-
-KGST---------------KKTASK-GGVWESAAQIQAAMDIMCRAMRL-KLNRIFETT
SDRDTFINLFTRSIYLIMETEARMKITAVRMFCFKVLC-VAVKHHGHAIGAQTSIVQNLT
YFEHLSDPMAEFLHILSEQYDYPQLSSEIMRELAAKDFSPSDLKGPKSVSAFIIKLSELE
PRLVIKEMGLLAKFLDSEAYTLRCAVIEVCGNLLADLNK---------------------
--------------------------IEDRDETTNIQ-----IDAFFDTLEQRFLDTNPY
CRCRAIQVFMRLCE-LDQR-------------------IPKRRQHAAELAVQSLQDKSSN
VRRNAIKLLGKLVATHPFSVMH-GGELQRKAWIQRL-------EGVDQQLDALK------
------------------------PPPDSPGLAETAKG--------------------TE
RAPAEM-------------------TEEEQIEAAKKAQE---------------------
--------EAATTEVLTRLQLTRKYYIDALRFIDVIHEASETACQLLSARNKSEVLEAMD
FFVIINAYKVEPASIGIRRMLRLIWTKGNSD------------------EGKGVQTHLID
CYKGLFFDAPEVLNANDTANFIARNMISLTFGASPAELTSLEQLLSTMYKSGHVSDLVIA
KLWQVYGVN-RE---------------------ISRAQRRGAIIVLGMIALADPNVVVKE
SDAMMRIGLGQLGRADLTLAKFTCVALKRMIPPPKKAQDKT-Q-TGISRIAT--------
-----TTIPS------------------------------------------------AP
TEKP----------------------------------------KEKPAITLSQLLFMVG
HIAIKQIVHLELCELDFKRRKHDQEKEK-PLVEP-------TPQPSKRKKTVAEQVMSEK
EK--QEEKDELELI-GGTNEDDFTEAVAHIRERELLYGPSSLLANFGPLVTEVC-ANNMA
YKDRNLQAHATLCLAKLMCVSSEYCEKNLPLLITILERSEDPIARSNTVIALGDMAVCFN
HLIDENTDFLYRRLNDGDESVKRTCLMTLTFLILAGQVKVKGQLGEMAKCLEDGDKRIAD
LARMFFTELATKDNALYNQFIDMFSILTRDGPLEGGVMEEEALKRILKFLCGFIEKDKHA
KNLAEKLAARLDRCESERQWNDTAYALSLLQHKNEDIAKKVSEGYR--VVE--T------
------------------------------------------------------------
------------------------------------------------------------
------------------------------------------------------------
------------------------------------------------------------
------------------------------------------------------------
------------------------------------------------------------
------------------------------------------------------------
------------------------------------------------------------
------------------------------------------------------------
------------AA-------------------------------
>NP_596329_Schizosaccharomyces_pombe
-------------------------------------------MSLDLLSRLKKYIHDEE
NSDLDSIYAECENAGLT----------AVVNDVIDTLLLGTSSC-FDEDCLEKLFAICS-
---------------------------HFADLSSSVRNKVYDLLTSNISSESAILE----
---------DMISANATDFTVPQ--TNLETTGIAFQLTVNSLSSSNQLSV-----IRSST
NTVKG---------------RKKNPTTNSNWNGISHVNALLDAIITLFQK-KLSRVWTTS
SERDMFLSLFLKPIYTLMESEINIKNASFRSRLFNIIG-LAVQFHNHTTAAETNIIQNLQ
YFEHLSEYAADLVHIVTVQFNSVTLAEGIIRTLCSLEFNDNDVKGPKQVALFLVRLSSLI
PNLCLKQLTQLVKLLDSESYTLRCAIIEVLANVVIDQIH---------------------
-----------------------DEAQNEMSESVPAT-----VQSLMDLLSERLLDISPY
CRTKVLHVFIKIFD-LPIK-------------------YPRKRQEIAELVIRCLQDRSSH
VRRNAIKLFSKLLTTHPFSVMH-NGLLTRNIWEKGL-------SIIEEQLNSLQ------
----------------------------PKQQEKVVDSELEVDENLLEDATMIQDDESHE
GESHLE-------------------NSLSEYVDSVPAEE---------------------
---------------IVKVNLTKRFYLEALQYIDIVEAGAKIISQLLFAKNKSEVIESMD
FFVFCNSFGISSSKLYIKKMIHLIWVKGTSD------------------EGNNIQNHVLS
CYKTLFFEPPPNSGTNEAANYIARNLISLTYDASLAELTSLEQMLCILMKDGYFSHLVIT
KLWQVYSYQKKD---------------------ISRTQRRGSIIVIGMLALGNTDVVMQG
LDHLIQIGLGPPGLEDLVLARYTCIAIKRIG--------KDASGSSNINFPNSHTLCQKL
CMLLLRPSFSEEWFGLEEQAIEAIYAVAKHPDELCTNIILLLTKQLFKPSN---------
-----------------HENTTSNDDHAMDEDLDDSPEEETLKDEEEIGIRLAHLIFLVG
HVAIKQLVYIEYCEAEFKRRKADAERLA---------------------------VQNSN
NPINGQETSEYDLI-TGTSEDDFSEAMTFIRERELLYGENSLLSRFAPLVVELC-SNHKS
HNNQSLLLAASLTLSKFMCLSNNFCMEHLPLLITILEKCDNPIIRNNLVIGLADLTVCFN
HFIDEISEYLYRRLMDEESSVKKTCFMTLAFLILAGQIKVKGQLGIMARSLEDEDARISD
LARMFFTDFAAKDNSVYNNFIDIFSVLSRSAEEQDE--DDAKFKRIIRFLTSFIEKERHT
KQLAERLAARLDRCKTQRQWDHVVYALSLLPHKADNIQKLIDDGYH--------------
------------------------------------------------------------
------------------------------------------------------------
------------------------------------------------------------
------------------------------------------------------------
------------------------------------------------------------
------------------------------------------------------------
------------------------------------------------------------
------------------------------------------------------------
------------------------------------------------------------
------------E--------------------------------
```
