## Supplementary material for "Coding Sequence Insertions in Fungal Genomes are Intrinsically Disordered and can Impart Functionally-Important Properties on the Host Protein": MAFFT_MSAs: XP_713143.1_blasthits_MAFFT.txt

```
>XP_713143_Candida_albicans
------------------------------------------------------------
------------------------------------------------------------
------------------------------------------------------------
------------------------------------------------------------
------------------------------------------------------------
------------------------------------------------------------
------------------------------------------------------------
------------------------------------------------------------
------------------------------------------------------------
------------------------------------------------------------
------------------------------------------------------------
------------------------------------------------------------
------------------------------------------------------------
---MSSVAS---KKIITFEGHRNFRLRLVLATLSGKPIKITKIRSQD-LNPGLKDHEVSF
LRLLEAVTNGSHIEISYTGTTIIYRPGIII-----------GGDLTHNCP--DTKSIGYF
IEPMLMLAPFSKKKFSIIFKG---LTNIAG---NDTGVDAIKWGLLPVMEK-FGV-REVS
LHILKRGSAPL-----GGGEVHLLCSSLIPQPLTIHALDIPKFSA------IRGVAYCTR
VSPSIVNRMIDSARAVLKPTGCEVNITADVW---------RGENS-GKSP---GFGITLV
AESK-RGWRIVTENVG--SAGSLPEDSGELTAYQLLEEISNSGVVGRYQLPLALVYMTIG
KEDIGRLKIQKSEI-DENLVSVLRDIQEVFGTEAFFKD-----DAEE-LDSDDKF-----
-----------MTVSIKGVGFTNVSKKIA
>XP_002418650_Candida_dubliniensis
------------------------------------------------------------
------------------------------------------------------------
------------------------------------------------------------
------------------------------------------------------------
------------------------------------------------------------
------------------------------------------------------------
------------------------------------------------------------
------------------------------------------------------------
------------------------------------------------------------
------------------------------------------------------------
------------------------------------------------------------
------------------------------------------------------------
------------------------------------------------------------
---MTSVTP---KKIIIFEGHRNFRLRLVLATLSGKPIKITKIRSQD-LNPGLKDHEVSF
LRLLEAVTNGSHIEISYTGTTIIYRPGIII-----------GGDLTHNCP--DTKSIGYF
IEPMLMLAPFSKKKFSIIFKG---LTNMPG---NDTGVDAIKWGLLPVMEK-FGV-REVS
LHILKRGSAPL-----GGGEVHLLCNSLIPQPLTLHALDVPKFSA------IRGVAYCTR
VSPSIVNRMIDSARAVLKPTGCEVNITADVW---------RGENS-GKSP---GFGITLV
AESK-RGWRIVTENVG--SAGSLPEDAGELTAYQLLEEITNSGVVGRYQLPLALVYMTIG
KEDIGRLKIQKNEI-DENLVFVLRDIQEVFGTEAFFKD-----DAEE-LDGDDKY-----
-----------MTISIKGVGFTNVSKKIA
>XP_002547377_Candida_tropicalis
------------------------------------------------------------
------------------------------------------------------------
------------------------------------------------------------
------------------------------------------------------------
------------------------------------------------------------
------------------------------------------------------------
------------------------------------------------------------
------------------------------------------------------------
------------------------------------------------------------
------------------------------------------------------------
------------------------------------------------------------
------------------------------------------------------------
------------------------------------------------------------
---MSSVKV---DKPIIFEGHRNFRLRLVLATLSGKPIKITKIRSED-MNPGLKDYEVSF
LRLMEAITNGSHIEISYTGTTVIYRPGIII-----------GGDLTHNCP--DSKVVGYY
IEPMLMMAPFSKKKFSIVFKG---LTNAEG---NDTGVDAIKWGLLPIMEK-FGV-REVS
LHILKRGSAPL-----GGGEVHLLCNSLIAQPITIHALDIPKFSA------IRGIAYCTR
VSPSTVNRMIDSARAVLKPTKCEVNITSDVW---------RGANS-GKSP---GFGITLV
AESK-RGWRVLAENVG--AAGGLPEDLGELTAYQVLEEITNSGVVGRYQLALALVYMTIG
KEDVGRLKIHKSEV-DENFINTLRDIKDVFGTEAFLKE-----D-DD-ADGEENF-----
-----------LTVSIKGVGFTNVSKKIA
>XP_003868854_Candida_orthopsilosis
------------------------------------------------------------
------------------------------------------------------------
------------------------------------------------------------
------------------------------------------------------------
------------------------------------------------------------
------------------------------------------------------------
------------------------------------------------------------
------------------------------------------------------------
------------------------------------------------------------
------------------------------------------------------------
------------------------------------------------------------
------------------------------------------------------------
------------------------------------------MIILNNFLWDFTVTLGTI
TLAISMNSN---HNAIVFEGHRNFRLRLILATLSGRSIKIIKIRSNE-LNPGLKDYEVSF
LRLLESVTNGSHIEISYTGTTIIYRPGIII-----------GGEVTHNCP--HSKPVGYF
IVPMLMLAPFSKKKFSILFKG---ITNS--S--DETGVDAIKWGLLPIMER-FGV-RDCL
LHILKRGSLPE-----GGGEVHLICNSLLPTPLTIHAIDIPKFSV------IRGVAYCTR
VSPSIVNRMIDAARATLKPTGCEVNITADVW---------RGENS-GKSP---GFGITLV
AESK-KGWRIVVENVG--QARTLPEDLGELTALQLMTEITQSGTVGRYQLNMSLVLMVIG
KEDIGRIKIHKSEI-DDDLIYALRDIKGIFGSEAFLTE-----DEEE-----ANF-----
-----------MILSMKGSGFTNVSKKVA
>XP_001525911_Lodderomyces_elongisporus
------------------------------------------------------------
------------------------------------------------------------
------------------------------------------------------------
------------------------------------------------------------
------------------------------------------------------------
------------------------------------------------------------
------------------------------------------------------------
------------------------------------------------------------
------------------------------------------------------------
------------------------------------------------------------
------------------------------------------------------------
------------------------------------------------------------
------------------------------------------------------------
---MLSKKD-----VVTFEGHKNFRLRIILSTLSGKPVKITKIRSNS-LNPGLKDYEVSF
LRLIESVTNGSHIEISYTGSTVIYRPGIII-----------GGEITHNCP--LSKPVGYF
IEPALMLAPFSKKKFSILFKG---LTNS--P--NEVSVDTIKWGFLPIMEK-FGV-RDCL
LHILKRGSPPL-----GGGEVHLVCNSLLPVPLTIHAIEVPKFSA------IRGVAYCTR
VSPSTVNRMIDAARQVLKGTGCEVNIAADVW---------RGENA-GKSP---GFGVTLV
AESK-RGFRILSDNVG--AAQTLPEEVGETTAYQLMEEITTSGCVDRYQLPLCLVYMTIG
KEDIGRIKIHKSQV-NEDLVYMLRDIKSIFGTEAFLKS-----DDDD----EADYSYDGG
EKGRGNNGDSFITLSLKGSGFVNIAKKVA
>XP_007374541_Spathaspora_passalidarum
------------------------------------------------------------
------------------------------------------------------------
------------------------------------------------------------
------------------------------------------------------------
------------------------------------------------------------
------------------------------------------------------------
------------------------------------------------------------
------------------------------------------------------------
------------------------------------------------------------
------------------------------------------------------------
------------------------------------------------------------
------------------------------------------------------------
------------------------------------------------------------
---MSSVKA---N-ITLFEGHRNFRFRLILSTLSGKPIKITKIRSND-MNPGLRDHEVSF
LRLLEAVTNGSHIEISYTGTTIIYRPGIIT-----------GGELTHNCP--TTKPVGYF
IEPMLFLAPFSKKKFSIIFKG---LTSSEDP--NDTGVDAIKWGLLPIMEK-FGV-REVS
LHIIKRGSPPL-----GGGEVHLLCNSLIPQPLTIHALDVPKFSA------IRGVAYCTR
VSPSTVNRMIEAARQVLRPTGVEVNITADVW---------RGENA-GKSP---GFGITLV
AESK-KGWRVIAEGVG--KAASLPEDLGEVVAYQVLQELTNSGVVGRYQLLLSLVYMTIG
KEDVGRIKIHKQQV-DENLINGLRDIKDVFGTEAFLK------DAEE-LE-EQDF-----
-----------MTISIKGVGFTNVSKKIA
>XP_043048310_Scheffersomyces_spartinae
------------------------------------------------------------
------------------------------------------------------------
------------------------------------------------------------
------------------------------------------------------------
------------------------------------------------------------
------------------------------------------------------------
------------------------------------------------------------
------------------------------------------------------------
------------------------------------------------------------
------------------------------------------------------------
------------------------------------------------------------
------------------------------------------------------------
------------------------------------------------------------
---MSSFK----S-IQTFEGHRNFRLRLVLATLAGKPIKISKIRSEA-SNPGLTDSEVSF
LRLLEAVTNGTHIEISYTGTTVIYRPGLII-----------GGELNHVCT--GQKPVGYY
IEPMLYLAPFLKKKFSIVFKG---LTASDKT--LDAGVESLKWGLIPVMEK-FGV-REVN
LHILKRGSPPL-----GGGEVHLICNSLIPQPLTIHALETPKISA------IRGVAYCTR
VSPSFVNRMIDSARQVFRPTGVDVNITADVW---------RGENA-GKSP---GFGITLV
GELK-RGWRIVAEGVG--SPGSIPEDLGEKIAYQLLQEISQSSVVGRNQLQLCLVFMTIG
KEDIGRLKVHKSQI-DDNLIWCLRDLKSMFGIEAYLKE-----D-------EQDY-----
-----------MTISIKGFGFTNSSKKIA
>XP_001386000_Scheffersomyces_stipitis
------------------------------------------------------------
------------------------------------------------------------
------------------------------------------------------------
------------------------------------------------------------
------------------------------------------------------------
------------------------------------------------------------
------------------------------------------------------------
------------------------------------------------------------
------------------------------------------------------------
------------------------------------------------------------
------------------------------------------------------------
------------------------------------------------------------
------------------------------------------------------------
---MSSP--------IAFEGHRNFRLRLILSTLSGKAIKISKIRSQD-VNPGLRDHEVSF
LRLLEAVTNGSHIEISYTGTTIIYRPGIII-----------GGELVHNCP--ANKPVGYF
VEPMLYLAPFSKKKFSIIFKG---VTASEKT--NDATPESIKWGLIPIMEK-FGV-REVS
LHILKRGSAPL-----GGGEVHLMCNSLIPQPLTMHAVDIPKFSA------IRGVAYCTR
VSPSIVNRIIDSARKVLRPTGVEVNITADVW---------RGENS-GKSP---GFGVTLV
AESK-KGWRIIAEGVG--AAAMLPEDLGEKVAFNLLEELTHSAVVGRNQLMLALVFMTIS
KEDIGRLKVHTQQI-DENFVHIVRDIKEIMGTEVLLKP-----TDE---PGEENI-----
-----------LTMSIKGIGFTSASKKIA
>XP_020065281_Suhomyces_tanzawaensis
------------------------------------------------------------
------------------------------------------------------------
------------------------------------------------------------
------------------------------------------------------------
------------------------------------------------------------
------------------------------------------------------------
------------------------------------------------------------
------------------------------------------------------------
------------------------------------------------------------
------------------------------------------------------------
------------------------------------------------------------
------------------------------------------------------------
------------------------------------------------------------
---MSSKNK---G-VVTFEGHRNFRLRLILSTLSGKPIKITKIRSND-MNPGLKDHEVSF
LRLLEAVTNGSRIEISYTGTTVVFNPGIII-----------GGELTHNCP--TTKPVGYF
IEPMLYLAPFSKKKFSIIFKG---LTASDKS--KDAGIEAIKWGLLSVMEK-FGV-REAS
LHILKRGSPPL-----GGGEVHFMCNSLIPQPLTIHALDAPKFSA------IRGVAYCTR
VSPSVVNRMIDSARQVLRPTGVEVNITADVW---------RGESS-GLSP---GFGVTLV
AELK-KGWRILTEGVG--SAGSLPEDLGEKVAYELLDELTKSCIIGRNQIMLSLVYMTIG
KEDIGRLKLHKDQI-DEDFVWILRDIKNVFDTEVFLKD-----GAEEPIPGEEQY-----
-----------MTATVKGIGFTAASKKIA
>XP_020078005_Hyphopichia_burtonii
------------------------------------------------------------
------------------------------------------------------------
------------------------------------------------------------
------------------------------------------------------------
------------------------------------------------------------
------------------------------------------------------------
------------------------------------------------------------
------------------------------------------------------------
------------------------------------------------------------
------------------------------------------------------------
------------------------------------------------------------
------------------------------------------------------------
------------------------------------------------------------
---MSSSKT---S-MVTFEGHRNLRLRLVLATLAGIPIKISKIRSND-MNPGLKDYEISF
LRLLEAVTNDSRIEISYTGTSVIFRPGIII-----------GGQLTHNCP--VSKPVGYF
IEPMLYLAPFSKKKFSIVFKG---LTASDKT--RDAGVESIKWGLLPIMEK-FGV-REVS
LHILKRGSPPL-----GGGEVHLLCNSLIPQPITMHALENPKISA------IRGVAYCTR
VSPSMVNRIIDSARNVLRPTGVEVNITADVW---------RGENS-GKSP---GFGVTLV
AELK-KGWRILAEGVG--SPGSLPEDLGERVAYELLEELSKSVAVGRNQLQLCLAFMTIG
KEDIGRLKVHKDQI-DDNFIHILRDIKQVFGTEAFLKD-----GANEPIPGEEDF-----
-----------MTVSLKGIGFTSASKKIA
>XP_015467997_Debaryomyces_fabryi
------------------------------------------------------------
------------------------------------------------------------
------------------------------------------------------------
------------------------------------------------------------
------------------------------------------------------------
------------------------------------------------------------
------------------------------------------------------------
------------------------------------------------------------
------------------------------------------------------------
------------------------------------------------------------
------------------------------------------------------------
------------------------------------------------------------
------------------------------------------------------------
---MSSIKA---N-VSTFEGHRNLRFRLILATLAGKPIKITKIRSDD-MNPGLKDYEVSF
LRLLESVTNGSQIEISYTGTTVIYKPGIII-----------GGQVTHNCP--TTKPIGYY
LEPMLYLAPFSKKKFSVVFKG---LTASDRT--KDAGIEAIKWGLLPLMEK-FGV-REVS
LHILKRGSPPL-----GGGEVHFMCNSLIPQPLTMHALESPKISA------IRGVAYCTR
VSPSTVNRIIDSARNILRPTGVEVNITADAW---------RGDNS-GKSP---GFGVTLV
AELK-KGWRILAEGVG--SSGTLPEDLGERVAYELLDELTKSCVIGRNQIMLSLCYMTIG
KEDVGRLKLHKKQI-DDNFVWALRDIKNVFGTEAFLKD-----GADEPVPGEEDY-----
-----------MTLSLKGIGFTSASKKIA
>XP_461361_Debaryomyces_hansenii
------------------------------------------------------------
------------------------------------------------------------
------------------------------------------------------------
------------------------------------------------------------
------------------------------------------------------------
------------------------------------------------------------
------------------------------------------------------------
------------------------------------------------------------
------------------------------------------------------------
------------------------------------------------------------
------------------------------------------------------------
------------------------------------------------------------
------------------------------------------------------------
---MSNTKA---N-VATFEGHRNLRFRLILATLAGKAVKITKIRSDD-MDPGLKDYEVSF
LRLLESVTNGSQIEISYTGTTVIYKPGIII-----------GGQVTHNCP--TNKPIGYY
LEPMLYLAPFSKKKFSVVFKG---LTASDKT--KDAGIEAIKWGLLPLMEK-FGV-REVS
LHILKRGSPPL-----GGGEVHFMCNSLIPQPMTIHALESPKISA------IRGVAYCTR
VSPSTVNRIIDSARNILRPTGVEVNITADAW---------RGDNS-GKSP---GFGVTLV
AESK-KGWRILAEGVG--SPGTLPEDLGERAAYELLDELTKSCVIGRNQILLSLCYMTIG
KEDIGRLKLHKDQI-DDNFVWALRDIKNVFGTEAFLKD-----GAEEAVPGEEDY-----
-----------MTLSLKGIGFTSASKKIA
>XP_006685706_Yamadazyma_tenuis
------------------------------------------------------------
------------------------------------------------------------
------------------------------------------------------------
------------------------------------------------------------
------------------------------------------------------------
------------------------------------------------------------
------------------------------------------------------------
------------------------------------------------------------
------------------------------------------------------------
------------------------------------------------------------
------------------------------------------------------------
------------------------------------------------------------
------------------------------------------------------------
----MSNKG---AKIATFEGIRNFRFRLVLATLAGTPIKIAKIRSTE-LNPGLKDHEVSF
LRLLEATTNGSQIEISYTGTTVIFRPGIIT-----------GGELTHNCP--HGKPISYF
LEPMLMLAPFSKKKFSIIFKG---LTSL-GS--NDIEIDSLKWGMIPLMEK-FGI-REVS
IHILKKGAPPV-----GGGEVHLRCNSLIPQPLTIHALEEPKFSA------IRGVAHCAR
VSPSVVNRIIEQVCEVLRPTGVQVNISADVW---------RGDNS-GKSP---GFGLILV
AESK-QGWRIFTDGVG--TPGSLPEDLAKEVSYKLLEELSQSSVVGRRQLMMATCFMAIG
KEDVGRMKIHKNQV-DENLIWLLRDIKTVLGTEAFLKE-----DDSD------DG-----
-----------FILSIKGVGFTNASKKIA
>XP_001487056_Meyerozyma_guilliermondii
------------------------------------------------------------
------------------------------------------------------------
------------------------------------------------------------
------------------------------------------------------------
------------------------------------------------------------
------------------------------------------------------------
------------------------------------------------------------
------------------------------------------------------------
------------------------------------------------------------
------------------------------------------------------------
------------------------------------------------------------
------------------------------------------------------------
------------------------------------------------------------
---MSTAVK---AKIVTLEGHRNFRLRLVLSTLSGKPIKIVRIRSDD-MNPGLRDHEVSF
LRLLESVTNGTHIEISYTGTTVIYKPGIII-----------GGQITHNCP--NTKPIGYF
VEPMLYLAPFSKKKFSIVFRG---LTALNDT--DDAGIDALKWGILPVMEK-FGV-REAA
LHINKRGSPPL-----GGGEVHFVCDSLIAQPLTIHALEVPKISA------IRGVAYCTR
VSPSVVNRIVDAARKVLKPTGVEVNITADAW---------RGEQS-GKSP---GFGVTLV
AELK-KGWRIFSEGVG--AAQLLPEELGEKVAYQLLEELSLSGTLGRSQLKLALTYMAIG
KEDIGRIKLHKSQI-DSNLIWVLRDINSIVGTEAFFKD-----GLDDIDPEEADF-----
-----------MTCAMKGIGFTSVSKKIA
>XP_018709550_Metschnikowia_bicuspidata
------------------------------------------------------------
------------------------------------------------------------
------------------------------------------------------------
------------------------------------------------------------
------------------------------------------------------------
------------------------------------------------------------
------------------------------------------------------------
------------------------------------------------------------
------------------------------------------------------------
------------------------------------------------------------
------------------------------------------------------------
------------------------------------------------------------
------------------------------------------------------------
---MSTSK------LINFEGERNFRFRLVIATLAGTHIRISKIRSND-MNPGLRDHEVSF
LRLLEAVTNGSHIEISYTGTTVIYRPGIII-----------GGQLTHACS--GNKPIGYF
LEPLLYLAPFLKKKFSVILKG---LTSSDKS--KDAGIEAIKWGLIPVMEK-FGV-REVE
LHILKRGCPPL-----GGGEVHFICNSLIAQPLTIHALETPKMSA------IRGVAFCAR
VSPSIVNRVIDSARAVFKPTGIEVNITADVW---------RGENS-GKSP---GFGVTLV
AESK-KGWRIFAEGTG--TAGSLPEDLGELVAYQLLDELVKSSCFGRNQLKLALAYMAIG
KEDVGRVRIHKAQI-DEDFIWVLRDIKLIFGTEAYLKD-----DADE---LQEDY-----
-----------MTASIKGSGFTSASKKIA
>XP_002615741_Clavispora_lusitaniae
------------------------------------------------------------
------------------------------------------------------------
------------------------------------------------------------
------------------------------------------------------------
------------------------------------------------------------
------------------------------------------------------------
------------------------------------------------------------
------------------------------------------------------------
------------------------------------------------------------
------------------------------------------------------------
------------------------------------------------------------
------------------------------------------------------------
------------------------------------------------------------
---MSNGS------VV-FEGARNFRLRLALATLAGKQIKITKIRPND-MNPGLKDYEVSF
LRLLEAVTNGSHIEISYTGTTVIYKPGIII-----------GGQVTHSCS--GDKPIGYF
LEPLLFLAPFSKKKFSIVLRG---LTSSDKT--RDCGVEAIKWGLIPVMEK-FGV-REVE
LHVLKRGAPPL-----GGGEVHFLCNSLIAQPLTLHALDIPKMSA------IRGVAYCTR
VSPSVVNRIIETARKVLRPTGIEVNITADVW---------RGENS-GKSP---GFGVTLV
AESK-RGWRIFAEGTG--SAGSLPEDLGEKVAYELLEELTKCTCLGRNQLKLALAYMAIG
KEDIGRLKVHKEQV-DEQFVWFLRDLKSIFSTEAFLKD-----GADE---GEDNY-----
-----------MTVSIKGSGFTSASKKIA
>XP_025344005_Candida_haemuloni
------------------------------------------------------------
------------------------------------------------------------
------------------------------------------------------------
------------------------------------------------------------
------------------------------------------------------------
------------------------------------------------------------
------------------------------------------------------------
------------------------------------------------------------
------------------------------------------------------------
------------------------------------------------------------
------------------------------------------------------------
------------------------------------------------------------
------------------------------------------------------------
---MA-GV------VV-FEGARHFRLRLVLSVLAGQQIKITKIRSDD-MNPGLRDHEVSF
LRLLEAVTNGSHIEISYTGTAVSFKPGMII-----------GGQLTHNCT--GKKPIGYF
LEPMLYLAPFSKKKFSIIFKG---LTSSDNT--QDAGLEAIKWGLIPVMEK-FGV-REVE
LHILKRGSPPL-----GGGEVHLLCNSLILQPLTIHALETPKMSA------IRGVAYCTR
VSPSVVNRIIEAARKVLKPTGVEVNITADVW---------RGENS-GKSP---GFGVTLV
AESK-RGWRIFAEGTG--VAGSLPEDLGERVAYELLDELTKSAVLGRSQLKLALAFMVIG
KEDVGRLKVHKEQV-DESFVWFLRDIKNIFGTEAYLKD-----GAEE---GEDNF-----
-----------MTLAIKGNGFTSASKKRA
>XP_024711336_Candida_pseudohaemulonis
------------------------------------------------------------
------------------------------------------------------------
------------------------------------------------------------
------------------------------------------------------------
------------------------------------------------------------
------------------------------------------------------------
------------------------------------------------------------
------------------------------------------------------------
------------------------------------------------------------
------------------------------------------------------------
------------------------------------------------------------
------------------------------------------------------------
------------------------------------------------------------
---MA-GV------VV-FEGARHFRLRLVLSVLAGQQIKITKIRSDD-MNPGLRDHEVSF
LRLLEAVTNGSNIEISYTGTTVSFKPGMII-----------GGQLTHNCT--GKKPIGYF
LEPMLYLAPFSKKKFSIIFKG---LTSSDTT--QDAGLEAIKWGLIPVMEK-FGV-REVE
LHILKRGSPPL-----GGGEVHLLCNSLILQPLTVHALETPKMSA------IRGVAYCTR
VSPSVVNRIIEAARKVLKPTGVEVNITADVW---------RGENS-GKSP---GFGVTLV
AESK-RGWRIFAEGTG--VAGSLPEDLGEKVAYELLEELTKSAVLGRNQLKLALALMVIG
KEDVGRLKIHKAQI-DELFVWFLRDIKNIFGTEAFLKD-----GAEE---GEDNY-----
-----------MTVAIKGNGFTSASKKRA
>XP_025336328_Candida_duobushaemulonis
------------------------------------------------------------
------------------------------------------------------------
------------------------------------------------------------
------------------------------------------------------------
------------------------------------------------------------
------------------------------------------------------------
------------------------------------------------------------
------------------------------------------------------------
------------------------------------------------------------
------------------------------------------------------------
------------------------------------------------------------
------------------------------------------------------------
------------------------------------------------------------
---MA-GV------IV-FEGARHFRLRLVLSVLAGQQIKITKIRSDD-MNPGLRDHEVSF
LRLLEAVTNGSNIEISYTGTTVSFKPGMII-----------GGQLTHNCT--GKKPIGYF
LEPMLYLAPFSKKKFSIIFKG---LTSSDTT--QDAGLEAIKWGLIPVMEK-FGV-REVE
LHILKRGSPPL-----GGGEVHLLCNSLILQPLTVHALETPKMSA------IRGVAYCTR
VSPSVVNRIIEAARKVLKPTGVEVNITADVW---------RGENS-GKSP---GFGVTLV
AESK-RGWRIFAEGTG--VAGSLPEDLGEKVAYELLEELTKSAVLGRNQLKLALALMVIG
KEDVGRLKIHKAQI-DESFVWFLRDIKNIFGTEAFLKD-----GAEE---GEDNY-----
-----------MTVAIKGNGFTSASKKRA
>XP_028892102_Candida_auris
------------------------------------------------------------
------------------------------------------------------------
------------------------------------------------------------
------------------------------------------------------------
------------------------------------------------------------
------------------------------------------------------------
------------------------------------------------------------
------------------------------------------------------------
------------------------------------------------------------
------------------------------------------------------------
------------------------------------------------------------
------------------------------------------------------------
------------------------------------------------------------
---MA-GL------VV-FEGARHFRLRLVLAVLAGQHIKITRIRSDD-MNPGLRDYEVSF
LRLLEAVTNGSHIEISYTGTSVIFRPGIII-----------GGQLTHNCT--GKKPIGYF
LEPMLYLAPFSKKKFSIIFKG---LTSSDST--RDAGLEAIKWGLIPVMEK-FGV-REVE
LHILKRGSPPL-----GGGEVHLLCNSLILQPLTIHALETPKMST------IRGVAYCTR
VSPSVVNRIIDAARKVLKPTGVEVNITADVW---------RGENS-GKSP---GFGVTLV
AESK-RGWRIFAEGTG--TAGSLPEDLGQKVAYELLDELSKSAVLGRNQLKLALAYMVIG
KEDVGRLKIHKSQV-DEQFIWFLRDLKSIFGSEAYLKD-----GAEE---GENDY-----
-----------MTVAIKGNGFTSASKKRA
>NP_014633_Saccharomyces_cerevisiae
------------------------------------------------------------
------------------------------------------------------------
------------------------------------------------------------
------------------------------------------------------------
------------------------------------------------------------
------------------------------------------------------------
------------------------------------------------------------
------------------------------------------------------------
------------------------------------------------------------
------------------------------------------------------------
------------------------------------------------------------
------------------------------------------------------------
------------------------------------------------------------
---MSSSA----PKYTTFQGSQNFRLRIVLATLSGKPIKIEKIRSGD-LNPGLKDYEVSF
LRLIESVTNGSVIEISYTGTTVIYRPGIIV-----------GGASTHICP--SSKPVGYF
VEPMLYLAPFSKKKFSILFKG---ITAS--H--NDAGIEAIKWGLMPVMEK-FGV-RECA
LHTLKRGSPPL-----GGGEVHLVVDSLIAQPITMHEIDRPIISS------ITGVAYSTR
VSPSLVNRMIDGAKKVLKNLQCEVNITADVW---------RGENS-GKSP---GWGITLV
AQSKQKGWSYFAEDIG--DAGSIPEELGEKVACQLLEEISKSAAVGRNQLPLAIVYMVIG
KEDIGRLRINKEQI-DERFIILLRDIKKIFNTEVFLKPVDEA-DNED-------------
-----------MIATIKGIGFTNTSKKIA
>XP_018221775_Saccharomyces_eubayanus
------------------------------------------------------------
------------------------------------------------------------
------------------------------------------------------------
------------------------------------------------------------
------------------------------------------------------------
------------------------------------------------------------
------------------------------------------------------------
------------------------------------------------------------
------------------------------------------------------------
------------------------------------------------------------
------------------------------------------------------------
------------------------------------------------------------
------------------------------------------------------------
---MSSPA----SRYVTFQGSQNFRLRIVLATLSGKQIKIEKIRSGD-LNPGLKDYEVSF
LRLIESVTNGSVIEISYTGTTVIYKPGIIV-----------GGASTHVCP--SSKPVGYF
VEPMLYLAPFSKKKFSILFKG---ITAS--H--NDAGIEAIKWGLMPIMEK-FGV-RECA
LHTLKRGSPPL-----GGGEVHLVVDSLIAQPITMHEVDRPIISS------ITGVAYSTR
VSPSLVNRMIDGAKKVLKDLQCEVNITADVW---------RGENS-GKSP---GWGITLV
AESKQKSWSYFAEDIG--DAGSIPEELGEKVAYRLLEEISKSAAVGRSQLPLAIVYMVIG
KEDIGRLRINKDQI-DERFITLLRDIKKIFCTEVFLKPVDEM-DNDD-------------
-----------MIATIKGVGFINTSKKIA
>XP_033769142_Saccharomyces_paradoxus
------------------------------------------------------------
------------------------------------------------------------
------------------------------------------------------------
------------------------------------------------------------
------------------------------------------------------------
------------------------------------------------------------
------------------------------------------------------------
------------------------------------------------------------
------------------------------------------------------------
------------------------------------------------------------
------------------------------------------------------------
------------------------------------------------------------
------------------------------------------------------------
---MSSSA----PKYTTFQGSQNFRLRIILATLSGKQIKIEKIRSGD-LNPGLKDYEVSF
LRLIESVTNGSVIEISYTGTTVIYRPGIIV-----------GGASTHICP--NSKPVGYF
VEPMLYLAPFSKKKFSILFKG---ITAS--H--NDAGIEAIKWGLMPVMEK-FGV-RECA
LHTLKRGSPPL-----GGGEVHLVVDSLIAQPITMHEIDRPIISS------ITGVAYSTR
VSPSLVNRMIDGAKKVLKNLQCEVNITADVW---------RGENS-GKSP---GWGITLV
AQSKQKGWSYFAEDIG--DAGSIPEELGERVAYQLLEETSKSAAVGRNQLPLAIVYMVIG
KEDIGRLRINKEQI-DERFIVLLRDIKKIFNTEVFLKPVDEM-DNDD-------------
-----------MIATIKGIGFTNTSKKIA
>XP_003676147_Naumovozyma_castellii
------------------------------------------------------------
------------------------------------------------------------
------------------------------------------------------------
------------------------------------------------------------
------------------------------------------------------------
------------------------------------------------------------
------------------------------------------------------------
------------------------------------------------------------
------------------------------------------------------------
------------------------------------------------------------
------------------------------------------------------------
------------------------------------------------------------
------------------------------------------------------------
---MSS------KPYITFQGSQNFRLRIILSTLSGKSIKIEKIRSTD-LNPGLKDYEVSF
LRLMESVTNGSVIEISYTGTTILYRPGIIS-----------GGAHTHNCP--PSKPVGYF
VEPMLYLAPFSKKKFSIIFKG---ITAS--H--SDAGIEAIKWGLLPILEK-FGC-RECA
LHTLKRGSPPN-----GGGEVHLVVDSLIAQPITMHELERPTIAT------VRGVAYSTR
VSPSMVNRMIDSAKKVLNKLSCPVEITADVW---------RGENS-GKSP---GWGITLV
AQSK-KGWCYFSEAIG--DAGDVPEDIGQLVAYRLLEEISMSAAVGRNQLALAIVYMVIG
KEDIGRLRITKDQI-DENFIYLLRDIKKVFGTEVFLKPVDDL-NSDD-------------
-----------MIATIKGVGFTNTNKKIA
>XP_003669177_Naumovozyma_dairenensis
------------------------------------------------------------
------------------------------------------------------------
------------------------------------------------------------
------------------------------------------------------------
------------------------------------------------------------
------------------------------------------------------------
------------------------------------------------------------
------------------------------------------------------------
------------------------------------------------------------
------------------------------------------------------------
------------------------------------------------------------
------------------------------------------------------------
------------------------------------------------------------
---MSTAKP---KPYITFQGSQNFRLRIILSTLSGKPIKIEKIRSTD-LNPGLKDYEVSF
LRLIESVTNGSVIEISYTGTTILYKPGIIT-----------GGAHTHNCP--PSKPVGYF
VEPMLYLAPFSKKKFSILFKG---ITAS--H--QDAGIEAIKWGLLPILEK-FGC-RECA
LHTLKRGSPPN-----GGGEVHLVVDSLIAQPITMHELERPTIAT------IRGVAYSTR
VSPSMVNRMIDSAKKVLKDISCPVEITADVW---------RGENS-GKSP---GWGITLV
AETK-KGWCYLTEAIG--DAGDVPEDIGQLVAYRLLEEISTSAAVGRNQLALAMVYMVIG
KEDIGRLRITKDEI-DENFINLLRDIKKVFGTEVFLKPVDDLTHPDD-------------
-----------FIATIKGVGFTNTSKKIA
>XP_003955091_Kazachstania_africana
------------------------------------------------------------
------------------------------------------------------------
------------------------------------------------------------
------------------------------------------------------------
------------------------------------------------------------
------------------------------------------------------------
------------------------------------------------------------
------------------------------------------------------------
------------------------------------------------------------
------------------------------------------------------------
------------------------------------------------------------
------------------------------------------------------------
------------------------------------------------------------
---MSSA-----RPLITFQGSQNFRIRIVLATLSGKSIKIEKIRSND-LNPGLRDHEISF
LRLIESVTNGSHIEISYTGTTVIYKPGIIV-----------GGSHTHNCP--PSRAVGYF
IEPMLYLAPFSKKKFSIIFRG---ITAS--H--NDAGVEAIKWGLLPVLEK-FGV-RECA
LHTLKRGSPPL-----GGGEVHLIVDSLIAQPLTMHELERPPIKS------IRGVAYSTR
VSPSLVNRMIDGSRNVLKDINCEVNITADVW---------RGENS-GKSP---GWGITLV
GETK-KGWCFFSELIG--DAGDIPENIGMQVAYHFIEEISKSAAVGRNQLPLAIVYMVIG
KEDIGRLRITKEQI-DENFIHLLRDVKKIFGIEVFLKPVDDLDNNED-------------
-----------FIVTIKGVGFHNSNKKIA
>XP_022466199_Kazachstania_naganishii
------------------------------------------------------------
------------------------------------------------------------
------------------------------------------------------------
------------------------------------------------------------
------------------------------------------------------------
------------------------------------------------------------
------------------------------------------------------------
------------------------------------------------------------
------------------------------------------------------------
------------------------------------------------------------
------------------------------------------------------------
------------------------------------------------------------
------------------------------------------------------------
---MSNSK----SPLRIFEGHQNFRLRIVLATLSGIPIKLEKIRSND-LNPGLKDYEVSF
LRLIETVTNGSTIEISYTGTTLIYRPGIIY-----------GGSYTHQCP--NSKPVGYF
IEPMLYLAPFSKKKFSLLFKG---ITAS--H--KDAGIDVLKWGMLPVLEK-FGV-RECA
LHTLKRGSPPL-----GGGEVHLVVDSLIAQPITMHELETPIISS------IRGVAYSTR
VSPSLVNRMIDGAQKVLKDVGCTVNITADVW---------RGENS-GKSP---GWGITLL
AEMK-KNWCLFSECIG--DAGDVPEDIGAKAAYHLLEEISRSTAIGRGQLPLAIVFMVIG
KEDIGRLRINKNQI-DENFIHLLRDIKKIFGTEVYLKPVNDP-ESDD-------------
-----------FIATVKGVGFTNANKKIA
>XP_445791_Candida_glabrata
------------------------------------------------------------
------------------------------------------------------------
------------------------------------------------------------
------------------------------------------------------------
------------------------------------------------------------
------------------------------------------------------------
------------------------------------------------------------
------------------------------------------------------------
------------------------------------------------------------
------------------------------------------------------------
------------------------------------------------------------
------------------------------------------------------------
------------------------------------------------------------
---MSS-------QYVVFQGPENFRHRIIFATLSGKPIKIEKIRSQD-LNPGLRDHEVSF
LRLMEAVTNGSVIEISYTGTTVIYRPGIII-----------GGPYTHTCP--PSKPVGYF
VEPMLYLAPFSKKKFSIVFKG---ITAS--H--NDAGIEAIKWGLMPVMEK-FGV-RECA
LHTLKRGSPPQ-----GGGEVHLVVDSLIAQPITMHELDRPVISS------IRGVAYSTR
VSPSMVNRMIDGAKQVLKNVKCEVNITADVW---------RGENS-GKSP---GWGITIV
AETKKKGWCYFAEEIG--GSGDIPEEIGSKVAYKLIEEISKSAAVDRNQLPLAITYMVIG
KEDIGRLRITREQV-DERFIQMLRDIKKIFGTEVFLKPVDDI-GSDD-------------
-----------FIATVKGIGFTNTNKKIA
>XP_004180882_Tetrapisispora_blattae
------------------------------------------------------------
------------------------------------------------------------
------------------------------------------------------------
------------------------------------------------------------
------------------------------------------------------------
------------------------------------------------------------
------------------------------------------------------------
------------------------------------------------------------
------------------------------------------------------------
------------------------------------------------------------
------------------------------------------------------------
------------------------------------------------------------
------------------------------------------------------------
---MAP---------LVFQGSENFRLRLILATLAGKPIRIENIRSNA-LDPGLKDYHVSF
LRLLEAVTNGSKMEISYTGTTVIYTPGIII-----------GGSHSHKCP--NSKPVGYF
VEPLLYLAPFSKKKFSIVFKG---ITAS--H--NDAGIEAIKWGMMPIMEK-FGV-RECA
LHTLKRGSPPN-----GGGEVHLIVDTLLAQPITIHELERPKIMA------IKGVSYSTR
VSPSMVNRTIDGARKVLRNIGCEVDITADVW---------RGENS-GNSP---GWGITLV
SQGQ-RGWCTFSEVIG--DAGEVPEEIGMKAAYSLLEEISNSAVLGRPQLPLAIVFMVIG
KEDIGRLRISRAQI-DERFIQLLRDIKTVFGIEAFLKDVDDP-DSDD-------------
-----------FIVTIKGVGFTNTSKKIA
>XP_003687305_Tetrapisispora_phaffii
------------------------------------------------------------
------------------------------------------------------------
------------------------------------------------------------
------------------------------------------------------------
------------------------------------------------------------
------------------------------------------------------------
------------------------------------------------------------
------------------------------------------------------------
------------------------------------------------------------
------------------------------------------------------------
------------------------------------------------------------
------------------------------------------------------------
------------------------------------------------------------
---MSDR-----NSIIAFQGPENFRLRLLMATLSGRQIKIEKIRSND-LNPGLKDYEVSF
LRLLEAVTNGSSIEISYTGTTVIYRPGIII-----------GGSYTHTCP--NSKPVGYY
VEAMLYLAPFSKKKFSIIFRG---ITAS--H--NDAGIEAIKWGLMPVMEK-FGV-RECA
LHTLKRGSPPL-----GGGEVHLIVDTLLAQPITMHELERPQISK------IRGVAYSTR
VSPSMVNRMIDAARKVLKIANCEVNITADVW---------RGENS-GKSP---GWGITLV
AETK-KNWCYFAEAIG--DSGEVPEDIGEKTAYHLLEEISKSSAVGRNQLPLAILYMVIG
KEDLGRLRISKEQI-DEKFIVLLRDIKKVFDTEVLLKEVDDP-DSDD-------------
-----------FIATIKGVGFTNTSKKIA
>XP_001645276_Vanderwaltozyma_polyspora
------------------------------------------------------------
------------------------------------------------------------
------------------------------------------------------------
------------------------------------------------------------
------------------------------------------------------------
------------------------------------------------------------
------------------------------------------------------------
------------------------------------------------------------
------------------------------------------------------------
------------------------------------------------------------
------------------------------------------------------------
------------------------------------------------------------
------------------------------------------------------------
---MSSRGIGSKSEYLVFQGAQNFRLRIILATLSGQMIKIEKIRSND-LNPGLKDYEVSF
MRLIEAVTNGSVIEISYTGTTVIYRPGIII-----------GGSYTHNCP--NSKPVGYY
VEPMLYLAPFSKKKFSIIFRG---ITSS--H--SDAGIEAIKWGLMPVMEK-FGV-RECA
LHTLKRGAPPL-----GGGEVHLVVDTLIAQPITMHELDIPPIVK------IRGVAYSTR
VSPSMVNRMIDGAKQVLKNVGCEVNITADVW---------RGENS-GKSP---GWGITLV
AETK-KGWCFFSEEIG--NSGDIPEDIGSKVAYHLLEEISISSVVGRNQLPLALTYMVIG
KEDIGRLRISQNQI-DEKFVSLLRDMKKFFGTEVLLKEVDDP-DSND-------------
-----------FIATVKGVGFTNTNKKIA
>XP_003683008_Torulaspora_delbrueckii
------------------------------------------------------------
------------------------------------------------------------
------------------------------------------------------------
------------------------------------------------------------
------------------------------------------------------------
------------------------------------------------------------
------------------------------------------------------------
------------------------------------------------------------
------------------------------------------------------------
------------------------------------------------------------
------------------------------------------------------------
------------------------------------------------------------
------------------------------------------------------------
---MSSR-----GSYVVFSGSQNFRLRLVLATLSGKAIKIEKIRSNE-LNPGLKDHEVSF
LRLLESVTNGSAIEISYTGTTVIYRPGIIV-----------GGSVTHNCP--NGKPVGYF
VEPMLYLAPFSKKKFSIIFRG---CTAS--H--DDAGLEAIKWGMMPVMEK-FGV-RECA
LHTLKRGSPPL-----GGGEVHLVVDSLIAQPLTMHELERPTISS------IRGVAYSTR
VSPSMVNRMIDAAKVVLKKVGCEVNITADVW---------RGENS-GKSP---GWGITLV
AETK-KGWCYFAEKIG--DAGDVPEDIGNVVAYHLLEEISKSAAVSRDQLPLALVYMVIG
KEDIGRLRITSNQI-DEKLINLLRDIKSIFGTEVFLKPVDYD-NTDD-------------
-----------FIATIKGVGFTNTSKKIA
>XP_037146117_Zygotorulaspora_mrakii
------------------------------------------------------------
------------------------------------------------------------
------------------------------------------------------------
------------------------------------------------------------
------------------------------------------------------------
------------------------------------------------------------
------------------------------------------------------------
------------------------------------------------------------
------------------------------------------------------------
------------------------------------------------------------
------------------------------------------------------------
------------------------------------------------------------
------------------------------------------------------------
---MSSN-----QPFVVFEGSRNFRLRIVLATLSGKAIKIVKIRSSD-LNPGLRDHEVSF
LRLIESVTNGSNIEISYTGTTIIYRPGIII-----------GGSVTHNCS--KDRPVGYF
VEPLLYLAPFSKKKFSIMLRG---ITSS--H--NDAGVEAIKWGLMPVMEK-FGV-RECA
LHTLKRGAPPL-----GGGEVHLIVDSLIAQPITMHELDRPSISS------IRGVAYSTR
VSPSMVSRMIDGAKRVLKQVGCEVNITADVW---------RGENS-GKSP---GWGITLV
ASNK-KGWCYFSEKIG--DAGAIPEDVGATVAYHLLEEISKSGAVGRNQLALAIVYMVIG
KEDIGRLRITKEQV-DEKFIHLLRDIKSIFGTEVYLKPVD-D-GTTD-------------
-----------FIATVKGIGFTNTSKKIV
>XP_002495966_Zygosaccharomyces_rouxii
------------------------------------------------------------
------------------------------------------------------------
------------------------------------------------------------
------------------------------------------------------------
------------------------------------------------------------
------------------------------------------------------------
------------------------------------------------------------
------------------------------------------------------------
------------------------------------------------------------
------------------------------------------------------------
------------------------------------------------------------
------------------------------------------------------------
------------------------------------------------------------
---MSSR-----PSYVVFQGSQNFRLRIMLATLSGKAVKIEKIRSND-LNPGLKDYEVSF
LRLMESVTNGSAIEISYTGTTVIYRPGIIV-----------GGSVTHNCP--MSKPVGYF
VEPMLYLAPFSKRKFSIVFRG---CTAS--H--YDAGIEVIKWGLLPVLER-FGV-RECA
LHTLKRGSPPQ-----GGGEVHLIVDSLIPQPITMHNLDRITIAS------IRGVAYSTR
VSPSMVNRMIDAARKVLKPVNCEVNISADVW---------RGENS-GKSP---GWGITLV
AATK-KGWCVFAEDIG--DAGDVPEDIGTKVAYQLLEEISISGAVGRNQLPLAIVYMIIG
KEDIGRLRITRDQI-DEKFIHLLRDIKSIFGSEIYLKPVDDD-DTGD-------------
-----------LIAMVKGVGFTNTSKKIA
>XP_003645374_Eremothecium_cymbalariae
------------------------------------------------------------
------------------------------------------------------------
------------------------------------------------------------
------------------------------------------------------------
------------------------------------------------------------
------------------------------------------------------------
------------------------------------------------------------
------------------------------------------------------------
------------------------------------------------------------
------------------------------------------------------------
------------------------------------------------------------
------------------------------------------------------------
------------------------------------------------------------
----MS------TKLVTFQGALNFRHRIVMATLSGKAIKIEKIRSDD-LNPGLKDYEVSF
LRLIDGVTNGSVVEISYTGTTVIYKPGIIV-----------GGSYTHNCP--NSKPVGYF
VEPLLYLAPFSKKKFSIVFRG---MTSS--H--GDAGVETIKWGLMPVMEK-FGV-RECA
LHTLKRGSPPI-----GGGEVHLVVDSLIAQPITMHALEKPVISA------ITGVAYSTR
VSPSMVNRMIDAAKSVLKKVPCEVNITADVW---------RGENS-GKSP---GWGLTLV
GETK-KGWRYSAEAIG--DGGDVPEDIGTKVAYELLEEISKCGVVDRNQLPLALVYMVIG
KEDIGRLRISKDQI-DERFIRLMRDIKQIFGTEAHLKSVDEV-DSDD-------------
-----------MIVTIKGIGFTNTSKKIA
>NP_983389_Eremothecium_gossypii
------------------------------------------------------------
------------------------------------------------------------
------------------------------------------------------------
------------------------------------------------------------
------------------------------------------------------------
------------------------------------------------------------
------------------------------------------------------------
------------------------------------------------------------
------------------------------------------------------------
------------------------------------------------------------
------------------------------------------------------------
------------------------------------------------------------
------------------------------------------------------------
----MS------SKYVTFRGATNFRHRIVMATLSGKAVKIEKIRSED-MNPGLRDHEVSF
LRLIEAVTNGSVIEISYTGTTVIYRPGIIV-----------GGSHTHNCP--NGKAVGYY
VEPLLYLAPFSKKKFSIILRG---VTST--H--QDAGIEAIKWGLMPVMEK-FGV-RECA
LHTLKRGAPPL-----GGGEVHLVVDSLIAQPITMHALERPLISA------IRGVAYSTR
VSPSMVNRMIDGAKSVLKQVPCEANITADVW---------RGANS-GKSP---GWGITLV
AETK-KGWRYFTEAIG--DAGEVPEDIGNKAAYNLLEEISRSAVVCRSQLPLAIVYMVIG
KEDIGRLRIARAQV-DESLVLLLRDIKELFGTEALLKPADD--DTDD-------------
-----------LIVTIKGIGFTNTSKKIA
>XP_452464_Kluyveromyces_lactis
------------------------------------------------------------
------------------------------------------------------------
------------------------------------------------------------
------------------------------------------------------------
------------------------------------------------------------
------------------------------------------------------------
------------------------------------------------------------
------------------------------------------------------------
------------------------------------------------------------
------------------------------------------------------------
------------------------------------------------------------
------------------------------------------------------------
------------------------------------------------------------
--MSSS------SRYVTFEGSRNFRLRVVMATLSGKAIKIEKIRSDD-LNPGLKDYEVSF
LRLMEAVTNGSSIEISYTGTTVIFRPGIIT-----------GGSYTHQCP--NSKPVGYF
AEPMLYLAPFSKKKFSILFRG---ITSS--H--NDAGIDAIKWGLMPIMEK-FGV-RECA
LHTLKRGSPPL-----GGGEVHLVVDSLIAQPITMHALDKTMISS------IRGVSYSTR
VSPSLVNRMIDGAKKVLKSASCEVNITADVW---------RGENS-GKSP---GWGLTLV
AENK-QGWRIFSEAIG--DAGDVPEDIGASVAYHLLEEISKSGVVGRNQLPLTILYMIIG
KEDIGRLRITKDQI-DERFVWLLRDIKKVFGTEILLKPV-DD-NTTD-------------
-----------LIATIKGIGFTNTNKKIA
>XP_022673791_Kluyveromyces_marxianus
------------------------------------------------------------
------------------------------------------------------------
------------------------------------------------------------
------------------------------------------------------------
------------------------------------------------------------
------------------------------------------------------------
------------------------------------------------------------
------------------------------------------------------------
------------------------------------------------------------
------------------------------------------------------------
------------------------------------------------------------
------------------------------------------------------------
------------------------------------------------------------
--MSAG------SRYITFEGSRNFRLRVVMATLSGKAIKIEKIRSDD-LNPGLKDYEVSF
LRLMEAVTNGSSIEISYTGTTVIYRPGIIT-----------GGSYTHQCP--NSKPVGYF
VEPMLYLAPFSKKKFSIMFRG---ITSS--H--NDAGIDGIKWGLMPVLEK-FGV-RECA
LHTLKRGSPPL-----GGGEVHLVVDSLIAQPITMHALDRTLISS------IRGVSYSTR
VSPSLVNRMIDGAKKVLKSVGCEVNITADVW---------RGENS-GKSP---GWGLTLV
AENK-QGWRIFSEAIG--DAGDVPEDIGATVAYQLLEEISKSGVVGRNQLPLAIIFMVIG
KEDIGRLRITKDQI-DERLIWLLRDIKNVFGTEVFLKQVDDD-NTND-------------
-----------MIATIKGIGFTNTSKKIA
>XP_022629618_Lachancea_lanzarotensis
------------------------------------------------------------
------------------------------------------------------------
------------------------------------------------------------
------------------------------------------------------------
------------------------------------------------------------
------------------------------------------------------------
------------------------------------------------------------
------------------------------------------------------------
------------------------------------------------------------
------------------------------------------------------------
------------------------------------------------------------
------------------------------------------------------------
------------------------------------------------------------
---MST------SRYVTFQSCRNFRMLIVLATLSGHPIRIEKIRSED-LNPGLRDHEVSF
LRLIEALTNGSSIEISYTGTTVNYRPGIIT-----------GGSYTHQCP--PGKPVGYY
VEPMLYLAPFSKKKFSVIFRG---VTAS--H--QDAGLEAIKWGLMPVMEK-FGV-RECA
LHTLKRGSPPL-----GGGEVHLVVDSLISQPITMHALETPQISS------IRGVAYSTR
VSPSMVNRMIDGARKVLKGVGCEVDITADAW---------RGENS-GKSP---GWGITLV
AESK-KGWKYFSEGIG--DAGEVPEDLGSQIAYELLEEISASAVVGRNQLALAIVYMVIG
KEDIGRLRITKSQV-DEKFIWLLRHIKQIFGTEVFLRPVNEA-DSDD-------------
-----------LIATIKGVGFINSNKKIA
>XP_002552685_Lachancea_thermotolerans
------------------------------------------------------------
------------------------------------------------------------
------------------------------------------------------------
------------------------------------------------------------
------------------------------------------------------------
------------------------------------------------------------
------------------------------------------------------------
------------------------------------------------------------
------------------------------------------------------------
------------------------------------------------------------
------------------------------------------------------------
------------------------------------------------------------
------------------------------------------------------------
---MSS------SRITSFQGSRNFRLLIVLATLSGKPIKIEKIRSDD-LNPGLRDHEVSF
LRLMEAVTNGSSIEISYTGTTIIYKPGIIT-----------GGSYTHNCP--PSKPVGYY
VEPMLYLAPFSKNKFSIIFRG---VTAS--H--NDAGVEAIKWGLLPVMEK-FGV-RECA
LHTLKRGSPPL-----GGGEVHLVVDSLIAQPVTMHALDTPQIAS------IRGVAYSTR
VSPSMVNRMIEGARNVLRGLSCEVDITADVW---------RGENS-GKSP---GWGITLV
AESK-KGWRYFAENIG--GAGDVPEDIGTQVAYELLEEISESAVVGRTQLPLAIVYMVIG
KEDIGRLRITKSQV-DERFIWLLRHIKKMFGTEVFLKPVDEP-ESDD-------------
-----------IIVTIKGIGFTNTNKKTA
>XP_020055827_Aspergillus_aculeatus
------------------------------------------------------------
------------------------------------------------------------
------------------------------------------------------------
------------------------------------------------------------
------------------------------------------------------------
------------------------------------------------------------
------------------------------------------------------------
------------------------------------------------------------
------------------------------------------------------------
------------------------------------------------------------
------------------------------------------------------------
------------------------------------------------------------
------------------------------------------------------------
---MASTP----QPPIRLTSHKNFVYRLVFSTLTGRTVHISQIRPSSPTNPGLAPHEISF
LRLLDAVTNGSQMEISYTGTIVVYKPGLITGSATGTG-AS-GGVIRHELPAGCTRGVSYF
LIPLCLLAPFSKAPIKVTFTGPGVITSATPT--GDMSVDSVRTAILPLFNQ-FGIFNNIE
LRILKRSN-PGPNGRGGGGEVQFVFGHQLRLPKTLHLMNPGRIKR------VRGVAYAVG
VSASNNARMIETARGILNPLVPDTYVFSDVSSAPFVPAPEKTNPS-GKKKIGLGFGLSLV
AESS-TGCLFSADVASPPSGGEAPEDIGKRCAYQLLETVSKGGCVAPAAVPVMLGLMTMG
SEDVGRIQVGREVMADESTIQLARDLAKFGAPGWGLRDASGENENGD-------------
-----------VIISVVGRGIGNVGRKVA
>XP_001276573_Aspergillus_clavatus
------------------------------------------------------------
------------------------------------------------------------
------------------------------------------------------------
------------------------------------------------------------
------------------------------------------------------------
------------------------------------------------------------
------------------------------------------------------------
------------------------------------------------------------
------------------------------------------------------------
------------------------------------------------------------
------------------------------------------------------------
------------------------------------------------------------
------------------------------------------------------------
---MATTS----QPPLRFTGHKNLVNRLVFSTLTGRTVHISQIRPSSPTNPGLAPHEISF
LRLLEAVTNGSQMEISYTGTIVIYKPGLITGGIAGNGASS-GGVIRHELPAGCNRGVSYF
LIPLCLLAPFSKAPIKVLFTGPGVITSATPT--GDMSVDSVRTAILPLYNQ-FGIFNNIE
LRILRRSN-PGPNGRGGGGEVQLVFGHQVRLPKTLHLLNPGRIKK------VRGVAYAVG
VSASNNSRMIDVARGVLNPLVPDTYIFSDVSSAPLVPAPEKNNAA-GKKKIGLGFGLSLV
AESS-TGCLFSADVACPPSGGQPPEDIGKQCAYQLLEAVSKGGCVAPAAASTMLGLMTMG
SEDVGRIQIGRDVMADESIIQLARDLAKFGAPGWGLRDASGENEQGD-------------
-----------IIVSVVGRGIGNVGRKVA
>XP_001262012_Aspergillus_fischeri
------------------------------------------------------------
------------------------------------------------------------
------------------------------------------------------------
------------------------------------------------------------
------------------------------------------------------------
------------------------------------------------------------
------------------------------------------------------------
------------------------------------------------------------
------------------------------------------------------------
------------------------------------------------------------
------------------------------------------------------------
------------------------------------------------------------
------------------------------------------------------------
---MATTS----QPPLRFTGHKNFVNRLVFSTLTGRAVHISQIRPSSPTNPGLAPHEISF
LRLLEAVTNGSQMEISYTGTIVIYKPGLITGGVAGNGVTT-GGVIRHELPAGCTRGVSYF
LIPLCLLAPFSKAPIKVLFTGPGVITSATPT--GDMSVDSVRTAILPLYNQ-FGIFNNIE
LRVLRRSN-PGPNGRGGGGEVQLVFGHQVRLPKTMHLMNPGRVKK------VRGVAYSVG
VSASNNARMIDVARGILNPLVPDTYIFSDVSSAPLV--PDRNNPS-AKKKIGLGFGLSLV
AESS-TGCLYSADVASPPAGGQAPEDIGKQCAYQLLETISKGGCVAPAAASTMLGLMTMG
SEDVGRLQFGREVIADESIIQLARDLAKFGAPGWGLRDATGENEQGD-------------
-----------VIVSVVGRGIGNVGRKVA
>XP_041144138_Aspergillus_flavus
------------------------------------------------------------
------------------------------------------------------------
------------------------------------------------------------
------------------------------------------------------------
------------------------------------------------------------
------------------------------------------------------------
------------------------------------------------------------
------------------------------------------------------------
------------------------------------------------------------
------------------------------------------------------------
------------------------------------------------------------
------------------------------------------------------------
------------------------------------------------------------
---MA-TS----QPPLRFTGHKNFVYRLVFATLTGRTVHISQIRPSSPTNPGLAPHEISF
LRLLEAVTNGSQLEISYTGTIVVYKPGLITG--SGAGAGS-GGVIRHELPAGCNRGVSYY
LLPLCLLAPFSKAPVKVLFTGPGVITSSTPT--GDMSVDSVRTAILPLYNQ-FGIFNNIE
LRILRRSN-PGHNGRGGGGEVQLVFGHQVRLPKTLHLMNPGRIKK------IRGVAYAVG
VSASNNARMIETARGVLNPLVPDTYVFSDVSSAPLVPAPEKSNPS-AKKKIGLGFGLSLV
AESS-TGCLFSADVASPPSGGQAPEDIGKQCAYQLLETISKGGCIAPAAAATMLGLMTMG
SEDVGRIQLGRDVIADEGVIQLARDLAKFGAPGWGLREAAGENERGD-------------
-----------IVVSVVGRGIGNVGRKVA
>XP_747270_Aspergillus_fumigatus
------------------------------------------------------------
------------------------------------------------------------
------------------------------------------------------------
------------------------------------------------------------
------------------------------------------------------------
------------------------------------------------------------
------------------------------------------------------------
------------------------------------------------------------
------------------------------------------------------------
------------------------------------------------------------
------------------------------------------------------------
------------------------------------------------------------
------------------------------------------------------------
---MATTS----QPPLRFTGHKNFVNRLVFSTLTGRAVHISQIRPSSPTNPGLAPHEISF
LRLLEAVTNGSQIEISYTGTIVVYKPGLITGGIAGNGVTT-GGVIRHELPAGCTRGVSYF
LIPLCLLAPFSKAPIKVLFTGPGVITSATPT--GDMSVDSVRTAILPLYNQ-FGIFNNIE
LRVLRRSN-PGPNGRGGGGEVQLVFGHQVRLPKTLHLMNPGRVKK------VRGVAYSVG
VSASNNARMIDVARGILNPLVPDTYIFSDVSSAPLV--PDRNNPS-AKKKIGLGFGLSLV
AESS-TGCLYSADVASPPAGGQAPEDIGKQCAYQLLETISKGGCVAPAAASTMLGLMTMG
SEDVGRLQFGREVIADESIIQLARDLAKFGAPGWGLRDATGENEQGD-------------
-----------VIVSVVGRGIGNVGRKVA
>XP_659078_Aspergillus_nidulans
------------------------------------------------------------
------------------------------------------------------------
------------------------------------------------------------
------------------------------------------------------------
------------------------------------------------------------
------------------------------------------------------------
------------------------------------------------------------
------------------------------------------------------------
------------------------------------------------------------
------------------------------------------------------------
------------------------------------------------------------
------------------------------------------------------------
------------------------------------------------------------
---MATTS----QPPIKLTGHKNFVYRLVFSTLTGRTIHISQIRPSSPTNPGLASHEISF
LRLLEAVTNGSQMEISYTGTIIVYKPGLITGTASGVGASS-GSVIRHEIPAGCTRGVSYF
LIPLCLLAPFSKAPIKVLFTGPGVITSSTPT--GDMSVDSVRTAILPLFNQ-FGIFNNIE
LRVLRRSN-LGPNGRGGGGEVQLVFGHQVRLPKTLHLMNAGRIKR------VRGVAYSVG
VSASNNARMIDTCRGVLNPLVPDTYIFSDVSSAPLVPAPERNNPS-AKKKIGLGFGLSLV
AESS-TGCLFSADVACPPSGGQPPEDIGKQCAYQLLETISKGGCVAPAAFPIMIGLMTMG
SEDVGRIQVGRDIIGDESSIQLARDLMKFGAPGWGLRDAG--DESND-------------
-----------VIISVVGRGIGNVGRKVA
>XP_001398120_Aspergillus_niger
------------------------------------------------------------
------------------------------------------------------------
------------------------------------------------------------
------------------------------------------------------------
------------------------------------------------------------
------------------------------------------------------------
------------------------------------------------------------
------------------------------------------------------------
------------------------------------------------------------
------------------------------------------------------------
------------------------------------------------------------
------------------------------------------------------------
------------------------------------------------------------
----------------------------------------------------MAP-----
-----------RWRYSYTGTILVYKPGLITGSSPGVATSS-GGVIRHELPAGCNRGVSYY
LLPLCLLAPFSKAPIKVLFTGPGVITSSTPT--GDMSVDSVRTAILPLYNQ-FGIFNNIE
LRILRRSN-PGPNGRGGGGEVQLVFGHQLRLPKTLHLMNAGRIKK------VRGVAYSVG
VSASNNARMIETARGVLNPLVPDTYVFSDVSSAPLVPAPEKSNPS-AKKKIGLGFGLSLV
AESS-TGCLFSADVASPPAGGEAPEDIGKRCAYQLLEAVSKGGCVAPAAVPTMLGLMTMG
SEDVGRIQVGREVIAEESTIQLARDLTKFGAPGWGLRDASGENENGD-------------
-----------VIISVVGRGIGNVGRKVA
>XP_015411495_Aspergillus_nomiae
------------------------------------------------------------
------------------------------------------------------------
------------------------------------------------------------
------------------------------------------------------------
------------------------------------------------------------
------------------------------------------------------------
------------------------------------------------------------
------------------------------------------------------------
------------------------------------------------------------
------------------------------------------------------------
------------------------------------------------------------
------------------------------------------------------------
------------------------------------------------------------
---MA-TS----QPPLRFTGHKNFVYRLVFATLTGRTVHISQIRPSSPTNPGLAPHEISF
LRLLEAVTNGSQLEISYTGTIVVYKPGLITG--SGAGAGS-GGVIRHELPAGCNRGVSYY
LLPLCLLAPFSKAPIKVLFTGPGVITSSTPT--GDMSVDSVRTAILPLYNQ-FGIFNNIE
LRILRRSN-PGHNGRGGGGEVQLVFGHQVRLPKTLHMMNPGRIKK------IRGVAYAVG
VSASNNARMIETARGVLNPLVPDTYVFSDVSSAPLIPAPEKNNPS-AKKKIGLGFGLSLV
AESS-TGCLFSADVASPPSGGQAPEDIGKQCAYQLLETISKGGCVAPAAAATMLGLMTMG
SEDVGRLQLGRDVIADEGVIQLARDLATFGAPGWGLREAAGENERGD-------------
-----------VVVSVVGRGIGNVGRKVA
>XP_001820879_Aspergillus_oryzae
------------------------------------------------------------
------------------------------------------------------------
------------------------------------------------------------
------------------------------------------------------------
------------------------------------------------------------
------------------------------------------------------------
------------------------------------------------------------
------------------------------------------------------------
------------------------------------------------------------
------------------------------------------------------------
------------------------------------------------------------
------------------------------------------------------------
------------------------------------------------------------
---MA-TS----QPPLRFTGHKNFVYRLVFATLTGRTVHISQIRPSSPTNPGLAPHEISF
LRLLEAVTNGSQLEISYTGTIVVYKPGLITG--SGAGAGS-GGVIRHELPAGCNRGVSYY
LLPLCLLAPFSKAPVKVLFTGPGVITSSTPT--GDMSVDSVRTAILPLYNQ-FGIFNNIE
LRILRRSN-PGHNGRGGGGEVQLVFGHQVRLPKTLHLMNPGRIKK------IRGVAYAVG
VSASNNARMIETARGVLNPLVPDTYVFSDVSSAPLVPAPEKSNPS-AKKKIGLGFGLSLV
AESS-TGCLFSADVASPPSGGQAPEDIGKQCAYQLLETISKGGCIAPAAAATMLGLMTMG
SEDVGRIQLGRDVIADEGVIQLARDLAKFGAPGWGLREAAGENERGD-------------
-----------IVVSVVGRGIGNVGRKVA
>XP_040639666_Aspergillus_ruber
MAPLEDVQIGDTVNVPGGMYGTVKYLGTVAGKPGKFAGIELASEHARRGKNSGDVEGRKY
FSTSNPGSGIFVPMNNSKYVTKRAFSASVAGGVPPTPARPAVNFSKSVGPSPATRRPQVR
RPSLPRPESPQRQTPTPSKLSLSGLRTPSGTARPVPSPNGFPRSPIKPPSRMSERPPSRV
STEDDISSVSVRTSDMHQRDSMSTEIQDLKDNVKSLEKQLLERDKQLGEQSNLLSEFQST
LEELEGSDGLSIRNQLREKNERIAQLTQEFDLHRADFRSTLDTLEIAASETERVYEQRLE
ELLQQHRELQERDEDVEAVAQQLKQLEELVSELEEGLEDARRGEAEARAEVEFLRGEVER
TKLELDKERGNSSGTHSTQSPADGSWPSKELDQKDDEIRGLKAIIHSLSRGDPNLSALQL
NSGASQDSGHLATLEQRLQEFEDMDDKKTSRLEELERELHQLELNENSRSRSGTITAAPQ
AQHKPSSSTGNIGIANTVNHAHRLSDRTVVPNESQDHDGQHPFYAHHRTASESSRRQLET
MHESDTDTQSDDGSALWCEICEANGHDILSCTSMFGNNAKKNPASKQQPPDNEKPPEDEN
KPTPESISSHGEPTGSQKTGRDAVLEGLKGISSGVNSSLPAVAGKSSGVIDGSKWCALCE
RDGHEKGIYSGNLLGCTTSPSPNLTSATFPHPSHLLFSSSLSNSCTTALTCVPKSVQTKL
FSQTAPPHPRQYHRIVSSAPSGRGASSTTPIVSLNLTGQCGVFGGRRKIEPSWMGMSWGV
GANMT-TS----QPPIRFTGHKNFPYRLVLSTLTGRTVHISQIRSSSPTNPGLAQHEISF
LRLLESVTNGSQMEISYTGTIIVYKPGLITGSAAGAGASS-GG-----------------
------------APIKILFTGPGVITSSTPT--GDMSVDSVRTAILPLYNQ-FGIFNNIE
LRVLRRSN-PGPNGRGGGGEVQLVFGHQVRLPKTLHLLNGGRIKR------IRGVAYSVG
VSGSNNARMIETARGVLNPLCPDTYVFSDMSPAPLVPAPERTNPS-AKKKIGLGFGLSLV
AESS-TGCLFSADVASPPEGGQPPEDIGKQCAYQLLETVSKGGCVAPPAVATMLTLMTMG
SEDVGRIQIGRDVIADENTVQLARDLAKIGAPGWGLRDA-GENENGD-------------
-----------VIVSVVGRGIGNVGRKVA
>XP_040706965_Aspergillus_sydowii
------------------------------------------------------------
------------------------------------------------------------
------------------------------------------------------------
------------------------------------------------------------
------------------------------------------------------------
------------------------------------------------------------
------------------------------------------------------------
------------------------------------------------------------
------------------------------------------------------------
------------------------------------------------------------
------------------------------------------------------------
------------------------------------------------------------
------------------------------------------------------------
---MA-TS----QPPIRLTSHKNFVHRLVFSTLTGRTVHISQIRPSSPTNPGLAPHEISF
LRLLEAVTNGSQMEISYTGTILVYKPGLITGSGTG------GTVIRHEIPAGCTRGVSYF
LIPLCLMAPFSKAPIKVLFTGPGVITSSTPT--GDMSVDSVRTAILPLFNQ-FGIFNNIE
LRVLRRSN-PGPNGRGGGGEVQLVFGHQVRLPKTLHLMNAGRIKK------VRGVAYSVG
VSASNNARMIDVTRGILNPLVPDTYIFSDVSSAPLVPAPERNNPS-AKKKIGLGFGLSLV
AESS-TGCLFSADVASPPSGGQPPEDIGKQCAYQLLEEISKGGCVAPAAFSTMIGLMTMG
SEDVGRIQVGRDIIGDESSIQLARDLSKFGAPGWGLRDAG--DDSND-------------
-----------VIISVVGRGIGNVGRKVA
>XP_001210173_Aspergillus_terreus
------------------------------------------------------------
------------------------------------------------------------
------------------------------------------------------------
------------------------------------------------------------
------------------------------------------------------------
------------------------------------------------------------
------------------------------------------------------------
------------------------------------------------------------
------------------------------------------------------------
------------------------------------------------------------
------------------------------------------------------------
------------------------------------------------------------
------------------------------------------------------------
---MA-TS----QPPLRFTSHHNFVYRLVFATLTGRTVHISQIRSSNPTNPGLAPHEISF
LRLLESVTNGSQMEISYTGTILVYKPGLITGCGAGVGGGS-SSVVTHELPAGCTRGVSYF
LLPLCLLAPFSKAPMRVLFTGPGVITSATPT--GDMSVDSVRTAILPLFNQ-FGIFNNIE
LRILRRSN-PGPNGRGGGGEVQLVFGHQVRLPKTLHLMNPGRVKR------VRGVAYSVG
VSGSNNARMIEAARGVLNPLVPDTYVFSDVAAAPLVPAPEKNNPA-AKKKIGLGFGLSLV
AESS-TGCLFSADMISPPSGGEAPEDIGKRCAYQLLETISKGGCVAPAAVPTMLGLMTMG
SEDVGRIQMGRDVIADESVIQLARDLTKFGAPGWGLRDAADENDRGD-------------
-----------VVVSVVGRGIGNVGRKVA
>XP_022489605_Penicillium_arizonense
------------------------------------------------------------
------------------------------------------------------------
------------------------------------------------------------
------------------------------------------------------------
------------------------------------------------------------
------------------------------------------------------------
------------------------------------------------------------
------------------------------------------------------------
------------------------------------------------------------
------------------------------------------------------------
------------------------------------------------------------
------------------------------------------------------------
------------------------------------------------------------
---MA-TS----QPPLRFTTHHNLVYRLVLSTLTGRTVHISQIRSSSPTNPGLAPHEISF
LRLLDAVTNGSQMEISYTGTILVYKPGLITGSTSGTG-AS-GGMINYELPANCNRGLSYY
LIPLCLLAPFSKATMKVLFTGPGVITSSTPT--GDMSVDSVRTAILPLYNQ-FGIFNNIE
LRILRRSN-PGPNGKGGGGEVQLIFGHQVRLPKTLHLMNAGRIKR------VRGVVYSVG
VSGSNNARMIETARGILNPLCPDTYVFSDVASAPLIPAPDKTNPQ-AKKKIGLGFGLSLV
AESS-TGCLYSADVASPPSGGQAPEDIGKQCAYQLLETVSKGGCVAPAAAATMMTLMTMG
SEDVGRLQVGREVIADPNMIQLARDMSTFGAPGWGIRDAAGENDNGD-------------
-----------VIVSVVGRGIGNVGRKVA
>XP_014538955_Penicillium_digitatum
------------------------------------------------------------
------------------------------------------------------------
------------------------------------------------------------
------------------------------------------------------------
------------------------------------------------------------
------------------------------------------------------------
------------------------------------------------------------
------------------------------------------------------------
------------------------------------------------------------
------------------------------------------------------------
------------------------------------------------------------
------------------------------------------------------------
------------------------------------------------------------
---MA-TS----QPPLRFTSHHNLVYRLVLSTLTGRTVHISQIRSSSPTNPGLAPHEISF
LRLLDAITNGSQMEISYTGTVLVYKPGLITGSTAGTG-AS-GGMITYEIPSNCNRGLSYF
LIPLCLLAPFAKVPMKVLFTGPGVITSSTQT--GDMSVDSVRTAILPLYKQ-FGIFNNIE
LRILRRSN-TGPTGRGGGGEVQLVFGHQVRLPKTLHLMNAGRIKR------VRGVVYSVG
VSGSNNARMIETARGILNPLSPDTYIFSDVASAPLVPAPDKTNPQ-AKKKIGLGFGLSLV
AESS-TGCLFSADVASPPQGGQAPEEVGKQCAFQLLETVSKGGCVAPAAATTMFTLMTMG
SEDVGRLQVGRDVIADPNVIQLARDLSKFGAPGWGIRDAP-DNGDGD-------------
-----------VIVSIVGRGIGNVGRKVA
>XP_016599481_Penicillium_expansum
------------------------------------------------------------
------------------------------------------------------------
------------------------------------------------------------
------------------------------------------------------------
------------------------------------------------------------
------------------------------------------------------------
------------------------------------------------------------
------------------------------------------------------------
------------------------------------------------------------
------------------------------------------------------------
------------------------------------------------------------
------------------------------------------------------------
------------------------------------------------------------
---MA-TS----QPPLRFTSHHNLVYRLVLSTLTGRTVHISQIRSSSPTNPGLAPHEISF
LRLLDAITNGSQMEISYTGTVLVYKPGLITGSTAGTG-AS-GGMITYEIPSNCNRGLSYF
LIPLCLLAPFAKAPMKVLFTGPGVITSSTQT--GDMSVDSVRTAILPLYKQ-FGIFNNIE
LRILRRSN-TGPTGRGGGGEVQLVFGHQVRLPKTLHLMNAGRIKR------VRGVVYSVG
VSGSNNARMIETARGILNPLSPDTYIFSDVASAPLVPAPDKTNPQ-AKKKIGLGFGLSLV
AESS-TGCLFSADVASPPQGGQAPEEVGKQCAFQLLETVAKGGCVAPAAATTMFTLMTMG
SEDVGRLQVGRDVIADPNVVQLARDLSKFGAPGWGIRDAP-DNGDGD-------------
-----------VIVSIVGRGIGNVGRKVA
>XP_040649886_Penicillium_griseofulvum
------------------------------------------------------------
------------------------------------------------------------
------------------------------------------------------------
------------------------------------------------------------
------------------------------------------------------------
------------------------------------------------------------
------------------------------------------------------------
------------------------------------------------------------
------------------------------------------------------------
------------------------------------------------------------
------------------------------------------------------------
------------------------------------------------------------
------------------------------------------------------------
---MATTS----QPPLRFTTHHNLVYRLVLSTLTGRTVHISQIRSSSPTNPGLAPHEISF
LRLLDAITNGSQMEISYTGTVLVYKPGLITGSTAGTG-AS-GGMITYEIPSNCNRGLSYF
LIPLCLLAPFAKAPMKVLFTGPGVITSSTPT--GDMSVDSVRTAILPLYKQ-FGIFNNIE
LRILRRSN-TGPTGRGGGGEVQLVFGHQVRLPKTLHLMNAGRIKR------IRGVVYSVG
VSGSNNARMIETARGILNPLSPDTYIFSDVASAPLVPAPDKNNPQ-AKKKIGLGFGLSLV
AESS-TGCLFSADVASPPSGGQAPEEVGKQCAFQLLETVAKGGCVAPAAATTMFTLMTMG
SEDVGRLQVGRDVIADPNVIQLARDLSKFGAPGWGIRDAP-DNGDGD-------------
-----------VIVSIVGRGIGNVGRKVA
>XP_038925546_Penicillium_roqueforti
------------------------------------------------------------
------------------------------------------------------------
------------------------------------------------------------
------------------------------------------------------------
------------------------------------------------------------
------------------------------------------------------------
------------------------------------------------------------
------------------------------------------------------------
------------------------------------------------------------
------------------------------------------------------------
------------------------------------------------------------
------------------------------------------------------------
------------------------------------------------------------
---MA-TS----QPPLRFTSHHNLVYRLVLSTLTGRTVHISQIRSSSPTNPGLAPHEISF
LRLLDAITNGSQMEISYTGTVLVYKPGLITGSTAGTG-AS-GGMITYELPSNCNRGLSYF
LIPLCLLAPFAKAPMKVLFTGPGVITSSTQT--GDMSVDSVRTAILPLYKQ-FGIFNNIE
LRILRRSN-TGPTGRGGGGEVQLVFGHQVRLPKTLHLMNAGRIKR------IRGVVYSVG
VSGSNNARMIETARGILNPLSPDTYIFSDVASAPLVPAPDKTNPQ-AKKKIGLGFGLSLV
AESS-TGCLFSADVASPPSGGQAPEEVGKQCAFQLLETVAKGGCVAPAAATTMFTLMTMG
SEDVGRLQVGRDVIADPNVVQLARDLSKFGAPGWGIRDAP-DNGDGD-------------
-----------VIVSIVGRGIGNVGRKIA
>XP_002563428_Penicillium_rubens
------------------------------------------------------------
------------------------------------------------------------
------------------------------------------------------------
------------------------------------------------------------
------------------------------------------------------------
------------------------------------------------------------
------------------------------------------------------------
------------------------------------------------------------
------------------------------------------------------------
------------------------------------------------------------
------------------------------------------------------------
------------------------------------------------------------
------------------------------------------------------------
---MA-TS----QPPLRFTSHHNLVYRLVLSTLTGRTVHISQIRSSSPTNPGLAPHEISF
LRLLDAITNGSQMEISYTGTVLVYKPGLVTGSTAGTG-AS-GGMITYELPSNCNRGLSYF
LIPLCLLAPFAKAPMKVLFTGPGVITSSTPT--GDMSVDSVRTAILPLYKQ-FGIFNNIE
LRILRRSN-TGPTGRGGGGEVQLVFGHQVRLPKTLHLMNAGRIKR------IRGVVYSVG
VSGSNNARMIETARGILNPLSPDTYIFSDVASAPLVPAPDKTNPQ-AKKKIGLGFGLSLV
AESS-TGCLFSADVASPPSGGQAPEEIGKQCAFQLLETVAKGGCVAPAAVTTMFILMTMG
SEDVGRLQVGRDVIADPNVVQLARDLSKFGAPGWGIRDAP-DNGDGD-------------
-----------VIVSVVGRGIGNVGRKVA
>XP_040808972_Penicillium_solitum
------------------------------------------------------------
------------------------------------------------------------
------------------------------------------------------------
------------------------------------------------------------
------------------------------------------------------------
------------------------------------------------------------
------------------------------------------------------------
------------------------------------------------------------
------------------------------------------------------------
------------------------------------------------------------
------------------------------------------------------------
------------------------------------------------------------
------------------------------------------------------------
---MA-TS----QPPLRFTSHHNLVYRLVLSTLTGRTVHISQIRSSSPTNPGLAPHEISF
LRLLDAITNGSQMEISYTGTVLVFKPGLVTGSTAGTG-AS-GGMITYEIPSNCNRGLSYF
LIPLCLLAPFAKAPMKVLFTGPGVITSSTQT--GDMSVDSVRTAILPLYRQ-FGIFNNIE
LRILRRSN-TGPTGRGGGGEVQLVFGHQVRLPKTLHLMNAGRIKR------IRGVVYSVG
VSGSNNARMIETARGILNPLSPDTYIFSDVASAPLVPAPDKTNPQ-AKKKIGLGFGLSLV
AESS-TGCLFSADVASPPQGGQAPEEVGKQCAFQLLETVAKGGCVAPAAATTMFTLMTMG
SEDVGRLQVGRDVIADPNVVQLARDLSKFGAPGWGIRDAP-DNGDGD-------------
-----------VIVSVVGRGIGNVGRKVA
>XP_022580759_Penicilliopsis_zonata
------------------------------------------------------------
------------------------------------------------------------
------------------------------------------------------------
------------------------------------------------------------
------------------------------------------------------------
------------------------------------------------------------
------------------------------------------------------------
------------------------------------------------------------
------------------------------------------------------------
------------------------------------------------------------
------------------------------------------------------------
------------------------------------------------------------
------------------------------------------------------------
---MA-TS----QPPLRFTGHKNLVHRLVLATLTGRTVHISQIRSSSPTNPGLAPHEISF
LRLLESVTNGSEMEISYTGTILVYKPGLITGSAAGHG-TS-GGFIRHELPAGCTRGVSYF
LVPLCLLAPFSKSPMKVTFTGPGVITSATPA--GDLSVDSVRTAILPLYNQ-FGIFNNIE
LRVLRRSN-IGAHGKGGAGEVQLVFGHQVRLPKTLHLLNPGRIKK------IRGVAYSVG
VAASNNARMIEVARGVLNPLVPDTYIFSDVSSAPLVPAPERNNAS-AKKKFGLGFGLSLV
AESS-TGCFFSADVVSPPSGGQPPEDIGKNCAYQLLETIAKGGCVPPAAASTMVTLMTMG
SEDVSRLQIGRAVIADENLIQVARDLSKFGAPGWGIRDAAGENEDGD-------------
-----------VIISVVGRGIGNVGRKVA
>XP_016613564_Cladophialophora_bantiana
------------------------------------------------------------
------------------------------------------------------------
------------------------------------------------------------
------------------------------------------------------------
------------------------------------------------------------
------------------------------------------------------------
------------------------------------------------------------
------------------------------------------------------------
------------------------------------------------------------
------------------------------------------------------------
------------------------------------------------------------
------------------------------------------------------------
------------------------------------------------------------
---MS-TS----QPPLRFSSHKSLPSRLVLSTLLGRPIRIDQIRPDSPTNPGLAPHEISL
LRLLEAVTNGSHIEISYTGTVLLYKPGLITGSAPGSGADGVSGVLRHEIPATNTRGLAYF
LIPMCLIAPFSKAKFNILFTGPGVITSSTPETWGDMSVDSVRTAILPLYAK-FGIERDIE
LRILKRSN-PGLRGLGGAGEVQLVFGHQVRLPKTLHMLDPGRVKK------IRGVAYSTG
VSGQNNARMIDAARGVLNKFSGDIYIFSDVSSASLVPAPTKDNPN-AKKKVGLGFGLSLV
AETS-AGCLFSADSASPPEGGKPPEEIGQMSAFQLLESIERGGCVSLEALETVVTLMTMG
SEDVGRVQLGRDVLANEHTIQLGRDLNAFGSAGWGFRDAEGKKREGQ-------------
-----------LLVSIVGRGVGNIGRKIG
>XP_008723764_Cladophialophora_carrionii
------------------------------------------------------------
------------------------------------------------------------
------------------------------------------------------------
------------------------------------------------------------
------------------------------------------------------------
------------------------------------------------------------
------------------------------------------------------------
------------------------------------------------------------
------------------------------------------------------------
------------------------------------------------------------
------------------------------------------------------------
------------------------------------------------------------
------------------------------------------------------------
---MS-TS----QPPLRFSSHKQLTSRLILATLLGRAVRIDQIRPDSPTNPGLAPHEISF
LRLLEAVTNGSHIEISYTGTVLLYKPGLITGSAPGSGAEAVSGVLRHEIPATNSRGLSYF
LIPMCLLAPFSKAKFNIIFTGPGVITSSTPETWGDMSVDSVRTAVLPLYTK-FGVERDIE
LRILKRSN-PGARGMGGAGEVQLVFGHQLRLPKTLHLMTPGRVKK------IRGVAYSTG
VSGQNNARMIEAARGILNKFAGDIYVFSDVSSASLVPAPTKDNPN-AKKKVGLGFGLSLV
AETS-TGCLYSADSASPPEGGKPPEDVGRMCAFQLLESIEIGGCVSPEAVETVVTLMSMG
SEDVGRVQLGKDVLANERTIQLARDLSSFGAAGWGVRDINNEKGEGQ-------------
-----------FLVSIVGRGVGNVGRKIG
>XP_016253286_Cladophialophora_immunda
------------------------------------------------------------
------------------------------------------------------------
------------------------------------------------------------
------------------------------------------------------------
------------------------------------------------------------
------------------------------------------------------------
------------------------------------------------------------
------------------------------------------------------------
------------------------------------------------------------
------------------------------------------------------------
------------------------------------------------------------
------------------------------------------------------------
------------------------------------------------------------
---MS-TS----QPPLRFSSHKSLTSRLILSTLLGRPIRIDQIRPNSPTNPGLAPHEISF
LRLLEAVTNGSHIEISYTGTVLLYKPGLITGSAPGSGADGVSGVLRHEIPATNTRGLAYF
LMPMCLLAPFSKAKFNIMFTGPGVITSSTPETWGDMSVDSVRTAILPLYAR-FGIERDIE
LRILKRSN-PGPRGLGGAGEVQLVFGHQVRLPKTLHMLNPGRVKK------IRGVAYSTG
VSGQNNARMIEAARGVLNQFAGDIYIFSDVSSASLMPAPTKDNPG-AKRKVGLGFGLSLV
AETS-TGCLYSADSSSPPEGGKPPEDVGRMSAFQLLESIERGGCVSLEALETVFTLMTMG
SEDVGRIQVGRDVMANERTIQLARDLNAFGSAGWGIRDVEGEKGAGQ-------------
-----------LLVSIVGRGVGNVGRKIG
>XP_007751987_Cladophialophora_psammophila
------------------------------------------------------------
------------------------------------------------------------
------------------------------------------------------------
------------------------------------------------------------
------------------------------------------------------------
------------------------------------------------------------
------------------------------------------------------------
------------------------------------------------------------
------------------------------------------------------------
------------------------------------------------------------
------------------------------------------------------------
------------------------------------------------------------
------------------------------------------------------------
---MS-TS----QPPLRFSSHKSLPSRLILATLLGRPIRIDQIRPDSPTNPGLAPHEISF
LRLLEAVTNGSHIEISYTGTVLLYKPGLITGSAPGSGADGVSGVLRHEIPATNTRGLAYF
LIPMCLLAPFSKAKFNILFTGPGVITSSTPETWGDMSVDSVRTAILPLYAK-FGIERDIE
LRILKRSN-PGPRGLGGAGEVQLVFGHQVRLPKTLHMLDPGRVKK------IRGVAYSTG
VSGQNNARMIDAARGVLNKFSGDIYIFSDVSSASLVLAPTKDNPH-AKKKIGLGFGLSLV
AETS-AGCLYSADSACPPEGGKPPEEIGQMCAFQLLESIERGGCVSPEALETVVTLMTMG
SEDVGRVQLGRDVLANEHTIQLGRDLNAFGSAGWGFRDAEGKKGAGQ-------------
-----------LLVSIVGRGVGNVGRKIG
>XP_018693143_Fonsecaea_erecta
------------------------------------------------------------
------------------------------------------------------------
------------------------------------------------------------
------------------------------------------------------------
------------------------------------------------------------
------------------------------------------------------------
------------------------------------------------------------
------------------------------------------------------------
------------------------------------------------------------
------------------------------------------------------------
------------------------------------------------------------
------------------------------------------------------------
------------------------------------------------------------
---MS-TS----QTPLRFSSHKSLTSRLILSTLLGRPIRIDQIRPNSPTNPGLAPHEISF
LRLLEAVTNGAHIEISYTGTVLLYKPGLITGSAPGSGADGVSGVLTHEIPATNTRGLAYF
LIPMCLLAPFSKAKFNILFTGPGVITSSTPETWGDMSVDSVRTAILPLYAK-FGIERDIE
LRILKRSN-PGPRGLGGAGEVQLVFGHQVRLPKTLHMLNPGRVKK------IRGVAYSTG
VSAQNNARMIEAARGVLNQFAGDIYIFSDVSSASLMPAPTKDNPS-AKKKVGLGFGLSLV
AETS-TGCLYSADSASPPEGGQPPEDIGRMSAFQLLESIERGGCVSLEALETVFTLMTMG
SEDVGRIQVGRDVMANEHTIQLARDLSAFGSAGWGIRDAEGEKGEGQ-------------
-----------LWVSIVGRGVGNVGRKIG
>XP_022511422_Fonsecaea_monophora
------------------------------------------------------------
------------------------------------------------------------
------------------------------------------------------------
------------------------------------------------------------
------------------------------------------------------------
------------------------------------------------------------
------------------------------------------------------------
------------------------------------------------------------
------------------------------------------------------------
------------------------------------------------------------
------------------------------------------------------------
------------------------------------------------------------
------------------------------------------------------------
---MS-TS----QPPLRFSSHKSLTSRLILSTLLGRPIRIDQIRPNSPTNPGLGPHEISF
LRLLEAVTNGSHIEISYTGTVLLYKPGLITGSAPGSGADGVSGVLRHEIPATNTRGLAYF
LIPICLLAPFSKAKFNILFTGPGVITSSTPETWGDVSVDSVRTAILPLYAK-LGIERDIE
LRILKRSN-PGPRGMGGAGEVQLVFGHQVRLPKTLHMLNPGRVKR------IRGVAYSTG
VSGQNNARMIEAARGVLNQFAGDIYIFSDVSSATLVPAPTKDNPN-AKKKVGLGFGLSLV
AETS-SGCLYSADSASPPEGGKPPEDIGRMSAFQLLESIERGGCVSLEAVDTVFTLMTMG
SEDVGRIQVGRDVLANEHTIQLARDLSAFGSAGWGIRDVEGEKGEGQ-------------
-----------LLVSVVGRGVGNVGRKIG
>XP_016628809_Fonsecaea_multimorphosa
------------------------------------------------------------
------------------------------------------------------------
------------------------------------------------------------
------------------------------------------------------------
------------------------------------------------------------
------------------------------------------------------------
------------------------------------------------------------
------------------------------------------------------------
------------------------------------------------------------
------------------------------------------------------------
------------------------------------------------------------
------------------------------------------------------------
------------------------------------------------------------
---MS-IS----QPSLRFSSHKSLTSRLILSTLLGRPVRIDQIRPNSPTNPGLAPHEISF
LRLLEAVTNGSHIEISYTGTVLLYKPGLITGSAPGSGADGVSGVLRHEIPATNTRGLAYF
LIPMCLLAPFSKAKFNILFTGPGVITSSTPDTWGDMSVDSVRTAILPLYAK-FGIERDIE
LRILKRSN-PGPRGLGGAGEVQLVFGHQVRLPKTLHMLNPGRVKK------IRGVAYSTG
VSGQNNARMIEAARGVLNQFAGDIYIFSDVGSASLMPAPTKDNPN-AKKKVGLGFGLSLV
AETS-SGCLYSADSASPPEGGRPPEDIGRMCAFQLLESIERGGCVSLEALETVFTLMTMG
SEDVGRIQVGRDVMANEHTIQLARDLKAFGSAGWGIRDVEGEKGDGQ-------------
-----------LLVSIVGRGVGNVGRKIG
>XP_022497727_Fonsecaea_nubica
------------------------------------------------------------
------------------------------------------------------------
------------------------------------------------------------
------------------------------------------------------------
------------------------------------------------------------
------------------------------------------------------------
------------------------------------------------------------
------------------------------------------------------------
------------------------------------------------------------
------------------------------------------------------------
------------------------------------------------------------
------------------------------------------------------------
------------------------------------------------------------
---MSTTS----QPPLRFSSHKSLTSRLILSTLLGRPIRIDQIRPNSPTNPGLGPHEISF
LRLLEAVTNGSHIEISYTGTVLLYKPGLITGSAPGSGADGVSGVLRHEIPATNTRGLAYF
LIPMCLLAPFSKAKFNILFTGPGVITSSTPETWGDMSVDSVRTAILPLYAK-FGIERDIE
LRILKRSN-PGPRGMGGAGEVQLVFGHQVRLPKTLHMLNPGRVKR------IRGVAYSTG
VSGQNNARMIEAARGVLNQFAGDIYIFSDVSSATLVPAPTKDNPN-AKKKVGLGFGLSLV
AETS-SGCLYSADSASPPEGGKPPEDIGRMSAFQLLESIERGGCVSLEAIDTVFTLMTMG
SEDVGRIQVGRDVLANEHTIQLARDLSAFGSAGWGIRDVEGEKAEGQ-------------
-----------LLVSVVGRGVGNVGRKIG
>XP_013284701_Fonsecaea_pedrosoi
------------------------------------------------------------
------------------------------------------------------------
------------------------------------------------------------
------------------------------------------------------------
------------------------------------------------------------
------------------------------------------------------------
------------------------------------------------------------
------------------------------------------------------------
------------------------------------------------------------
------------------------------------------------------------
------------------------------------------------------------
------------------------------------------------------------
------------------------------------------------------------
---MS-TS----RPPLRFSSHKSLTSRLILSTLLGRPIRIDQIRPNSPTNPGLGPHEISF
LRLLEAVTNGSHIEISYTGTVLLYKPGLITGSAPGSGADGVSGVLRHEIPATNTRGLAYF
LVPMCLLAPFSKAKFNILFTGPGVITSSTPETWGDMSVDSVRTAILPLYAK-LGIERDIE
LRILKRSN-PGPRGMGGAGEVQLVFGHQVRLPKTLHMLNSGRVKR------IRGVAYSTG
VSGQNNARMIEAARGVLNQFAGDIYIFSDVSSATLVPAPTKDNPN-AKRKVGLGFGLSLV
AETS-SGCLYSADSASPPEGGKPPEDIGRMSAFQLLESIERGGCVSLESIDTVFTLMTMG
SEDVGRIQVGRDVLANEHTIQLARDLSAFGSAGWGIRDVEGGKGEGQ-------------
-----------LLVSVVGRGVGNVGRKIG
>XP_007757581_Cladophialophora_yegresii
------------------------------------------------------------
------------------------------------------------------------
------------------------------------------------------------
------------------------------------------------------------
------------------------------------------------------------
------------------------------------------------------------
------------------------------------------------------------
------------------------------------------------------------
------------------------------------------------------------
------------------------------------------------------------
------------------------------------------------------------
------------------------------------------------------------
------------------------------------------------------------
---MS-TS----QPPLRFSSHKQLTSRLILATLLGRAVRIDQIRPNSPTNPGLAPHEISF
LRLLEAVTNGSHIEVSYTGTVLLYKPGLITGSAPGSGAEAVSGVLRHEIPANNSRGLSYF
LLPMCLLAPFSKAKFNIIFTGPGVITSSTPETWGDMSVDSVRTAILPLYTK-FGIERDIE
LRILKRSN-PGARGMGGAGEVQLVFGHQLRLPKTIHLMSPGRVKK------IRGVAYSTG
VSGQNNARMIEAARGILNKFVGDIYVFSDVSSASLVPAPTKDNPN-AKKKVGLGFGLSLV
AETP-TGCLYSADSASPPEGGRPPEDVGRMCAFQLLESIETGGCVSLEAVETVVTLMSMG
SEDVGRVQLGKDVLANERTIQLARDLSSFGAAGWGVRDVNAEKGEGH-------------
-----------FLVSIVGRGVGNVGRKIG
>XP_016237063_Exophiala_spinifera
------------------------------------------------------------
------------------------------------------------------------
------------------------------------------------------------
------------------------------------------------------------
------------------------------------------------------------
------------------------------------------------------------
------------------------------------------------------------
------------------------------------------------------------
------------------------------------------------------------
------------------------------------------------------------
------------------------------------------------------------
------------------------------------------------------------
------------------------------------------------------------
---MS-TS----QPPLRLSSHNSLTSRLVLSTLLGRAIRIDQIRPDSPTNPGLAPHEISF
LRLLEAVTNGSHMEISYTGTVLLYRPGLITGSASGSGASS-SGVIRHEIAANNTRGLSYF
LIPICLLAPFSKTKFNILFTGQGVITSAT-EKWGDMSVDSVRTAILPIYEK-FGIERDIE
LRILKRSN-PGPRGVGGVGEVQLLFGHQVRLPKTLHFMNPGRVKR------IRGVAYSTG
VSGNNNARMIETARGVLNQFVPDIYIFSDVGSAQLITVQERGSQGTTKRKVGLGFGLSLV
AEST-TGALYSADAVCPPEGGKPAEDIGRMAAFELLESIEKGGCVSGEAVETVVTLMAMG
SEDVGRVCLGRDVLANERTVQLARDLNAFGAAGWGIKDADGEKAEGL-------------
-----------LQVSIVGRGVGNVGRKIG
>XP_016268113_Exophiala_oligosperma
------------------------------------------------------------
------------------------------------------------------------
------------------------------------------------------------
------------------------------------------------------------
------------------------------------------------------------
------------------------------------------------------------
------------------------------------------------------------
------------------------------------------------------------
------------------------------------------------------------
------------------------------------------------------------
------------------------------------------------------------
------------------------------------------------------------
------------------------------------------------------------
---MS-TS----QPPLRLSSHKSLTSRVILSTLLGRAIRIDQIRPDSPTNPGLAPHEISF
LRLLEALTNGSHIEISYTGTVLLYRPGLITGSASGSGASS-SGVIRHEIAANNTRGLSYF
LIPICLLAPFSKSKFNILFTGQGVITSAT-EKWGDLSVDSVRTAILPIYEK-FGIERDIE
LRILKRSN-PGPRGVGGVGEVQLLFGHQVRLPKTLHFMNPGRVKR------IRGVAYSTG
VSGNNNARMIETARGVLNQFVPDIYIFSDVGSAQFITVQDRSSQGITKRKVGLGFGLSLV
AEST-TGAFYSADAVCPPEGGKPAEDIGRMAAFELLESIERGGCVSGEAVETVVTLMAMG
SEDVGRVCLGRDVLANERTVQLARDLNAFGAAGWGIKDAEGEKAEGL-------------
-----------LQVSIVGRGVGNVGRKIG
>XP_013316388_Exophiala_xenobiotica
------------------------------------------------------------
------------------------------------------------------------
------------------------------------------------------------
------------------------------------------------------------
------------------------------------------------------------
------------------------------------------------------------
------------------------------------------------------------
------------------------------------------------------------
------------------------------------------------------------
------------------------------------------------------------
------------------------------------------------------------
------------------------------------------------------------
------------------------------------------------------------
---MS-TS----QPPLRLSSHKSLTSRLVLSTLLGRAVRIDQIRPDSPTNPGLAPHEISF
LRLLEAVTNGSHIEISYTGTVLLYKPGLITGSAAGSGASS-AGVLRHEVPANNTRGLSYF
LIPICLLAPFSKTKFNILFTGEGVITSST-ERWGDMSVDGVRTAILPIYEK-FGIERDIE
LRILKRSN-PGRGGVGGAGEVQLVFGHQVRLPKTLHSLSPGRVKR------IRGVAYSTG
VSGSNNARMIEAARGVLNQFVPDIYIFSDMGGASL--VPDKGNPN-AKRKVGLGFGLSLV
AETT-SRCLYSADAVCPPEGGSAAEDVGRMAAFQLLESIQRGGCVSLEAFETVVTLMAMG
SEDVGRVSLGRDVLANESSIRLARDLNAFGAAGWGIREADSEKAEGQ-------------
-----------LLVSIVGRGVGNVGRKIG
>XP_007722446_Capronia_coronata
------------------------------------------------------------
------------------------------------------------------------
------------------------------------------------------------
------------------------------------------------------------
------------------------------------------------------------
------------------------------------------------------------
------------------------------------------------------------
------------------------------------------------------------
------------------------------------------------------------
------------------------------------------------------------
------------------------------------------------------------
------------------------------------------------------------
------------------------------------------------------------
---MS-TS----QPAVRLSSHKSLTSRLVLATLLGRTVRIDQIRPNSPTNPGLAPHEISF
LRLLEAVTNGSHLEISYTGTVLLYKPGLITGSAPGSGASS-SGVLRHEIPANNTRGLSYF
LLPLCLLAPFSKAKFNIVFTGPGVITSST-EKWGDMSVDSVRTAILPLYAK-FGIERDIE
LRILTRSN-PGPRGVGGAGEVQLVFGHQVRLPKTLHLLNPGRVKK------IRGVAYSTG
VSGSNNARMIEAARGVLNQFVGDIYIFSDMSSASLVPAPEKSNPN-AKKKVGLGFGLSLV
AESS-TGCLYSADAASPPEGGQPAEDIGRKCAFQLLESVERGGCVSLEAAPTVITLMAMG
SEDVGRVQLGRDVLASEHVIQLARDLNAFGTAGWGIRDAAGEKGEGQ-------------
-----------LVLSIVGRGVGNIGRKVG
>XP_007735263_Capronia_epimyces
------------------------------------------------------------
------------------------------------------------------------
------------------------------------------------------------
------------------------------------------------------------
------------------------------------------------------------
------------------------------------------------------------
------------------------------------------------------------
------------------------------------------------------------
------------------------------------------------------------
------------------------------------------------------------
------------------------------------------------------------
------------------------------------------------------------
------------------------------------------------------------
---MS-TS----QPAVRLSSHRSLTSRLVLATLLGRAVRIDQIRPDSPTNPGLAPHEISF
LRLLEAVTNGSHIEISYTGTVLLYKPGLITGSAPGSGVSS-SGVLRHEIPANNTRGLSYF
LLPICLLAPFSKARFNIVFTGPGVITSST-EKWGDMSVDTVRTAILPLYAK-FGIERDIE
LRILTRSN-PGPRGIGGAGEVQLVFGHQVRLPKTLHLLNPGRVKK------IRGVAYSTG
VSGSNNARMIEAARGVLNQFVGDIYIFSDMGSASLVPAPEKNNPN-AKKKVGLGFGLSLV
AESS-TGCLFSADASSPPEGGQPAEDIGRICAFQLLESVERGGCVSLQAASTVITLMAMG
SEDVGRVQLGRDVLASEHTIQLARDLRAFGAAGWGIRDAEGEKGEGQ-------------
-----------LLLSVVGRGVGNIGRKIG
>XP_009159375_Exophiala_dermatitidis
------------------------------------------------------------
------------------------------------------------------------
------------------------------------------------------------
------------------------------------------------------------
------------------------------------------------------------
------------------------------------------------------------
------------------------------------------------------------
------------------------------------------------------------
------------------------------------------------------------
------------------------------------------------------------
------------------------------------------------------------
------------------------------------------------------------
------------------------------------------------------------
---MS-TS----QPAVRLSSHKSLTSRLVLATLLGRTVRIDQIRPNSPTNPGLAPHEISF
LRLLEAVTNGSHIEISYTGTVLLYKPGLITGSAPGSGASS-SGVLRHEIPSNNTRGLSYF
LLPICLLAPFSKAKFNIVFTGPGVITSST-EKWGDMSVDSVRTAILPLYAK-FGIERDIE
LRILQRSN-PGPRGVGGAGEVQLVFGHQVRLPKTLHLLNPGRVKK------IRGVAYSTG
VSGSNNARMIEAARGILNQLVGDIYVFSDMSSAALVPAPEKNNPS-AKKKVGLGFGLSLV
AESS-TGCLYSADASSPPEGGKPAEDIGRMCAFQLLESVERGGCVSLEAAPTVITLMAMG
SEDVGRVQLGRDVLASEHMIQLARDLNAFGSAGWGIRDADGQKSEGQ-------------
-----------LVVSVVGRGVGNIGRKIG
>XP_013261519_Exophiala_aquamarina
------------------------------------------------------------
------------------------------------------------------------
------------------------------------------------------------
------------------------------------------------------------
------------------------------------------------------------
------------------------------------------------------------
------------------------------------------------------------
------------------------------------------------------------
------------------------------------------------------------
------------------------------------------------------------
------------------------------------------------------------
------------------------------------------------------------
------------------------------------------------------------
---MS-TS----QTPLRFHSHKSLTSRLVLSTLLGRAIRIDQIRPDSPINPGLAPHEISF
LRLLETVTNGSHIEISYTGTVLLYRPGLVTGSASGSGATS-AGVLRHEIPANNTRGLSYF
LLPICLLAPFSKSKFNVLFTGPGVITSST-ERWGDMSVDSVRTAILPLYAR-FGIERDIE
LRILKRSN-PGQWGVGGAGEVQLTFGHQVRLPKTLHQLNAGRVKS------IRGVAYSTG
VSGSNNARMIEAARGVLNRFASDIYIFSDVSSASLVPAPEKNNPS-AKKKVGLGFGLSLV
AESS-SGSLYSADSSSPPEGGQAPEEIGKACALELLESVERGGCVSLEAVSTVITLMAMG
SEDVGRVQLGRDVLANASTVQLARDLNAFGTAGWGIRDSDGEKAQGQ-------------
-----------LTVSVVGRGVGNVGRKVG
>XP_016221589_Exophiala_mesophila
------------------------------------------------------------
------------------------------------------------------------
------------------------------------------------------------
------------------------------------------------------------
------------------------------------------------------------
------------------------------------------------------------
------------------------------------------------------------
------------------------------------------------------------
------------------------------------------------------------
------------------------------------------------------------
------------------------------------------------------------
------------------------------------------------------------
------------------------------------------------------------
---MA-TS----QPPLRFQSHQSLTTRLVLATLLGRAIRIDQIRPDSPTNPGLAPHEISF
LRLLEAVTNGSHIEISYTGTVLLYKPGLITGSASGSGAN-VSGVLTHELPANNTRGISYF
LLPLCLLAPFSKAKFNVMFTGPGVITSST-DKGGDMSVDSVRTAILPLYAR-FGIERDIE
LRVLKRSN-PGTRGFGGAGEVQLLFGHQVRLPKTLHLMNPGRIKK------IRGVAYSTG
VSGSNNARMIEATRGVLNQFAADIYIFSDVGSATLVAAPEKSNPS-AKKKVGLGFGLSLV
AESS-TGCLYSADASSPPEGGQPPEDVGRMCAFQLLESVERGGCVSLEAASTVITLMAMG
SEDVGRIQVGREVVANPHIVQLARDLNDFGTAGWGIRDADGEKGEGQ-------------
-----------LIVSVVGRGVGNVGRKLG
>XP_013269376_Rhinocladiella_mackenziei
------------------------------------------------------------
------------------------------------------------------------
------------------------------------------------------------
------------------------------------------------------------
------------------------------------------------------------
------------------------------------------------------------
------------------------------------------------------------
------------------------------------------------------------
------------------------------------------------------------
------------------------------------------------------------
------------------------------------------------------------
------------------------------------------------------------
------------------------------------------------------------
---MP-TS----QPPLRLTSHKSLTSRLVLSTLLGRAIHIDQIRPNSPTNPGLAPYEISF
LRLLESVTNGSHIEISYTGTILLYKPGLITGSAPGSGASS-SGVLRHDIPANNTRGLSYF
LLPICLLAPFSKAKFNILFTGPGVITSST-ERWGDMSVDSVRTAILPLYAR-FGIERDIE
LRLLKRSN-TGSGGMGGAGEVQLLFGHQIRLPKTLHLLNPGRVKK------IRGVSYSTG
VSGSNNARMIEAARGVLNQFVADIYIFSDVSSASLVPAPEKNNPT-AKKKVGLGFGLSLV
AESS-TGCLYSADWASPPEGGTPPEDIGRMCAFQLLESIERGGCVSLEAASTIITLMAMG
SEDVGRVQIGQDVLANEHMIQLARDLQVFGTAGWGIRDADSEKGEGQ-------------
-----------LLVSVVGRGVGNVGRKIG
>XP_018002281_Phialophora_attinorum
------------------------------------------------------------
------------------------------------------------------------
------------------------------------------------------------
------------------------------------------------------------
------------------------------------------------------------
------------------------------------------------------------
------------------------------------------------------------
------------------------------------------------------------
------------------------------------------------------------
------------------------------------------------------------
------------------------------------------------------------
------------------------------------------------------------
------------------------------------------------------------
---MS-TQ----QPPLRFTSHHCLPHRLVLSTLLGRTVHISQIRPSSPTTPGLSPSDISF
LRLLEAVTNGSHIEISYTGTVLLYKPGLITGSAPGSGANA-AGVLRHEVPASNTRGLSYF
LLPICLLAPFSKSKFNILFSGPGVITSSV-DKWGDMSVDSVRTAILPLYEK-FGIERDIE
LRVLQRANTPSSKGTHAGGEVQLIFNHQIRLPKTLHMLSPGRIKK------VRGVAYSTG
VSGGNNARSIEAARGVLNALCGDVYVFSDVSSAPMATVPNAGASGAGKRKMNLGFGLSLV
AESS-TRCLFSADMSSPPEGGVPPEDIGQSCAFKLLESVQRGGCVSTEAAPTILTLMAMG
SEDVGRVQLGKDVVASENVIQLARDLQAFGGAGWGFREAGEDKAD-E-------------
-----------VVVSVVGNGIGNVGRKVG
>NP_592892_Schizosaccharomyces_pombe
------------------------------------------------------------
------------------------------------------------------------
------------------------------------------------------------
------------------------------------------------------------
------------------------------------------------------------
------------------------------------------------------------
------------------------------------------------------------
------------------------------------------------------------
------------------------------------------------------------
------------------------------------------------------------
------------------------------------------------------------
------------------------------------------------------------
------------------------------------------------------------
---MST------GQLKRFKGCEYLTHRLVLATLSGTPIRVEGIYPDE-ADPGVKDYQVSF
LRLLEKLTNGSVIEISYTGTSFIYRPGNII-----------GGRVVHDCP--TTKGIGYF
LEPILILCLFAKTPTSLTLTG---VTSS--N--EDIGVDVLRTSVLPSLQKRFQVGDELE
LRILKRGSAPG-----GGGEVNFLC------PVIKESLPPIRLSEFGRVFRIRGIASSTR
VSPAFANRLVESARGVLNPFIPDVFIYTDVR---------RGDEC-GNSP---GYSITLV
AETN-KGCSYAAEHCG--EAGETPEDVGSFCAKKLLEVIESGGCVDPYTQPSTLTGMLLS
SEDVNTIVVGQLGI-TSQLVVFLRDVKALFNCEYRFKEL----ESGQ-------------
-----------VEMSCLGKGYLNVNRRIQ
```
