## Supplementary material for "Coding Sequence Insertions in Fungal Genomes are Intrinsically Disordered and can Impart Functionally-Important Properties on the Host Protein": MAFFT_MSAs: XP_713153.1_blasthits_MAFFT.txt

```
>XP_713153_Candida_albicans
------------------------------------------------------------
----------------------------------------MLS-----------------
-------------A-RNSLKNIS-RQ-----FPK----ALTRAQ--STA-----AAPTGP
VIGIDLGTTNSAVAVMEGKTPKILENSEGGRTTPSIVAFTKDGERLVGIPAKRQAVVNPS
DTLFATKRLIGRRYEDPEVQRDINQVPYKIVKHGNGDAWLEARGEQYSPQQIGGFILNKM
KETAEAALSKKVNSAVVTCPAYFNDAQRQATKDAGKIVGLNVLRVINEPTAAALAYGLEK
KDGEVVAVFDLGGGTFDVSILDIGAGVFEVKSTNGDTHLGGEDFDIALVRYIVDAFKKES
GIDLEKDKMAIQRIREAAEKAKIELSSTVSTEINLPFITADASGPKHINQKISRAQFEQL
VEPLIKKTIEPCKKALKDAGLSTSDVSEVILVGGMSRMPKVVETVKSIFGKEPSKGINPD
EAVAMGAAIQGGILAGEVKDVVLLDVTPLSLGIETMGGVFARLISRNTTIPAKKSQIFST
AAAGQTSVEIRVFQGERELTRDNKLIGNFTLSGIPPAPKGVPQIEVTFDIDTDGIIKVSA
RDKATNKDASITVAGSSGLSDAEIEKMVNDAEKFAESDKARREAIEFANRADQLCNDTEN
SLNEHKEKLSSESVQKVQDQIQQLREIVLKAQAGE-EVSPEELKQKTEELQNEAINLFKD
LYKDG------GES--------SGSS-------EQPKN----------------------
----------------------
>XP_002418643_Candida_dubliniensis
------------------------------------------------------------
----------------------------------------MLS-----------------
-------------A-RNSLKNIS-RQ-----FPK----ALTRAQ--STT-----AAPTGP
VIGIDLGTTNSAVAVMEGKTPKILENSEGGRTTPSIVAFTKDGERLVGIPAKRQAVVNPS
DTLFATKRLIGRRYEDPEVQRDINQVPYKIVKHGNGDAWLEARGEQYSPQQIGGFILNKM
KETAEAALSKKVNSAVVTCPAYFNDAQRQATKDAGKIVGLNVLRVINEPTAAALAYGLEK
KDGEVVAVFDLGGGTFDVSILDIGAGVFEVKSTNGDTHLGGEDFDIALVRYIVDAFKKES
GIDLEKDKMAIQRIREAAEKAKIELSSTVSTEINLPFITADASGPKHINQKISRAQFEQL
VEPLIKKTIEPCKKALKDAGLSTSDISEVILVGGMSRMPKVVETVKSIFGKEPSKGINPD
EAVAMGAAIQGGILAGEVKDVVLLDVTPLSLGIETMGGVFARLISRNTTIPAKKSQIFST
AAAGQTSVEIRVFQGERELTRDNKLIGNFTLSGIPPAPKGVPQIEVTFDIDTDGIIKVSA
RDKATNKDASITVAGSSGLSDAEIEKMVNDAEKFAESDKARREAIESANRADQLCNDTEN
SLNEHKEKLSSEAVQKVQDQIQQLREIVLKAQAGE-EVSPEELKQKTEELQNEAINLFKD
LYKDG------GES--------SGSS-------EQPKN----------------------
----------------------
>XP_002547415_Candida_tropicalis
------------------------------------------------------------
----------------------------------------MLS-----------------
-------------A-RTSLKNVG-RQ-----LPK----TLTRAQ--STT-----AAPTGP
VIGIDLGTTNSAVAVMEGKTPKILENSEGGRTTPSIVAFTKDNERLVGIPAKRQAVVNPS
NTLFATKRLIGRRFEDAEVQRDLNQVPYKIVKHNNGDAWLEAKGEQYSPQQIGGFILNKM
KETAEAALHKKVNSAVVTCPAYFNDAQRQATKDAGKIVGLNVLRVINEPTAAALAYGLER
KDGEVVAVFDLGGGTFDISILDIGAGVFEVKSTNGDTHLGGEDFDIALVRYIVENFKKES
GLDLEKDKMAIQRIREAAEKAKIELSSTVSTEINLPFITADASGPKHINQKITRAQFENL
VDPLIKKTIEPCKKALKDAGLSTSDISEVILVGGMSRMPKVVETVKSIFGKEPSKGINPD
EAVAMGAAIQGGILAGEVKDVVLLDVTPLSLGIETMGGVFARLISRNTTIPAKKSQIFST
ASAGQTSVEIRVFQGERELTRDNKLIGNFTLSGIPPAPKGVPQIEVTFDIDTDGIIKVSA
RDKASNKDASITVAGSSGLSDAEIEKMVNDAEKYAESDKAKKEAIENANRADQLCNDTEN
SLNEHKEKLSSEAVEKVQNQIQELRQIVLKAQAGE-EVSPEELKQKTEELQNEAINVFKD
LYKDG------GES--------SG---------EQPKN----------------------
----------------------
>XP_003867771_Candida_orthopsilosis
------------------------------------------------------------
----------------------------------------MLS-----------------
-------------A-RSSLRNVA-RQ-----LPTTSRFAAVRAQ--STA-----AAPTGQ
VIGIDLGTTNSAVAVMEGKTPKILENSEGGRTTPSIVAFTKDGERLVGIPAKRQAVVNPE
NTLFATKRLIGRRYEDKEVQRDINQVPYKIIKHGNGDAWLEARGEQYSPQQIGGFILNKM
KETAEAALGKKINSAVVTCPAYFNDAQRQATKDAGKIVGLNVLRVVNEPTAAALAYGLEK
KDGEVVAVFDLGGGTFDISILDIGAGVFEVKSTNGDTHLGGEDFDIALVRNIVETFKKET
GIDLEKDRMAIQRIREAAEKAKIELSSTVSTDINLPFITADASGPKHINQKITRAQFEQM
VEPLIKKTIEPCKKALKDAGLSTSDISEVILVGGMSRMPKVVETVKSIFGKQPSKAVNPD
EAVALGAAIQGGILAGEVKDVVLLDVTPLSLGIETMGGVFARLISRNTTIPAKKSQIFST
ASAGQTSVEIRVFQGERELTRDNKLIGNFTLSGIPPAPKGVPQIEVTFDIDTDGIIKVSA
RDKASNKDASITVAGSSGLSDAEIEKMVNDAEKYAESDKSKREAIEAANRADQLCNDTEN
SLNEHKEKLSTEAVDKVKEHIERLREIVLKAQAGE-EVIAEDLKAKTEELQNAAIDLFKD
LYKDG------GEQ--------SSSEEKK----E--------------------------
----------------------
>XP_001527018_Lodderomyces_elongisporus
------------------------------------------------------------
----------------------------------------MLA-----------------
-------------V-RSSLRNTQ-HQ-----LPAFAKFAVSRAQ--ST------AAPTGP
VIGIDLGTTNSAVAVMEGKTPKILENSEGGRTTPSIVAFTKDNERLVGIPAKRQAVVNPE
NTLFATKRLIGRRFEDKEVQRDINEVPYKIVKHNNGDAWLEARGEQYSPQQIGGFVLNKM
KETAEAALGKKINSAVVTVPAYFNDAQRQATKDAGKVVGLNVLRVVNEPTAAALAYGLEK
KDGEVVAVFDLGGGTFDISILDIGAGVFEVKSTNGDTHLGGEDFDIALVRYIVDAFKKES
GIDLSKDRMAIQRIREAAEKAKIELSSTVSTDINLPFITADASGPKHINQKISRAQYENL
VEGLIKKTIEPCKKALKDAGLTASDVSEVILVGGMSRMPKVVETVKQIFGKEPSKAVNPD
EAVAMGAAIQGGILAGEVKDVVLLDVTPLSLGIETMGGVFARLISRNTTIPAKKSQIFST
ASAGQTSVEIRVFQGERELTRDNKLIGNFTLSGIPPAPKGVPQIEVTFDIDTDGIIKVSA
RDKASNKDASITVAGSSGLSDAEIEKMVNDAEKFAESDKARREAIETANRADQLCNDTEN
SLNEHKEKLSTEAVDKIKESIAKLREIVLKAQAGE-EVVAEELKQKTEELQNEAINLFKD
LYKDG------GDS--------SSSSSSS----EEPKN----------------------
----------------------
>XP_007374505_Spathaspora_passalidarum
------------------------------------------------------------
----------------------------------------MLT-----------------
-------------A-RNSVKTAS-LR-----AA-----TFVRAQ--ST------AAPTGQ
VIGIDLGTTNSAVAVMEGKIPKILENSEGGRTTPSIVAFTKEGERLVGIPAKRQAVVNPE
NTLFATKRLIGRRYEDAEVQRDIHQVPFKIVKHNNGDAWLEARGEQYSPQQIGGFILNKM
KETAEGALGKKISSAVVTCPAYFNDAQRQATKDAGKIVGLNVLRVVNEPTAAALAYGLEK
NDGQVVAVFDLGGGTFDISILDIGAGVFEVKSTNGDTHLGGEDFDIALVRHIVEAFKKES
GIDLQKDRMAIQRIREAAEKAKIELSSTVSTEINLPFITADASGPKHINQKISRAQFEAL
VEPLIKKTVDPCKKALKDAGLSTSDISEVILVGGMSRMPKVIETVKSIFGREPSKAVNPD
EAVAMGAAIQGGILAGEVKDVVLLDVTPLSLGIETMGGVFARLISRNTTIPAKKSQIFST
ASAGQTSVEIRVFQGERELTRDNKLIGNFTLSGIPPAPKGVPQIEVTFDIDTDGIIKVSA
RDKATNKDASITVAGSSGLSDAEIEKMVNDAEKYAETDKARREAIESANRADQLCNDTEN
SLNEFKDKLSEEATTKVKQLITELREVVLKAQAGE-EVSPEELKTKTEELQNESMNVFKD
LYKDA------GSS--------S----------EEPKN----------------------
----------------------
>XP_043047670_Scheffersomyces_spartinae
------------------------------------------------------------
----------------------------------------MLA-----------------
-------------A-RNSVRSNTVAR-----AVM----AV-RAN--ST------ASPHGP
VIGIDLGTTNSAVAIMEGKTPKIIENAEGGRTTPSIVAFTKDGERLVGIPAKRQAVVNPE
NTLFATKRLIGRRFEDPEVQRDLNQVPYKIVKHENGDAWLEARDEKYSPQQIGGFILNKM
KETAEANLGKTVKNAVVTCPAYFNDAQRQATKDAGKIVGLNVLRVVNEPTAAALAYGLEK
NDGQVVAVFDLGGGTFDISILDIGNGVFEVKSTNGDTHLGGEDFDIAVVRNIVDNFKKET
GIDLEKDRMAIQRIREAAEKAKIELSSTVATEINLPFITADASGPKHINQKITRAQFEKL
VEPLVKRTLEPCKKALKDAGLSTSDISEVILVGGMSRMPKVIETVKSIFGKDASKAVNPD
EAVAMGAAIQGGILAGEVTDVVLLDVTPLSLGIETMGGVFARLINRNTTIPAKKSQVFST
ASNGQTSVEIRVFQGERELTKDNKLIGNFTLSGIPPAPKGVPQIEVTFDIDTDGIIKVSA
KDKATNKDASITVAGSSGLSDSEIEQMVADAEKFAESDKARKESIEAANRADQLCIDTEN
SLNEFKDKLDAADAEKVRTQISALKEIVVKAQSGD-EVDAAELKAKTEELQNESLKVFEK
LYKNN------DDG--------SSSSSSS----EEPKN----------------------
----------------------
>XP_001386012_Scheffersomyces_stipitis
------------------------------------------------------------
----------------------------------------MLA-----------------
-------------A-RNSFKSAA-AR-----APA----AAVRFN--SS------AAPSGP
VIGIDLGTTNSAVAIMEGKVPKIIENAEGGRTTPSIVAFTKEGERLVGIPAKRQAVVNPE
NTLFATKRLIGRRFEDQEVQRDLNQVPYKIVKHDNGDAWIEARGEKYSPQQIGGFILNKM
KETAEANLGKPVKNAVVTCPAYFNDAQRQATKDAGKIVGLNVMRVVNEPTAAALAYGLEK
NDGQVVAVFDLGGGTFDISILDIGAGVFEVKSTNGDTHLGGEDFDIAVVRNIVDNFKKES
GIDLEKDRMAIQRIREAAEKAKIELSSTVSTEINLPFITADASGPKHINQKISRSQFETL
VEPLVKKTVDPCKKALKDAGLSTSDISEVILVGGMSRMPKVIETVKSIFGREPSKAVNPD
EAVAMGAAIQGGILAGEVTDVVLLDVTPLSLGIETMGGVFARLISRNTTIPAKKSQIFST
ASAGQTSVEIRVFQGERELTRDNKLIGNFTLSGIPPAPKGVPQIEVTFDIDTDGIIKVSA
RDKASNKDASITVAGSSGLSDSEIEKMVNDAEKFAESDKARREAIESANRADQLCNDTEN
SLNEFKDKLETADADKVREQVAALREIVLKAQAGE-EVDAAELKTKTEELQNESLKVFEK
LYKNN------DSS----------SENSS-----EPKN----------------------
----------------------
>XP_020067135_Suhomyces_tanzawaensis
------------------------------------------------------------
------------------------------------------------------------
------------------------------------------------------------
------------------------------------------------------------
-----------------------------------------------------------M
KETAEANLGKPVKNAVVTCPAYFNDAQRQATKDAGKIVGLNVLRVVNEPTAAALAYGLEK
NDGEVVAVFDLGGGTFDISILDIGAGVFEVKSTNGDTHLGGEDFDIAVVRNIVETFKKES
GIDLEKDRMAIQRIREAAEKAKIELSSTVSTEINLPFITADASGPKHINQKISRSQFESL
VEPLVKRTVDPCKKALKDAGLSTSDISEVILVGGMSRMPKVIETVKSIFGKEPSKAVNPD
EAVAMGAAIQGGILAGEVTDVVLLDVTPLSLGIETMGGVFARLISRNTTIPAKKSQIFST
ASAGQTSVEIRVFQGERELTRDNKLIGNFTLSGIPPAPKGVPQIEVTFDIDTDGIIKVSA
RDKASNKDASITVAGSSGLSDAEIEQMVNDAEKFAESDKARREAIENANRADQLCNDTEN
SLNEFKDKLETADADKVREQVASLREIVTKAQAGE-EVDAAELKTKTEELQNESLKVFEK
LYKNN------ENN--------NETPSYP----GFLSQGQSQLGCNQNWRTCLE------
----------------------
>XP_020078037_Hyphopichia_burtonii
------------------------------------------------------------
----------------------------------------MLA-----------------
-------------A-RNSLKNVT-KR-----VPA----LA-RAQ--STQ-----AAPNGP
VIGIDLGTTNSAVALMEGKIPKIIENAEGGRTTPSIVAFTKEGERLVGIPAKRQAVVNPE
NTLFATKRLIGRRFEDKEVQRDLNEVPYKIVKHDNGDAWIEARGEKYSPQQIGGFVLNKM
KETAESFLGKSVKNAVVTCPAYFNDAQRQATKDAGKIVGLNVLRVVNEPTAAALAYGLEK
NDGEVVAVFDLGGGTFDISILDIGAGVFEVKSTNGDTHLGGEDFDIAIVRSIVETFKKES
GIDLGKDRMAIQRIREAAEKAKIELSSTVATEVNLPFITADASGPKHINQKIQRSQFENL
VEPLVKRTVEPCKKALKDAGLSTSDVSEVILVGGMSRMPKVIETVKSIFGKEPSKAVNPD
EAVAMGAAIQGGILAGEVTDVVLLDVTPLSLGIETMGGVFARLINRNTTIPAKKSQIFST
ASAGQTSVEIRVFQGERELTRDNKLIGNFTLSGIPPAPKGVPQIEVTFDIDTDGIIKVSA
RDKASNKDASITVAGSSGLSDTEIEQMVNDAEKFAESDKARREAIESANRADQLCNDTEN
SLNEFKDKLETADADKVREQVQALRDIVVKAQAGE-EVDSNELKTKTEELQNESLKVFEK
LYKNN------NEN----------NDSSS----EEPKN----------------------
----------------------
>XP_015469743_Debaryomyces_fabryi
------------------------------------------------------------
----------------------------------------MLA-----------------
-------------A-RNSLKNVV-RR-----LPG----SS-RAN--ST------AAPSGP
VIGIDLGTTNSAVAIMEGKIPKIIENSEGGRTTPSVVAFTKDGERLVGIPAKRQAVVNPE
NTLFATKRLIGRRFEDGEVQRDLSEVPYKIVKHANGDAWIEARGEKYSPQQIGGFILNKM
KETAEANLGKPVKNAVVTCPAYFNDAQRQATKDAGKIVGLNVMRVVNEPTAAALAYGLEK
NDGEVVAVFDLGGGTFDISILDIGAGVFEVKSTNGDTHLGGEDFDIAVVRNIVETFKKES
GIDLSKDRMAIQRIREAAEKAKIELSSTVNTEINLPFITADASGPKHINQKISRSQFETL
VEPYIKRTVEPCKKALKDAGLSTSDVSEVILVGGMSRMPKVIDTVKSIFGKEPSKAVNPD
EAVAMGAAIQGGILAGDVTDVVLLDVTPLSLGIETMGGVFARLISRNTTIPAKKSQIFST
ASAGQTSVEIRVFQGERELTRDNKLIGNFTLSGIPPAPKGVPQIEVTFDIDTDGIIKVSA
RDKASNKDASITVAGSSGLSDSEIEKMVNDAEKFAESDKARREAIESANRADQLCNDTEN
SLNEFKEKIDAADAEKVKEQLNALREIVVKAQAGE-EVDAAELKTKTEELQNESLKVFEK
LYKNN------ENN----------NESSS----EEPKN----------------------
----------------------
>XP_458029_Debaryomyces_hansenii
------------------------------------------------------------
----------------------------------------MLA-----------------
-------------A-RNSLKNVV-RR-----LPG----SS-RAN--SS------AAPGGP
VIGIDLGTTNSAVAVMEGKIPKIIENSEGGRTTPSVVAFTKDGERLVGIPAKRQAVVNPE
NTLFATKRLIGRRFEDGEVQRDLSEVPYKIVKHGNGDAWIEARGEKYSPQQIGGFILNKM
KETAEANMGKPVKNAVVTCPAYFNDAQRQATKDAGKIVGLNVLRVVNEPTAAALAYGLEK
NDGEVVAVFDLGGGTFDISILDIGAGVFEVKSTNGDTHLGGEDFDIAVVRNIVETFKKES
GIDLSKDRMAVQRIREAAEKAKIELSSTINTEINLPFITADASGPKHINQKISRSQFESL
VEPYIKRTVEPCKKALKDAGLSTSDISEVILVGGMSRMPKVIDTVKSIFGKEPSKAVNPD
EAVAMGAAIQGGILAGDVTDVVLLDVTPLSLGIETMGGVFARLISRNTTIPAKKSQIFST
ASAGQTSVEIRVFQGERELTRDNKLIGNFTLSGIPPAPKGVPQIEVTFDIDTDGIIKVSA
RDKASNKDASITVAGSSGLSDSEIEKMVNDAEKFAESDKARRDAIESANRADQLCNDTEN
SLNEFKEKIDAADADKVREQLSSLREIVVKAQAGE-EVDAAELKTKTEELQNESLKVFEK
LYKNN------ENN----------NESSS----EEPKN----------------------
----------------------
>XP_006683899_Yamadazyma_tenuis
------------------------------------------------------------
----------------------------------------MLS-----------------
-------------A-KSSIRSFG-NK-----IPS----LV-RNN--SN------ATGAGP
VIGIDLGTTNSAVAVMEGKVPKIIENSEGGRTTPSIVAFTKDGERLVGIPAKRQAVVNPE
NTLFATKRLIGRRFEDKEVQRDLNQVPYKIVKHENGDAWIEARGEKYSPQQIGGFILNKM
KETAEGNLGKPVKSAVVTCPAYFNDAQRQATKDAGKIVGLNVLRVVNEPTAAALAYGLEK
NDGEVVAVFDLGGGTFDISILDIGAGVFEVKSTNGDTHLGGEDFDIAVVRNIVETFKKEN
GIDLQKDRMAIQRIREAAEKAKIELSSTVATEINLPFITADASGPKHINQKITRSQFEAL
VEPLVKRTIEPCKKALKDAGLSTSEVSEVILVGGMSRMPKVIETVKSIFGKEPSKAVNPD
EAVAMGAAIQGGILAGDVTDVVLLDVTPLSLGIETMGGVFARLINRNTTIPAKKSQIFST
ATAGQTSVEIRVFQGERELTRDNKLIGNFTLSGIPPAPKGVPQIEVTFDIDTDGIIKVSA
RDKASNKDASITVAGSSGLSDNEIEQMVQDAEKYAESDKARRESIESANRADQLCNDTES
SLNEFKEKIDTADADKLRTLVASLREVAVKAQSGE-EVEASELKTKTEELQNESLKVFEK
LYKQD-------------------AEQKS----DENKN----------------------
----------------------
>XP_001483414_Meyerozyma_guilliermondii
MQPPSCNRLHATSVARVHAAAQNLALKYLMAWLPNVVNYVYIRASFCCCKFFFVSVFRVV
FCSLFGVRVFPRHDLENSMVVRQFGYIAVKSRQIFSSLTNMLA-----------------
-------------A-RNSVRNLAGKR-----LFA-------RAN--ST------AAPGGP
VIGIDLGTTNSAVAIMEGKVPKIIENSEGGRTTPSIVAFTKEGERLVGIPAKRQAVVNPE
NTLFATKRLIGRRFEDKEVQRDLNQVPYKIVKHENGDAWIEARGEKYSPQQIGGFILNKM
KETAESFLSKPVKNAVVTCPAYFNDAQRQATKDAGKIVGLNVLRVVNEPTAAALAYGLEK
NDGQVVAVFDLGGGTFDISILDIGAGVFEVKSTNGDTHLGGEDFDIAVVRQIVDNFKKES
GIDLSQDRMAIQRIREAAEKAKIELSSTVSTEINLPFITADASGPKHINQKFSRSQFENL
VEPLIKKTIEPCKKALKDAGLSTSDISEVILVGGMSRMPKVIETVKSIFGRDASKAVNPD
EAVAMGAAIQGGILAGDVTDVVLLDVTPLSLGIETMGGVFARLINRNTTIPAKKSQIFST
ASAGQTSVEIRVFQGERELTRDNKLIGNFTLSGIPPAPKGVPQIEVTFDIDTDGIIKVSA
RDKASNKDASITVAGSSGLSESEIEQMVNDAEKFAESDKARREAIESANRGDQLCNDTEN
SLNEFKDKIESADADKLRAQIGSLREIVVKAQAGE-EVDANELKSKTEELQNESLKVFEK
LYKNN------ESN--------ESNNSGS----EEPKN----------------------
----------------------
>XP_018709679_Metschnikowia_bicuspidata
------------------------------------------------------------
----------------------------------------MLA-----------------
-------------A-RNSCQNAA-KR-----FV--------R-H--QS------SAPSGP
VIGIDLGTTNSAVAVMEGKTPKIIENSEGGRTTPSIVAFTKEGERLVGIPAKRQAVVNPE
NTLFATKRLIGRRFEDQEVQRDLNQVPYKIVKHENGDAWIEARGQKYSPPQIGGFVLNKM
KETAEAYMSKPVNNAVVTCPAYFNDAQRQATKDAGKIVGLNVLRVVNEPTAAALAYGLEK
NDGEVVAVFDLGGGTFDVSVLDIGAGVFEVKSTNGDTHLGGEDFDIAVVRNIVDTFKKES
GIDLSQDRMAIQRIREAAEKAKIELSSTVSTEINLPFITADASGPKHINQKISRSQFEAL
VEPLIKKTVEPCKKALKDAGLSTSEISEVILVGGMSRMPKVIDTVKSIFGKEPSKAVNPD
EAVAMGAAIQGGILAGEVKDVVLLDVTPLSLGIETMGGVFARLISRNTTIPAKKSQIFST
ASAGQTSVEIRVFQGERELTRDNKLIGNFTLSGIPPAPKGVPQIEVTFDIDTDGIIKVSA
RDKASNKDASITVAGSSGLSDSEIEKMVQDAEKFAESDKAKRDAIESANRADQLCNDTEN
SLNEFKEKLDQAEADKLREQIAALKELAVKAQAGE-EVDAAELKTKVEELQNDSLKVFEK
LYK-N------EGN--------QENNNNS----GESSEPKN-------------------
----------------------
>XP_002615240_Clavispora_lusitaniae
------------------------------------------------------------
----------------------------------------MLT-----------------
-------------A-RNSCKNAA-KR-----FV--------RLN--ST------AAPNGP
VIGIDLGTTNSAVAVMEGKVPKIIENSEGGRTTPSIVAFTKEGERLVGIPAKRQAVVNPE
NTLFATKRLIGRRFEDKEVQRDIKQVPYKIVKHDNGDAWIEARGQKYSPQQIGGFVLNKM
KETAESYMNKPVNNAVVTCPAYFNDAQRQATKDAGKIVGLNVLRVVNEPTAAALAYGLEK
NDGEVVAVFDLGGGTFDISVLDIGAGVFEVKSTNGDTHLGGEDFDIAIVRNIVETFKKES
GIDLENDRMAIQRIREAAEKAKIELSSTVSTEINLPFITADASGPKHINQKITRAQFEAL
VEPLIKRTIEPCKKAMKDAGLNTSDVSEVILVGGMSRMPKVVETVKSIFGKEPSKAVNPD
EAVAMGAAIQGGILAGEVKDVVLLDVTPLSLGIETMGGVFARLISRNTTIPAKKSQIFST
ASAGQTSVEIRVFQGERELTRDNKLIGNFTLSGIPPAPKGVPQIEVTFDIDTDGIIKVSA
RDKASNKDASITVAGSSGLSDAEIEKMVQDAEKFAESDKAKREAIENANRADQLCNDTEN
SLNEFKDKLEQADADKLRGLVASLREIAVKAQAGE-EVDASELQTKTEELQNESLKVFEK
LYK-N--------N--------DNNDNNS----NESQQN---------------------
----------------------
>XP_025341110_Candida_haemuloni
------------------------------------------------------------
----------------------------------------MLS-----------------
-------------A-RNSAKNAF-KR-----FV--------RHQ--SD------AAPGGS
VIGIDLGTTNSAVAVMEGKIPKIIENSEGGRTTPSIVAFTKEGERLVGIPAKRQAVVNPE
NTLFATKRLIGRRFEDTEVQRDIKQVPYKITKHQNGDAWLEARGTQYSPQQIGGFVLNKM
KETAESYLGKTVKNAVVTCPAYFNDAQRQATKDAGKIVGLNVMRVVNEPTAAALAYGLEK
KDGEVVAVFDLGGGTFDISILDIGAGVFEVKSTNGDTHLGGEDFDIAIVRNIVETFKKES
GIDLESDRMAIQRIREAAEKAKIELSSTISTEINLPFITADASGPKHINQKITRSQFESL
VEPLVKKTVEPCKKALKDAGLSTSDVSEVILVGGMSRMPKVMETVKSIFGKDPSKAVNPD
EAVAMGAAIQGGILAGEVKDVVLLDVTPLSLGIETMGGVFARLISRNTTIPAKKSQIFST
ASAGQTSVEIRVFQGERELTRDNKLIGNFTLSGIPPAPKGVPQIEVTFDIDTDGIIKVSA
RDKATNKDASITVAGSSGLSDSEIEKMVQDAEKFAESDKAKRESIESANRADQLCNDTEN
SLNEFKDKIESVDADKLKEQIASLREIAVKAQSGE-EVDPTELKNKTEELQNESLKVFEK
LYKSN------NEN--------NNEGNNG----NESSEQK--------------------
----------------------
>XP_024715970_Candida_pseudohaemulonis
------------------------------------------------------------
----------------------------------------MLS-----------------
-------------A-RNSAKNAF-KR-----FV--------RHQ--SN------GAPGGP
VIGIDLGTTNSAVAVMEGKVPKIIENSEGGRTTPSIVAFTKEGERLVGIPAKRQAVVNPE
NTLFATKRLIGRRFEDTEVQRDIKQVPYKITKHQNGDAWLEARGTQYSPQQIGGFVLNKM
KETAEAYLGKNVNNAVVTCPAYFNDAQRQATKDAGKIVGLNVMRVVNEPTAAALAYGLEK
KDGEVVAVFDLGGGTFDISILDIGAGVFEVKSTNGDTHLGGEDFDIAIVRNIVETFKKDS
GIDLESDRMAIQRIREAAEKAKIELSSTVSTEINLPFITADASGPKHINQKITRSQFESI
VEPLVKKTVEPCKKALKDAGLSTSDVSEVILVGGMSRMPKVMETVKSIFGKDPSKAVNPD
EAVAMGAAIQGGILAGEVKDVVLLDVTPLSLGIETMGGVFARLISRNTTIPAKKSQIFST
ASAGQTSVEIRVFQGERELTRDNKLIGNFTLSGIPPAPKGVPQIEVTFDIDTDGIIKVSA
RDKATNKDASITVAGSSGLSDSEIEKMVQDAEKFAESDKAKRESIESANRADQLCNDTEN
SLNEFKEKIDAADADKIKEQIASLREIAVKAQSGE-EVDPTELKNKTEELQNESLKVFEK
LYKNN------NE---------NNEGNNG----NESSEQK--------------------
----------------------
>XP_025338449_Candida_duobushaemulonis
------------------------------------------------------------
----------------------------------------MLS-----------------
-------------A-RNSAKNAF-KR-----FV--------RHQ--SN------GAPGGP
VIGIDLGTTNSAVAVMEGKIPKIIENSEGGRTTPSIVAFTKEGERLVGIPAKRQAVVNPE
NTLFATKRLIGRRFEDVEVQRDIKQVPFKITKHQNGDAWLEARGTQYSPQQIGGFVLNKM
KETAEAYLGKSVKNAVVTCPAYFNDAQRQATKDAGKIVGLNVMRVVNEPTAAALAYGLEK
KDGEVVAVFDLGGGTFDISILDIGAGVFEVKSTNGDTHLGGEDFDIAIVRNIVETFKKDS
GIDLESDRMAIQRIREAAEKAKIELSSTVSTEINLPFITADASGPKHINQKITRSQFESL
VEPLVKKTVEPCKKALKDAGLSTSDVSEVILVGGMSRMPKVMETVKSIFGKDPSKAVNPD
EAVAMGAAIQGGILAGEVKDVVLLDVTPLSLGIETMGGVFARLISRNTTIPAKKSQIFST
ASAGQTSVEIRVFQGERELTRDNKLIGNFTLSGIPPAPKGVPQIEVTFDIDTDGIIKVSA
RDKATNKDASITVAGSSGLSDSEIEKMVQDAEKFAESDKAKRESIESANRADQLCNDTEN
SLNEFKEKIDAADADKIKEQIASLREIAVKAQSGE-EVDPTELKNKTEELQNESLKVFEK
LYKNN------NE---------NNEGNNG----NESSEQK--------------------
----------------------
>XP_028889888_Candida_auris
------------------------------------------------------------
----------------------------------------MLS-----------------
-------------A-RNSAKNAF-KR-----FV--------RHQ--SN------GAPGGP
VIGIDLGTTNSAVAVMEGKIPKIIENSEGGRTTPSIVAFTKEGERLVGIPAKRQAVVNPE
NTLFATKRLIGRRFEDQEVQRDIKQVPYKIIKHENGDAWLEARGSQYSPQQIGGFVLNKM
KETAESYLGKTVKNAVVTCPAYFNDAQRQATKDAGKIVGLNVMRVVNEPTAAALAYGLEK
KEGEVVAVFDLGGGTFDISILDIGAGVFEVKSTNGDTHLGGEDFDIAIVRNIVQTFKKES
GIDLESDRMAIQRIREAAEKAKIELSSTVSTEINLPFITADASGPKHINQKITRSQFESL
VEPLVKKTVEPCKKALKDAGLSTSDVSEVILVGGMSRMPKVMETVKSIFGKEPSKAVNPD
EAVAMGAAIQGGILAGEVKDVVLLDVTPLSLGIETMGGVFARLISRNTTIPAKKSQIFST
ASAGQTSVEIRVFQGERELTRDNKLIGNFTLSGIPPAPKGVPQIEVTFDIDTDGIIKVSA
RDKATNKDASITVAGSSGLSDAEIEKMVQDAEKFAESDKAKRESIESANRADQLCNDTEN
SLNEFKDKIESADADKLKEQIASLREIAVKAQAGE-EVDATELKNKTEELQNESLKVFEK
LYKSN------NEN--------ENNNNSG----NESSEQK--------------------
----------------------
>NP_012579_Saccharomyces_cerevisiae
------------------------------------------------------------
----------------------------------------MLA-----------------
-------------A-KNILN-RS-S------LSSSFRI-ATRLQ--ST-------KVQGS
VIGIDLGTTNSAVAIMEGKVPKIIENAEGSRTTPSVVAFTKEGERLVGIPAKRQAVVNPE
NTLFATKRLIGRRFEDAEVQRDIKQVPYKIVKHSNGDAWVEARGQTYSPAQIGGFVLNKM
KETAEAYLGKPVKNAVVTVPAYFNDSQRQATKDAGQIVGLNVLRVVNEPTAAALAYGLEK
SDSKVVAVFDLGGGTFDISILDIDNGVFEVKSTNGDTHLGGEDFDIYLLREIVSRFKTET
GIDLENDRMAIQRIREAAEKAKIELSSTVSTEINLPFITADASGPKHINMKFSRAQFETL
TAPLVKRTVDPVKKALKDAGLSTSDISEVLLVGGMSRMPKVVETVKSLFGKDPSKAVNPD
EAVAIGAAVQGAVLSGEVTDVLLLDVTPLSLGIETLGGVFTRLIPRNTTIPTKKSQIFST
AAAGQTSVEIRVFQGERELVRDNKLIGNFTLAGIPPAPKGVPQIEVTFDIDADGIINVSA
RDKATNKDSSITVAGSSGLSENEIEQMVNDAEKFKSQDEARKQAIETANKADQLANDTEN
SLKEFEGKVDKAEAQKVRDQITSLKELVARVQGGE-EVNAEELKTKTEELQTSSMKLFEQ
LYKND------S-N---NNNNNNGNNAES----GETKQ----------------------
----------------------
>XP_018221347_Saccharomyces_eubayanus
------------------------------------------------------------
----------------------------------------MLA-----------------
-------------A-KNILN-RS-S------LSNSFRV-AARLQ--ST-------KVQGS
VIGIDLGTTNSAVALMEGKVPKIIENAEGSRTTPSVVAFTKEGERLVGIPAKRQAVVNPE
NTLFATKRLIGRRFEDVEVQRDIKQVPYKIVKHSNGDAWVEARGQTYSPAQIGGFVLNKM
KETAEAYLGKTVKNAVVTVPAYFNDSQRQATKDAGQIVGLNVLRVVNEPTAAALAYGLEK
SDSKVVAVFDLGGGTFDISILDIDNGVFEVKSTNGDTHLGGEDFDIYLLREIVSRFKTET
GIDLENDRMAIQRIREAAEKAKIELSSTVSTEINLPFITADASGPKHINMKFSRAQFETL
TAPLVKRTVDPVKKALKDAGLATSDIXEVLLVGGMSRMPKVVETVKSLFGKDPSKAVNPD
EAVAIGAAVQGAVLSGEVTDVLLLDVTPLSLGIETLGGVFTRLIPRNTTIPTKKSQIFST
AAAGQTSVEIRVFQGERELVRDNKLIGNFTLAGIPPAPKGVPQIEVTFDIDADGIINVSA
RDKATSKDSSITVAGSSGLSENEIEQMVNDAEKFKSQDEARKQSIETANKADQLANDTEN
SLKEFESKVDKAEAQKVRDQITSLKELIARVQGGE-EVNAEELKTKTEELQNSSMKLFEQ
LYKND------SGN---SNNNNSSNNAES----GEPKQ----------------------
----------------------
>XP_033767307_Saccharomyces_paradoxus
------------------------------------------------------------
----------------------------------------MLA-----------------
-------------A-KNILN-KS-S------LSSSFRI-ATRLQ--ST-------KVQGS
VIGIDLGTTNSAVAIMEGKVPKIIENAEGSRTTPSVVAFTKEGERLVGIPAKRQAVVNPE
NTLFATKRLIGRRFEDAEVQRDIKQVPYKIVKHSNGDAWVEARGQTYSPAQIGGFVLNKM
KETAEAYLGKPVKNAVVTVPAYFNDSQRQATKDAGQIVGLNVLRVVNEPTAAALAYGLEK
SDSKVVAVFDLGGGTFDISILDIDNGVFEVKSTNGDTHLGGEDFDIYLLREIVSRFKTET
GIDLENDRMAIQRIREAAEKAKIELSSTVSTEINLPFITADASGPKHINMKFSRAQFETL
TAPLVKRTVDPVKKALKDAGLATSDISEVLLVGGMSRMPKVVETVKSLFGKDPSKAVNPD
EAVAIGAAVQGAVLSGEVTDVLLLDVTPLSLGIETLGGVFTRLIPRNTTIPTKKSQIFST
AAAGQTSVEIRVFQGERELVRDNKLIGNFTLAGIPPAPKGVPQIEVTFDIDADGIINVSA
RDKATNKDSSITVAGSSGLSENEIEQMVNDAEKFKSQDEARKQAIETANKADQLANDTEN
SLKEFEGKVDKAEAQKVRDQITTLKELVARVQGGE-EVNAEELKAKTEELQTSSMKLFEQ
LYKND------S-N---NNNS---NNAES----GETKQ----------------------
----------------------
>XP_003673765_Naumovozyma_castellii
------------------------------------------------------------
----------------------------------------MLA-----------------
-------------A-KNILS-KS-ST-----MAGPVRL-ATRLQ--ST-------KVQGQ
VIGIDLGTTNSAVAVMEGKIPKIIENAEGSRTTPSVVAFTKEGERLVGIPAKRQAVVNPE
NTLFATKRLIGRRFEDVEVQRDIKQVPYKIVKHSNGDAWVEARGQTYSPAQIGGFVLNKM
KETAEAYLGKAAKNAVVTVPAYFNDSQRQATKDAGQIVGLNVLRVVNEPTAAALAYGLEK
SDSKVVAVFDLGGGTFDISILDIDNGVFEVKSTNGDTHLGGEDFDIYLLREIVSRFKTES
GIDLENDRMAIQRIREAAEKAKIELSSTVSTEINLPFITADASGPKHINMKFSRAQFETL
TEPLIKRTVDPVKKALKDANLATSDISEVLLVGGMSRMPKVVETVKQLFNREPSKAVNPD
EAVAIGAAIQGAVLSGEVTDVLLLDVTPLSLGIETLGGVFTRLIPRNTTIPTKKSQIFST
AAAGQTSVEIRVFQGERELVRDNKLIGNFNLSGIPPAPKGVPQIEVTFDIDADGIINVSA
RDKATNKDSSITVAGSSGLSESEIEKMVNDAEKFKSQDEARKQSIETANKADQLANDTEN
SLKEFEGKLDKAEAQKVKDQIASLKELIARVQGGE-EVDAEELKTKTEELQTASMKLFEQ
MYKND------SSS---NNNGG--EQSSS----GETKQ----------------------
----------------------
>XP_003980133_Naumovozyma_dairenensis
------------------------------------------------------------
----------------------------------------MLA-----------------
-------------A-KNIMN-KS-A------FGSSFRLAATRLQ--ST-------KVQGQ
VIGIDLGTTNSAVAIMEGKIPKIIENAEGARTTPSVVAFTKEGERLVGIPAKRQAVVNPE
NTLFATKRLIGRRFEDAEVQRDIKQVPYKIIKHSNGDAWVEARGQTYSPAQIGGFVLNKM
KETAEAYLGKAVKNAVVTVPAYFNDSQRQATKDAGQIVGLNVLRVVNEPTAAALAYGLEK
SDSKVIAVFDLGGGTFDISILDIDNGVFEVKSTNGDTHLGGEDFDIYLLREIVSRFKSES
GIDLENDRMAIQRIREAAEKAKIELSSTVSTEINLPFITADASGPKHINMKFSRAQFETL
TEPLIKRTIDPVKKALKDANLATSDISDVLLVGGMSRMPKVVETVKQLFGKEASKAVNPD
EAVAIGAAIQGAVLSGEVTDVLLLDVTPLSLGIETLGGVFTRLIPRNTTIPTKKSQIFST
AAAGQTSVEIRVFQGERELVRDNKLIGNFNLAGIPPAPKGVPQIEVTFDIDADGIINVSA
RDKASNKDASITVAGSSGLSESEIEQMVSDAEKFKTQDEARKQSIETANKADQLANDTEN
SLKEFEGKLDKAEVQKVKDQIASLKEIIARVQGGE-EINAEELKTKTEELQTSSMKLFEQ
MYKNS------SDN---SNNSN--NDAQS----GETKQ----------------------
----------------------
>XP_003959188_Kazachstania_africana
------------------------------------------------------------
----------------------------------------MLS-----------------
-------------A-KSILS-RS-S------LSKSVVSISTRLQ--ST-------KVQGQ
VIGIDLGTTNSAVALMEGKIPKIIENSEGSRTTPSVVAFTKEGERLVGIPAKRQAVVNPE
NTLFATKRLIGRRFEDKEVQRDIKQVPYKIVKHTNGDAWVEARGQSYSPSQIGGFVLNKM
KETAEAYLGMTVKNAVVTVPAYFNDSQRQATKDAGQIVGLNVLRVVNEPTAAALAYGLEK
SDSKVVAVFDLGGGTFDISILDIDNGVFEVKSTNGDTHLGGEDFDIYLLREIVSRFKTET
GIDLENDRMAIQRIREAAEKAKIELSSTVSTEINLPFITADASGPKHINMKFSRAQFETL
TEPLVKRTVDPVKKALKDANLSTSDISDVILVGGMSRMPKVIETVKQLFNKEPSKAVNPD
EAVAIGAAIQGAVLSGEVTDVLLLDVTPLSLGIETLGGVFTRLIPRNTTIPTKKSQIFST
AAAGQTSVEIRVFQGERELVRDNKLIGNFNLSGIPPAPKGVPQIEVTFDIDADGIINVSA
RDKATNKDSSITVAGSSGLSDAEIEQMVNDAEKFKTQDEARKKSIETANKADQLANDTEN
SLKEFEGKLDKAEAQKVKDQIASLREIVAKVQAGE-EVNAEELKTKTDDLQTASMKLFEQ
MYKNQ------DSS---SSNT---QSNEG----GETKQ----------------------
----------------------
>XP_022466070_Kazachstania_naganishii
------------------------------------------------------------
----------------------------------------MLA-----------------
-------------A-RNALK-RN-A------VALSLRSVAARWQ--ST-------KVNGS
VIGIDLGTTNSAVALMEGKVPKIIENAEGSRTTPSVVAFTKEGERLVGIPAKRQAVVNPE
NTLFATKRLIGRRFEDAEVQRDIKQVPYKIVKHSNGDAWVEAMGQTYSPAQIGGFVLNKM
KETAEAYLGKPAKNAVVTVPAYFNDSQRQATKDAGQIVGLNVLRVVNEPTAAALAYGLEK
ADSKVVAVFDLGGGTFDISILDIDNGVFEVKSTNGDTHLGGEDFDIVLLREIVSRFKAES
GIDLENDRMAIQRIREAAEKAKIELSSTVSTEVNLPFITADASGPKHINMKFSRAQFETL
MEPLIKRTIDPVKKALKDANLSTSDISEVLLVGGMSRMPKVVETVKQLFGRDPSKAVNPD
EAVAIGAAIQGAVLSGEVTDVLLLDVTPLSLGIETLGGVFTRLIPRNTTIPTKKSQIFST
AAAGQTSVEIRVFQGERELVRDNKLIGNFNLSGIPPAPKGVPQIEVSFDIDADGIINVSA
RDKASNKDASITVAGSSGLSETEIEQMVNDAEKFKSQDEERRKSIETANKADQLANDTEN
SLKEFEGKIDKAEAQKVKDQVAALKELVARVQAGE-EVPAEDLKTKTDDLQNASMKLFEQ
MYKNN------NNNGGDAGNSGAGSDANP----GETKQ----------------------
----------------------
>XP_447392_Candida_glabrata
------------------------------------------------------------
----------------------------------------MLS-----------------
-------------A-RNVMG-KS-M----------NRV-ATRLQ--ST-------KVQGQ
VIGIDLGTTNSAVAVMEGKVPKIIENAEGARTTPSVVAFTKEGERLVGIPAKRQAVVNPE
NTLFATKRLIGRRFEDAEVQRDIKQVPYKIIKHSNGDAWVEARGQSYSPAQVGGFVLNKM
KETAEAYLGKPAKNAVVTVPAYFNDSQRQATKDAGQIVGLNVLRVVNEPTAAALAYGLEK
ADAKVVAVFDLGGGTFDISILDIDNGVFEVKSTNGDTHLGGEDFDIVLLREIVSRFKAES
GIDLENDRMAVQRIREAAEKAKIELSSTVSTEINLPFITADASGPKHINMKFSRAQFETL
TEPLIKRTIEPVKKALKDANLSTSDVSDVLLVGGMSRMPKVVETVKQLFGKEPSKAVNPD
EAVAIGAAIQGAVLSGEVTDVLLLDVTPLSLGIETLGGVFTRLIPRNTTIPTKKSQIFST
AAAGQTSVEIRVFQGERELVKDNKLIGNFNLSGIPPAPKGVPQIEVTFDIDADGIINVSA
RDKATNKDAAITVAGSSGLSDAEIEQMVNDAEKFKSQDEARRQAIETANKADQLANDTEN
SLKEFEGKLDKAEAQKVQDQINSLREIITKVQSGE-EVSAEDLKTKTEELQTSSMKLFEQ
MYKND------SGN---TN-----AQQGE----GENKQ----------------------
----------------------
>XP_004178582_Tetrapisispora_blattae
------------------------------------------------------------
----------------------------------------MLA-----------------
-------------A-KNLLRNNN-TA-----ISKSLRL-ATRFQ--ST-------KVQGS
VIGIDLGTTNSAVAVMEGKVPRIIENAEGSRTTPSVVAFNKDGERLVGIPAKRQAVVNPE
NTLFATKRLIGRRFEDAEVQRDIKQVPYKIVKHSNGDAWVEALGETYSPAQIGGFVLNKM
KETAEAFLGKSAKNAVVTVPAYFNDSQRQATKDAGQIVGLNVLRVVNEPTAAALAYGLEK
SDSKVVAVFDLGGGTFDISILDIDNGVFEVKSTNGDTHLGGEDFDIYLLREIVARFKKES
GIDLENDRMAIQRIREAAEKAKIELSSTVSTDINLPFITADASGPKHINMKFSRAQFETL
TEPLVKRTVDPVKKALKDAGLSTSDISEVLLVGGMSRMPKVVETVKQLFGKEPSKAVNPD
EAVAIGAAIQGAVLSGEVTDVLLLDVTPLSLGIETLGGVFTRLIPRNTTIPTKKSQVFST
AAAGQTSVEIRVFQGERELVRDNKLIGNFTLSGIPPAPKGVPQIEVTFDIDADGIINVSA
KDKASNKDASITVAGSSGLSENEIEQMVNDAEKFKSQDEARKKSIESANRADQLANDTEA
SLKEFEAKVDKVEAQKVKDQVTALKELVARVQSGE-EVDAETLKTKTEELQTSSMKLFEQ
IYKNN------NNT---SS-----SSDAN----NETKE----------------------
----------------------
>XP_003688444_Tetrapisispora_phaffii
------------------------------------------------------------
----------------------------------------MLS-----------------
-------------A-RNILN-KR-S------VGSSIKL-AARFNSSST-------KTKGP
VIGIDLGTTNSAVAIMEGKIPKIIENAEGARTTPSVVAFTKDGERLVGIPAKRQAVVNPE
NTLFATKRLIGRRFEDQEVQRDIKQVPYKIIKHTNGDAWVEARGQSYSPAQIGGFVLNKM
KETAEAYLSKTVTDAVVTVPAYFNDSQRQATKNAGQIVGLNVLRVVNEPTAAALAYGLEK
SESKVVAVFDLGGGTFDISILDISNGVFEVKSTNGDTHLGGEDFDIILLREIVKKFKSES
GIDLENDRMAIQRIREAAEKAKIELSSTVSTDINLPFITADASGPKHINLKFSRAQFETL
TEPLIKRTVDPVKKALKDANLSTSDISDVILVGGMSRMPKVIETVKSLFGKEPSKAVNPD
EAVAIGAAIQGAVLAGEVKDVLLLDVTPLSLGIETLGGVFTRLIPRNTTVPCKKSQIFST
AAAGQTSVEIRVFQGERELVRDNKLIGNFTLAGIPPAPKGVPQIEVSFDIDADGIINVSA
RDKASNKDASITVAGSSGLSDAEIEQMVNDAEKFKTQDEARKKSIETANKADQLANDTEN
SLKEFEGKIDKVEAQKVKDQITQLREFIARVQAGE-EVNSEELKTKTDDLQTSSMKLFEQ
MYKNE------NNN--NNNNNNSSDANPS----GESKQ----------------------
----------------------
>XP_001645464_Vanderwaltozyma_polyspora
------------------------------------------------------------
----------------------------------------MLG-----------------
-------------A-RNVLL-RG-S------KFGGNRV-ATRLQ--ST-------KVQGT
VIGIDLGTTNSAVAIMEGKVPKIIENAEGARTTPSVVAFTKDGERLVGIPAKRQAVVNPE
NTLFATKRLIGRRFEDVEVQRDIKQVPYKIVKHSNGDAWVEARGQTYSPAQIGGFVLNKM
KETAEAYLGKAAKNAVVTVPAYFNDSQRQATKDAGQIVGLNVLRVVNEPTAAALAYGLEK
SDSKVVAVFDLGGGTFDISILDIDNGVFEVKSTNGDTHLGGEDFDISLVREIVSRFKTES
GIDLENDRMAIQRIREAAEKAKIELSSTVSTEINLPFITADASGPKHINMKFSRAQFETL
TEPLIKRTVDPVKKALKDANMSTSDISDVLLVGGMSRMPKVVETVKSLFGKEPSKAVNPD
EAVAIGAAIQGAVLSGEVTDVLLLDVTPLSLGIETLGGVFTRLIPRNTTIPTKKSQIFST
AAAGQTSVEIRVFQGERELVRDNKLIGNFTLSGIPPAPKGVPQIEVSFDIDADGIINVSA
RDKASNKDASITVAGSSGLSESEIEQMVNDAEKFKSQDEARKKSIETANKADQLANDTEA
SLKEFEGKVDKAEAQKVTDQITSLREVIARVQAGE-EVNAEDLTSKTEELQTSSMKLFEQ
MYKNQ------SEN---NA--------NN----GETKQ----------------------
----------------------
>XP_003680242_Torulaspora_delbrueckii
------------------------------------------------------------
----------------------------------------MLA-----------------
-------------A-KNLLR-KS-A------IAGPSRV-AARFQ--ST------AKVQGS
VIGIDLGTTNSAVAIMEGKVPKIIENAEGSRTTPSVVAFTKDGERLVGIPAKRQAVVNPE
NTLFATKRLIGRRFEDIEVQRDIKQVPYKIVKHSNGDAWVEARGETYSPAQIGGFVLNKM
KETAEAYLGKAAKNAVVTVPAYFNDSQRQATKDAGQIVGLNVLRVVNEPTAAALAYGLEK
SESKVVAVFDLGGGTFDISILDIDNGVFEVKSTNGDTHLGGEDFDIYLLREIVSRFKTES
GIDLEGDRMAIQRIREAAEKAKIELSSTVSTEINLPFITADASGPKHINMKFSRAQFETL
TEPLIKRTVDPVKKALKDASLSTSEVSDVLLVGGMSRMPKVVETVKQLFGKEPSKAVNPD
EAVAIGAAIQGAVLAGEVTDVLLLDVTPLSLGIETLGGVFTRLIPRNTTIPTKKSQIFST
AAAGQTSVEIRVFQGERELVRDNKLIGNFTLSGIPPAPKGVPQIEVTFDLDADGIINVSA
RDKASNKDASITVAGSSGLSESEIEQMVNDAEKYRSQDEAKRQAIETANKADQLANDTEN
SLKEFEGKVDKAEAQKVQDLITSLRETVARVQAGE-EVNADDLKAKTEELQNSSMKLFEQ
MYKND------SSN---NA--------QS----GEPKQ----------------------
----------------------
>XP_037146562_Zygotorulaspora_mrakii
------------------------------------------------------------
----------------------------------------MLA-----------------
-------------A-RNILR-KS-A------VASPIRL-ASRFQ--SN------GKVQGS
VIGIDLGTTNSAVAVMEGKIPKIIENAEGSRTTPSVVAFTKDGERLVGIPAKRQAVVNPE
NTLFATKRLIGRRFEDVEVQRDIKQVPYKIVKHSNGDAWVEARGQTYSPAQIGGFVLNKM
KETAEAYLGKPAKNAVVTVPAYFNDSQRQATKDAGQIVGLNVLRVVNEPTAAALAYGLEK
SDSKVVAVFDLGGGTFDISILDIDNGVFEVKSTNGDTHLGGEDFDIVLLREIVSRFKKES
GIDLENDRMAIQRIREAAEKAKIELSSTVSTEINLPFITADASGPKHINMKFSRAQFETL
TEPLIKRTVDPVKKALKDATLSTSDISEVLLVGGMSRMPKVVETVKQLFGREPSKAVNPD
EAVAIGAAIQGAVLAGEVTDVLLLDVTPLSLGIETLGGVFTRLIPRNTTIPTKKSQIFST
AAAGQTSVEIRVFQGERELVRDNKLIGNFTLSGIPPAPKGVPQIEVSFDLDADGIINVSA
RDKASNKDASITVAGSSGLSESEIEQMVNDAEKFKSQDEAKRQAIETANKADQLANDTES
SLKEFEGKLDKAEVQKVQDLITSLREIVARVQSGE-EVNADDLKAKTEELQNASMKLFEQ
MYKND------SNN---NGES---GNPQS----GEPKQ----------------------
----------------------
>XP_002497416_Zygosaccharomyces_rouxii
------------------------------------------------------------
----------------------------------------MLA-----------------
-------------A-RNVLR-----N-----VATPIRV-ATRSQ--SN-------KVGGS
VIGIDLGTTNSAVAVMEGKLPKIIENAEGSRTTPSVVAFSKDGERLVGIPAKRQAVVNPE
NTLFATKRLIGRRFEDAEVKRDIDQVPYKIVKHTNGDAWVEARGQAYSPSQIGGFILNKM
KETAEAYLGKNVKNAVVTVPAYFNDSQRQSTKDAGQIVGLNVLRVVNEPTAAALAYGLEK
SESKVVAVFDLGGGTFDISILDIDNGVFEVKSTNGDTHLGGEDFDIYMLKEIVARFKQES
GIDLSGDRMAIQRIREAAEKAKIELSSTIATEVNLPFITADQTGPKHINMKFTRAQFETL
TEPLVKKTVDPVKKALKDASLSTSDISDVILVGGMSRMPKVMETVKQLFGREPSKAVNPD
EAVAIGAAIQGAVLAGEVTDVLLLDVTPLSLGIETLGGVFTRLIPRNTTIPTKKSQIFST
AAAGQTSVEIRVFQGERELVRDNKLIGNFTLSGIPPAPKGVPQIEVTFDLDADGIINVSA
RDKASNKDASITVAGSSGLSEGEIEQMVQDAEKYKSQDEAKRQSIEAANRADQLANDTES
SLKEFEGKLDKVEAQKVQDQITSLRETVARVQAGE-DVGPEDLKNKTDELQQASMKLFEQ
MYKND------SSS-------QGQGQGQG----EEPKQ----------------------
----------------------
>XP_003645865_Eremothecium_cymbalariae
------------------------------------------------------------
----------------------------------------MLS-----------------
-------------ASKKVLR-------------NPVRI-SARFQ--S--------KIQGP
VIGIDLGTTNSAVALMEGKVPKIIENAEGARTTPSVVAFTKDGERLVGIPAKRQAVVNPE
NTLFATKRLIGRRYEDAEVQRDIKQVPYKIVKHSNGDAWLEARGQTYSPAQIGGFVLNKM
KETAEAYMGKSIKNAVVTVPAYFNDSQRQATKDAGQIVGLNVVRVVNEPTAAALAYGLEK
EASKVVAVFDLGGGTFDISILDIENGVFEVKSTNGDTHLGGEDFDIYLLREIVKQFKQES
GIDLENDRMAIQRIREAAEKAKIELSSTISTEINLPFITADASGPKHINMKFSRAQFEQL
TEPLVKKTIDPVKKALKDASLATSDISDVILVGGMSRMPKVVETVKQLFGREPSKAVNPD
EAVAIGAAIQGAVMAGEVTDVLLLDVTPLSLGIETLGGVFTRLIPRNTTIPTKKSQIFST
AAAGQTSVEIRVFQGERELVRDNKLIGNFTLSGIPPAPKGVPQIEVAFDLDADGIINVSA
RDKASNKDASITVAGSSGLSESEIEQMVKDAETFKEQDESRRQAIETANRADQLANDTEN
SLKEFEEKIDKVEAQKVKDQITALKELVARVQAGE-DVGAEDLKTKTEELQTSSMKLFEQ
LYKNG------NAS-------------EG----EQPKQ----------------------
----------------------
>NP_985899_Eremothecium_gossypii
------------------------------------------------------------
----------------------------------------MLS-----------------
-------------ASKNMLR-------------NPLRM-SARLQ--SS-------KVQGQ
VIGIDLGTTNSAVAVMEGKIPKIIENAEGARTTPSVVAFTKDGERLVGIPAKRQAIVNPE
NTLFATKRLIGRRFEDAEVQRDIKQVPYKIVKHSNGDAWLEAQGKTYSPAQIGGFVLNKM
KETAEAYLGKPIKNAVVTVPAYFNDSQRQATKDAGQIVGLNVLRVVNEPTAAALAYGLEK
DDSKVVAVFDLGGGTFDISILDIDNGVFEVKSTNGDTHLGGEDFDIYLLREIVQQFKKDT
GINLENDRMAIQRIREAAEKAKIELSSTVATEINLPFITADASGPKHINMKFTRAQFEQL
TEPLVKKTIDPVKKAMKDAGLSTSDVAEVILVGGMSRMPKVVETVKQLFGREPSKAVNPD
EAVAIGAAIQGAVLAGEVTDVLLLDVTPLSLGIETLGGVFTRLIPRNTTIPTKKSQIFST
AAAGQTSVEIRVFQGERELVRDNKLIGNFTLSGIPPAEKGVPQIEVTFDIDADGIINVSA
RDKGSNKDASITVAGSSGLSDAEIEKMVNDAEKYKEQDESRRRAIETANKADQLAHDTEK
AVNDFEDKVDKAEAQKVKDQIAALKELTARALSGE-EVNADDLKAKTDELQSASLKLFEK
LHKES------GNS------------AGE----SEPKN----------------------
----------------------
>XP_454960_Kluyveromyces_lactis
------------------------------------------------------------
----------------------------------------MIA-----------------
-------------A-KRILH-RN-V--------GVAR----RLQ--ST-------KVQGS
VIGIDLGTTNSAVAVMEGKVPKIIENAEGARTTPSVVAFTKDGERLVGIPAKRQAVVNPE
NTLFATKRLIGRRFEDAEVQRDIKQVPYKIVKHSNGDAWLEARGQTYSPAQIGGFVLNKM
KETAEAYLGKPAKNAVVTVPAYFNDSQRQATKDAGQIVGLNVLRVVNEPTAAALAYGLEK
SDSKVVAVFDLGGGTFDISILDIDNGVFEVKSTNGDTHLGGEDFDIYLLREIVKQFKQET
GIDLENDRMAIQRIREAAEKAKIELSSTVSTEINLPFITADASGPKHINIKFSRAQFEAL
TEPLVKRTIDPVKKALKDANLATSDVSDVILVGGMSRMPKVVETVKSLFGKEPSKAVNPD
EAVAIGAAIQGAVLAGEVTDVLLLDVTPLSLGIETLGGVFTRLIPRNTTIPTKKSQIFST
AAAGQTSVEIRVFQGERELVRDNKLIGNFTLSGIPPAPKGVPQIEVSFDIDADGIINVSA
RDKASNKDASITVAGSSGLSESEIEQMVSDAEKFREQDETRKKAIETANKGDQLANDTEA
SLKEFEEKLDKAEAQKVKDQVAALRELVARVQAGE-EVDAEELKTKTEELQTASMKLFEQ
MYKND------ASN---Q---------QG----GEPKQ----------------------
----------------------
>XP_022674223_Kluyveromyces_marxianus
------------------------------------------------------------
----------------------------------------MIA-----------------
-------------A-KRVLH-RS-V--------GAAR----RLQ--ST-------KVQGS
VIGIDLGTTNSAVAVMEGKVPKIIENAEGARTTPSVVAFTKDGERLVGIPAKRQAVVNPE
NTLFATKRLIGRRFEDAEVQRDIKQVPYKIVKHSNGDAWLEARGQTYSPAQIGGFILNKM
KETAEAYLGKPVKNAVVTVPAYFNDSQRQATKDAGQIVGLNVLRVVNEPTAAALAYGLEK
SDSKVVAVFDLGGGTFDISILDIDNGVFEVKSTNGDTHLGGEDFDIYMLREIVKQFKQET
GIDLENDRMAIQRIREAAEKAKIELSSTVSTEINLPFITADASGPKHINMKFSRAQFEAL
TEPLIKRTIDPVKKALKDANLATSDVSDVILVGGMSRMPKVVETVKSLFGKEPSKAVNPD
EAVAIGAAIQGAVLAGEVTDVLLLDVTPLSLGIETLGGVFTRLIPRNTTIPTKKSQIFST
AAAGQTSVEIRVFQGERELVRDNKLIGNFTLSGIPPAPKGVPQIEVSFDIDADGIINVSA
RDKASNKDASITVAGSSGLSESEIEKMVSDAEKYREQDEARKKAIETANKADQLANDTES
SLKEFEEKLDKAEAQKVKDQVAALREVVARVQAGE-EVDAEDLKTKTEELQNSSMKLFEQ
MYKND------SSN---Q---------QQ----GEPKQ----------------------
----------------------
>XP_022630753_Lachancea_lanzarotensis
------------------------------------------------------------
----------------------------------------MLS-----------------
-------------A-KSIFR-NS-A--------NPVRQ-FARMN--SN-------KVQGQ
VIGIDLGTTNSAVAIMEGKVPKIIENAEGARTTPSVVAFTKDGERLVGIPAKRQAVVNPE
NTLFATKRLIGRRFEDIEVQRDIKQVPYKIVKHTNGDAWLEARGETYSPSQIGGFVLNKM
KETAEAYLGKNVKNAVVTVPAYFNDSQRQATKDAGQIVGLNVLRVVNEPTAAALAYGLEK
SDTKVVAVFDLGGGTFDISILDIDNGVFEVKSTNGDTHLGGEDFDILLLREIVQNFKKES
GINLENDRMAIQRIREAAEKAKIELSSTVATEVNLPFITADASGPKHINMKFTRAQFESL
TEPLIKRTVDPVKKALKDATLSTSDVSDVILVGGMSRMPKVVETVKSLFNKEPSKAVNPD
EAVAIGAAIQGAVLAGEVTDVLLLDVTPLSLGIETLGGVFTRLIPRNTTIPTKKSQIFST
AAAGQTSVEIRVFQGERELVRDNKLIGNFTLSGIPPAPKGVPQIEVSFDLDADGIINVSA
RDKASNKDASITVAGSSGLSESEIEQMVSDAEKYREQDETRKKAIETSNKADQLANDTES
SLKEFEAKVDKAEAQKVKDQITALREVVARVQAGE-EVDAEDLKTKTEELQTASMKLFEQ
MYKND------ASS---N------SNPEG----GEPKQ----------------------
----------------------
>XP_002554508_Lachancea_thermotolerans
------------------------------------------------------------
----------------------------------------MLS-----------------
-------------A-KSVLR-NS-A--------NPLRS-FVRMN--SN-------KVQGQ
VIGIDLGTTNSAVALMEGKVPKIIENAEGARTTPSVVAFTKDGERLVGIPAKRQAVVNPE
NTLFATKRLIGRRFEDIEVQRDIKQVPYKIVKHSNGDAWLEARGQTYSPAQIGGFVLNKM
KETAEAYLGKNVKNAVVTVPAYFNDSQRQATKDAGQIVGLNVLRVVNEPTAAALAYGLEK
SDSKVVAVFDLGGGTFDISILDIDNGVFEVKSTNGDTHLGGEDFDIFLLREIVANFKKES
GINLENDRMAIQRIREAAEKAKIELSSTVSTEVNLPFITADASGPKHINMKFTRAQFESL
TEPLVKRTVDPVKKALKDASLATSDVSDVILVGGMSRMPKVVETVKSLFGKEPSKAVNPD
EAVAIGAAIQGAVLAGEVTDVLLLDVTPLSLGIETLGGVFTRLIPRNTTIPSKKSQIFST
AAAGQTSVEIRVFQGERELVRDNKLIGNFTLSGIPPAPKGVPQIEVSFDIDADGIINVSA
RDKASNKDASITVAGSSGLSDSEIEQMVSDAEKYREQDEARKSAIESANKADQLANDTES
SLKEFEAKVDKAEAQKVKDQITSLREIVARVQSGE-EVNADDLKTKTEELQTSSMKLFEQ
MYKND------SSN---N------ASSEG----GEPKQ----------------------
----------------------
>XP_020060004_Aspergillus_aculeatus
------------------------------------------------------------
----------------------------------------MLSSRISRA-----------
-------------LPRTA-FTRA-PA-----FRVPGASI-RRWN--STEGGE--EKVKGQ
VIGIDLGTTNSAVAVMEGKTPKIIENAEGARTTPSVVAFAQDGERLVGIAAKRQAVVNPE
NTLFATKRLIGRKFTDAEVQRDIKEVPYKIVQHTNGDAWVQARDQKYSPSQIGGFVLNKM
KETAENYLSKPVKNAVVTVPAYFNDSQRQATKDAGQIAGLNVLRVVNEPTAAALAYGLEK
EADRVVAVYDLGGGTFDISVLEIQKGVFEVKSTNGDTHLGGEDFDISLVRHIVQQFKKDS
GLDLSGDRMAIQRIREAAEKAKIELSSSLQTEINLPFITADASGAKHINLKMTRSQLESL
VDPLISRTIEPVRKALKDANLQSSEIQDIILVGGMTRMPKVTESVKSMFGREPAKSVNPD
EAVAIGAAIQGAVLAGEVTDVLLLDVTPLSLGIETLGGVFTRLINRNTTIPTKKSQTFST
AADFQTAVEIKVFQGERELVKDNKLLGNFQLVGIPPAHRGVPQIEVTFDIDADSIVHVAA
KDKSTGKDQSITIASGSGLSDSEIQSMVEDAEKYGAQDKERKSAIEAANRADSVVNDTEK
ALKEFEDRLDKAEAEQIREKIASLREFIAQNQSGEGTATAEEFKQKTDELQNASLTLFDK
MHKAQ------AE--QQQQK---P--E------GENKA----------------------
----------------------
>XP_001275300_Aspergillus_clavatus
------------------------------------------------------------
-----------------------------------------MSSRFIRA-----------
-------------LPRTATYARS-PA-----SRVPSTSF-RRWN--STEG----EKVKGQ
VIGIDLGTTNSAVAVMEGKTPRIIENAEGARTTPSVVAFAQDGERLVGIAAKRQAVVNPE
NTLFATKRLIGRKFTDAEVQRDIKEVPYKIVQHSNGDAWVEARGQKYSPSQIGGFTLQKM
KETAEAYLSKPVKNAVVTVPAYFNDSQRQATKDAGQIAGLNVLRVVNEPTAAALAYGLEK
EADRVVAVYDLGGGTFDISVLEIQKGVFEVKSTNGDTHLGGEDFDINLVRYIVQQFKKDS
GLDLSGDRMAIQRIREAAEKAKIELSSSLQTEINLPFITADASGAKHINLKMTRSQLETL
VDPLISRTVEPVRKALKDANLQASDIQDVILVGGMTRMPKVTESVKSIFGREPAKSVNPD
EAVAIGAAIQGAVLAGEVTDVLLLDVTPLSLGIETLGGVFTRLINRNTTIPTKKSQTFST
AADFQTAVEIKVFQGERELVKDNKLLGNFQLVGIPPAHRGVPQIEVTFDIDADSIVHVHA
KDKSTNKDQSITIASGSGLSDSEIQSMVEDAEKYGEQDKERKAAIEAANRADSVLNDTEK
ALKEFEDRLDKAEAQQIREKIATLREFVVKNQSGEGTATAEELKQKTDELQTASLTLFDK
MHKAQ------NE-QQQQQQS--QNQE------GENKS----------------------
----------------------
>XP_001260483_Aspergillus_fischeri
------------------------------------------------------------
----------------------------------------MMPSRLVRA-----------
-------------LPRTA---RT-PA-----FRVPGASF-RRWN--STEG----EKVKGQ
VIGIDLGTTNSAVAIMEGKTPKIIENAEGARTTPSVVAFAQDGERLVGIAAKRQAVVNPE
NTLFATKRLIGRKFTDPEVQRDIKEVPYKIVQHTNGDAWVEARGQKYSPSQIGGFVLQKM
KETAENYLSKPVKNAVVTVPAYFNDSQRQATKDAGQIAGLNVLRVVNEPTAAALAYGLEK
EADRVVAVYDLGGGTFDISVLEIQKGVFEVKSTNGDTHLGGEDFDIHLVRHIVQQFKKDS
GLDLSGDRMAIQRIREAAEKAKIELSSSLQTEINLPFITADASGAKHINLKMTRSQLESL
VDPLINRTVEPVRKALKDANLQASDIQDIILVGGMTRMPKVAESVKSMFGRDPAKSVNPD
EAVAIGAAIQGAVLAGEVTDVLLLDVTPLSLGIETLGGVFTRLINRNTTIPTKKSQTFST
AADFQTAVEIKVFQGERELVKDNKLLGNFQLVGIPPAHRGVPQIEVTFDIDADSIVHVAA
KDKSTGKDQSITIASGSGLSDAEIQSMVEDAEKYGEQDKERKAAIEAANRADSVLNDTEK
ALKEFEDRLDKAEAEQIREKIASLREFVAKNQSGEGTATAEELKQKTDELQTASLTLFDK
MHKAQ------SE--QQQQS---QGQQ------GENKP----------------------
----------------------
>XP_041150339_Aspergillus_flavus
------------------------------------------------------------
----------------------------------------MLPSRLTRA-----------
-------------LPRTA-FTRA-AG-----LRVPSTSF-RRWN--STEGGE--EKVKGQ
VIGIDLGTTNSAVAVMEGKTPRIIENAEGARTTPSVVGFAQDGERLVGIAAKRQAVVNPE
NTLFATKRLIGRKFTDAEVQRDIKEVPYKIVQHDNGDAWVEARGQKYSPSQIGGFILNKM
KETAENYLSKPVKNAVVTVPAYFNDSQRQATKDAGQIAGLNVLRVVNEPTAAALAYGLEK
EADRVVAVYDLGGGTFDISVLEIQKGVFEVKSTNGDTHLGGEDFDINLVRHIVQEFKKES
GLDLSGDRMAIQRIREAAEKAKIELSSSLQTEINLPFITADASGAKHINLKMTRSNLESL
VDPLISRTVEPVRKALKDANLQASEIQDVILVGGMTRMPKVTESVKSIFGREPAKSVNPD
EAVAIGAAIQGAVLAGEVTDVLLLDVTPLSLGIETLGGVFTRLINRNTTIPTKKSQTFST
AADYQTAVEIKVFQGERELVKDNKLLGNFQLVGIPPAHRGVPQIEVTFDIDADSIVHVHA
KDKSTNKDQSITIASGSGLSDNEIQSMVEDAEKYGAQDKERKAAIEAANRADSVLNDTEK
ALKEFEDRLDKAEAEQIREKIAALREFVVKNQSGEGTATAEELKQKTDELQNASLTLFDK
MHKAN------AE-QQQSQSG--EANQ------GENKA----------------------
----------------------
>XP_755328_Aspergillus_fumigatus
------------------------------------------------------------
----------------------------------------MMPSRLVRAVCPSSTGTSSR
ARSSGLTLDFLHQLPRTA---RT-PA-----FRVPGASF-RRWN--STEG----EKVKGQ
VIGIDLGTTNSAVAVMEGKTPKIIENAEGARTTPSVVAFAQDGERLVGIAAKRQAVVNPE
NTLFATKRLIGRKFTDPEVQRDIKEVPYKIVQHTNGDAWVEARGQKYSPSQIGGFILQKM
KETAENYLSKPVKNAVVTVPAYFNDSQRQATKDAGQIAGLNVLRVVNEPTAAALAYGLEK
EADRVVAVYDLGGGTFDISVLEIQKGVFEVKSTNGDTHLGGEDFDIHLVRHIVQQFKKDS
GLDLSNDRMAIQRIREAAEKAKIELSSSLQTEINLPFITADASGAKHINLKMTRSQLESL
VEPLINRTVEPVRKALKDANLQASDIQDIILVGGMTRMPKVAESVKSMFGRDPAKSVNPD
EAVAIGAAIQGAVLAGEVTDVLLLDVTPLSLGIETLGGVFTRLINRNTTIPTKKSQTFST
AADFQTAVEIKVFQGERELVKDNKLLGNFQLVGIPPAHRGVPQIEVTFDIDADSIVHVAA
KDKSTGKDQSITIASGSGLSDAEIQSMVEDAEKYGEQDKERKAAIEAANRADSVLNDTEK
ALKEFEDRLDKAEAEQIREKIATLREFVAKNQSGEGTATAEELKQKTDELQTASLTLFDK
MHKAQ------SE--QQQQS---QGQQ------GENKP----------------------
----------------------
>XP_663614_Aspergillus_nidulans
------------------------------------------------------------
----------------------------------------MLSSRLSRA-----------
-------------LPRTAPFARA-PA-----FRLPSTAA-RRWN--STE-----EKVKGQ
VIGIDLGTTNSAVAVMEGKTPKIIENAEGARTTPSVVAFAQDGERLVGIAAKRQAVVNPE
NTLFATKRLIGRKFTDAEVQRDIKEVPYKIVQHTNGDAWVEARGEKYSPAQIGGFVLGKM
KETAENYLSKPVKNAVVTVPAYFNDSQRQATKDAGQIAGLNVLRVVNEPTAAALAYGLEK
EADRVVAVYDLGGGTFDISVLEIQKGVFEVKSTNGDTHLGGEDFDISLVRHIVQQFKKES
GLDLSNDRMAIQRIREAAEKAKIELSSSLQTEINLPFITADASGAKHINLKMTRAQLESL
VEPLISRTVDPVRKALKDANLQSSEVQDIILVGGMTRMPKVTESVKSLFGREPAKSVNPD
EAVAIGAAIQGAVLAGEVTDVLLLDVTPLSLGIETLGGVFTRLINRNTTIPTKKSQTFST
AADFQTAVEIKVFQGERELVKDNKLLGNFQLVGIPPAHRGVPQIEVTFDIDADSIVHVHA
KDKSTNKDQSITIASGSGLSDAEIQSMVEDAEKYGAQDKERKAAIEAANRADSVLNDTEK
ALKEFEDRLDKAEAEQIREKINTLREFVAKNQSGEVAATAEELKQKTDELQTASLTLFDK
MHKAQ------SE--QQQQPNQGETGQ------GENKP----------------------
----------------------
>XP_001397817_Aspergillus_niger
------------------------------------------------------------
----------------------------------------MLSSRLTRA-----------
-------------LPRTTPFARA-PA-----FRVPGAAV-RRWN--STEGGE--EKVKGQ
VIGIDLGTTNSAVAVMEGKTPKIIENTEGARTTPSVVAFAQDGERLVGIAAKRQAVVNPE
NTLFATKRLIGRKFTDAEVQRDIKEVPYKIVQHTNGDAWVEARGQKYSPSQIGGFVLNKM
KETAENYLSKPVKNAVVTVPAYFNDSQRQATKDAGQIAGLNVLRVVNEPTAAALAYGLEK
EADRVVAVYDLGGGTFDISVLEIQKGVFEVKSTNGDTHLGGEDFDIALVRQIVQQFKKES
GLDLSGDRMAIQRIREAAEKAKIELSSSLQTEINLPFITADASGAKHINHKMTRASLESL
VDPLISRTVEPVRKALKDANLQSGDIQDIILVGGMTRMPKVTESVKSMFGREPAKSVNPD
EAVAIGAAIQGAVLAGEVTDVLLLDVTPLSLGIETLGGVFTRLINRNTTIPTKKSQTFST
AADFQTAVEIKVFQGERELVKDNKLLGNFQLVGIPPAHRGVPQVEVTFDIDADSIVHVAA
KDKSTGKDQSITIASGSGLSDSEIQSMVEDAEKYGAQDKERKAAIEAANRADSVVNDTEK
ALKEFEDRLDKAEADQIREKIATLREFIAQNQSGEGTATAEEFKQKTDELQNASLTLFDK
MHKAQ------SE--QQQQQ---QSGE------GENKA----------------------
----------------------
>XP_015406823_Aspergillus_nomiae
------------------------------------------------------------
----------------------------------------MLPSRITRA-----------
-------------LPRTA-FTRA-AG-----LRVPSTSF-RRWN--STEGGE--EKVKGQ
VIGIDLGTTNSAVAVMEGKTPKIIENAEGARTTPSVVGFAQDGERLVGIAAKRQAVVNPE
NTLFATKRLIGRKFTDAEVQRDIKEVPYKIVQHDNGDAWVEARGQKYSPSQIGGFVLNKM
KETAENYLSKPVKNAVVTVPAYFNDSQRQATKDAGQIAGLNVLRVVNEPTAAALAYGLEK
EADRVVAVYDLGGGTFDISVLEIQKGVFEVKSTNGDTHLGGEDFDINLVRHIVQEFKKES
GLDLSGDRMAIQRIREAAEKAKIELSSSLQTEINLPFITADASGAKHINLKMTRSNLESL
VDPLISRTVEPVRKALKDANLQASEIQDVILVGGMTRMPKVTESVKSIFGREPAKSVNPD
EAVAIGAAIQGAVLAGEVTDVLLLDVTPLSLGIETLGGVFTRLINRNTTIPTKKSQTFST
AADYQTAVEIKVFQGERELVKDNKLLGNFQLVGIPPAHRGVPQIEVTFDIDADSIVHVHA
KDKSTNKDQSITIASGSGLSDNEIQSMVEDAEKYGAQDKERKAAIEAANRADSVLNDTEK
ALKEFEDRLDKAEAEQIREKITALREFVVKNQSGEGTATAEELKQKTDELQNASLTLFDK
MHKLT------PS-SSSLSLA--RPTR------ARTRPKCTTTDWPCPCKGSGLFVSLYP
SPISSFLSHLEISLFTIVLTRI
>XP_023093582_Aspergillus_oryzae
------------------------------------------------------------
----------------------------------------MLPSRLTRA-----------
------------------------------------------------------------
------------------------------------------------------------
--------------------------------HDNGDAWVEARGQKYSPSQIGGFILNKM
KETAENYLSKPVKNAVVTVPAYFNDSQRQATKDAGQIAGLNVLRVVNEPTAAALAYGLEK
EADRVVAVYDLGGGTFDISVLEIQKGVFEVKSTNGDTHLGGEDFDINLVRHIVQEFKKES
GLDLSGDRMAIQRIREAAEKAKIELSSSLQTEINLPFITADASGAKHINLKMTRSNLESL
VDPLISRTVEPVRKALKDANLQASEIQDVILVGGMTRMPKVTESVKSIFGREPAKSVNPD
EAVAIGAAIQGAVLAGEVTDVLLLDVTPLSLGIETLGGVFTRLINRNTTIPTKKSQTFST
AADYQTAVEIKVFQGERELVKDNKLLGNFQLVGIPPAHRGVPQIEVTFDIDADSIVHVHA
KDKSTNKDQSITIASGSGLSDNEIQSMVEDAEKYGAQDKERKAAIEAANRADSVLNDTEK
ALKEFEDRLDKAEAEQIREKIAALREFVVKNQSGEGTATAEELKQKTDELQNASLTLFDK
MHKAN------AE-QQQSQSG--EANQ------GENKA----------------------
----------------------
>XP_040639346_Aspergillus_ruber
------------------------------------------------------------
----------------------------------------MLSSRFCRA-----------
-------------LPRATSFARA-PA-----FRVPGAVP-RRWN--STEGGE--EKVKGQ
VIGIDLGTTNSAVAVMEGKAPKIIENTEGARTTPSVVAFAQDGERLVGIAAKRQAVVNPE
NTLFATKRLIGRKFTDGEVQRDLKEVPYKIVQHTNGDAWVEARGQKYSPSQIGGFTLQKM
KETAENYLSKPVKNAVVTVPAYFNDSQRQATKDAGQIAGLNVLRVVNEPTAAALAYGLEK
EADRVVAVYDLGGGTFDISVLEIQNGVFEVKSTNGDTHLGGEDFDIHLVRNIVQSFKKDS
GLDLTGDRMAIQRIREAAEKAKIELSSSLQTEINLPFITADASGAKHINQKMTRSQLEAL
VDPLISRTIEPVRKALKDANLQSSEIQDIILVGGMTRMPKVTESVKSMFGREPAKSVNPD
EAVAIGAAVQGAVLSGEVTDILLLDVTPLSLGIETLGGVFTRLISRNTTIPTKKSQTFST
AADFQTAVEIKVFQGERELVKDNKLLGNFQLVGIPPAHRGVPQVEVTFDIDADSIVHVHA
KDKSTNKDQSITIASGSGLSDAEIQSMVQDAEKYGAADQERKAAIEAANRADSVLNDTEK
ALKEFEDRLDKAEAEQIREKIGNLREFVAKNQSGEGTATAEELKQKTDELQTASLTLFDK
MHKAQ------SE-QQQQQPP--QGGE------GENKA----------------------
----------------------
>XP_040702455_Aspergillus_sydowii
------------------------------------------------------------
----------------------------------------MLSSRFVRA-----------
-------------LPRTAPFARA-PA-----FRLPSVAA-RRWN--STE-----EKVKGQ
VIGIDLGTTNSAVAVMEGKTPKIIENTEGARTTPSVVAFAQDGERLVGIAAKRQAVVNPE
NTLFATKRLIGRKFTDAEVQRDIKEVPYKIVQHTNGDAWVEARGEKYSPAQIGGFVLNKM
KETAENYLSKPVKNAVVTVPAYFNDSQRQATKDAGQIAGLNVLRVVNEPTAAALAYGLEK
EADRVVAVYDLGGGTFDISVLEIQKGVFEVKSTNGDTHLGGEDFDINLVRHIVQQFKKES
GLDLSGDRMAIQRIREAAEKAKIELSSSLQTEINLPFITADASGAKHINLKMTRSQLESL
VDPLINRTVEPVRKALKDANLQSSEIQEIILVGGMTRMPKVTESVKSLFGREPAKSVNPD
EAVAIGAAVQGAVLAGEVTDVLLLDVTPLSLGIETLGGVFTRLINRNTTIPTKKSQTFST
AADFQTAVEIKVFQGERELVKDNKLLGNFQLVGIPPAHRGVPQVEVTFDIDADSIVHVHA
KDKSTNKDQSITIASGSGLSDAEIQSMVDDAEKYGAQDKERKLAIEAANRADSVLNDTEK
ALKEFEDRLDKAEADQIREKINTLREFVAKNQSGELAATADELKQKTDELQTSSLTLFDK
MHKAQ------SE-QQQQQPPQGENGQ------GENKQ----------------------
----------------------
>XP_001213610_Aspergillus_terreus
------------------------------------------------------------
----------------------------------------MLPSRLSRA-----------
-------------LPRTAQFARA-PA-----FRVPGAAF-RRWN--STEGGE--EKVKGQ
VIGIDLGTTNSAVAVMEGKAPKIIENAEGARTTPSVVAFAEDGERLVGIAAKRQAVVNPE
NTLFATKRLIGRKFTDPEVQRDIKEVPYKIVQHTNGDAWVEARGQKYSPSQIGGFVLNKM
KETAENYLGKPVKNAVVTVPAYFNDSQRQATKDAGQIAGLNVLRVVNEPTAAALAYGLEK
EADRVVAVYDLGGGTFDISVLEIQKGVFEVKSTNGDTHLGGEDFDISLVRHIVQQFKKDS
GLDLSNDRMAIQRIREAAEKAKIELSSSLQTEINLPFITADASGAKHINHKMTRANLESL
VDPLISRTVEPVRKALKDANLQSSDIQDIILVGGMTRMPKVTESVKSMFGRDPAKSVNPD
EAVAIGAAIQGAVLAGEVTDVLLLDVTPLSLGIETLGGVFTRLINRNTTIPTKKSQTFST
AADFQTAVEIKVFQGERELVKDNKLLGNFQLVGIPPAHRGVPQVEVTFDIDADSIVHVHA
KDKSTGKDQSITIASGSGLSDAEIQSMVEDAEKYGAQDKERKAAIEAANRADSVLNDTEK
ALKEFEDRLDKAEAEQIREKIATLREFVVKNQSGEGTATAEELKQKTDELQTASLTLFDK
MHKAQ------SE--QQQQQGGESGQQ------GEQKP----------------------
----------------------
>XP_022488907_Penicillium_arizonense
------------------------------------------------------------
----------------------------------------MLPRTITRA-----------
-------------LPRAA-FART-PA-----SRFPGASI-RRWN--STEGGE--EKVKGQ
VIGIDLGTTNSAVAVMEGKAPKIIENAEGARTTPSVVGFAQDGERLVGIAAKRQAVVNPE
NTLFATKRLIGRKYTDAEVQRDIKEVPYKIVQHSNGDAWVEARGQKYSPSQVGGFVLNKM
KETAEAYLSKPVKNAVVTVPAYFNDSQRQATKDAGQIAGLNVLRVVNEPTAAALAYGMEK
ETDRVVAVYDLGGGTFDISVLEIQKGVFEVKSTNGDTHLGGEDFDINLVRHIVGEFKKES
GLDLSGDRMAIQRIREAAEKAKIELSSSLQTEINLPFITADASGAKHINLKMTRAQLEAL
VDPLIARTTEPVRKALKDAGLQSGDIQDIILVGGMTRMPKVNESVKSIFGREPSKSVNPD
EAVAIGAAIQGAVLAGEVTDVLLLDVTPLSLGIETLGGVFTRLINRNTTIPTKKSQTFST
AADMQTAVEIKVYQGERELVKDNKMLGNFQLVGIPPAHRGVPQIEVTFDIDADSIVHVNA
KDKSTNKDQSITIASGSGLSDAEIQSMVEDSEKYAEADKERKAAIEAANRADSVLNDTEK
ALKDFEDRLDKTEAETIKEKIATLREFVVKNQSGEGTATAEELKEKTDELQTASLTLFDK
MHKAN------NE-AQQQQQQGGE-QQ------GENKQ----------------------
----------------------
>XP_014533697_Penicillium_digitatum
------------------------------------------------------------
----------------------------------------MLPRTITRA-----------
-------------LPRAA-FART-PA-----SRLP-SSF-RRWN--STEGGE--EKVKGQ
VVGIDLGTTNSAVAVMEGKSPKIIENAEGARTTPSVVGFAQDGERLVGIAAKRQAVVNPE
NTLFATKRLIGRKYTDVEVQRDIKEVPYKIVQHTNGDAWVEARGQKYSPSQVGGFILNKM
KETAEAYLGKPVKNAVVTVPAYFNDSQRQATKDAGQIAGLNVLRVVNEPTAAALAYGMEK
EADRVVAVYDLGGGTFDISVLEIQKGVFEVKSTNGDTHLGGEDFDIHLVRNIVSEFKKET
GVDLTGDRMAIQRIREAAEKAKIELSSSLQTEISLPFITAGANGALHITQKMTRAQLEAL
VDPLISRTTEPVRKALKDANLQSGDIQDIILVGGMTRMPKVTESVKAIFGREPSKSVNPD
EAVAIGAAIQGAVLAGEVTDVLLLDVTPLSLGIETLGGVFTRLINRNTTIPTKKSQTFST
AADMQTAVEIKVYQGERELVRDNKMLGNFQLVGIPPAHRGVPQIEVTFDIDADSIVHVNA
KDKSTNKDQSITIASGSGLSDAEIQSMVEESEKYAETDKERKAAIEAANRADSVLNDTEK
ALKDFEDRLDKAEAETIKEKIATLREFVVKSQSGESTTTAEELKAKVDDLQTASLTLFDK
MHKAN------NE-QQQQQQPGAE-QQ------GENKQ----------------------
----------------------
>XP_016594009_Penicillium_expansum
------------------------------------------------------------
----------------------------------------MLPRTITRA-----------
-------------LPRAA-FART-PA-----SRLP-ASF-RRWN--STEGGE--EKVKGQ
VIGIDLGTTNSAVAVMEGKSPKIIENAEGARTTPSVVGFAQDGERLVGIAAKRQAVVNPE
NTLFATKRLIGRKYTDVEVQRDIKEVPYKIVQHTNGDAWVEARGQKYSPSQVGGFVLNKM
KETAEAYLGKPVKNAVVTVPAYFNDSQRQATKDAGQIAGLNVLRVVNEPTAAALAYGMEK
EADRVVAVYDLGGGTFDISVLEIQKGVFEVKSTNGDTHLGGEDFDIHLVRNIVAEFKKET
GVDLTGDRMAIQRIREAAEKAKIELSSSLQTEISLPFITAGASGALHITQKMTRAQLEAL
VDPLISRTTEPVRKALKDANLQSGDIQDIILVGGMTRMPKVTESVKGIFGREPSKSVNPD
EAVAIGAAIQGAVLAGEVTDVLLLDVTPLSLGIETLGGVFTRLINRNTTIPTKKSQTFST
AADMQTAVEIKVYQGERELVRDNKMLGNFQLVGIPPAHRGVPQIEVTFDIDADSIVHVNA
KDKSTNKDQSITIASGSGLSDAEIQSMVEESEKYAETDKERKAAIEAANRADSVLNDTEK
ALKDFEDRLDKAEAETIKEKIATLREFVVKSQSGESTTTAEELKEKVDDLQTASLTLFDK
MHKAN------NE-QQQQQQPGSE-QQ------GENKQ----------------------
----------------------
>XP_040652598_Penicillium_griseofulvum
------------------------------------------------------------
----------------------------------------MLPRTITRA-----------
-------------LPRAA-FART-PA-----SRLP-ASF-RRWN--STEGGE--EKVKGQ
VIGIDLGTTNSAVAVMEGKAAKIIENAEGARTTPSIVGFAQDGERLVGIAAKRQAVVNPE
NTLFATKRLIGRKYTDVEVQRDIKEVPYKIVQHTNGDAWVEARGQKYSPSQVGGFVLNKM
KETAEAYLGKPVKNAVVTVPAYFNDSQRQATKDAGQIAGLNVLRVVNEPTAAALAYGMEK
EADRVVAVYDLGGGTFDISVLEIQKGVFEVKSTNGDTHLGGEDFDIHLVRNIVAEFKKET
GVDLTGDRMAIQRIREAAEKAKIELSSSLQTEISLPFITAGASGALHITQKMTRAQLEAL
VDPLISRTTEPVRKALKDANLQSGDIQDVILVGGMTRMPKVTESVKSIFGREPSKSVNPD
EAVAIGAAIQGAVLAGEVTDVLLLDVTPLSLGIETLGGVFTRLINRNTTIPTKKSQTFST
AADMQTAVEIKVYQGERELVRDNKMLGNFQLVGIPPAHRGVPQIEVTFDIDADSIVHVNA
KDKSTNKDQSITIASGSGLSDAEIQSMVEESEKYAETDKERKAAIEAANRADSVLNDTEK
ALKDFEDRLDKAEAETIKEKIATLREFVVKSQSGESTTTAEELKEKVDDLQTASLTLFDK
MHKAN------NE-QQQQQQQGGE-QQ------GETKQ----------------------
----------------------
>XP_038925472_Penicillium_roqueforti
------------------------------------------------------------
----------------------------------------MLPRTITRA-----------
-------------LPRAA-FART-PA-----SRLP-ASF-RRWN--STEGGE--EKVKGQ
VIGIDLGTTNSAVAVMEGKSPKIIENAEGARTTPSVVGFAQDGERLVGIAAKRQAVVNPE
NTLFATKRLIGRKYTDVEVQRDIKEVPYKIVQHSNGDAWVEARGQKYSPSQVGGFVLNKM
KETAEAYLGKPVKNAVVTVPAYFNDSQRQATKDAGQIAGLNVLRVVNEPTAAALAYGMEK
EADRVVAVYDLGGGTFDISVLEIQKGVFEVKSTNGDTHLGGEDFDIHLVRNIVAEFKKET
GVDLTGDRMAIQRIREAAEKAKIELSSSLQTEISLPFITAGASGALHITQKLTRSQLEAL
VEPLISRTTEPVRKALKDANLQSGDIQDIILVGGMTRMPKVTESVKALFGREPSKSVNPD
EAVAIGAAIQGAVLAGEVTDVLLLDVTPLSLGIETLGGVFTRLINRNTTIPTKKSQTFST
AADMQTAVEIKVYQGERELVRDNKMLGNFQLVGIPPAHRGVPQIEVTFDIDADSIVHVNA
KDKSTNKDQSITIASGSGLSDAEIQSMVEESEKYAETDKERKAAIEAANRADSVLNDTEK
ALKDFEDRLDKAEAETIKEKIATLREFVVKSQSGESTTTAEELKEKVDDLQTASLTLFDK
MHKAN------NE-QQQQQQ-GGE-QQ------GETKQ----------------------
----------------------
>XP_002565901_Penicillium_rubens
------------------------------------------------------------
----------------------------------------MLPRTITRG-----------
-------------LPRAA-FART-PA-----SRLP-ASF-RRWN--STEGGE--EKVKGQ
VIGIDLGTTNSAVAVMEGKTPKIIENAEGARTTPSVVGFAQDGERLVGIAAKRQAVVNPE
NTLFATKRLIGRKYTDAEVQRDIKEVPYKIVQHTNGDAWVEARGQKYSPSQVGGFVLNKM
KETAEAYLSKPVKNAVVTVPAYFNDSQRQATKDAGQIAGLNVLRVVNEPTAAALAYGMEK
EADRVVAVYDLGGGTFDISVLEIQKGVFEVKSTNGDTHLGGEDFDIHLVRNIINEFKKET
GVDLTGDRMAVQRIREAAEKAKIELSSSLQTEISLPFITAGASGALHITQKMTRSQLEAL
VEPLISRTTEPVRKALKDANLQSRDIQDIILVGGMTRMPKVTESVKSTFGREPSKSVNPD
EAVAIGAAIQGAVLAGEVTDVLLLDVTPLSLGIETLGGVFTRLINRNTTIPTKKSQTFST
AADMQTAVEIKVYQGERELVRDNKMLGNFQLVGIPPAHRGVPQIEVTFDIDADSIVHVNA
KDKSTNKDQSITIASGSGLSDAEIQSMVEDSEKYAEADKERKAAIEAANRADSVLNDTEK
ALKDFEDRLDKAEAETIKEKIATLREFVVKSQSGESTTTAEELKEKVDDLQTASLTLFDK
MHKAN------SEQQQQQQQQGGE-QQ------GENKQ----------------------
----------------------
>XP_040808402_Penicillium_solitum
------------------------------------------------------------
----------------------------------------MLPRTITRA-----------
-------------LPRAA-FART-PA-----SRLP-ASF-RRWN--STEGGE--EKVKGQ
VIGIDLGTTNSAVAVMEGKAPKIIENAEGARTTPSIVGFAQDGERLVGIAAKRQAVVNPE
NTLFATKRLIGRKYTDIEVQRDIKEVPYKIVQHTNGDAWVEARGQKYSPSQVGGFVLNKM
KETAEAYLGKPVKNAVVTVPAYFNDSQRQATKDAGQIAGLNVLRVVNEPTAAALAYGMEK
EADRVVAVYDLGGGTFDISVLEIQKGVFEVKSTNGDTHLGGEDFDIHLVRNIVSEFKKET
GVDLTGDRMAIQRIREAAEKAKIELSSSLQTEISLPFITAGASGALHITQKMSRAQLEAL
VDPLISRTTEPVRKALKDANLQSGDIQDVILVGGMTRMPKVTESVKSIFGREPSKSVNPD
EAVAIGAAIQGAVLAGEVTDVLLLDVTPLSLGIETLGGVFTRLINRNTTIPTKKSQTFST
AADMQTAVEIKVYQGERELVRDNKMLGNFQLVGIPPAHRGVPQIEVTFDIDADSIVHVNA
KDKSTNKDQSITIASGSGLSDAEIQSMVEESEKYAETDKERKAAIEAANRADSVLNDTEK
ALKDFEDRLDKAEAETIKEKIATLREFVVKSQSGESTTTAEELKEKVDDLQTASLTLFDK
MHKAN------NE-QQQQQQQGGEQQQ------GETKQ----------------------
----------------------
>XP_022581134_Penicilliopsis_zonata
------------------------------------------------------------
----------------------------------------MLSSRFARA-----------
-------------VPRSASLARP-ST-----LRVPGASF-RRWN--STEGGE--EKVKGQ
VIGIDLGTTNSAVAIMEGKTPKIIENAEGARTTPSVVAFAQDGERLVGIAAKRQAVVNPE
NTLFATKRLIGRKFTDAEVQRDIKEVPYKIVQHSNGDAWVEARGQKYSPSQIGGFVLNKM
KETAEAYLSKPVKNAVVTVPAYFNDSQRQATKDAGQIAGLNVLRVVNEPTAAALAYGLEK
QSDRVVAVYDLGGGTFDISVLEIQKGVFEVKSTNGDTHLGGEDFDISLVRHIVQQFKKES
GLDLSGDRMAIQRIREAAEKAKIELSSSLQTEINLPFITADASGAKHINLKMTRAQLESL
VDPLINRTIEPVRKALKDANLQSSDVQDIILVGGMTRMPKVTESVKSLFGREPAKSVNPD
EAVAMGAAIQGAVLAGDVTDVLLLDVTPLSLGIETLGGVFTRLINRNTTIPTKKSQTFST
AADFQTAVEIKVFQGERELVKDNKMLGNFQLVGIPPAHRGVPQIEVTFDIDADSIVHVGA
KDKSTGKDQSITIASGSGLSDSEIQNMVEDAEKYGEQDKERKAAIEAANRADSVLNDTEK
ALKEFEDRLDKAEAEQIREKIATLREFVVKNQSGEGTATAEELKQKTDELQNASLNLFDK
MHKAQ------KE-QASQAEQQQQQPE------GENKQ----------------------
----------------------
>XP_016613666_Cladophialophora_bantiana
------------------------------------------------------------
----------------------------------------MIASRLSRA-----------
-------------LPRSSPFSRL-SQ-----IRAPRPSIISRYA--STDTPESTEKVKGQ
VIGIDLGTTNSAVAVMEGKQPRIIENAEGTRTTPSVVAFTEGGERLVGVAAKRQAVVNPE
NTLFATKRLIGRKFSDPEVQRDIKEVPYKIVQHTNGDAWLEARGEKYSPSQIGGMVLAKM
KETAEAYLGKPIKNAVVTVPAYFNDMQRQATKDAGQIAGLNVLRVVNEPTAAALAYGLEK
EDDRIIAVYDLGGGTFDISILEIQKGVFEVKSTNGDTHLGGEDFDITLVRHLVQQFKKES
GIDLSNDRMAIQRIREAAEKAKIELSSSIQTDINLPFITADASGPKHINIKLTRAQLEQM
VDPLIAKTIEPVRKALKDANLQAKDIQEIILVGGMTRMPKVTESVKSIFGREPAKSVNPD
EAVAIGAAIQGAVLAGEVMDVLLLDVTPLSLGIETLGGVFTRLINRNTTIPTKKSQIFST
AADFQTAVEIKVYQGERELVRDNKLLGNFQLVGIPPAHRGVPQIEVTFDIDADSIVHVHA
KDKSTGKDQSITIASGSGLSDAEIQNMVDDAEKYGAQDKERKAAIEAANRADSVLNDTDK
ALKEFEDKLDKSEADLIKEKIASLREYVAKNQAGEGTATAEEMKQKIDELQSAALSLFDK
MHKAR------EESQQ--TPPSGDAGSQQGSSSGEQKP----------------------
----------------------
>XP_008730698_Cladophialophora_carrionii
------------------------------------------------------------
----------------------------------------MIASKFSRA-----------
-------------LPRATPLSRL-SQ-----IRAPRSSIISRYA--STDAPESTEKVKGQ
VIGIDLGTTNSAVAIMEGKTPKIIENAEGTRTTPSVVAFTEGGERLVGVAAKRQAVVNPE
NTLFATKRLIGRKFSDPEVQRDIKEVPYKIVQHTNGDAWLEARGDKYSPSQIGGMVLSKM
KETAEAYLGKPVKNAVVTVPAYFNDMQRQATKDAGQIAGLNVLRVVNEPTAAALAYGLEK
EDDRVIAVYDLGGGTFDISVLEIQKGVFEVKSTNGDTHLGGEDFDITLVRHIVQQFKKES
GLDLSNDRMAIQRIREAAEKAKIELSSSIQTDINLPFITADASGPKHINIKMTRAQLEQM
VDPLISKTIEPVRKALKDANLQAKDIQEIILVGGMTRMPKVTESVKSIFNRDPAKSVNPD
EAVAIGAAIQGAVLAGEVMDVLLLDVTPLSLGIETLGGVFTRLINRNTTIPTKKSQIFST
AADFQTAVEIKVYQGERELVRDNKLLGNFQLVGIPPAHRGVPQIEVTFDIDADSIVHVHA
KDKSTNKDQSITIASGSGLSDAEIENMVNDAEKYGAQDKERKAAIEAANRADSVLNDTEK
ALKEFEDKLDKTEADTIKEKIASLREYVAKNQAGEGTATAEEMKAKIDELQTSALTLFDK
MHKAR------EESSQT-PPPGGEAGAQ----GGEQKP----------------------
----------------------
>XP_016242469_Cladophialophora_immunda
------------------------------------------------------------
----------------------------------------MIASRLSRA-----------
-------------LPRSTPFSRF-SQ-----IKAPRSSIISRYA--STEAPESTEKVKGQ
VIGIDLGTTNSAVAVMEGKQPRIIENAEGTRTTPSVVAFTEGGERLVGVAAKRQAVVNPE
NTLFATKRLIGRKFSDPEVQRDIKEVPYKIVQHTNGDAWLEARGEKYSPSQIGGMVLAKM
KETAEAYLGKPVKNAVVTVPAYFNDMQRQATKDAGQIAGLNVLRVVNEPTAAALAYGLEK
EDDRIIAVYDLGGGTFDISILEIQKGVFEVKSTNGDTHLGGEDFDITLVRHLVQQFKKES
GIDLSNDRMAIQRIREAAEKAKIELSSSIQTDINLPFITADASGPKHINIKMTRAQLEQM
VDPLISKTIEPVRKALKDANLQAKDIQEIILVGGMTRMPKVNESVKSIFGREPAKSVNPD
EAVAIGAAIQGAVLAGEVMDVLLLDVTPLSLGIETLGGVFTRLINRNTTIPTKKSQIFST
AADFQTAVEIKVYQGERELVRDNKLLGNFQLVGIPPAHRGVPQIEVTFDIDADSIVHVHA
KDKSTNKDQSITIASGSGLSDAEIQNMVDDAEKYGAQDKERKAAIEAANRADSVLNDTEK
ALKEFEDKLDKAEADTIKEKIASLREYVAKNQAGEGTATAEEMKAKIDELQTSALSLFDK
MHKAR------EESQQ--PPPGGE---QQGSSSGEQKP----------------------
----------------------
>XP_007751136_Cladophialophora_psammophila
------------------------------------------------------------
----------------------------------------MIASRLSRA-----------
-------------LPRSSPFSRL-SQ-----IRAPRSSIISRYA--STDAPESTEKVKGQ
VIGIDLGTTNSAVAVMEGKQPRIIENAEGTRTTPSVVAFTEGGERLVGVAAKRQAVVNPE
NTLFATKRLIGRKFSDPEVQRDIKEVPYKIVQHTNGDAWLEARGEKYSPSQIGGMVLAKM
KETAEAYLGKPIKNAVVTVPAYFNDMQRQATKDAGQIAGLNVLRVVNEPTAAALAYGLEK
EDDRIIAVYDLGGGTFDISILEIQKGVFEVKSTNGDTHLGGEDFDITLVRHLVQQFKKES
GIDLSNDRMAIQRIREAAEKAKIELSSSIQTDINLPFITADASGPKHINIKLTRAQLEQM
VDPLIAKTIEPVRKALKDANLQAKDIQEIILVGGMTRMPKVTESVKSIFGREPAKSVNPD
EAVAIGAAIQGAVLAGEVMDVLLLDVTPLSLGIETLGGVFTRLINRNTTIPTKKSQIFST
AADFQTAVEIKVYQGERELVRDNKLLGNFQLVGIPPAHRGVPQIEVTFDIDADSIVHVHA
KDKSTGKDQSITIASGSGLSDAEIQNMVDDAEKYGAQDKERKAAIEAANRADSVLNDTDK
ALKEFEDKLDKAEADLIKEKIASLREYVAKNQAGEGTATAEEMKQKIDELQSAALSLFDK
MHKAR------EESQQ--TPPSGDAGSQQGSSSGEQKP----------------------
----------------------
>XP_018688883_Fonsecaea_erecta
------------------------------------------------------------
----------------------------------------MIASRLSRA-----------
-------------LPRSAPFSRL-SQ-----IKAPRSSIISRYA--STDAPGSTEKVKGQ
VIGIDLGTTNSAVAVMEGKQPRIIENAEGTRTTPSVVAFTEGGERLVGVAAKRQAVVNPE
NTLFATKRLIGRKFSDPEVQRDIKEVPYKIVQHTNGDAWLEARGEKYSPSQIGGMVLAKM
KETAEAYLGKPVKNAVVTVPAYFNDMQRQATKDAGQIAGLNVLRVVNEPTAAALAYGLEK
EDDRIIAVYDLGGGTFDISILEIQKGVFEVKSTNGDTHLGGEDFDITLVRHLVQQFKKES
GIDLSNDRMAIQRIREAAEKAKIELSSSIQTDINLPFITADASGPKHINMKMTRAQLEQM
VDPLIAKTIEPVRKALKDANLQAKDIQEIILVGGMTRMPKVTESVKSIFGRDPAKSVNPD
EAVAIGAAIQGAVLAGEVMDVLLLDVTPLSLGIETLGGVFTRLINRNTTIPTKKSQIFST
AADFQTAVEIKVYQGERELVRDNKLLGNFQLVGIPPAHRGVPQIEVTFDIDADSIVHVHA
KDKSTNKDQSITIASGSGLSDAEIQNMVDDAEKYGAQDKERKAAIEAANRADSVLNDTEK
ALKEYEDKLDKTEADTIKEKIASLREYVAKNQTGEGTATAEEMKAKIDELQTAALSLFDK
MHKAR------EESQQ--PPPGGDA--QQGSASGEQKP----------------------
----------------------
>XP_022509924_Fonsecaea_monophora
------------------------------------------------------------
---------------------------------------MESSSNQSTQ-----------
-------------LPRSAPFSRL-SQ-----IRAPRSSIISRYA--STDAPESSEKVKGQ
VIGIDLGTTNSAVAVMEGKQPRIIENAEGTRTTPSVVAFTESGERLVGVAAKRQAVVNPE
NTLFATKRLIGRKFSDPEVQRDIKEVPYKIVQHTNGDAWLEARGEKYSPSQIGGMVLAKM
KETAEAYLGKPVKNAVVTVPAYFNDMQRQATKDAGQISGLNVLRVVNEPTAAALAYGLEK
EDDRIIAVYDLGGGTFDISILEIQKGVFEVKSTNGDTHLGGEDFDITLVRHLVQQFKKES
GIDLSNDRMAIQRIREAAEKAKIELSSSIQTDINLPFITADASGPKHINIKMTRAQLEQM
VDPLIAKTIEPVRKALKDANLQAKDIQEIILVGGMTRMPKVTESVKSIFGRDPAKSVNPD
EAVAIGAAIQGAVLAGEVMDVLLLDVTPLSLGIETLGGVFTRLINRNTTIPTKKSQIFST
AADFQTAVEIKVYQGERELVRDNKLLGNFQLVGIPPAHRGVPQIEVTFDIDADSIVHVHA
KDKSTGKDQSITIASGSGLSDAEIQNMVDDAEKYGAQDKERKAAIEAANRADSVLNDTDK
ALKEFEDKLDKSEADTIKEKIASLREYVAKNQTGEGTATAEEMKAKIDELQTAALSLFDK
MHKAR------EESQQ--TPPGGDAGAQQGSSSGEQKP----------------------
----------------------
>XP_016628679_Fonsecaea_multimorphosa
------------------------------------------------------------
----------------------------------------MIASRLSRA-----------
-------------LPRSAPFSRL-SQ-----IRAPRSSIISRYA--STDAPETTEKVKGQ
VIGIDLGTTNSAVAVMEGKQPRIIENAEGTRTTPSVVAFTEGGERLVGVAAKRQAVVNPE
NTLFATKRLIGRKFSDPEVQRDIKEVPYKIVQHTNGDAWLEARGEKYSPSQIGGMVLAKM
KETAEAYLGKPVKNAVVTVPAYFNDMQRQATKDAGQIAGLNVLRVVNEPTAAALAYGLEK
EDDRIIAVYDLGGGTFDISILEIQKGVFEVKSTNGDTHLGGEDFDITLVRHLVQQFKKES
GIDLSNDRMAIQRIREAAEKAKIELSSSIQTDINLPFITADASGPKHINMKMTRAQLEQM
VDPLISKTIEPVRKALKDANLQAKDIQEIILVGGMTRMPKVTESVKSIFGREPAKSVNPD
EAVAIGAAIQGAVLAGEVMDVLLLDVTPLSLGIETLGGVFTRLINRNTTIPTKKSQIFST
AADFQTAVEIKVYQGERELVRDNKLLGNFQLVGIPPAHRGVPQIEVTFDIDADSIVHVHA
KDKSTNKDQSITIASGSGLSDAEIQNMVDDAEKYGAQDKERKAAIEAANRADSVLNDTEK
ALKEFEDKLDKAEADTIKEKIASLREYVAKNQTGEGTATAEEMKAKIDELQTAALSLFDK
MHKAR------EESQQ--PPPGGDA--QQGSSSGEQKP----------------------
----------------------
>XP_022504119_Fonsecaea_nubica
------------------------------------------------------------
---------------------------------------------MSRA-----------
-------------LPRSVPFSRL-SQ-----IRAPRSSTISRYA--STDAPESAEKVKGQ
VIGIDLGTTNSAVAVMEGKQPRIIENAEGTRTTPSVVAFTEGGERLVGVAAKRQAVVNPE
NTLFATKRLIGRKFSDPEVQRDIKEVPYKIVQHTNGDAWLEARGEKYSPSQIGGMVLAKM
KETAEAYLGKPVKNAVVTVPAYFNDMQRQATKDAGQISGLNVLRVVNEPTAAALAYGLEK
EDDRIIAVYDLGGGTFDISILEIQKGVFEVKSTNGDTHLGGEDFDITLVRHLVQQFKKES
GIDLSNDRMAIQRIREAAEKAKIELSSSIQTDINLPFITADASGPKHINIKMTRAQLEQM
VDPLIAKTIEPVRKALKDANLQAKDIQEIILVGGMTRMPKVTESVKSIFGRDPAKSVNPD
EAVAIGAAIQGAVLAGEVMDVLLLDVTPLSLGIETLGGVFTRLINRNTTIPTKKSQIFST
AADFQTAVEIKVYQGERELVRDNKLLGNFQLVGIPPAHRGVPQIEVTFDIDADSIVHVHA
KDKSTGKDQSITIASGSGLSDAEIQNMVDDAEKYGAQDKERKAAIEAANRADSVLNDTDK
ALKEFEDKLDKSEADTIKEKIASLREYVAKNQTGEGTATAEEMKAKIDELQTAALSLFDK
MHKAR------EESQQ--TPPGGDAGAQQGSSSGEQKP----------------------
----------------------
>XP_013278242_Fonsecaea_pedrosoi
------------------------------------------------------------
----------------------------------------MIASRMSRA-----------
-------------LPRSAPFSRL-SQ-----IRAPRSSIISRYA--STDAPESSEKVKGQ
VIGIDLGTTNSAVAVMEGKQPRIIENAEGTRTTPSVVAFTESGERLVGVAAKRQAVVNPE
NTLFATKRLIGRKFSDPEVQRDIKEVPYKIVQHTNGDAWLEARGEKYSPSQIGGMVLAKM
KETAEAYLGKPVKNAVVTVPAYFNDMQRQATKDAGQISGLNVLRVVNEPTAAALAYGLEK
EDDRIIAVYDLGGGTFDISILEIQKGVFEVKSTNGDTHLGGEDFDITLVRHLVQQFKKES
GIDLSNDRMAIQRIREAAEKAKIELSSSIQTDINLPFITADASGPKHINIKMTRAQLEQM
VDPLIAKTIEPVRKALKDANLQAKDIQEIILVGGMTRMPKVTESVKSIFGRDPAKSVNPD
EAVAIGAAIQGAVLAGEVMDVLLLDVTPLSLGIETLGGVFTRLINRNTTIPTKKSQIFST
AADFQTAVEIKVYQGERELVRDNKLLGNFQLVGIPPAHRGVPQIEVTFDIDADSIVHVHA
KDKSTGKDQSITIASGSGLSDAEIQNMVDDAEKYGAQDKERKAAIEAANRADSVLNDTDK
ALKEFEDKLDKSEADTIKEKIASLREYVAKNQTGEGTATAEEMKAKIDELQTAALSLFDK
MHKAR------EESQQ--TPPGGDAGAQQGSSSGEQKP----------------------
----------------------
>XP_007762279_Cladophialophora_yegresii
------------------------------------------------------------
----------------------------------------MIASRFSRA-----------
-------------LPRATPLSRL-SQ-----IRAPRSSIISRYA--STDAPETTEKVKGQ
VIGIDLGTTNSAVAIMEGKTPKIIENAEGTRTTPSVVAFTEGGERLVGVAAKRQAVVNPE
NTLFATKRLIGRKFSDPEVQRDIKEVPYKIVQHTNGDAWLEARGDKYSPSQIGGMVLSKM
KETAEAYLSKPVKNAVVTVPAYFNDMQRQATKDAGQIAGLNVLRVVNEPTAAALAYGLEK
EDDRVIAVYDLGGGTFDISVLEIQKGVFEVKSTNGDTHLGGEDFDITLVRHIVQQFKKES
GLDLSNDRMAIQRIREAAEKAKIELSSSIQTDINLPFITADASGPKHINIKMTRAQLEQM
VDPLISKTIEPVRKALKDANLQAKDIQEIILVGGMTRMPKVTESVKSIFNRDPAKSVNPD
EAVAIGAAIQGAVLAGEVMDVLLLDVTPLSLGIETLGGVFTRLINRNTTIPTKKSQIFST
AADFQTAVEIKVYQGERELVRDNKLLGNFQLVGIPPAHRGVPQIEVTFDIDADSIVHVHA
KDKSTNKDQSITIASGSGLSDSEIENMVNDAEKYGAQDKERKAAIEAANRADSVLNDTEK
ALKEFEDKLDKTEADTIKEKIASLREYVAKNQAGEGNATAEEMKAKIDELQTSALTLFDK
MHKAR------EESSQT-PPPGGDAGAQ----GGEQKP----------------------
----------------------
>XP_016234086_Exophiala_spinifera
------------------------------------------------------------
----------------------------------------MIASRLSRA-----------
-------------LPRSSPISRI-SQ-----IRAPRSSIISRYA--SSDASEGTEKVKGQ
VIGIDLGTTNSAVAVMEGKQPRIIENAEGTRTTPSVVAFSENGERLVGIAAKRQAVVNPE
NTLFATKRLIGRKFSDPECQRDIKEVPYKIVQHTNGDAWLEARGQKYSPSQIGGMVLQKM
KETAEAYLGKPVKNGVVTVPAYFNDMQRQATKDAGQIAGLNVLRVVNEPTAAALAYGLEK
EEDKIIAVYDLGGGTFDISILEIQKGVFEVKSTNGDTHLGGEDFDISLVRHIVQDFKKTS
GLDLSNDRMAIQRIREAAEKAKIELSSSLQTEINLPFITADASGPKHINLKMTRAQLEKL
VDPLISKTIEPVRKALKDANLQAKEIQEVILVGGMTRMPKVAESVKSIFGRDPAKSVNPD
EAVAIGAAIQGAVLAGEVMDVLLLDVTPLSLGIETLGGVFTRLINRNTTIPTKKSQIFST
AADFQTAVEIKVYQGERELVRDNKLLGNFQLVGIPPAHRGVPQIEVTFDIDADSIVHVHA
KDKSTNKDQSITIASGSGLSDAEIQNMVDDAEKYGAQDKERKAAIEAANRADSVLNDTEK
ALKEFEDKLDKAEADTIREKIASLREYVAQNQAGEGNATAEEMKAKIDELQASALTLFDK
MHKAR------EEQQQQ-QSSS---DSQQG---GEQKP----------------------
----------------------
>XP_016261892_Exophiala_oligosperma
------------------------------------------------------------
----------------------------------------MIASRLSRA-----------
-------------LPRSSPISRI-SQ-----IRAPRSSIISRYA--STDAPEGTEKVKGQ
VIGIDLGTTNSAVAVMEGKQPRIIENAEGTRTTPSVVAFSENGERLVGIAAKRQAVVNPE
NTLFATKRLIGRKFSDPECQRDIKEVPYKIVQHTNGDAWLEARGQKYSPSQIGGMVLQKM
KETAEAYLGKPVKNGVVTVPAYFNDMQRQATKDAGQIAGLNVLRVVNEPTAAALAYGLEK
EEDKIIAVYDLGGGTFDISILEIQKGVFEVKSTNGDTHLGGEDFDISLVRHIVQDFKKTS
GLDLSNDRMAIQRIREAAEKAKIELSSSLQTEINLPFITADASGPKHINLKMTRAQLEKL
VDPLISKTIEPVRKALKDANLQAKEIQEVILVGGMTRMPKVAESVKSIFGRDPAKSVNPD
EAVAIGAAIQGAVLAGEVMDVLLLDVTPLSLGIETLGGVFTRLINRNTTIPTKKSQIFST
AADFQTAVEIKVYQGERELVRDNKLLGNFQLVGIPPAHRGVPQIEVTFDIDADSIVHVHA
KDKSTNKDQSITIASGSGLSDSEIQNMVDDAEKYGAQDKERKSAIEAANRADSVLNDTEK
ALKEFEDKLDKAEADTIREKIASLREYVTQNQAGEGTATAEEMKAKIDELQASALTLFDK
MHKAR------EEQQQQ-QQQTPGGDSQQG---GEQKP----------------------
----------------------
>XP_013318911_Exophiala_xenobiotica
------------------------------------------------------------
----------------------------------------MIASRLSRA-----------
-------------LPRSSPISRI-SQ-----IRAPRSSIISRYA--STDAPEGTEKVKGQ
VIGIDLGTTNSAVAIMEGKQPRIIENAEGTRTTPSVVAFTESGERLVGIAAKRQAVVNPE
NTLFATKRLIGRKFSDPECQRDIKEVPYKIVQHTNGDAWLEARGQRYSPSQIGGMVLQKM
KETAEAYLGKPVKNGVVTVPAYFNDMQRQATKDAGQIAGLNVLRVVNEPTAAALAYGLEK
EEDKIIAVYDLGGGTFDISILEIQKGVFEVKSTNGDTHLGGEDFDISLVRHIVQDFKKTS
GIDLSNDRMAIQRIREAAEKAKIELSSSLQTDINLPFITADASGPKHINLKMTRAQLEKL
VDPLISKTIDPVRKALKDANLQAKDIQEVILVGGMTRMPKVAESVKSIFGRDPAKSVNPD
EAVAIGAAIQGAVLAGEVMDVLLLDVTPLSLGIETLGGVFTRLINRNTTIPTKKSQIFST
AADFQTAVEIKVYQGERELVRDNKLLGNFQLVGIPPAHRGVPQIEVTFDIDADSIVHVHA
KDKSTNKDQSITIASGSGLSDSEIQNMVDDAEKYGAQDKERKAAIEAANRADSVLNDTEK
ALKEFEDKLDKAEADNIREKIASLREYVAKNQTGEGTATAEEMKAKIDELQASALTLFDK
MHKAR------EEQQQQ-PPSGGDAGAQQG---GEQKP----------------------
----------------------
>XP_007725791_Capronia_coronata
------------------------------------------------------------
----------------------------------------MIASRLSRA-----------
-------------LPRSTPISRI-SQ-----IRAPRSSILSRYA--SSDASESSEKVKGQ
VIGIDLGTTNSAVAVMEGKQPRIIENAEGTRTTPSVVAFTESGERLVGIAAKRQAVVNPE
NTLFATKRLIGRKFTDPECQRDLKEVPYKIVQHTNGDAWLEARGQRYSPSQIGGMILAKM
KETAEAYLGKPVKNGVVTVPAYFNDMQRQATKDAGQIAGLNVLRVVNEPTAAALAYGLEK
EEDRVIAVYDLGGGTFDISVLEIQKGVFEVKSTNGDTHLGGEDFDISLVRHLVQQFKKES
GIDLSNDRMAIQRIREAAEKAKIELSSSLQTDINLPFITADASGPKHINQKMTRAQLEKL
VEPLISRTIEPVRKALKDANLQAKDIQEVILVGGMTRMPKVMESVKSIFGRDPAKSVNPD
EAVAIGAAIQGAVLAGEVTDVLLLDVTPLSLGIETLGGVFTRLINRNTTIPTKKSQIFST
AADFQTAVEIKVYQGERELVRDNKLLGNFQLVGIPPAHRGVPQIEVTFDIDADSIVHVSA
KDKSTGKDQSITIASGSGLSDSEIENMVSDAEKYSDQDKERKAAIEAANRADSVLNDTEK
ALNEFEDKLDKTEADAIKEKIASLREYVAKNQTGEGNATAEEMKAKIDELQTTALTLFDK
MHKAR------EQA-Q--TPPGGEAGSQG----GEQKP----------------------
----------------------
>XP_007738694_Capronia_epimyces
------------------------------------------------------------
----------------------------------------MIASRLSRA-----------
-------------LPRSSPISRI-SQ-----IRAPRSSILSRYA--STDASEGSEKVKGS
VIGIDLGTTNSAVAVMEGKQPRIIENAEGARTTPSVVAFTESGERLVGIAAKRQAVVNPE
NTLFATKRLIGRKFSDPECQRDIKEVPYKIVQHSNGDAWLEARGERFSPSQIGGMVLAKM
KETAEAYLGKPVKNGVVTVPAYFNDMQRQATKDAGQIAGLNVLRVVNEPTAAALAYGLEK
EDDRIIAVYDLGGGTFDISVLEIQKGVFEVKSTNGDTHLGGEDFDISLVRHLVQQFKKES
GLDLSNDRMAIQRIREAAEKAKIELSSSLQTDINLPFITADASGPKHINQKMTRAQLEKL
VEPLISRTIEPVRKALKDANLQAKDIQEVILVGGMTRMPKVMESVKSIFGRDPAKAVNPD
EAVAIGAAIQGAVLAGEVTDVLLLDVTPLSLGIETLGGVFTRLINRNTTIPTKKSQVFST
AADFQTAVEIKVYQGERELVRDNKLLGNFQLVGIPPAHRGVPQIEVTFDIDADSIVHVSA
KDKSTNKDQSITIASGSGLSDQEIENMVNDAEKYSTEDKERKAAIEAANRADSVLNDTEK
ALNEFEDKLDKTEADAIKEKIATLREYVAKNQAGEGNATAEELKAKIDELQTTALTLFDK
MHKAR------EQS-Q--TPPSGEAGSQG----GEQKP----------------------
----------------------
>XP_009153831_Exophiala_dermatitidis
------------------------------------------------------------
----------------------------------------MIASRLSRA-----------
-------------LPRSSPISRI-SQ-----IRAPRSSILSRYA--STDA-EGSEKVKGQ
VIGIDLGTTNSAVAVMEGKVPRIIENSEGTRTTPSVVAFTESGERLVGVAAKRQAVVNPE
NTLFATKRLIGRKFSDPEVQRDIKEVPYKIVQHTNGDAWVEARGERYSPSQIGGMVLAKM
KETAEAYLGKPVKNGVVTVPAYFNDMQRQATKDAGQIAGLNVLRVVNEPTAAALAYGLEK
EDDRIIAVYDLGGGTFDISVLEIQKGVFEVKSTNGDTHLGGEDFDISLVRHLVQQFKKES
GIDLSNDRMAIQRIREAAEKAKIELSSSLQTDINLPFITADASGPKHINQKMTRAQLEKL
VEPLISRTIEPVRKALKDANLQAKDIQEVILVGGMTRMPKVIESVKSIFGRDPAKSVNPD
EAVAIGAAIQGAVLAGEVTDVLLLDVTPLSLGIETLGGVFTRLINRNTTIPTKKSQIFST
AADFQTAVEIKVYQGERELVRDNKLLGNFQLVGIPPAHRGVPQIEVTFDIDADSIVHVSA
KDKSTGKDQSITIASGSGLSDSEIENMVSDAEKYSAQDKERKAAIEAANRADSVLNDTEK
ALKEFEDKLDKTEADAIKEKIASLREYVAKNQAGEGTATAEEMKAKIDELQTTALTLFDK
MHKAR------EESQQ--TPPGGDAGAQ-----GEQKS----------------------
----------------------
>XP_013261007_Exophiala_aquamarina
------------------------------------------------------------
----------------------------------------MIASRLSRA-----------
-------------LPRSSPISRF-SQ-----IRAPRSSIISRYA--STDAPESTEKVKGQ
VIGIDLGTTNSAVAIMEGKQPRIIENSEGTRTTPSVVAFTESGERLVGVSAKRQAVVNPE
NTLFATKRLIGRKFSDPECQRDIKEVPYKIVQHTNGDAWLEARGQKYSPSQIGGMVLQKM
KETAEAYLGKPIKNGVVTVPAYFNDMQRQATKDAGQIAGLNVLRVVNEPTAAALAYGLEK
EADRVIAVYDLGGGTFDISILEIQKGVFEVKSTNGDTHLGGEDFDITLVRHLVQQFKKES
GIDLSNDRMAIQRIREAAEKAKIELSSSLQTDINLPFITADASGPKHINSKMTRAQLETL
VDPLITRTIDPVRKALKDANLQAKDIQEVILVGGMTRMPKVTESVKSIFGRDPAKAVNPD
EAVAIGAAIQGAVLAGEVMDVLLLDVTPLSLGIETLGGVFTRLINRNTTIPTKKSQIFST
AADFQTAVEIKVYQGERELVRDNKLLGNFQLVGIPPAHRGVPQIEVTFDIDADSIVHVHA
KDKSTNKDQSITIASGSGLSDNEIQNMVDDAEKYGAQDKERKAAIEAANRADSVLNDTEK
ALKEFEDKLDKTEADTIKEKIATLREFVAKNQSGEGSATAEELKAKIDELQTSALTLFDK
MHKAR------EESSQSTPPPGGDAGAQQG---GEQKP----------------------
----------------------
>XP_016229258_Exophiala_mesophila
------------------------------------------------------------
----------------------------------------MIASRLSRA-----------
-------------LPRSSPLSRI-SN-----IRAPRSSILPRYA--STDATEPTEKVKGQ
VIGIDLGTTNSAVAVMEGKQPRIIENSEGTRTTPSVVAFTEGGERLVGVSAKRQAVVNPE
NTLFATKRLIGRKFSDPECQRDIKEVPYKIVQHTNGDAWLEARGQKYSPSQIGGMVLQKM
KETAEAYLGKPVKNGVVTVPAYFNDMQRQATKDAGQIAGLNVLRVVNEPTAAALAYGLEK
EEDRIIAVYDLGGGTFDISILEIQKGVFEVKSTNGDTHLGGEDFDITLVRHLVQQFKKES
GIDLSNDRMAIQRIREAAEKAKIELSSSLQTDINLPFITADASGPKHINSKMTRAQLESL
VDPLISRTIDPVRKALKDAGLAAKDIQEVILVGGMTRMPKVTESVKSIFGRDPAKSVNPD
EAVAIGAAIQGAVLAGEVMDVLLLDVTPLSLGIETLGGVFTRLINRNTTIPTKKSQIFST
AADFQTAVEIKVYQGERELVRDNKLLGNFQLVGIPPAHRGVPQIEVTFDIDADSIVHVHA
KDKSTNKDQSITIASGSGLSDSEIQNMVDDAEKYGAQDKERKSAIEAANRADSVLNDTEK
ALKEFEDKLDKTEADTIREKIATLREYVAKNQTGEGTATAEELKAKIDELQTSALTLFDK
MHKAR------EEASQS-PPPGGDAGSQQG---GEQKP----------------------
----------------------
>XP_013272666_Rhinocladiella_mackenziei
------------------------------------------------------------
----------------------------------------MIASRFSRA-----------
-------------LPRSIPISRF-SQ-----IRAPRSSIISRYA--STEAPEGTEKVKGQ
VIGIDLGTTNSAVAVMEGKQPRIIENSEGTRTTPSVVAFTESGERLVGISAKRQAVVNPE
NTLFATKRLIGRKFSDPECQRDIKEVPYKIIQHTNGDAWLEARGEKYSPSQIGGMVLQKM
KETAEAYLGKPVKNGVVTVPAYFNDMQRQATKDAGQIAGLNVLRVINEPTAAALAYGLEK
EDDRVIAVYDLGGGTFDISILEIQKGVFEVKSTNGDTHLGGEDFDIALVRHLVQQFKKES
GIDLSNDRMAIQRIREAAEKAKIELSSSLQTDINLPFITADASGPKHINSKLTRAQLENL
VDPLISKTIEPVRKALKDANLQAKDIQEVILVGGMTRMPKVTESVKSIFGREPAKSVNPD
EAVAIGAAIQGAVLAGEVMDVLLLDVTPLSLGIETLGGVFTRLINRNTTIPTKKSQIFST
AADFQTAVEIKVYQGERELVRDNKLLGNFQLVGIPPAHRGVPQIEVTFDIDADSIVHVHA
KDKSTGKDQSITIASGSGLSDAEIQNMVADAEKYGAQDKERKAAIEAANRADSVLNDTEK
ALKEFEDKLDKTEADAIKEKIASLREYVAKNQAGEGTATAEEMKAKIDELQTTALTLFDK
MHKAR------EESQQS-PPPGGEAGAQQG---DEQKP----------------------
----------------------
>XP_017994809_Phialophora_attinorum
------------------------------------------------------------
----------------------------------------MIASRLSRA-----------
-------------MPRASPVSRL-SS-----IKAPRSSFFARYA--STDASEGGDKVKGQ
VIGIDLGTTNSAVAIMEGKTPRIIENAEGTRTTPSVVAFAQDGERLVGVAAKRQAVVNPE
NTLFATKRLIGRKYSDPECQRDIKEVPYKIVQHTNGDAWLEARGEKYSPSQIGGMVLQKM
KETAEAYLNKQIKNGVVTVPAYFNDMQRQATKDAGQIAGLNVLRVVNEPTAAALAYGLEK
EQDRVIAVYDLGGGTFDISILEIQKGVFEVKSTNGDTHLGGEDFDITLVRHLVQQFKKDS
GIDLSNDRMAIQRIREAAEKAKIELSSSLQTDINLPFITADASGPKHINLKMTRSQLEQM
VDPLISRTIEPVRKALKDANLQAKDIQEVILVGGMTRMPKVTESVKSIFNRDPAKSVNPD
EAVAIGAAIQGAVLAGEVTDVLLLDVTPLSLGIETLGGVFTRLINRNTTIPTKKSQVFST
AADFQTAVEIKVYQGERELVRDNKLLGNFQLVGIPPAHRGVPQIEVTFDIDADSIVHVHA
KDKSTNKDQSITIASGSGLSDQEIENMVSDAEKYGASDKERKAAIEAGNRAESVLADTEK
ALKEFEDKLDKTEADAIKEKITALREVVAKNQSGEGNLSAEEMKAKIDELQTSALTLFDK
MHKARAEDANQQQSQQT-PPEGGE---------GEKKP----------------------
----------------------
>NP_593459_Schizosaccharomyces_pombe
------------------------------------------------------------
----------------------------------------MISSRFTN------------
-------------VVRSGLRFQSKGASFKIGASLHGSRMTARWN--SNASGN--EKVKGP
VIGIDLGTTTSCLAIMEGQTPKVIANAEGTRTTPSVVAFTKDGERLVGVSAKRQAVINPE
NTFFATKRLIGRRFKEPEVQRDIKEVPYKIVEHSNGDAWLEARGKTYSPSQIGGFILSKM
RETASTYLGKDVKNAVVTVPAYFNDSQRQATKAAGAIAGLNVLRVVNEPTAAALAYGLDK
KNDAIVAVFDLGGGTFDISILELNNGVFEVRSTNGDTHLGGEDFDVALVRHIVETFKKNE
GLDLSKDRLAVQRIREAAEKAKCELSSLSKTDISLPFITADATGPKHINMEISRAQFEKL
VDPLVRRTIDPCKRALKDANLQTSEINEVILVGGMTRMPRVVETVKSIFKREPAKSVNPD
EAVAIGAAIQGGVLSGHVKDLVLLDVTPLSLGIETLGGVFTRLINRNTTIPTRKSQVFST
AADGQTAVEIRVFQGERELVRDNKLIGNFQLTGIAPAPKGQPQIEVSFDVDADGIINVSA
RDKATNKDSSITVAGSSGLTDSEIEAMVADAEKYRASDMARKEAIENGNRAESVCTDIES
NLDIHKDKLDQQAVEDLRSKITDLRETVAKVNAGDEGITSEDMKKKIDEIQQLSLKVFES
VYKNQ------NQG--------NESSGDNSAPEGDKK-----------------------
----------------------
```
