## Supplementary material for "Coding Sequence Insertions in Fungal Genomes are Intrinsically Disordered and can Impart Functionally-Important Properties on the Host Protein": MAFFT_MSAs: XP_713158.2_blasthits_MAFFT.txt

```
>XP_713158_Candida_albicans
------------------------------------------------------------
------------------------------------------------------------
------------------------------------------------------------
------------------------MDER-FLNPPPTAD-----QDDTNQPL-D-------
------------------------------------------------------------
------------------------------------------------------------
------------------------------------------------------------
------------------------------------------------------------
------------------------------------------------------------
-------------------AIFGDRV--------------------------------RR
------------------------------------------------------------
------FQEF--------------------------------------------------
------------------------------------------------------------
-----------------------------------------------------------L
--DR----IDSNTGI--------------------------DYRSII-------------
------------------------------------------------------------
------------------------------------------------------------
--------------------------------------------KDMLIK----------
--------------SK--------------------------------------------
------FRLS--------------------------------------------------
------------------------------------------------------------
------------------------------------------------------------
------------------------------------------------------------
-----------------VSIDEI----------------------REF------------
-----DREFWLG------------------------LLNQPADYLPACERALRD-TVLAI
YDPQ--DPSFPHDSYDPNQQYYLSFKGAFGGHSLTPRSIDSSYLSKMVSIEGIVTRASLV
RPKVIRSVHYAEKTGRFYAREYRDQTTSFD---A-IATPAIYPTED-MEGNKLTTEYGYS
TYRDYQKISVQEMPETAPPGQLPRSVDVILDDDLVDLTKPGDRVQIVGVYRALGGAANNS
SS-------------FKTVILSNSVYLLHARST----GVASQE---------------KL
TDQDIRNINKLAKDRKIFDILSRSLAPSIYGFDYIKKAVLLMMMGGVEKNLDNGTHLRGD
INILMVGDPSTAKSQVLRFVLNTASLAIATTGRGSSGVGLTAAVTTDKETGERRLEAGAM
VLADRGIVCIDEFDKMSDIDRVAIHEVMEQQTVTIAKAGIHTSLNARCSVIAAANPVFGQ
YDVHKDPHKNIALPDSLLSRFDLLFVVTDDVNPTRDRVISEHVLRMHRFVPPGLMEGEPI
REKSAVTLAV------GDDET---------------NEQELLEQPMFEKFNT--LLHAGI
Q-----------------NKK----SNNILSIP--FLKKYVQYAKQRVQPVLTKGASDYI
VTTYSSLR---NDLIGNNQRNTAPITARTLETLIRLATAHAKVRLSKTVDVKDAKVAEEL
LRYALFKE----------------------VAKKTK------KRQKT-TSIVDSEEEEE-
-----DESDAEMEN-----S-----DNEI--MPRESTRRTRATAQTQPP-QQ-----QQA
SPSLTPEPPLG------HRDDGDDD-GVGEELEQ-FHLSS------SQQ------QQQQQ
--------YLQ-----------PLT--E--------------------------------
---------RSSSNIVSS---TATNA-------------------ISIERLNIFKRILAQ
VSRSALFA--NDQAA-ANYHDVTRAINEQM-------EQEDIFSEQELSAGFEVMSSENK
FYLE--SDKIWKI-------
>XP_002418640_Candida_dubliniensis
------------------------------------------------------------
------------------------------------------------------------
------------------------------------------------------------
------------------------MDDR-FLNPPSTAD-----QDDTTQPL-D-------
------------------------------------------------------------
------------------------------------------------------------
------------------------------------------------------------
------------------------------------------------------------
------------------------------------------------------------
-------------------AIFGDRV--------------------------------RR
------------------------------------------------------------
------FQEF--------------------------------------------------
------------------------------------------------------------
-----------------------------------------------------------L
--DR----IDSNTGI--------------------------DYRSII-------------
------------------------------------------------------------
------------------------------------------------------------
--------------------------------------------KDMLIK----------
--------------SK--------------------------------------------
------FRLS--------------------------------------------------
------------------------------------------------------------
------------------------------------------------------------
------------------------------------------------------------
-----------------VSIDEI----------------------REF------------
-----DREFWLG------------------------LLNQPADYLPACERALRD-TVLAI
YDPQ--DPSFPHDSYDPNQQYYLSFKGAFGGHSLTPRSIDSSFLSKMVSIEGIVTRASLV
RPKVIRSVHYAEKTGRFYAREYRDQTTSFD---A-IATPAIYPTED-MEGNKLTTEYGYS
TYRDYQKISVQEMPETAPPGQLPRSVDVILDDDLVDLTKPGDRVQIVGVYRALGGAANNS
SS-------------FKTVVLSNSVYLLHARST----GVASQE---------------KL
TDQDIRNINKLAKDRKIFDILSRSLAPSIYGFEYIKKAVLLMLMGGVEKNLDNGTHLRGD
INILMVGDPSTAKSQVLRFVLNTASLAIATTGRGSSGVGLTAAVTTDKETGERRLEAGAM
VLADRGIVCIDEFDKMSDIDRVAIHEVMEQQTVTIAKAGIHTSLNARCSVIAAANPVFGQ
YDVHKDPHKNIALPDSLLSRFDLLFVVTDDVNPTRDRVISEHVLRMHRFVPPGLMEGEPI
REKSAVTLAV------GDDET---------------NEQELLEQPMFEKFNT--LLHAGI
Q-----------------NKK----TNNILSIP--FLKKYVQYAKQRVQPVLTKGASDYI
VSTYSSLR---NDLIGNNQRNTAPITARTLETLIRLATAHAKVRLSKTVDVKDAKVAEEL
LRYALFKE----------------------VAKKTK------KRQKT-ANIVDSEEEEE-
-----EESDAEMEK-----S-----DDEI--IPRQSTRRTRTAAQTQPPQQQ-----QQA
SPSPTPEPPLG------HRDDGDDD-GVGEELEQ-FHLSS------S-Q------QQQQQ
--------YLQ-----------PLT--E--------------------------------
---------RSSSNIVSS---TNTNA-------------------ISIERLNIFKRILAQ
VSRSSLFA--NEQAV-ANYRDVTRAINEQM-------EQEDIFSEQELTAGFEVMSSENK
FYLE--SDKIWKI-------
>XP_002547412_Candida_tropicalis
------------------------------------------------------------
------------------------------------------------------------
------------------------------------------------------------
------------------------MDGPIFGGIPSTQQQQQQTQDDSQQPQ-D-------
------------------------------------------------------------
------------------------------------------------------------
------------------------------------------------------------
------------------------------------------------------------
------------------------------------------------------------
-------------------AIFGDRV--------------------------------RR
------------------------------------------------------------
------FQEF--------------------------------------------------
------------------------------------------------------------
-----------------------------------------------------------L
--DR----IDANSGI--------------------------DYRSQI-------------
------------------------------------------------------------
------------------------------------------------------------
--------------------------------------------KDMIIK----------
--------------GK--------------------------------------------
------FRLS--------------------------------------------------
------------------------------------------------------------
------------------------------------------------------------
------------------------------------------------------------
-----------------VSIDEI----------------------REF------------
-----DREFWYG------------------------LLNQPADFLPACERALRD-TAMAI
YDRH--DPAYDHDNYDPNQQYYLSFSGAFGNHSLTPRSIDSGYLSKMVSVEGIVTRASLV
RPKVIRSVHYADKTGRFYAREYRDQTTSFD---A-IATPAIYPTED-MEGNKLVTEYGYS
TYRDYQKISVQEMPETAPAGQLPRSVDVILDDDLVDLTKPGDRVQIVGVYRALGGGGNNS
SS-------------FKTVILSNSVYLLHARST----GVASQE---------------KI
TDQDIRNINKLSKDKKIFDVLSSSLAPSIYGFEYIKKAVLLMMMGGVEKNLDNGTHLRGD
INILMVGDPSTAKSQVLRFVLNTASLAIATTGRGSSGVGLTAAVTTDKETGERRLEAGAM
VLADRGIVCIDEFDKMSETDRVAIHEVMEQQTVTIAKAGIHTSLNARCSVIAAANPVFGQ
YDVHKDPHKNIALPDSLLSRFDLLFVVTDDVNPTRDRVISEHVLRMHRFIPPGLMEGEPI
REKSSVTLAV------GNDET---------------NEQELMEQPMFEKFNA--LLHAGI
T-----------------KKK----SGNIISIP--FLKKYVQYAKQRVKPVLSKGASDYI
VGTYSSLR---NDLIGNNQRNTSPITARTLETLIRLATAHAKVRLSKTVDVQDAKVAEEL
LRYALFKE----------------------VARKLT------KKPRT-RNVLDSEDEEEI
DEDRTEEEEEESDA-----S-----EEEI--LP--TSRRTRARTQRLQQREQRRAARQQA
SPSITPEPPLG------QRDTGDDDEGVGEELEQ-FHLGS------SQP------QS---
----------Q-----------PLT--S--------------------------------
--------GRRGNSQQEG---PSVSG-------------------ISTERLNSFKTILAN
VARSELFN--NEGDV-ALYEDVVSAVNDQM-------EQEDKFSEEEIEAGFKIMIDQNK
FYRQ--GDKLWKI-------
>XP_003867768_Candida_orthopsilosis
------------------------------------------------------------
------------------------------------------------------------
------------------------------------------------------------
------------------------MDDT---------------TQFDEQPL-D-------
------------------------------------------------------------
------------------------------------------------------------
------------------------------------------------------------
------------------------------------------------------------
------------------------------------------------------------
-------------------AVFGDRV--------------------------------RR
------------------------------------------------------------
------FQEF--------------------------------------------------
------------------------------------------------------------
-----------------------------------------------------------L
--DR----IDANTGV--------------------------DYRAQI-------------
------------------------------------------------------------
------------------------------------------------------------
--------------------------------------------RDLIIK----------
--------------GK--------------------------------------------
------YRLN--------------------------------------------------
------------------------------------------------------------
------------------------------------------------------------
------------------------------------------------------------
-----------------VSIDQI----------------------RDF------------
-----DREFWQG------------------------LLNQPADYLPACERALRD-TVLTI
YDPS--DSSFPSD-FDTNQQYYLSFKGAFGSHSITPRSIDSNYLSKMVSIEGIVTRASLV
RPKVIRSVQYADATGRFYAREYRDQTTSFD---A-ISTPPIYPTED-MDGNKLTTEYGYS
TYKDHQKISVQEMPETAPAGQLPRSVDVILDDDLVDLTKPGDRVQIVGVYRALGGGVNNN
SS-------------FKTVILGNSVYPLHARST----GVASQE---------------KI
TDHDIRNINKLSKDKKIFDILSQSLAPSIYGFEHIKKAVLLMMMGGVEKNLDNGTHLRGD
INILMVGDPSTAKSQILRFVLNTASLAIATTGRGSSGVGLTAAVTTDKETGERRLEAGAM
VLADRGIVCIDEFDKMSDSDRVAIHEVMEQQTVTIAKAGIHTSLNARCSVIAAANPVFGQ
YDVHKDPHKNIALPDSLLSRFDLLFVVTDDVNPTKDRVISEHVLRMHRFVPPGMMEGEPI
REKSNVTLAV------GDDEV---------------NEQELLEQPVFEKFNA--LLHAGV
A------------R---NSKK----SPTILSIP--FLKKYIQYAKQRIKPVLTKSASAYI
VTTYSSLR---NDLIGNNQRNTAPITARTLETLIRLASAHAKVRLSKSVEVKDAKVAEEM
LRYALFKE----------------------IPKKQK------KKRRTVAETFDSESESE-
-----EDSEEEIAG------------------TRPSTRRTRLTEQQEQQ--------QQR
TPETTPEPPLG------HQDNDGDTEEVGDELEQ-FHITN------ENE------QQSSQ
AEDTQSSSHIH-----------PLS--D--------------------------------
--------RATNTEQPSR---------------------------ISSERFQTFRRVLQK
VIRSEVFTGPESQRI-APIESVTTAINEEM-------AQEEKFTESEIETGLEKMQDDNK
IFLA--EGKVWTM-------
>XP_001527021_Lodderomyces_elongisporus
------------------------------------------------------------
------------------------------------------------------------
------------------------------------------------------------
------------------------------------------------------------
------------------------------------------------------------
------------------------------------------------------------
------------------------------------------------------------
------------------------------------------------------------
------------------------------------------------------------
------------------------------------------------------------
------------------------------------------------------------
------------------------------------------------------------
------------------------------------------------------------
------------------------------------------------------------
------------------------------------------------------------
------------------------------------------------------------
------------------------------------------------------------
------------------------------------------------------------
------------------------------------------------------------
------------------------------------------------------------
------------------------------------------------------------
------------------------------------------------------------
------------------------------------------------------------
------------------------------------------------------------
------------------------------------------------------------
------------------------------------------------------------
------------------------------------------------------------
------------------------------------------------------------
------------------------------------------------------------
------------------------------------------------------------
------------------------------------------------------------
---------------MSDSDRVAIHEVMEQQTVTIAKAGIHTSLNARCSVIAAANPVFGQ
YDVHKDPHKNIALPDSLLSRFDLLFVVTDDVNPTKDRVISEHVLRMHRFIAPGMMEGEPI
REKSSVTLAV------GDDET---------------NEKELLEQPVFQKFNA--LLHAGV
A--KT--------G---RGKK----SPTILSIP--FLKKYIQYAKQRIKPVLTKSASDYI
VVTYSSLR---NDLIGNNQRNTAPITARTLETLIRLATAHAKVRLSKTVEVKDAKVAEEM
LRFALFKE----------------------IAKKQH-----KKKRRTEAEALDSDLEVSG
DEKGEEEQQEEEEEV---DN------------LRPSERRTRLRGQQQ----------AQR
QGSTSPPSTPVSANVGDTDAVDAEEQLVGEQLEN-MHLTNAPQAEAQTS------VATTM
ANRNTSGALSEMSHNAPPATTTPLA--D--------------------------------
--------RTLNAEQLPT---------------------------ISEERFQLFFRTLGQ
VVQTELFN--NDSQC-APYDAAVAAVNDLI-------DQEEKFTDAELLSATNRMLDEGK
IFLE--GGKIWRI-------
>XP_007374508_Spathaspora_passalidarum
------------------------------------------------------------
------------------------------------------------------------
------------------------------------------------------------
------------------------MDDL---------------TQTGDQPV-D-------
------------------------------------------------------------
------------------------------------------------------------
------------------------------------------------------------
------------------------------------------------------------
------------------------------------------------------------
-------------------AIFGDRV--------------------------------RR
------------------------------------------------------------
------FQEF--------------------------------------------------
------------------------------------------------------------
-----------------------------------------------------------L
--DR----IDSTHGI--------------------------DYRALI-------------
------------------------------------------------------------
------------------------------------------------------------
--------------------------------------------RDMLAK----------
--------------SK--------------------------------------------
------YRLN--------------------------------------------------
------------------------------------------------------------
------------------------------------------------------------
------------------------------------------------------------
-----------------VSIDEI----------------------RDF------------
-----DREFWNG------------------------LLNTPADFLPACERALRD-TVLTI
YDPN--DPAFPDDFDFQNQQYYLSFKGAFGAHSVNPRSIDSSYLSKMVSIEGIVTRASLV
RPKIIRSVHFADKTGRFYAREYRDQTTSFD---P-ISTPAIYPTED-MDGNKLSTEYGYS
TYRDHQKISVQEMPESAPAGQLPRSVDVILDDDLVDLAKPGDRVQIVGVYRALGGASNNS
SS-------------FRTVILCNSIYPLHARST----GVAQQE---------------KL
TDQDIRNINKLSKDKKIFDILSSSLAPSIYGFEYIKKAVLLMLMGGVEKNLDNGTHLRGD
INILMVGDPSTAKSQILRFVLNTASLAIATTGRGSSGVGLTAAVTTDKETGERRLEAGAM
VLADRGIVCIDEFDKMSDIDRVAIHEVMEQQTVTIAKAGIHTSLNARCSVIAAANPVFGQ
YDVHKDPHKNIALPDSLLSRFDLLFVVTDDVQPTKDRIISEHVLRMHRFIPPGLMEGEPI
REKSSVTLAV------GDDET---------------NEQELLEQPIFEKFNA--LLHTGA
QYSGD--------R---KSKK----TPTILSIP--FLKKYVQYAKQRIKPVLTKGASDHI
VSTYSSLR---NDLIGNNQRNTAPITARTLETLIRLATAHAKVRLSKTVDVKDAKVAEEL
LRFALFKE----------------------VSKKSS------KKRKT-NTTTATEEQEE-
------ESESESDET---DS-----EPEI--IPTPTRRSLRTQIRQ-----------QRD
SNTIEEE---------------SDDGGVGDELDH-FHISR------N-------------
----------Q-----------PLQ--D--------------------------------
------------KHVPAN---TGAGT-------------------ISSERFHTFQRIMAR
ISRSGLFE--NEGGA-AAYDSVVSAVNEGL-------AQEEVFDELEIQAAFKKMEDDNK
FYIS--EGKIWKI-------
>XP_043047519_Scheffersomyces_spartinae
------------------------------------------------------------
------------------------------------------------------------
------------------------------------------------------------
------------------------MDET-----------------DLGTPA-D-------
------------------------------------------------------------
------------------------------------------------------------
------------------------------------------------------------
------------------------------------------------------------
------------------------------------------------------------
-------------------AELAANM--------------------------------KT
------------------------------------------------------------
------FQEF--------------------------------------------------
------------------------------------------------------------
-----------------------------------------------------------L
--EQ----------T--------------------------KYKSKI-------------
------------------------------------------------------------
------------------------------------------------------------
--------------------------------------------DDMVTK----------
--------------SQ--------------------------------------------
------IRLS--------------------------------------------------
------------------------------------------------------------
------------------------------------------------------------
------------------------------------------------------------
-----------------VSLDDL----------------------RDF------------
-----NDEFWVG------------------------LLNRPADILPACEKALTEYIVLNV
QTPP--SNTF-----------YVLFTGALGSHQVTPRSINSSFLSKMVSIEGIVTRASLI
RPKIIKSVHYAEKSGKFYSREYKDQTTSFD---P-IATPAIYPTED-MDGNKLVTEYGYS
TYRDHQRLTIQEMPELAPAGQLPRSVDIILDDDLVDVTKPGDRVQVVGVYRALGGGGNTS
SA-------------FKTVIIANSVYPLHARST----GVAAKE---------------KL
TPNDIREFNKFSKKKKVFEILAESLAPSIYGFDYIKQAVLLMLLGGVEKNLENGAHLRGD
INILMVGDPSTAKSQMLRFVLNTASLAIATTGRGSSGVGLTAAVTTDKETGERRLEAGAM
VLADRGIVCIDEFDKMSDSDRVAIHEVMEQQTVTIAKAGIHTTLNARCSVIAAANPVFGQ
YDVHKDPHKNIALPDSLLSRFDLLFIVTDDINDQKDRTISEHVLRMHRFISPGLAMGEPV
REKTNLLLAV------GVEET---------------PEEEMEEQVMFDRFNSLLLLSDGA
T------------S---RSNR----SKTRVSIP--FLKKYIQYAKQRFKPILTEVASRKI
VSTYTTLR---NQELGTSERNTAPVTARTLETLIRLATAHAKVRLSKSVELQDAKVAEEM
LRFALFKE----------------------MQKKKR-----RTKRQRVEDLEAEDDEEE-
------EEDEEDEEQ---QTPPPDIEDEYVMVENEPASTTRAQRAAL----------RQQ
IGEVTPTRTSG-------------GGNVLEEMNR-TTIQT--------------------
------------------------------------------------------------
---------------------------------------------ISQERYALLRRFLSS
LRKPDEVN--EIDGSTCTVEEFKTYLNDNV-------QQEEMFTDSEVDAGLNKLLQENK
IMYE--QGKIWII-------
>XP_001384043_Scheffersomyces_stipitis
------------------------------------------------------------
------------------------------------------------------------
------------------------------------------------------------
------------------------MDE----------------TQL-EQPI-D-------
------------------------------------------------------------
------------------------------------------------------------
------------------------------------------------------------
------------------------------------------------------------
------------------------------------------------------------
-------------------AVFGDRV--------------------------------RR
------------------------------------------------------------
------FQEF--------------------------------------------------
------------------------------------------------------------
-----------------------------------------------------------L
--DL----LD---GT--------------------------NYRNQI-------------
------------------------------------------------------------
------------------------------------------------------------
--------------------------------------------KDMIDK----------
--------------GR--------------------------------------------
------CRLC--------------------------------------------------
------------------------------------------------------------
------------------------------------------------------------
------------------------------------------------------------
-----------------VSIDEI----------------------RDF------------
-----DREFWSG------------------------LLRTPADYLPACERALRD-TVLSL
YTPG--DSSF--ETYDENQQFYLSFKGSFGDLQVTPRSIHSDHLSKMVSIEGIVTRASLV
RPKIIRSVHYADATSRFHAREYRDQTTSFD---P-ISTAAIYPTED-VDGNKLTTEYGYS
TYRDHQKISVQEMPETAPAGQLPRSVDVILDEDLVDLTKPGDRIQIVGVYRALGGGSNNS
SS-------------FKTVILANSVYPLHARST----AVASQE---------------KL
TDQDVRNINKVSKERKIFDILSTSLAPSIYGFDYIKKATLLMMLGGVEKNLDNGTHLRGD
INILMVGDPSTAKSQMLRFVLNTASLAIATTGRGSSGVGLTAAVTTDKETGERRLEAGAM
VLADRGIVCIDEFDKMSDVDRVAIHEVMEQQTVTIAKAGIHTSLNARCSVIAAANPVFGQ
YDVHKDPHKNIALPDSLLSRFDLLFVVTDDVQPTKDRIISEHVLRMHRFIPPGLLEGEPI
REKSNLSLAV------GDDST---------------NEREELEQPIFEKFNS--LLHSGV
----T--------E---RSKK----SPTILSIP--FLKKYIQYAKQRIKPQLTKRASEYI
VNVYSGLR---NDLIDNNQRNTAPITARTLETLIRLATAHAKVRLSKTIEIKDAKVAEEL
LRFALFKE----------------------VTSKSR-----AKKQKT-QL-----SEDE-
------EEESEEEAE---DS-----EDEV--LPRPSTARTRLRSQARRT--------QQH
TPSLTPPADIG------ID---AEDEAMEEVMDN-LHISA------AQR-----------
---TET----V-----------PLS--S--------------------------------
------------TNIVSR---ASR---------------------ISPERYQEFVRAMAQ
VMNSSMFH--EVGAA-VAVETVIETVNSSR-------AQEEVFADEEALAALERMTDENK
VYLS--EGKIYKI-------
>XP_020067132_Suhomyces_tanzawaensis
------------------------------------------------------------
------------------------------------------------------------
------------------------------------------------------------
------------------------MDD------------------INEQPI-D-------
------------------------------------------------------------
------------------------------------------------------------
------------------------------------------------------------
------------------------------------------------------------
------------------------------------------------------------
-------------------AVFGDRV--------------------------------RR
------------------------------------------------------------
------FQEF--------------------------------------------------
------------------------------------------------------------
-----------------------------------------------------------L
--DR----ID-NEGT--------------------------DYRSQI-------------
------------------------------------------------------------
------------------------------------------------------------
--------------------------------------------KDMLNK----------
--------------GK--------------------------------------------
------YRLC--------------------------------------------------
------------------------------------------------------------
------------------------------------------------------------
------------------------------------------------------------
-----------------VTIDEV----------------------REF------------
-----DKEFWQG------------------------LLNLPAEYLPACERALRD-TVLTI
YDP----SSG--QEYDPNQQFYLSFKGSFGGNHVTPRLIDSGYLSKMISIEGIVTRASLI
RPKVIRSVHYAEKTSKFYAREYKDQTTSFD---P-ISTPAIYPTED-LDGNKLVTEYGYS
TYRDHQKISVQEMPETAPAGQLPRSVDVILDDDLVDLTKPGDRVQLVGVYRALGGGSNNN
SS-------------FKTVILGNSVYPLHKRST----GVSSTE---------------KL
TDQDIRNINKLSKEKKIFEMLSTSLAPSIYGFEYIKKAVLLMLLGGVEKNLDNGTHLRGD
INILMVGDPSTAKSQILRFVLNTASLAIATTGRGSSGVGLTAAVTTDKETGERRLEAGAM
VLADRGIVCIDEFDKMSDIDRVAIHEVMEQQTVTIAKAGIHTSLNARCSVIAAANPVFGQ
YDVHKDPHKNIALPDSLLSRFDLLFVVTDDVNPTRDRIISEHVLRMHRFIPQGVLEGEPI
REKSGLSLSV------GEDGN---------------NEQEELDQPIFEKFNA--LLHSGV
A---R--------E---GNKK----PPVILSIA--FLKKYIQYAKQRIRPTLTKKASDYI
VSTYSSLR---NDLIDNNQRHTAPITARTLETLIRLSTAHAKVRLSKTIDVKDAKVAEEL
LRYALFKE----------------------VTKKSK-----TKKQRTGALVSESEEEEE-
------EEEEEEEEE---EF-----NDDVGEVVRPSSTRTRLRAQQP-------------
----TPP-----------------NEDLQNDLNN-LNLSE------PQ------------
----------------------PLS--S--------------------------------
------------NSKVNE---ADGEH-------------------ISSERYDAFLKIMAK
LVQTDLFS--AEESA--PVDAVFEAINENL-------EQEELFDTEEIEAGFDRMSKENK
MYIG--EGKVWKV-------
>XP_020074118_Hyphopichia_burtonii
------------------------------------------------------------
------------------------------------------------------------
------------------------------------------------------------
------------------------MDSS---------------TQPMEAPI-D-------
------------------------------------------------------------
------------------------------------------------------------
------------------------------------------------------------
------------------------------------------------------------
------------------------------------------------------------
-------------------AVFGERV--------------------------------RR
------------------------------------------------------------
------FQEF--------------------------------------------------
------------------------------------------------------------
-----------------------------------------------------------L
--DR----IDEN-NS--------------------------SYRNEI-------------
------------------------------------------------------------
------------------------------------------------------------
--------------------------------------------KDMLMK----------
--------------GK--------------------------------------------
------CRLN--------------------------------------------------
------------------------------------------------------------
------------------------------------------------------------
------------------------------------------------------------
-----------------VSLDDV----------------------REF------------
-----DKGFWNG------------------------LLNSPVDYLPACERALRD-TVLVV
YDPN--DHRF--EEVEEDQQFYISFRGALGDHHLTPRSITSNHLSKLVSIEGIVTRASLV
RPKIIRSVHYAEATSKFHAREYRDQTTSFD---P-IATPAIYPTED-FDGNKLTTEYGYS
TYRDHQRISIQEMPETAPAGQLPRSVDVIVDDDLVDLTKPGDRIQVVGVYRALGGGGNNS
GS-------------FKTIVLANAVYPLHARST----GVASQE---------------KL
TDQDIKNINKLSKDRKIFDILSTSLAPSIYGFDYIKKAVLLMLLGGNEKNLDNGTHLRGD
INILMVGDPSTAKSQILRFVLNTASLAIATTGRGSSGVGLTAAVTSDKETGERRLEAGAM
VLADRGIVCIDEFDKMSDTDRVAIHEVMEQQTVTIAKAGIHTSLNARCSVIAAANPVFGQ
YDIHKDPHKNIALPDSLLSRFDLLFVVTDDVQPTKDRIISEHVLRMHRFIQPGLLEGEPI
REKSGLSLAA------GNDET---------------NEKEELEQPIFEKFNS--LLHAGV
N------------N---KTNK----TPTILSIP--FLKKYVQYAKQRIKPQLTEKASTYI
IRTYTDLR---NDMMENNQKNTAPITARTLETLIRLSTAHAKVRLSRTIEVKDAKVASEL
LKYALFKE----------------------VPKKST-----SKRRKA-----NIEEEEQ-
--VAEEESEEEDSEE---ES-----EDEI--VTRPPPRTTRQNMRSELREEVEEADEEEE
VEEADEEEEVE------EA-----EEEVEEEMHN-LNIS---------------------
----------E-----------PLQ--E--------------------------------
---------------LAR--SEDNTG-------------------FNNERYVQFQRIMSR
ILNSDVFE--NIDAS-YPVEDTIELINEGL-------EKEDVYTNEEIEVYFNKMEQDQI
IMIG--DKKVWKI-------
>XP_015469746_Debaryomyces_fabryi
------------------------------------------------------------
------------------------------------------------------------
------------------------------------------------------------
------------------------MDDT---------------TQINEQPI-D-------
------------------------------------------------------------
------------------------------------------------------------
------------------------------------------------------------
------------------------------------------------------------
------------------------------------------------------------
-------------------AVFGDRV--------------------------------RR
------------------------------------------------------------
------FQEF--------------------------------------------------
------------------------------------------------------------
-----------------------------------------------------------L
--DK----ID-VEGT--------------------------QYRTEI-------------
------------------------------------------------------------
------------------------------------------------------------
--------------------------------------------KDMLMK----------
--------------GR--------------------------------------------
------YRLC--------------------------------------------------
------------------------------------------------------------
------------------------------------------------------------
------------------------------------------------------------
-----------------VSLDEI----------------------REF------------
-----DKEFWRG------------------------LLNTPADYLPACERALRD-TVLTI
YDPT--DSRY--EAMDENQQFYLSFKGSFGDHQVSPRSINSHHLSQMVSIEGIVTRASLV
RPKIIRSVHYAEKTSRFYAREYRDQTTSFD---P-ISTAAIYPTED-LDGNKLTTEYGYS
TYRDHQKISVQEMPETAPAGQLPRSVDVILDDDLVDLTKPGDRIQIVGVYRALGGAGNTS
AS-------------FRTVILANSVYPLHARST----GVASQE---------------KL
TDQDIRNINKLSKDKKIFETLSNSLAPSIYGFDYIKKAVLLMLLGGVEKNLDNGTHLRGD
INILMVGDPSTAKSQILRFVLNTASLAIATTGRGSSGVGLTAAVTTDKETGERRLEAGAM
VLADRGIVCIDEFDKMSDVDRVAIHEVMEQQTVTIAKAGIHTSLNARCSVIAAANPVFGQ
YDVHKDPHKNIALPDSLLSRFDLLFVVTDDVQATKDRVISEHVLRMHRFIPPGLLEGEPI
RERSNLSLAV------GDDST---------------NEQEELEQPIFEKFNS--LLHSGV
R---S--------T---KSNK----APTILSIP--FMKKYVQYAKQRIKPVLSSKASEYI
VNTYSALR---NDLIDNNQRHTAPITARTLETLIRLASAHAKVRLSKTVEVKDAKVAEEL
LRFALFKE----------------------VTRKSK-----SKKQKT-HHESDAESEEE-
------EEE-EEEDE---SD-----NEEL--PPRNTRTRSRFRGQAQTA--------HD-
----SPPADPA------SS---PNEAEMEEHLDN-LHITQ------PEQ------EAQGT
QHTQDM----K-----------PLA--E--------------------------------
------------TNESNK--SASG---------------------ISGERYSTFVRLMAR
SMQSSIFE--NESGA-APTEQVIEYINQDL-------EQEDIFAEDEISAAFDRMEAENK
IMVG--EGKVWKI-------
>XP_458026_Debaryomyces_hansenii
------------------------------------------------------------
------------------------------------------------------------
------------------------------------------------------------
------------------------MDDT---------------TQINEQPI-D-------
------------------------------------------------------------
------------------------------------------------------------
------------------------------------------------------------
------------------------------------------------------------
------------------------------------------------------------
-------------------AVFGDRV--------------------------------RR
------------------------------------------------------------
------FQEF--------------------------------------------------
------------------------------------------------------------
-----------------------------------------------------------L
--DK----ID-VEGT--------------------------QYRTEI-------------
------------------------------------------------------------
------------------------------------------------------------
--------------------------------------------KDMLMK----------
--------------GR--------------------------------------------
------YRLC--------------------------------------------------
------------------------------------------------------------
------------------------------------------------------------
------------------------------------------------------------
-----------------VSLDEI----------------------REF------------
-----DKEFWRG------------------------LLNTPADYLPACERALRD-TVLTI
YDPT--DSRY--EVMDENQQFYLSFKGSFGDHQVSPRSINSHHLSQMVSIEGIVTRASLV
RPKIIRSVHYAEKTSRFYAREYRDQTTSFD---P-ISTAAIYPTED-LDGNKLTTEYGYS
TYRDHQKISVQEMPETAPAGQLPRSVDVILDDDLVDLTKPGDRIQIVGVYRALGGAGNAS
AS-------------FRTVILANSVYPLHARST----GVASQE---------------KL
TDQDIRNINRLSKDKKIFEILSNSLAPSIYGFEYIKKAVLLMLLGGVEKNLDNGTHLRGD
INILMVGDPSTAKSQILRFVLNTASLAIATTGRGSSGVGLTAAVTTDKETGERRLEAGAM
VLADRGIVCIDEFDKMSDVDRVAIHEVMEQQTVTIAKAGIHTSLNARCSVIAAANPVFGQ
YDVHKDPHKNIALPDSLLSRFDLLFVVTDDVQATKDRIISEHVLRMHRFIPPGLLEGEPI
RERSNLSLAV------GDDST---------------NEQEELEQPIFEKFNS--LLHSGV
R---S--------T---KSNK----TPTILSIP--FMKKYVQYAKQRIKPVLSSKASEYI
VNTYSALR---NDLIDNNQRHTAPITARTLETLIRLASAHAKVRLSKTVEVKDAKIAEEL
LRFALFKE----------------------VTKKSK-----SKKQKT-HHASDSEEEEE-
------EEEAAEEEE---SD-----NEDL--PPRNTRTRSRFRGQEQAA--------QD-
----SPPADPA------SS---PNEAEMEEHLDN-LHITQ------PEQ------DA---
---QDV----K-----------PLA--E--------------------------------
------------TNESNR--SASG---------------------ISGERYSTFVRLMAR
AMQSSIFE--NESGA-APIEQVIDSINQDL-------EQEDVFAEDEITAAFDRMEAENK
IMVG--EGKVWKI-------
>XP_006683902_Yamadazyma_tenuis
------------------------------------------------------------
------------------------------------------------------------
------------------------------------------------------------
------------------------MDPS---------------ELGPEATITD-------
------------------------------------------------------------
------------------------------------------------------------
------------------------------------------------------------
------------------------------------------------------------
------------------------------------------------------------
-------------------AQFKERA--------------------------------KK
------------------------------------------------------------
------FQEF--------------------------------------------------
------------------------------------------------------------
-----------------------------------------------------------L
--DN----ISSN-DV--------------------------PYKRQI-------------
------------------------------------------------------------
------------------------------------------------------------
--------------------------------------------KDMLMK----------
--------------GK--------------------------------------------
------YRLC--------------------------------------------------
------------------------------------------------------------
------------------------------------------------------------
------------------------------------------------------------
-----------------VSLDEI----------------------RDF------------
-----DRSFWRG------------------------LLNHPAEYLPACEMALRE-TVHAQ
YNEN--DDRF--PTLNRDQQFYLSFKGAFGENRVSARSINSDHLSKMVSIEGIVTRASLI
RPKVVRSVHYAEKTSRFHAREYRDQTTSFD---P-ISTAAIYPTED-LDGNKLTTEYGYS
TYRDHQKVSVQEMPELAPAGQLPRSVDVVLDDDLVDTTKPGDRVQIVGVYRALGGANNNN
TA-------------FRTVILANSVYPLHARSS----AVASHE---------------NL
TDSDIKNINKLSKEKKIFEMLAQSLAPSIYGFEYIKKAVLLMLMGGVEKNLDNGTHLRGD
INILMVGDPSTAKSQVLRFVLNTAPLAIATTGRGSSGVGLTAAVTSDKETGERRLEAGAM
VLGDRGIVCIDEFDKMNDSDRVAIHEVMEQQTVTIAKAGIHTTLNARCSVIAAANPVYGQ
YDVHKDPHKNIALPDSLLSRFDLLFVVTDDINDTRDRIISEHVLRMHRYIPQGLMEGEPI
REKTNISLAV------G-EQI---------------EEQD-AEPSIFQKFSA--FVPPGV
S------------------ER----NANIFSIP--FIKKYIQYAKQRIKPVLTTEASEYI
VTTYSSLR---NDLIDNNQRNTAPITARTLETLIRLATAHAKVRLSKTIEIKDAKVAEEM
LRYSLFKE----------------------ITRKST------KRARGNNTPMDSDEEDEF
DADLFAEENDSTHQA---SS-----GR---------------------------------
-----------------YNTRSQDASDVGKTLNN-LHLQEDSPMEDPEE------AETPD
SESEPEEPSQH-----------PLS--E--------------------------------
--------SGG-----NAIENVGDSQ-------------------ISPQRYEVFRGIMSK
VLRSSLFE--NITGS-APIPDVLAEVNQDI-------SQEEQFSEDEFRAGLVKLDTENV
IMLE--KDHVYGI-------
>XP_001483410_Meyerozyma_guilliermondii
------------------------------------------------------------
------------------------------------------------------------
------------------------------------------------------------
------------------------MDDL------------------TDQPI-D-------
------------------------------------------------------------
------------------------------------------------------------
------------------------------------------------------------
------------------------------------------------------------
------------------------------------------------------------
-------------------AVFGDRV--------------------------------RR
------------------------------------------------------------
------FQEF--------------------------------------------------
------------------------------------------------------------
-----------------------------------------------------------L
--DR----IDSN-NV--------------------------EYRSQI-------------
------------------------------------------------------------
------------------------------------------------------------
--------------------------------------------RDMLTK----------
--------------GK--------------------------------------------
------FRLT--------------------------------------------------
------------------------------------------------------------
------------------------------------------------------------
------------------------------------------------------------
-----------------VSLDEI----------------------REF------------
-----DREFWLG------------------------LLNTPADFLPACERALRD-TVLTI
YDPN--DSRF--DHMDENQQFYLSFKGSLGDHHVSPRSITSNHISKMVSVEGIVTRASLV
RPKIIRSVHYAEETNRFYARDYRDQTTSFD---P-ISTPAIYPTED-LDGNKLTTEYGYS
TYRDHQKISVQEMPESAPAGQLPRSVDVILDDDLVDTTKPGDRIQIVGVYRALGGANNNS
SS-------------FKTVILANSVYPLHARST----GVAFQD---------------KL
TDIDIRNINKMSKEKKIFDILSHSLAPSIYGFDYIKKAVLLMLMGGVEKNLDNGTHLRGD
INILMVGDPSTAKSQMLRFVLNTAALAIATTGRGSSGVGLTAAVTSDRETGERRLEAGAM
VLADRGIVCIDEFDKMSDIDRVAIHEVMEQQTVTIAKAGIHTTLNARCSVIAAANPVFGQ
YDVHKDPHKNIALPDSLLSRFDLLFVVTDDVQPTRDRIISEHVLRMHRFIPPGLVEGEPI
REKSTVSLAV------GDEST---------------AEQELQEQPVFEKFNA--LI-AGE
E-----------------ASR----KKTLVSIP--FLKKYIQYAKQRVQPVLTNASSEYI
TETYSALR---NDLIDMNQRHTAPITARTLETLIRLATAHAKVRLSRTIDVKDAKVAEEM
LRFALFKE----------------------VTRKSH-----AKKRRT--------EEDN-
------ESDGAESET---DS-----EEEV--IPSRTRTSARLRERQTPESNATASSESAE
TPDSSEQESLA-------------DTSVQRNLDN-LHIST------ASN-----------
------------------------------------------------------------
------------ANRNSE---------------------------ITNERYAKFVRLMAE
VVRTPLFE--NETTS-CAIDTVVEAVNANL-------AQEEVYAPTESRAALERMHNEEK
IFLT--DGKVMRM-------
>XP_018709687_Metschnikowia_bicuspidata
------------------------------------------------------------
------------------------------------------------------------
------------------------------------------------------------
------------------------MEDA-----------------HFDQPV-D-------
------------------------------------------------------------
------------------------------------------------------------
------------------------------------------------------------
------------------------------------------------------------
------------------------------------------------------------
-------------------AVFGDRV--------------------------------RR
------------------------------------------------------------
------FQEF--------------------------------------------------
------------------------------------------------------------
-----------------------------------------------------------L
--DQ----LGGL-GT--------------------------NYRNEI-------------
------------------------------------------------------------
------------------------------------------------------------
--------------------------------------------KDMLAK----------
--------------GR--------------------------------------------
------FRLS--------------------------------------------------
------------------------------------------------------------
------------------------------------------------------------
------------------------------------------------------------
-----------------VSVDEV----------------------REF------------
-----DAAFWRG------------------------LLDSPADFLPACERALRD-TVLAI
YDPN--DERF--APLDDDQQFYVALRGAFGDHAVTARTITANHLSRMVSLEGIVTRASLV
RPKVVRLVHYAEKTARFYAKSYHDNTTSFD---A-VATPAVYPVED-PDGNKLTPEYGFS
TYRDHQKIAVQEMPETAPAGQLPRSVDIVLDDDLVDMAKPGDRVQIVGVYRAMGGASNNA
LS-------------FKTVVLANAVYPLHARSS----GVAAHE---------------KL
TDNDVRNINKMAKERRIFDALAQSLAPSIYGFDYIKKAVLLLLFGGIEKNLDNGTHLRGD
INILMVGDPSTAKSQMLRFVLNTAALAIATTGRGSSGVGLTAAVTTDKETGERRLEAGAM
VLADRGIVCIDEFDKMSDVDRVAIHEVMEQQTVTIAKAGIHTSLNARCSVIAAANPVFGQ
YDVHKDPHKNIALPDSLLSRFDLLFVVTDDVNQAKDRTISEHVLRMHRFVAPGLAEGEPV
RELGSVSLAA------GVEEV---------------DDG--AEQPVFEKFNT--LLHAGV
A--SR--------A---AKSA----APTIVSIP--FLKKYIQYAKQRIKPVLTKKASDYI
VATYSGLR---NGDPSENNKRTAPVTARTLETLIRLATAHAKVRLSKTVDVKDAKVAEDL
LRFSLFKE----------------------IAKKAK-----P-KRRK-IALFGEEPEVED
-----DEEE--------------------------------------------EGDEEES
EMEPEHEAPAAADSTGASQVSEQQASEVAQDLEE-MHLTR--------N-----------
----------A-----------PLQ--E--------------------------------
--------TDPST---NLFSAEASDG-------------------ISPVRYEKFLAIMSK
LLVSDLFA--NESGS-CAPELVVAAINEDL-------QQEEVFSPDEINSAFAQMENESK
LMTG--EGKVWRI-------
>XP_002615231_Clavispora_lusitaniae
------------------------------------------------------------
------------------------------------------------------------
------------------------------------------------------------
------------------------MDD-------------------YDQPV-D-------
------------------------------------------------------------
------------------------------------------------------------
------------------------------------------------------------
------------------------------------------------------------
------------------------------------------------------------
-------------------AVFGDRV--------------------------------RR
------------------------------------------------------------
------FQEF--------------------------------------------------
------------------------------------------------------------
-----------------------------------------------------------L
--DQ----LNPA-GS--------------------------NYRAEI-------------
------------------------------------------------------------
------------------------------------------------------------
--------------------------------------------KDMLTK----------
--------------GR--------------------------------------------
------FRLC--------------------------------------------------
------------------------------------------------------------
------------------------------------------------------------
------------------------------------------------------------
-----------------VSLDEI----------------------RDF------------
-----DAEFWRG------------------------LLDMPVDFLPACERALRD-TVLTI
YDPN--DSRF--QPLDDNQQFYISFRGAFGHHQVTPRTISAGHLSKMVALEGIVTRASLV
RPKVVRSVHYAEKTARFYAKSYRDNTTSFD---A-ITTPAVYPVED-PDGNRLTPEYGFS
TYRDHQKIAVQEMPETAPAGQLPRSVDVVLDDDLVDLAKPGDRVQIVGVYRALGGGSNNS
SS-------------FRTVVLANSVYPLHARSS----GVAASE---------------KL
TDEDVRNINKLAKERRIFDILAQSLAPSIYGLDHIKKAVLLLLFGGVEKNLDNGSHLRGD
INILMVGDPSTAKSQMLRFVLNTAALAIATTGRGSSGVGLTAAVTSDKETGERRLEAGAM
VLADRGVVCIDEFDKMSDVDRVAIHEVMEQQTVTIAKAGIHTSLNARCSVIAAANPVFGQ
YDVHKDPHKNIALPDSLLSRFDLLFVVTDDVNQVKDRTVSEHVLRMHRFISPGMAEGEPV
RERSAVSLAA------GT-EV---------------EED--AEQPVFEKFNS--LLHAGV
A--GR--------A---AKGA----APTLLSIS--FLKKYVQYAKQRIRPVLNKKASEYI
VATYTAFR---NSDPADSYKRTAPVTARTLETLIRLATAHAKLRLSKTIEVRDAKVAEEL
LRYALFKE----------------------TA-KTK-----P-KRRR-IAMFGEEDEDAD
LDDGVDEEA--------------------------------------------ESDSEEI
TPPPDEE-PVAEDA--------QQDDEIADEMDH-LHLSR--------T-----------
----------A-----------PL---E--------------------------------
--------ASTHT---NVFSAENLEG-------------------ISAERYAVFLRVMAN
LMSSLLFE--NSTGA-CPTEQVIESINEDL-------EQEEIFGPVEIESAFARMQDENK
IMIG--EGKVWKI-------
>XP_025341102_Candida_haemuloni
------------------------------------------------------------
------------------------------------------------------------
------------------------------------------------------------
------------------------MDET------------------IDQSI-D-------
------------------------------------------------------------
------------------------------------------------------------
------------------------------------------------------------
------------------------------------------------------------
------------------------------------------------------------
-------------------AVFGDRV--------------------------------RR
------------------------------------------------------------
------FQEF--------------------------------------------------
------------------------------------------------------------
-----------------------------------------------------------L
--DQ----NPEN-GI--------------------------NRRSAI-------------
------------------------------------------------------------
------------------------------------------------------------
--------------------------------------------KDMLMK----------
--------------GK--------------------------------------------
------FRLS--------------------------------------------------
------------------------------------------------------------
------------------------------------------------------------
------------------------------------------------------------
-----------------VSLDEV----------------------REF------------
-----DAEFWRG------------------------LLDSPVDYLPACERALRD-TVLTI
YDPN--DNRY--DELEDNQQFYVSFKGAFGGNHVTPRTISSDYLSKMVSIEGIVTRASLV
RPKVIRSVHYSEKGARFYAKTYKDSTTSFD---A-ISTPAVYPLED-PEGNKLTPEYGFS
TYRDHQKISVQEMPESAPAGQLPRSVDIVVDDDLVDTTKPGDRVQIVGVYRALGGASNNS
SS-------------FKTVILANAVYPLHARST----GVAAHE---------------KL
TDQDVRDINKMAKEKNIFDILSNSLAPSIYGLDYIKKAVLLMMFGGSEKNLSNGTHLRGD
INILMVGDPSTAKSQMLRFVLNTASLAIATTGRGSSGVGLTAAVTSDKETGERRLEAGAM
VLADRGVVCIDEFDKMSDTDRVAIHEVMEQQTVTIAKAGIHTTLNARCSVIAAANPVFGQ
YDVHKDPHKNIALPDSLLSRFDLLFIVTDDVNQVKDRTVSEHVLRMHRFISAGLAEGEPV
RERSVVSLAA------GAEPV---------------DEN--LDQPIFEKFNS--LLHAGV
A--RS--------G---ASGQ----TPTLLSIP--FLKKYVQYAKQRIKPRLTERASSYI
VSVYKDLR---NSD-TDVHRRTAPVTARTLETLIRLSTAHAKLRLSKSIDIKDAKVAEEL
LRFSLFRE----------------------S-NKKK-----PTKRRR------AEPRYDE
MDADSDEDEMDNEQE---YA-----ESAVQNVTRAAPVSEATTPSLSPEPPIREYDPQQT
TPEPSPPLPAG----------------VEENLRN-MHLSR------GQA-----------
----------P-----------PLS--E--------------------------------
--------TSASAAGQNV--AET-ER-------------------ISNERYSKFLEVMAH
LMATDLFD--GSEAT-CPVDTVIEEINVGL-------QQEEVFSVREIHNALARMNDENK
IALS--EGKVYKV-------
>XP_024715978_Candida_pseudohaemulonis
------------------------------------------------------------
------------------------------------------------------------
------------------------------------------------------------
------------------------MDDT------------------IDQPI-D-------
------------------------------------------------------------
------------------------------------------------------------
------------------------------------------------------------
------------------------------------------------------------
------------------------------------------------------------
-------------------AVFGDRV--------------------------------RR
------------------------------------------------------------
------FQEF--------------------------------------------------
------------------------------------------------------------
-----------------------------------------------------------L
--DQ----NPEN-GI--------------------------NHRSAI-------------
------------------------------------------------------------
------------------------------------------------------------
--------------------------------------------KDMLMK----------
--------------GK--------------------------------------------
------FRLS--------------------------------------------------
------------------------------------------------------------
------------------------------------------------------------
------------------------------------------------------------
-----------------VLLDEV----------------------REF------------
-----DVEFWRG------------------------LLDTPVDYLPACERALRD-TVLTI
YDPN--DNRY--DELDDNQQFYIAFKGAFGGNHVTPRTISSNYLSKMVSIEGIVTRASLV
RPKVIRSVHYAEKTARFYAKTYKDNTTSFD---A-ISTPAVYPLED-PEGNKLTPEYGFS
TYRDHQKVSVQEMPESAPAGQLPRSVDIVLDDDLVDTTKPGDRVQIVGVYRALGGASNNS
SS-------------FRTVILANAVYPLHARST----GVAAHE---------------KL
TDQDVRDINKMAKDKNIFDILSNSLAPSIYGLDYIKKAVLLMMFGGSEKNLSNGAHLRGD
INILMVGDPSTAKSQMLRFVLNTASLAIATTGRGSSGVGLTAAVTSDKETGERRLEAGAM
VLADRGVVCIDEFDKMSDTDRVAIHEVMEQQTVTIAKAGIHTTLNARCSVIAAANPVFGQ
YDVHKDPHKNIALPDSLLSRFDLLFIVTDDVNQVKDRTVSEHVLRMHRFISAGLAEGEPV
RERSVVSLAA------GDDLV---------------DES--IEQPIFEKFNS--LLHAGV
A--RS--------G---AGGQ----SPTILSIP--FLKKYVQYAKQRIKPRLTERASLYI
VSVYKDLR---NSD-TDIHRRTAPVTARTLETLIRLSTAHAKLRLSKSIDIKDAKVAEEL
LRYSLFRE----------------------S-NKKK-----PTKRRR------AEPRYSE
LDADLEEDDVN--ED---VT-----SAAVQNASGGNLADD--IPSLSPEEPIREYDPQQT
TPEPSPPLAAG----------------VEEEMRN-MNLSR------GQA-----------
----------P-----------PLS--E--------------------------------
--------NS-NAFEQNI--AEQLVG-------------------ISNERYAKFLEVMSR
IINTDLFA--NSEGC-CAKETVIQEINEDL-------QQEEVFSADEMENAFNKMQDENI
IMQV--EDKIYKV-------
>XP_025338441_Candida_duobushaemulonis
------------------------------------------------------------
------------------------------------------------------------
------------------------------------------------------------
------------------------MDDT------------------IDQPI-D-------
------------------------------------------------------------
------------------------------------------------------------
------------------------------------------------------------
------------------------------------------------------------
------------------------------------------------------------
-------------------AVFGDRV--------------------------------RR
------------------------------------------------------------
------FQEF--------------------------------------------------
------------------------------------------------------------
-----------------------------------------------------------L
--DQ----NPEN-GI--------------------------NHRSAI-------------
------------------------------------------------------------
------------------------------------------------------------
--------------------------------------------KDMLMK----------
--------------GK--------------------------------------------
------FRLS--------------------------------------------------
------------------------------------------------------------
------------------------------------------------------------
------------------------------------------------------------
-----------------VSLDEV----------------------REF------------
-----DVEFWRG------------------------LLDTPVDFLPACERALRD-TVLTI
YDPN--DNRY--DELDDNQQFYIAFKGAFGGNHVTPRTISSNYLSKMVSIEGIVTRASLV
RPKVIRSVHYAEKTARFYAKTYKDNTTSFD---A-ISTPAVYPLED-PEGNKLTP-----
-------ISVQEMPESAPAGQLPRSVDIVLDDDLVDTTKPGDRVQIVGVYRALGGASNNS
SS-------------FRTVILANAVYPLHARST----GVAAHE---------------KL
TDQDVRDINKMAKDKNIFDILSNSLAPSIYGLDYIKKAVLLMMFGGSEKNLSNGAHLRGD
INILMVGDPSTAKSQMLRFVLNTASLAIATTGRGSSGVGLTAAVTSDKETGERRLEAGAM
VLADRGVVCIDEFDKMSDTDRVAIHEVMEQQTVTIAKAGIHTTLNARCSVIAAANPVFGQ
YDVHKDPHKNIALPDSLLSRFDLLFIVTDDVNQVKDRTVSEHVLRMHRFISAGLAEGEPV
RERSVVSLAA------GDDSV---------------DES--IEQPIFEKFNS--LLHAGV
A--RS--------G---AGGQ----SPTILSIP--FLKKYVQYAKQRIKPRLTERASSYI
VSVYKDLR---NSD-TDIHRRTAPVTARTLETLIRLSTAHAKLRLSKSIDIKDAKVAEEL
LRYSLFRE----------------------S-NKKK-----PTKRRR------AEPRYSE
LDADSEEDDVN--ED---VT-----SAAIQNASRGNLAGE--MPSLSPEEPIREYDPQQT
TPEPSPPLAAG----------------VEEEMRN-MNLSR------GQA-----------
----------P-----------PLS--E--------------------------------
--------NS-NAFEQNI--AEQLVG-------------------ISNERYAKFLEVMSR
IINTDLFA--NSEGC-CAKETVIQEINEDL-------QQEEVFSADEMENAFNKMQDENI
IMQV--EDKIYKV-------
>XP_028889880_Candida_auris
------------------------------------------------------------
------------------------------------------------------------
------------------------------------------------------------
------------------------MDDL------------------NDQVI-D-------
------------------------------------------------------------
------------------------------------------------------------
------------------------------------------------------------
------------------------------------------------------------
------------------------------------------------------------
-------------------AVFSDRV--------------------------------KR
------------------------------------------------------------
------FQEF--------------------------------------------------
------------------------------------------------------------
-----------------------------------------------------------L
--DQ----NSEN-GI--------------------------SHRSAI-------------
------------------------------------------------------------
------------------------------------------------------------
--------------------------------------------KDMLMK----------
--------------GK--------------------------------------------
------FRLP--------------------------------------------------
------------------------------------------------------------
------------------------------------------------------------
------------------------------------------------------------
-----------------VSLDEI----------------------RDF------------
-----DAEFWRG------------------------LLDTPVDYLPACERALRD-TVMTI
YDPH--DNRY--SEIDENQQFYISLKGAFGGNQVTPRTISSNFLSKMVSIEGIVTRASLV
RPKVIRSVHYSEKAARFFAKNYKDNTTSFD---A-ISTPAVYPLED-PNGNALTPEYGYS
TYRDHQKISVQEMPESAPAGQLPRSVDIILDDDLVDTTKPGDRVQIVGIYRALGGGSNNS
SS-------------FKTVILANAVYPLHARST----GVAAHE---------------KL
TDQDVREINKMAKEKNIFDILSNSLAPSIYGLDYIKKAVLLMMFGGSEKNLANGTHLRGD
INILMVGDPSTAKSQMLRFVLNTASLAIATTGRGSSGVGLTAAVTSDKETGERRLEAGAM
VLADRGVVCIDEFDKMSDTDRVAIHEVMEQQTVTIAKAGIHTTLNARCSVIAAANPVFGQ
YDVHKDPHKNIALPDSLLSRFDLLFIVTDDVNQVKDRTVSEHVLRMHRFISAGLAEGEPV
RERSVVSLAT------GEDPV---------------DDS--FEEPIFEKFNS--LLHAGV
A--RS--------G---ASGQ----TPTLLSIP--FLKKYVQYAKQRIKPKLTERASSYI
VSVYKDLR---NSD-TDVHRRTAPVTARTLETLIRLSTAHAKLRLSKSVDIKDAKVAEEL
LRYSLFRD----------------------AHNKKK-----TAKRRR------EEPRYGE
LD---DEDDIDQELN---VA-----EAAIHRATIAQTVRP---------------DSEEP
TGNRSSTLPAG----------------VEENMRN-MHISR------GQA-----------
----------Q-----------PLS--E--------------------------------
--------TTGSSHDHNV--AVHAEG-------------------ISAERYALFLQVMSR
MINSTMFD--SYGGA-CPKETIIEAINEDL-------QQEEVFSPIEIESAFAKMQDENK
IMLS--DDKVWKI-------
>NP_010882_Saccharomyces_cerevisiae
------------------------------------------------------------
------------------------------------------------------------
------------------------------------------------------------
----------------MEGSTGFDGDATTFFAP-------------------D-------
------------------------------------------------------------
------------------------------------------------------------
------------------------------------------------------------
------------------------------------------------------------
------------------------------------------------------------
-------------------AVFGDRV--------------------------------RR
------------------------------------------------------------
------FQEF--------------------------------------------------
------------------------------------------------------------
-----------------------------------------------------------L
--DT---------FT--------------------------SYRDSV-------------
------------------------------------------------------------
------------------------------------------------------------
--------------------------------------------RSIQVY----------
--------------NSN-----NAANYNDDQDD--ADERDLLGDDDGDDLEKEKKAASST
SLNILPHRII--------------------------------------------------
------------------------------------------------------------
------------------------------------------------------------
------------------------------------------------------------
-----------------ISLDDL----------------------REF------------
-----DRSFWSG------------------------ILVEPAYFIPPAEKALTD-LADSM
DDV---PHPNASA-VSSRHPWKLSFKGSFGAHALSPRTLTAQHLNKLVSVEGIVTKTSLV
RPKLIRSVHYAAKTGRFHYRDYTDATTTLT---TRIPTPAIYPTED-TEGNKLTTEYGYS
TFIDHQRITVQEMPEMAPAGQLPRSIDVILDDDLVDKTKPGDRVNVVGVFKSLGAGGMNQ
SNSN-------TLIGFKTLILGNTVYPLHARST----GVAARQ---------------ML
TDFDIRNINKLSKKKDIFDILSQSLAPSIYGHDHIKKAILLMLMGGVEKNLENGSHLRGD
INILMVGDPSTAKSQLLRFVLNTASLAIATTGRGSSGVGLTAAVTTDRETGERRLEAGAM
VLADRGVVCIDEFDKMTDVDRVAIHEVMEQQTVTIAKAGIHTTLNARCSVIAAANPVFGQ
YDVNRDPHQNIALPDSLLSRFDLLFVVTDDINEIRDRSISEHVLRTHRYLPPGYLEGEPV
RERLNLSLAV------GEDADINPEEHSNSGAGVE-NEGEDDEDHVFEKFNP--LLQAGA
KLAKN--------KGNYNGTE----IPKLVTIP--FLRKYVQYAKERVIPQLTQEAINVI
VKNYTDLR---ND----DNTKKSPITARTLETLIRLATAHAKVRLSKTVNKVDAKVAANL
LRFALLGE-DIGNDIDEE-ESEYEEALSKRSPQKSP-----KKRQRVRQP-------ASN
S--GSPIKST--PRR---S---TASSVNATPSS--ARRILRF----QDDEQNAGE-----
--------DDNDIMSPLPAD---EEAELQRRLQLGLRVSPRRREHLHAP------EEGS-
----SG----------------PLT--E-----------V-GTPRLPNVSSAGQ-----D
DE--------QQQSVISF-DNVEPGT-------------------ISTGRLSLISGIIAR
LMQTEIFE--EES---YPVASLFERINEEL-------PEEEKFSAQEYLAGLKIMSDRNN
LMVA--DDKVWRV-------
>XP_018222632_Saccharomyces_eubayanus
------------------------------------------------------------
------------------------------------------------------------
------------------------------------------------------------
----------------MDSSTGFNGDATTFFAP-------------------D-------
------------------------------------------------------------
------------------------------------------------------------
------------------------------------------------------------
------------------------------------------------------------
------------------------------------------------------------
-------------------AVFGDRV--------------------------------RR
------------------------------------------------------------
------FQEF--------------------------------------------------
------------------------------------------------------------
-----------------------------------------------------------L
--DT---------FT--------------------------SYRDSV-------------
------------------------------------------------------------
------------------------------------------------------------
--------------------------------------------RSVQIY----------
--------------NHN-----NGTNYSEDQDD--AGEQDLPGDEDGDDLEKEKKTASST
ALNILPHRIT--------------------------------------------------
------------------------------------------------------------
------------------------------------------------------------
------------------------------------------------------------
-----------------ISLDDL----------------------REF------------
-----DRSFWSG------------------------ILTEPAYFIPPAEKALTD-LADSM
DDV---PHANASA-VSSHHPWRLSFKGSFGAHALSPRTMTAQHLNKLVSVEGIVTKTSLV
RPKLIRSVHYAAKTGRFHYRDYTDATTTLT---TRIPTPAIYPTED-PEGNKLTTEYGYS
TFIDHQRITVQEMPEMAPAGQLPRSIDVILDDDLVDKTKPGDRVNVVGVFKSLGAGGMNQ
SNSN-------TLIGFKTLILGNTVYPMHARST----GVAARQ---------------TL
TDFDIRNINKLSKKKDIFDVLSQSLAPSIYGHDHIKKAILLMLMGGVEKNLENGSHLRGD
INILMVGDPSTAKSQLLRFVLNTASLAIATTGRGSSGVGLTAAVTTDRETGERRLEAGAM
VLADRGVVCIDEFDKMTDVDRVAIHEVMEQQTVTIAKAGIHTTLNARCSVIAAANPVFGQ
YDVNRDPHQNIALPDSLLSRFDLLFVVTDDINEIRDRSISEHVLRTHRYLPPGYLEGEPM
RERLNLSLAV------GDDADINPEDRSTSGTGGE-NEGEDEEDHVFEKFNP--LLQAGA
KLAKN--------KGDYNGTE----IPKLVTIP--FLRKYVQYAKERVIPQLTQEAVSVI
VKNYTELR---ND----ENTKKSPITARTLETLIRLATAHAKVRLSKTVNKTDAKVAANL
LRFALLGE-DIGNDIDQE-ESEYEEALSKRSPHKSP-----KKRQRVRQP-------ASN
S--GSPIKAT--PRR---S---AAPSVNATPSS--ARRILRF----QDDEEQGSG-----
--------DDNDIMSPLPVD---EEAELQRRLQLGLRVSPRRKEHLHTS------DEGA-
----PG----------------PLT--E-----------M-GTPRLPNVSSAGQ-----D
DEQ--QQYQQQQQSVISF-ENVEPGT-------------------ISTGRLSLISGIIAR
LMQTEIFE--EES---YPVASLFERINEEL-------PEEEKFSAQEYLAGLKIMSDRNN
LMVA--DDKVWRV-------
>XP_033765782_Saccharomyces_paradoxus
------------------------------------------------------------
------------------------------------------------------------
------------------------------------------------------------
----------------MESSTGFDGDATTFFAP-------------------D-------
------------------------------------------------------------
------------------------------------------------------------
------------------------------------------------------------
------------------------------------------------------------
------------------------------------------------------------
-------------------AVFGDRV--------------------------------RR
------------------------------------------------------------
------FQEF--------------------------------------------------
------------------------------------------------------------
-----------------------------------------------------------L
--DT---------FT--------------------------SYRDSV-------------
------------------------------------------------------------
------------------------------------------------------------
--------------------------------------------RSIQVY----------
--------------NSN-----NATNYNDDQDD--ADERDLLGDDDGDDLEKEKKAASSA
SLNILPHRIT--------------------------------------------------
------------------------------------------------------------
------------------------------------------------------------
------------------------------------------------------------
-----------------ISLDDL----------------------REF------------
-----DRSFWSG------------------------ILIEPAYFIPPAEKALTD-LADSM
EDI---PHPNASA-VSSRHPWKLSFKGSFGAHALSPRTLTAQHLNKLVSVEGIVTKTSLV
RPKLIRSVHYAAKTGRFHYRDYTDATTTLT---TRIPTPAIYPTED-TEGNKLTTEYGYS
TFIDHQRITVQEMPEMAPAGQLPRSIDVILDDDLVDKTKPGDRVNVVGVFKSLGAGGMNQ
SNSN-------TLIGFKTLILGNTVYPLHARST----GVAARQ---------------TL
TDFDIRNINKLSKKKDIFDILSQSLAPSIYGHDHIKKAILLMLMGGVEKNLENGSHLRGD
INILMVGDPSTAKSQLLRFVLNTASLAIATTGRGSSGVGLTAAVTTDRETGERRLEAGAM
VLADRGVVCIDEFDKMTDVDRVAIHEVMEQQTVTIAKAGIHTTLNARCSVIAAANPVFGQ
YDVNRDPHQNIALPDSLLSRFDLLFVVTDDINEIRDRSISEHVLRTHRYLPPGYLEGEPV
RERLNLSLAV------GEDADVNPEEHSNSGAGVE-NEGEDEEDHVFEKFNP--LLQAGA
KLAKN--------KGNYNGTE----IPKLVTIP--FLRKYVQYAKERVIPLLTQEAINVI
VKNYTDLR---ND----DNTKKSPITARTLETLIRLATAHAKVRLSKTVNKADAKVAANL
LRFALLGE-DIGNDIDQE-ESEYEEALSKRSPQKSP-----KKRQRVGQP-------ASN
S--GSPIKAT--PRR---S---TASSVNATPSS--ARRILRF----QDDEEQASE-----
--------DDNDIMSPLPAD---EEAELQRRLQLGLRVSPRRKEHLHTA------EEGS-
----SG----------------PLT--E-----------V-GTPRLPNVSSAGQ-----D
DEQ-----HQQQRSVISF-ENVEPGT-------------------ISTGRLSLISGIIAR
LMQTEIFE--EES---YPVASLFERINEEL-------PEEEKFSAQEYLAGLKIMSDRNN
LMVA--DDKVWRV-------
>XP_003677645_Naumovozyma_castellii
------------------------------------------------------------
------------------------------------------------------------
------------------------------------------------------------
----MDQSTMSAGANTTAAATNYEFDTTNAFAP-------------------D-------
------------------------------------------------------------
------------------------------------------------------------
------------------------------------------------------------
------------------------------------------------------------
------------------------------------------------------------
-------------------AVFIDRV--------------------------------RR
------------------------------------------------------------
------FQEF--------------------------------------------------
------------------------------------------------------------
-----------------------------------------------------------L
--DT---------FA--------------------------DYKESI-------------
------------------------------------------------------------
------------------------------------------------------------
--------------------------------------------RSIQLY----------
--------------NST-----SNNNVADDDDD--LDLE--------DDIDAVKKQTTKT
KPDVLPQRIT--------------------------------------------------
------------------------------------------------------------
------------------------------------------------------------
------------------------------------------------------------
-----------------ISLDDL----------------------REF------------
-----DRTFWVG------------------------ILTEPAYFIPPAERALTD-AANAI
EENGSFAATQASSSTSSRTPWSLSFKGSFGAHALSPRTLNSQFLNKLISIEGIVTRTSLV
RPKLIRSVHYAEKTGRFHYRDYTDATTTLT---TKIPTPAIYPTED-TDGNKLITEYGYS
TFVDHQRITIQEMPEMAPAGQLPRSIDVILDDDLVDKTKPGDRVNVIGVFKSLGAGGLNN
GGNGGGADSGASMSGFRTLIIGNTVYPLHARST----GVSARQ---------------TL
TDFDIRNINKLSKKKDIFDVLAQSLAPSIYGHEHIKRAILLMLMGGVEKNLENGSHLRGD
INILMVGDPSTAKSQLLRFVLNTASLAIATTGRGSSGVGLTAAVTNDRETGERRLEAGAM
VLADRGVVCIDEFDKMTDVDRVAIHEVMEQQTVTIAKAGIHTTLNARCSVIAAANPVFGQ
YDVNRDPHQNIALPDSLLSRFDLLFVVTDDINEIRDRSISEHVLRTHRYLPPGYLEGEPI
RERLNLSLAV------GVDDNINEENKD-GGEE-------DEEDQVFEKFNP--LLQAGA
KLAKN--------KGNHNGTE----IPKLVTIP--FLRKYVQYAKERVIPQLTQQAIDVI
VKNYADLR---ND----ENTKKSPITARTLETLIRLATAHAKVRLSKTVNKRDANVAAGL
LRYALLGE-DIGDDI--Y-NDSDEMETPKRSPHKSP-----KKKQRTTRQSVP----GTS
T--GSPVKAK--------S---RVSPSKRTP-----RRKLTL----QDDEEVDSENQDDE
DYIEEGYSDSDHPMVPLSQS---EEEALQKRMEMGLRVSTRRQEQLASS------QTGG-
-----G----------------PLT--E-----------M-GSPRIPNIAT---------
-----NEEESEEQESITY-ENVDSNI-------------------ISTGRLSLLSGIIAG
LMQTDLFE--DDS---YPVDALLDKVNEDL-------QDEEKFSMAEYLAGLKVMANRNN
LMVT--EGKVWQV-------
>XP_003671056_Naumovozyma_dairenensis
------------------------------------------------------------
------------------------------------------------------------
------------------------------------------------------------
---------MATDIAASGSTQGYQFDTTNLYAP-------------------D-------
------------------------------------------------------------
------------------------------------------------------------
------------------------------------------------------------
------------------------------------------------------------
------------------------------------------------------------
-------------------AVFVDRV--------------------------------RR
------------------------------------------------------------
------FQEF--------------------------------------------------
------------------------------------------------------------
-----------------------------------------------------------L
--DT---------FS--------------------------DYKESI-------------
------------------------------------------------------------
------------------------------------------------------------
--------------------------------------------RNIQLY----------
--------------NSA-----KDQIDPNDDVDNFLDED--------DDIDKAKKASSSS
KSNILPQRVT--------------------------------------------------
------------------------------------------------------------
------------------------------------------------------------
------------------------------------------------------------
-----------------ISLDDL----------------------REF------------
-----DRSFWTG------------------------ILTEPAYFIPPAEKALTD-AAHSM
EELSTHNNSNATA--SSKSQWHLSFKGSFGSHALSPRTLNAQFLNKLISVEGIVTRTSLV
RPKLIRSVHYAEQTGRFHYRDYTDATTTLT---TRIPTPAVYPTED-PDGNKLTTEYGYS
TFVDHQRITVQEMPEMAPAGQLPRSIDVILDDDLVDKTKPGDRINIIGVFKSMGAGGMNS
NNKSAG-----SLGGFRTLIIGNTVYPLHARST----GVSARQ---------------NL
SDFDIRNINKLSKRKDIFDLLAQSLAPSIYGHDHIKRAILLMLMGGVEKNLPNGSHLRGD
INILMVGDPSTAKSQLLRFVLNTASLAIATTGRGSSGVGLTAAVTTDKETGERRLEAGAM
VLADRGVVCIDEFDKMTDVDRVAIHEVMEQQTVTIAKAGIHTTLNARCSVIAAANPVFGQ
YDVNRDPHHNIALPDSLLSRFDLLFVVTDDINEIRDRSISEHVLRTHRYLPPGYLEGEPI
RERLNLSLAV------GVDDANEDENEDVDGEG-------DEEDRIFEKFNP--LLQAGA
KLATN--------KGNHNGTK----IPKLVTIP--FVRKYIQYAKERVVPQLTQKAIDII
VKNYADLR---ND----ENIKKSPITARTLETLIRLATAHAKVRLSKTVDKRDAMIAAGL
LRFALLGE-EVGDEF--Y-ESDQEESLLNRSPKRSP-----KKRQRITRRSTEDNDNANA
T--YSPLRATRLTTA---S---AASSVKASP----ARRKLQL----SDEDEAEEAYEDEE
--------ESDDNMTKLPEE---EEEDLRKRLELGLRVSPRRREQLIQ----------G-
-----G----------------PLT--D--------------APKMTNVSSLST-----D
EKEKEEEQEEQEQEISSF-ANVKMGS-------------------ISTGRVSLISGIIAG
IMQTEVFD--DEC---YPVTDLYERINEQL-------PEEEKFSIPEYLAGLKIMADRNN
LMIA--DEKVWRV-------
>XP_003957344_Kazachstania_africana
------------------------------------------------------------
------------------------------------------------------------
------------------------------------------------------------
-------------MDQSTTINEFEIDQANAFAP-------------------D-------
------------------------------------------------------------
------------------------------------------------------------
------------------------------------------------------------
------------------------------------------------------------
------------------------------------------------------------
-------------------AVFGDRV--------------------------------RR
------------------------------------------------------------
------FQEF--------------------------------------------------
------------------------------------------------------------
-----------------------------------------------------------L
--DT---------FS--------------------------SYKEQI-------------
------------------------------------------------------------
------------------------------------------------------------
--------------------------------------------RNIQIY----------
--------------NGNIH---TADKSLDDEYDDF------------NDDDYKKKNSNAN
SVNILPQRIT--------------------------------------------------
------------------------------------------------------------
------------------------------------------------------------
------------------------------------------------------------
-----------------ISLDEL----------------------REF------------
-----DRSFWTG------------------------ILAEPSYFIPPAEKALTD-MASTL
DDI---PNNDYNSSLSSKRPWRLSFKGSFGSHALSPRTLNSQFLNKLISIEGIVTRTSLV
RPKLIRSVHFAEKTGRFHYRDYTDSTTTLT---TQIPTPAIYPTED-TEGNKLTTEYGYS
TYIDHQRITVQEMPEMAPAGQLPRSIDIILDDDLVDKTKPGDRVNVIGVFKSLGAGGLTQ
SNSK-------TQHGFRTLIIGNSVYPLHARST----GVSAKE---------------VL
TDYDIRNINKLARRDDIFDLLSQSLAPSIYGHENIKRAILLMLLGGVEKNLENGSHLRGD
INILMVGDPSTAKSQLLRFVLNTASLAIATTGRGSSGVGLTAAVTTDRETGERRLEAGAM
VLADRGVVCIDEFDKMTDVDRVAIHEVMEQQTVTIAKAGIHTTLNARCSVIAAANPVFGQ
YDVNRDPHQNIALPDSLLSRFDLLFVVTDDINEIRDRSISEHVLRTHRYLPPGYLEGEPI
RERLNLSLAV------GVEGENEEDERERIGAL----NNDEEDDNVFEKFNP--LLQAGA
ILARN--------KGDHNGTK----VPSLVTIP--FLRKYIQYAKERVIPQLTQEAVDVI
VKNYAALR---ND----ENTKKSPITARTLETLIRLSTAHAKVRLSKTVNQHDALVAAHL
LRFALLGE-DVDMDEFFN-GDDEEESLRKRSPKKSP-----KKRQRVR---------ATP
R--SQSGRSTPHGKP---R---STESSVLTP-----RRRLSF----DENAEDSEDAEYND
D-------RDDEDYTPIATE---EEETLMRRLERGLRVSPRRKEK-NAS------SLGP-
----AG----------------PLK--E-----------V-DTPSLANVASAAHTEGAGQ
EQQYHRHQEQEGRTVVTF-DTHEPGS-------------------ISTSRLSIISGIIAR
LMQTELFE--DES---YPVSSLFERINEEL-------PEEDKFSPSEYLAGLELMADRNN
LMVA--DDKVWRV-------
>XP_022465356_Kazachstania_naganishii
------------------------------------------------------------
------------------------------------------------------------
-------------------------------------------------------MLENF
ARLVLASNQHRRQHSSAMDQSTYELDA---VGP-------------------D-------
------------------------------------------------------------
------------------------------------------------------------
------------------------------------------------------------
------------------------------------------------------------
------------------------------------------------------------
-------------------ALFNDRV--------------------------------RR
------------------------------------------------------------
------FQEF--------------------------------------------------
------------------------------------------------------------
-----------------------------------------------------------L
--DT---------FA--------------------------TYKDAV-------------
------------------------------------------------------------
------------------------------------------------------------
--------------------------------------------TRV-------------
----------------------WQQQQEQQHYD-------------------EKKPLESG
APPA--RRIT--------------------------------------------------
------------------------------------------------------------
------------------------------------------------------------
------------------------------------------------------------
-----------------VSLDDL----------------------REF------------
-----DRSFWTG------------------------VLTQPAYFIPPAERALSD-TAAVL
------ALSAADGGAGARAAWRLSFSGALGAHALSPRTLDSTFLNKLVAVEGIVTRTSLV
RPKLIRSVHFAQKTGRFHYRDYTDATTTLT---TSIPTPAIYPTED-PEGNKLTTEYGYS
TYVDHQRITVQEMPESAPAGQLPRSVDIILDDDLVDRTKPGDRVVIVGVFKSMGAGGLNK
QDSGAA-----QQGGFRTLVLGNAVYPLHARST----GVSAHE---------------TL
SDFDIRKINKLSQRRDVFEILAQSLAPSIYGHEHIKRAILLMLLGGVEKNLDNGSHLRGD
INILMVGDPSTAKSQLLRFVLNTASLAIATTGRGSSGVGLTAAVTTDRETGERRLEAGAM
VLADRGVVCIDEFDKMTDVDRVAIHEVMEQQTVTIAKAGIHTTLNARCSVIAAANPVYGQ
YDVNRDPHQNIALPDSLLSRFDLLFVVTDDINEIRDRSISEHVLRTHRYLPPGYLEGEPI
RESINLSLAV------GVPD--ADAAEDATGRGNE--GQQEEDDSVFEKFNP--LLQAGA
KLARN--------RGDYNGTE----IPQLVAIP--FLRKYIQYAKERITPQLTQDAVNII
VKQYAELR---ND----ENTKKSPITPRTLETLIRLATAHAKVRLSRTVERRDAHAAAGL
LRFALLGE-DIGDDL-----ADNEFDSPRRSPKKSP-----KKKPR-----------VST
T--SSPSKAS--SLS---S---TPMGVTSTPRG--TLRRLRL----DDEDYEDAG----E
GAGDNNDAQEAEVMSPLAHE---EELELQRRLEMGLRVSPRRQEQLSSP------SKKS-
----AG----------------PLT--E-----------R-DTPSLPNLPAGDQ-QQSQS
QIQLQLQLQQEEESAQSF-ANVERSS-------------------ISTSRLSLISGIIAK
LMQTELFE--EEC---YPVSALLDRINEQV-------PEEDQFTAPEYLAGLEIMSDRNN
LMIS--EDKVWRV-------
>XP_448833_Candida_glabrata
------------------------------------------------------------
------------------------------------------------------------
------------------------------------------------------------
---------MDGGIE----------DSGAFFAP-------------------D-------
------------------------------------------------------------
------------------------------------------------------------
------------------------------------------------------------
------------------------------------------------------------
------------------------------------------------------------
-------------------AVFGDRV--------------------------------RR
------------------------------------------------------------
------FQEF--------------------------------------------------
------------------------------------------------------------
-----------------------------------------------------------L
--EV---------FE--------------------------QYKDDV-------------
------------------------------------------------------------
------------------------------------------------------------
--------------------------------------------KAILAK----------
--------------NSASLASELGNIDEDAEED--VDLM--------DDIDKSKKNVSDG
P-NAVPHRIT--------------------------------------------------
------------------------------------------------------------
------------------------------------------------------------
------------------------------------------------------------
-----------------ISLDDL----------------------RDF------------
-----DRKFWRG------------------------VLNEPAYYIPPAERALSE-IATAL
DDSP----RNTVDAVSAKRPWRLSFKGSFGSHTLSPGTLNAMYLNKLVSIEGIVTKTSLV
RPKLMRSVHYAEKTGRFHYRDYTDSTTSLT---TRVPTPAIYPTED-PDGNKLTTEYGFS
TYIDHQRITVQEMPEMAQVGPVPRSVDIILDDDLVDKTKPGDRINVVGVFKSVGAGGLNQ
GESN-------TLNGFRTLIIGNSVYPLHARST----GVSAKE---------------TL
NDLDIRNINKLSKRGDIFEILAQSLAPSIYGHENIKRAVLLMLFGGVEKNLENGSHLRGD
INILMVGDPSTAKSQMLRFVLNTASLAIATTGRGSSGVGLTAAVTTDRETGERRLEAGAM
VLADRGIVCIDEFDKMTDVDRVAIHEVMEQQTVTIAKAGIHTTLNSRCSVIAAANPVFGQ
YDVNRDPHQNIALPDSLLSRFDLLFVVTDDINEARDRSISEHVLRTHRYLSPGMVEGEPV
RDRLNLSLAV------GTDEDDENANDN---------TNQDEEDQVFEKFNP--LLQAGA
MLAKN--------RGNYNGTE----IPKLVKIS--FLRKYVQYAKERVVPQLTTEAVDVI
VKNYTDLR---ND----ENTKKSPITARTLETLIRLATAHAKVRLSRTVDKVDATVAANL
LRFSLLGE-DVGEITDADLQMDFEYPSNRNSPKKSP-----KKKQRLGPRGYGLSPSKSN
R--GSPVK------------------------------RLDFGDSQAEERLDASQIEEED
--------VLEPGMEELHIS---DDANLHRRLERELRGSPLRSTQ---------------
----QG----------------PLT--E-----------V-TTPRMPNISTAGQ------
-------EEDNGNQDISV-DTVDQSN-------------------ISTARLSLLSGLVAR
LMQTDLFE--EES---YPVDALFDVINGEL-------AEEEKFTKTEYLAGLKVMAQRNN
LMIA--EEKVWRV-------
>XP_004178580_Tetrapisispora_blattae
------------------------------------------------------------
------------------------------------------------------------
------------------------------------------------------------
------------------------MDQDHSIPQ-------------------D-------
------------------------------------------------------------
------------------------------------------------------------
------------------------------------------------------------
------------------------------------------------------------
------------------------------------------------------------
-------------------AVFSDRQ--------------------------------RR
------------------------------------------------------------
------FNEF--------------------------------------------------
------------------------------------------------------------
-----------------------------------------------------------L
--DT---------FN--------------------------TYKDEI-------------
------------------------------------------------------------
------------------------------------------------------------
--------------------------------------------RAIQIH----------
--------------N-------ADVQNGNSDSD---------------------------
--KLLPKRIT--------------------------------------------------
------------------------------------------------------------
------------------------------------------------------------
------------------------------------------------------------
-----------------ISLDDL----------------------RQF------------
-----DLAYWKG------------------------MLDSPSFFIPPAERALTE-LANAM
DTTSTVPN-TISQMAYSPLSWKLSFKGSFGSHTLSPRTLTSQHLNKLVSLQGIITRTSLV
RPKLLRSVHYTEKTARFLYRDYTDSTTTLT---TNIPTPAIYPTED-SDGNKLTTEYGYS
TYMDHQSITIQEMPEMAPPGQLPRSVDIILDDDLVDSTKPGDRCNIIGVYKSLGAGGLQN
SGGNNRNGN--TLSGFKTLVIGNSVYPLHARST----GVASKQ---------------TL
SDIDIRNINKLAKRKDIFDILAQSLAPSIYGHEHIKMAVLLMLLGGVEKNLDNGSHLRGD
INILMVGDPSTAKSQMLRFVLNTASLAIATTGRGSSGVGLTAAVTTDKETGERRLEAGAM
VLADRGIVCIDEFDKMSDVDRVAIHEVMEQQTVTIAKAGIHTTLNARCSVIAAANPVFGQ
YDTNRDPQHNIALPDSLLSRFDLLFVVTDDINEIRDRAISEHVLRTHRYLPPGYLEGEPI
RELLNLSLSV------GTEDDSTNADSNNLNSNNSWDPTSEDDDQVFEKFNP--LLQAGA
KLAKN--------RGDHNGTE----IPKLVTIP--FLRKYVQYAKERVVPQLTHEATNII
VKSYTELR---ND----ENTKKSPVTARTLETLIRLSTAHAKVRLSKTVTKVDALVANRL
LRFALLGE-DVGDDISFV-----DVSSPTRSPTKSP-----KKKARTN---------LSA
S--TSPLKFRTPIRA---D---SASATASITGS--VRRRLDF----DEDDVNG-------
--------DDDDTLAPSSQNAVAEEEELQRRLQSRLRTPSRISSQQPAS------SPHK-
----------------------PLS--E-----------M-STPQLRNTSQTGPSLTANV
IRSPVIESSTQEPHNASVPENTEAGV-------------------ISTGRLSLVSSIIAQ
LMQSELFE--EES---YPVDALLDRINEEL-------ENEEKFSKAEYLAGLQIMADRNN
LMIA--DDKVWRV-------
>XP_003688446_Tetrapisispora_phaffii
------------------------------------------------------------
------------------------------------------------------------
------------------------------------------------------------
--------------------MDVDTDATT-FTP-------------------D-------
------------------------------------------------------------
------------------------------------------------------------
------------------------------------------------------------
------------------------------------------------------------
------------------------------------------------------------
-------------------AAFSDRV--------------------------------RR
------------------------------------------------------------
------FQEF--------------------------------------------------
------------------------------------------------------------
-----------------------------------------------------------L
--DS---------FS--------------------------IYKDHI-------------
------------------------------------------------------------
------------------------------------------------------------
--------------------------------------------RSIQSH----------
--------------NANVLNSLDGKDYSDVDLD--LDS---------GDIDKTGVKEGSR
VSEPLPLRIT--------------------------------------------------
------------------------------------------------------------
------------------------------------------------------------
------------------------------------------------------------
-----------------ISLDEL----------------------REF------------
-----DRSFWSG------------------------MLIDPSNFILPAEKAITD-LASSI
DDLPNLQSNSASL--SSKKSWKLSFRGAFGAHALSPRSLNSLFLNKLVSIEGIVTKTSLV
RPKLIRSVHFAENTGRFHYRDYTDATTTLT---TRVPTPAIYPTED-SEGNKLTTEYGYS
TFLDHQRITVQEMPEMAPAGQLPRSIDIILDDDLVDTTKPGDRVNIIGVFKSLGAGGMDQ
DSS--------ALTAFKTLIIGNTVYPLHARST----GVAARQ---------------AL
TDVDIRNINKVSKRSDIFDLLSQSLAPSIYGHDHIKRAVLLMLMGGMEKNLDNGSHLRGD
INILMVGDPSTAKSQMLRFVLNTASLAIATTGRGSSGVGLTAAVTTDRETGERRLEAGAM
VLADRGIVCIDEFDKMSDADRVAIHEVMEQQTVTIAKAGIHTTLNARCSVIAAANPVFGQ
YDINRDPHQNIALPDSLLSRFDLLFVVTDDINEIRDRSISEHVLRTHRYLPPGYLEGEPI
RERINLSLAV------GVDD--EDEN---DAQNEA-NANDDDENQIFEKYNP--LLQAGA
KLAKN--------KGNHNGTE----IPKIVTIP--FLRKYVQYAKERIQPQLTKEATDVI
VKNYADLR---ND----ENSKKSPITARTLETLIRLATAHAKVRLSRVVNKRDALLAVNL
LRFALLGE-DVGNDIFYE-DSDAEESLMNRSPKKSP-----RKKTR-----------GSA
R--SSPVKST--PRK---G---TVSSPVSNS----ARRNLGI----VDSDYEQDE-----
---------------PINIE---DEEQLEDRIRRGLRVSPRRREQLSQQ------SAEN-
----AG----------------PLS--D--------------TPRLSNMSN---------
---------STHTTSFDI-ENVSNSK-------------------ISTARLSLLSGITAR
LMQSGIFE--DES---YPLEGLFGLINEEL-------PDEEKFTEEEYMAGLMIMAERNN
LMLA--DNKVWRV-------
>XP_001642380_Vanderwaltozyma_polyspora
------------------------------------------------------------
------------------------------------------------------------
----------------------------------MSDQPSSPSRNVNQNAPSSPNGAEPS
SMPPQPSSPALFYNSSSSQRDTYERDSANRNSNRNRNS--------------D-------
------------------------------------------------------------
------------------------------------------------------------
------------------------------------------------------------
------------------------------------------------------------
---------------------------------NGVTGSSPFRYPSSSSQNIGSQRSDHR
GQGRNPNQTRLSSQPNRLSDFRSDRSVPHSSSSLNGRSNGHRSQMRRNDIHASDLSSPRR
------------------------------------------------------------
------IVNF--------------------------------------------------
------------------------------------------------------------
------------------------------------------------------------
--DSRSGLLSSSSSA--PPSEASEPLRIIWGTNVSIQECANNFRNFL-------------
------------------------------------------------------------
------------------------------------------------------------
--------------------------------------------MSFKYK----------
------------------------------------------------------------
------YRKTLDERESSINDTTDEELYYI-------------------------------
------------------------------------------------------------
------------------------------------------------------------
------------------------------------------------------------
-----------------KQLNEL----------------------RELGISNLNLDSRNL
LAFKQTEELYYQ------------------------LLNYPQEVISIMDQTIKDCMVSLV
VDND-----LDFDLDEIETKFYKVRPFNVGTKK-GMRELNPNDIDKLISIKGLVLRSTPV
IPDM---------KVAFFKCNVCDHTMAVEIDRGVIQEPARCERIDCNEANSLSLIHNRC
SFADKQVIKLQETPDLVPDGQTPHSVSLCVYDELVDSCRAGDRIEVTGTFRSIPVRVNSR
QRVLKSL--------YKTYVDVVHVRKVSDKRMDVDTSTVEQELLQNKLDNNEIQEVRRL
TDEDLEKIRSVAEREDLYELLARSIAPSIFELDDVKKGILLQLFGGTNKKFTKGGRYRGD
INILLCGDPSTSKSQVLQYVHKISPRGVYTSGKGSSAVGLTAYITRDVDTKQLVLESGAL
VLSDGGVCCIDEFDKMNDSTRSVLHEVMEQQTISIAKAGIITTLNARTSILASANPIGSR
YNPNLPVTQNIDLPPPLLSRFDLVYLVLDKVDMDTDRDLALHLTRLY-------MEDKP-
------------------------------------------------KHVT--------
-------------------------NSDILPVD--FLTMYINYSKANIHPVITESAKVEL
VKEYVNMRKMGDDSRSDEKRITA--TTRQLESMIRLSEAHAKMRLSESVNVEDVQEAVRL
IKSAIKDY----------------------------------------------------
------------------------------------------------------------
----------------------------------------------ATD-----------
----------------------PKT-----------------------------------
-------------------GKIDMNL-------------------VQTGKSVIQRKLQED
LAREVIKILTDHTSDSMTYNTLTKILNE---------QSQDRVDSSDISETLARLQQEDK
VIVL--GEGVRRSIRLNTRV
>XP_003680362_Torulaspora_delbrueckii
------------------------------------------------------------
------------------------------------------------------------
-----------------------------------------MSHLSIMKNHFFFSTIQNN
SIITKKVLNMDLGTEADG-------DYN--FVP-------------------D-------
------------------------------------------------------------
------------------------------------------------------------
------------------------------------------------------------
------------------------------------------------------------
------------------------------------------------------------
-------------------AVFSDRV--------------------------------RR
------------------------------------------------------------
------FQEF--------------------------------------------------
------------------------------------------------------------
-----------------------------------------------------------L
--DT---------FT--------------------------IYRDAV-------------
------------------------------------------------------------
------------------------------------------------------------
--------------------------------------------RSVQLY----------
--------------NS------AIENGSEKKTG-------------------NP------
--DVLLQRIT--------------------------------------------------
------------------------------------------------------------
------------------------------------------------------------
------------------------------------------------------------
-----------------ISLDDL----------------------REF------------
-----DRTFWTG------------------------VLNAPAHFIPPAEKALTE-LATSI
NDVP--QNHSIRASLSAKRPWCLSFKGSFGSHALSPRTLNSHFLNKLVSLEGIVTRTSLV
RPKIVRSVHFAEKTGRFHYRDYTDSTTTLT---TRIPTPAIYPTED-QDGNKLTTEYGYC
TYLDHQRITVQEMPEMAPAGQLPRSVDIILDDDLVDKTKPGDRINVVGVFKSLGAGGLNQ
SDSN-------ALNGFRTLIIGNTVYPLHARST----GVSARQ---------------TL
TDFDIRNINKLAKRVDIFDVLAQSLAPSIYGHEHIKRAVLLMLMGGVEKNLENGSHLRGD
INILMVGDPSTAKSQMLRFVLNTASLAIATTGRGSSGVGLTAAVTTDRETGERRLEAGAM
VLADRGIVCIDEFDKMTDVDRVAIHEVMEQQTVTIAKAGIHTTLNARCSVIAAANPVFGQ
YDVNRDPHQNIALPDSLLSRFDLLFVVTDDINEIRDRSISEHVLRTHRYLPPGYLEGEPI
RESLNLSLSV------GADDEEEDSIENPKHKGGQ-DGDMDEEDSVFEKFNP--LLQAGA
KLAKN--------RGNHNGSD----IPSIVAIP--FLRKYIQYAKERVQPQLTQEAIDVI
VKSYAELR---ND----ENTKKSPITARTLETLIRLATAHAKVRLSKTVNRRDALVASNL
LRFALLGE-DVGSEIYYE-DESEEELLQKVSPKKSP-----KKKQRIRQR-------NDI
A--SSPTKITTPSRT---P---NLSSRGGTPSTIRSRRKLTF---VDDDDDDVE------
DESDQSAGKVGKAMLPLPQN---EEEDLQRRLQQGLRVSPRRQEQ-AP---------AP-
----GG----------------PLT--E-----------VAGTPRLPNLSTAGQ------
------DEGDQEENDAFL-AEYEPGS-------------------ISTGRLSLISGIIAR
LMQTDLFE--EES---YPKVALLERINEEL-------TDEEKFQVPEYLAGLRIMQARNN
LMISDEDGKVYKV-------
>XP_037145094_Zygotorulaspora_mrakii
------------------------------------------------------------
------------------------------------------------------------
------------------------------------------------------------
---------MDY---ADGNANGPENDLN--FAP-------------------D-------
------------------------------------------------------------
------------------------------------------------------------
------------------------------------------------------------
------------------------------------------------------------
------------------------------------------------------------
-------------------AVFSDRV--------------------------------RR
------------------------------------------------------------
------FQEF--------------------------------------------------
------------------------------------------------------------
-----------------------------------------------------------L
--DS---------FT--------------------------VYKDAV-------------
------------------------------------------------------------
------------------------------------------------------------
--------------------------------------------RSIQLY----------
--------------NS------SITDVQNSDLD-------------------KPKKDSEN
ANESLIQRVT--------------------------------------------------
------------------------------------------------------------
------------------------------------------------------------
------------------------------------------------------------
-----------------ISLDDL----------------------REF------------
-----DRSFWYG------------------------VLNDPAHFIPPAEKALTE-LASSM
NDTP--TS-AASDSLSARHPWRSSFKGSFGSHALSPRTLNSNFLNKMISVEGIVTRTSLV
RPKLVRSVHFAEKTGRFHYRDYTDSTTTLT---TRIPTPAIYPTED-ADGNKLTTEYGYC
TYLDHQRITVQEMPEMAPAGQLPRSVDVILDDDLVDKTKPGDRINIIGVYKSMGAGGLNQ
GESN-------TLNGFRTLIIGNTVYPLHARST----GVSARQ---------------TL
SDNDIRNINKLSKRTDIFDVLAQSLAPSIYGHEHIKRAVLLMLMGGVEKNLENGSHLRGD
INILMVGDPSTAKSQMLRFVLNTASLAIATTGRGSSGVGLTAAVTTDKETGERRLEAGAM
VLADRGVVCIDEFDKMTDVDRVAIHEVMEQQTVTIAKAGIHTTLNARCSVIAAANPVFGQ
YDINRDPHQNIALPDSLLSRFDLLFVVTDDINEIRDRSISEHVLRTHRYLPPGYLEGEPI
RESINLSLAV------GVDEDQEENLENPNEMQAM-N-DEDDEEHIFEKFNP--LLQAGA
KLAKN--------RGNHLGDE----IPSIVTIP--FLRKYVQYAKERVVPQLTTDAIDVI
VKGYSELR---SD----ENTKKSPITARTLETLIRLSTAHAKVRLSKTVNKRDALVASSL
LRLALLGE-DIGNDIYYD-DLSDE--VTKRSPHKSP-----KKKPRSNGS-------SN-
---SSPNKPRTPSRR---T---TPLAMGTNSAT---RRRLQFDPRNQDEDYEVELHEKLQ
DEASELTRQ--PNMSPLPAD---EEEDLQRRLQLGLRVSPRRKDQLSP---------GN-
----TG----------------PLS--E-----------VGGTPRLPNVPAAAQ------
------NDDEQIQITASF-EDTEPGT-------------------ISTGRLSLISGIIAR
LTQTELFE--EES---YPVASLFDRINEEL-------EEEEKFSAPEYLAGLRIMAERNN
LMVA--DGKVWRV-------
>XP_002497419_Zygosaccharomyces_rouxii
------------------------------------------------------------
------------------------------------------------------------
------------------------------------------------------------
----------------------MDSDTAA-LAP-------------------D-------
------------------------------------------------------------
------------------------------------------------------------
------------------------------------------------------------
------------------------------------------------------------
------------------------------------------------------------
-------------------ALFSDRV--------------------------------RR
------------------------------------------------------------
------FQEF--------------------------------------------------
------------------------------------------------------------
-----------------------------------------------------------L
--DT---------FT--------------------------SYRDTV-------------
------------------------------------------------------------
------------------------------------------------------------
--------------------------------------------RALQL-----------
--------------------------TQDDNEG---------------------------
---PLHQRVT--------------------------------------------------
------------------------------------------------------------
------------------------------------------------------------
------------------------------------------------------------
-----------------ISLDEL----------------------REF------------
-----DRSYWSG------------------------ILNNPAQFIPPAERALTE-LAQSI
GDLP--SSHRARTAPVAQRPWKISFKGSFGSHSLSPRTLTSHHLNKLISLQGIVTRTSLV
RPKILRSVHFAEKTGRFHYRDYTDSTTTLT---TRIPTPAIYPTED-QEGNKLTTEYGYC
TYMDHQRVSVQEMPESAPAGQLPRSIDVILDDDLVDKTKPGDRIQIVGVFKSMGAGGLTQ
NDSG-------NLGGFRTLIVGNTVYPLHARST----GVSATQ---------------TL
TDSDIRNINKLSKRADIFDILSQSLAPSIFGHEYVKRAVLLMLLGGVEKNLDNGSHLRGD
INILMVGDPSTAKSQMLRFVLNTAPLAIATTGRGSSGVGLTAAVNTDRETGERRLEAGAM
VLADRGIVCIDEFDKMSDVDRVAIHEVMEQQTVTIAKAGIHTTLNARCSVIAAANPLYGQ
YDVNRDPHQNIALPDSLLSRFDLLFVVTDDINEIKDRSISEHVLRTHRYLPPGYLEGEPI
RESLNLSLSV------GTQEE-DEAGQDAVNSGNT-NEDEDEEEHVFEKFNP--LLQGAA
GAA----------RAAAGGGI----VKPIVTIP--FLRKYIQYAKERIVPQLTQEAIDVI
VRNYSDLR---ND----QNTKKSPITARTLETLIRLSTSHAKVRLSKTVNKRDAIIAAKL
LRFSLLGE-DVGSDLYDL-DDSEDDITLKRSPHKSP-----KKRQRVR------------
---GTPSKPSTPSK----P---IPENLAETP----IRRKLQFDPVSGEQSHQQQY--EEG
DGTNDSDNDYDEVMSPLPSD---EEHDLQDRLQRGLRVSPRRRRQVSST------GDAPP
PTTTTG----------------PLS--E-----------VHGAPRIPNLPPTSH------
------EEYEPQERTISY-ENVAPGT-------------------ISTGRLSLISGIVAR
IMQSPIYE--DEC---YPLAALLDRINEQV-------PDEDEFSFPEYLAALEVMEKRNN
LMVA--GDKVWRVS------
>XP_003645862_Eremothecium_cymbalariae
------------------------------------------------------------
------------------------------------------------------------
------------------------------------------------------------
------------------------MEA---QSY-------------------D-------
------------------------------------------------------------
------------------------------------------------------------
------------------------------------------------------------
------------------------------------------------------------
------------------------------------------------------------
-------------------ARFSDRV--------------------------------RR
------------------------------------------------------------
------FQEF--------------------------------------------------
------------------------------------------------------------
-----------------------------------------------------------L
--DS---------HT--------------------------EYTDRI-------------
------------------------------------------------------------
------------------------------------------------------------
--------------------------------------------RAILVH----------
--------------NG--VD----DGSDASVAS--------------GLTWENKSGKLAG
AGGKLPQRIV--------------------------------------------------
------------------------------------------------------------
------------------------------------------------------------
------------------------------------------------------------
-----------------ISLDEL----------------------REF------------
-----DRVYWKG------------------------ILRQPAYFLPPAEHAVGE-IAMAF
DDS---ASN-RAIANSSSSRWRLSFKGAFGSHALSPRTLTSMHLNRLVSVEGIVTKTSLV
RPKLLRSVHISEVSNTHYYRDYRDATTTLV---TEVPTPAIYPESD-PEGNKLLTEYGYC
AYMDHQRITVQEMPEKAPPGQLPRSIDIILDDDLVDRTKPGDRISVVGLYKSIGNGGMSG
GS-SSDQGNN-GLSGFRTLLIGNTVYPLHARST----GVSASH---------------RL
SDSDIRNINKLSKRPDVFELVSQSLAPSIYGHEYIKKAVLLMMLGGVEKNLENGSHLRGD
INILMVGDPSTAKSQMLRFVLNTAALAIATTGRGSSGVGLTAAVTMDRETGERRLEAGAM
VLADRGIVCIDEFDKMSDVDRVAIHEVMEQQTVTIAKAGIHTTLNARCSVIAAANPVFGQ
YDVNKDPHKNIALPDSLLSRFDLLFVVTDDINDIRDRAISEHVLRAHRYLPPGYMEGEPI
REYVNLSLSV------GEGAYGSGSVSTGSAADDDEDENADDNSKVFEKFDP--LLHAGA
KLAKN--------RGNHRGTE----LPKIVSIP--FLRKYVQYAKDRISPVLTQDAVDII
VHTYSELR---ND----QNTKKSPITARTLETLIRLSSAHAKVRLSKLVEAQDSKVAAQL
LRFSLLGE-EDP----------KSPTLGNGSPSKSP-----RKKQRTRIYVSDDINTEDN
IPLPAP----------------TSSSITATPLRQTAATSLGL-----IDSDSDSEEDDDD
---VPEGIDTGTPMTRLPAD---VLSDLQHRMERGLRVSPR---LASRR------RLLSE
AENTSN----------------PVV--PPVSQIHLNSQQVTATSQSSDPSFAPP-----D
EV-------------VSM-EHTESGT-------------------ISPGRITLISSIIAR
LMQTDIFE--DEH---YPIAGLLDKVNEEL-------PDEEKFSPQEYLAGLKIMSDRNN
LMIA--EEKVWRV-------
>NP_985902_Eremothecium_gossypii
------------------------------------------------------------
------------------------------------------------------------
------------------------------------------------------------
------------------------MELPLNEAH-------------------D-------
------------------------------------------------------------
------------------------------------------------------------
------------------------------------------------------------
------------------------------------------------------------
------------------------------------------------------------
-------------------ALFSDRV--------------------------------RR
------------------------------------------------------------
------FQEF--------------------------------------------------
------------------------------------------------------------
-----------------------------------------------------------L
--DS---------HD--------------------------AYADEI-------------
------------------------------------------------------------
------------------------------------------------------------
--------------------------------------------RAILVH----------
--------------NG--LNAERGDGA-----------------------WDKKSGP---
AGASLPRRLT--------------------------------------------------
------------------------------------------------------------
------------------------------------------------------------
------------------------------------------------------------
-----------------VSLDDI----------------------REF------------
-----DRAYWTG------------------------LLVQPAYFLPAAERAVTD-LAAVL
EDT---RVA-RAAG--PSSEWRLSFRGAFGAHALSPRTLMATHLNQLVSIEGIVTRTSLV
RPKLLRSVHLSKNTGAHYYRDYRDATTTLV---TEVPTPAIYPEAD-PEGNPLNTEYGYS
TYMDHQRVTVQEMPEKAPPGQLPRSVDVILDDDLVDKTKPGDRVNIVGVFKSIGAGGMSG
GS-SSDHGNN-GLAGFKTLIIGNTVYPLHARST----GVAASE---------------RL
SDTDIRNINKLAKSADVFDLLAQSLAPSIYGHEHIKKAVLLMLMGGVEKNLENGSHLRGD
INILMVGDPSTAKSQMLRFVLNTAALAIATTGRGSSGVGLTAAVTMDRETGERRLEAGAM
VLADRGIVCIDEFDKMSDVDRVAIHEVMEQQTVTIAKAGIHTTLNARCSVIAAANPVFGQ
YDVNKDPHKNIALPDSLLSRFDLLFVVTDDINDVRDRAISEHVLRTHRYLPPGYMEGEPI
REAINLSLSV------G---------TDGVSIDPDADDDTTD--KVFEKYDP--LLHAGA
KLAKN--------RGDHRGAE----LPKVVSIP--FIRKYVQYAKERIVPVLTQDAVNII
VKTYCDLR---ND----QNTKKSPITARTLETLIRLSNAHAKVRLSKLVEARDANVAAQL
LRFALLGE-D------------LSSTASDSALQHSP-----RKRQRTRMYTEEE------
---PAPALQQSHSGA---DADATSSSIVATPIR---ARNLPR----DIDPDASDAEDDGD
AVYLPDSITSLTPMTRLPHD---EELDLQRRMERGLRVSPR---LAS-R------RILSD
SENL------------------PAH--PPTSAASMR-QHLQQAAHS--PSRA-P-----D
ES-------------ATV-EHIEPGS-------------------ISPGRLSIISGIIAR
LMQTDLFE--DEH---YPIIALLEKVNEEL-------PEEDKFSMEEYLAGLNIMSDRNN
LMIA--EDKVWRV-------
>XP_454957_Kluyveromyces_lactis
------------------------------------------------------------
------------------------------------------------------------
------------------------------------------------------------
------------------------MSDAMNQTS-------------------D-------
------------------------------------------------------------
------------------------------------------------------------
------------------------------------------------------------
------------------------------------------------------------
------------------------------------------------------------
-------------------AVFTDRM--------------------------------RR
------------------------------------------------------------
------FQEF--------------------------------------------------
------------------------------------------------------------
-----------------------------------------------------------L
--DT---------HS--------------------------HYTREI-------------
------------------------------------------------------------
------------------------------------------------------------
--------------------------------------------RSILEF----------
--------------NSNVVKEKKTDDDYLNTAD--------------KDTMDHDTNQ---
----LPLRIT--------------------------------------------------
------------------------------------------------------------
------------------------------------------------------------
------------------------------------------------------------
-----------------VSLDDL----------------------REF------------
-----DKTFWTG------------------------LLQVPSFFLPPAERAVSE-TAMAL
DDS---PLGFRGFQNDPSRQWRLSFKGSFGPNSLSPRTLNSTHLNKLISVEGIVTRTSLV
RPKLLRSVHYAQTTGHHHYRDYRDATTTLT---TSVPTPAIYPEED-QEGNKLVTEYGFC
HYMDHQRITVQEMPEKAPPGQLPRSIDVILDDDLVDKTKPGDRINIVGVYKSLGAGGLTG
GSNNNDKGNG-ALSGFRTVVIGNTVYPLHARST----GVSAVE---------------TL
SDNDIRNINKLSMHDNIFDTLSQSLAPSIYGHEHIKKAILLMLMGGVEKNLPNGSHLRGD
INILMVGDPSTAKSQMLRFVLNTAALAIATTGRGSSGVGLTAAVTTDKETGERRLEAGAM
VLADRGIVCIDEFDKMSDVDRVAIHEVMEQQTVTIAKAGIHTTLNARCSVIAAANPVFGQ
YDVNKDPHKNIALPDSLLSRFDLLFVVTDDINDIRDRAISEHVLRTHRYLPPGYLEGEPV
REQINLSLAV------GE--------------DIENEEEDDDEDVVFEKFNP--LLHAGA
KLAKN--------RGDSNGSE----LPQIVAIP--FIRKYIQYAKERIIPQLTQEAVDVI
IKSYSNLR---ND----QNTKKSPITARTLETLIRLSSAHAKVRLSKKVELEDAKVATQL
LRFALLGE-DGA-------NFDEQEFAEGRTTEKSP-----RKKPR--------------
---ASPRKKRGAVYK---EVDS---------------EDAEE------DQEMAETQPD--
---PADGLES--TMVRLAPE---QEEDLQRRLEQNLRVSPRR-QLSVER------RVLSQ
SDHQ---------------------------------QQV--LHHSSQSSTG-P-----L
ETGSQLEPSHMTLDFMSI-EEMDQGS-------------------ISTGRLSSLSGIVAR
LMQSDIFE--EES---YPVAALFERINEQV-------PEEEKFTVDEYVAGLRIMSDRNN
LMVA--DGKVWRV-------
>XP_022674220_Kluyveromyces_marxianus
------------------------------------------------------------
------------------------------------------------------------
------------------------------------------------------------
------------------------MSDALNQTS-------------------D-------
------------------------------------------------------------
------------------------------------------------------------
------------------------------------------------------------
------------------------------------------------------------
------------------------------------------------------------
-------------------AVFTDRM--------------------------------RR
------------------------------------------------------------
------FQEF--------------------------------------------------
------------------------------------------------------------
-----------------------------------------------------------L
--DT---------HS--------------------------HYTREI-------------
------------------------------------------------------------
------------------------------------------------------------
--------------------------------------------RSILEF----------
--------------NSNVVKDKKEDDDFMDNMD--------------KDMMEYDSDR---
----LPLRLV--------------------------------------------------
------------------------------------------------------------
------------------------------------------------------------
------------------------------------------------------------
-----------------ISLDDL----------------------REF------------
-----DKTFWTG------------------------LLQLPSFFLPAAERAVSE-TAMAL
DDT---PLGFRGFQNDPRRQWKLSFKGSFGPNSLSPRTLNSTHLNKLISIEGIVTRTSLV
RPKLLRSVHYAQATGHHHYRDYRDATTTLT---TSVPTPAIYPEED-QEGNKLVTEYGFC
HYMDHQRITVQEMPEKAPPGQLPRSIDVILDDDLVDKTKPGDRLNVVGVYKSLGAGGLTG
GSNNNDKGNG-ALSGFRTVIIGNTVYPLHARST----GVSAIE---------------SL
SDNDIRNINKLSMRKDIFETLSQSLAPSIYGHEQIKKAILLMLMGGVEKNLANGSHLRGD
INILMVGDPSTAKSQMLRFVLNTAALAIATTGRGSSGVGLTAAVTTDKETGERRLEAGAM
VLADRGIVCIDEFDKMSDVDRVAIHEVMEQQTVTIAKAGIHTTLNARCSVIAAANPVFGQ
YDVNKDPHKNIALPDSLLSRFDLLFVVTDDINDIRDRAISEHVLRTHRYLPPGYLEGEPI
REQINLSLAI------GE--------------DEDEEEDEEEEDIVFEKFNP--LLHAGA
KLAKN--------KGDSNGNE----VPQIIAIP--FIRKYIQYAKERIVPQLTQEAVDVI
IKAYSNLR---ND----QNTKKSPITARTLETLIRLSSAHAKVRLSKKVELEDAKVASQL
LRFALLGE-DSA-------GVDEDEFSQGRTSERSP-----RKKPR--------------
---ASPKKKKTSTYR---DTNSDEENVGL-------EEDTGE----DLDQDMEGTQQD--
---HPSDLES--TMVQLPPD---QEEDLQRRLEQNLRVSPRRLQHTLER------RILSQ
TDHQ---------------------------------QQI--SSQSSNNSTG-P-----L
ETGSQLQQSQISLDFMSI-DDMDQGS-------------------ISTGRLSSLSGIVAR
LMQSDIFE--EES---YPVASLFDRINEQV-------PEEEKFSVEEYVAGLRIMSDRNN
LMIA--DGKVWRV-------
>XP_022629327_Lachancea_lanzarotensis
------------------------------------------------------------
------------------------------------------------------------
------------------------------------------------------------
------------------------MDAIN-ATP-------------------D-------
------------------------------------------------------------
------------------------------------------------------------
------------------------------------------------------------
------------------------------------------------------------
------------------------------------------------------------
-------------------AVFSDRV--------------------------------RR
------------------------------------------------------------
------FQEF--------------------------------------------------
------------------------------------------------------------
-----------------------------------------------------------L
--DT---------FT--------------------------SYKDSI-------------
------------------------------------------------------------
------------------------------------------------------------
--------------------------------------------RSVQLF----------
--------------N-------LPDNAKSEAYE--------------------EEKKAGL
ESAKLPQRVT--------------------------------------------------
------------------------------------------------------------
------------------------------------------------------------
------------------------------------------------------------
-----------------VSLDDL----------------------REF------------
-----DRSFWIG------------------------ILNTPAQFVPAAERAVTE-TALIL
EENH--TSTGAGVNVASAQQWKLSFRGSFGAHALSPRTLNSHHLNKLLSIEGIVTKVSLV
RPKLLRSVHYAEKTGRFHYRDYRDATTSLT---TQIPTPAIYPTED-PEGNRLTTEYGYS
TYIDHQRVTVQEMPEKAPPGQLPRSIDVIMDEDLVDKTKPGDRVNIVGVYKSLGGGGLNS
GS---DQGA--TLSGFKTMILANTVYPLHARST----GVAAIQ---------------AL
SDSDIRNINKLSRRDDIFDLLSQSLAPSIYGHDHIKKAILLMLLGGVEKNLENGSHLRGD
INVLMVGDPSTAKSQLLRFVLNTASLAIATTGRGSSGVGLTAAVTMDRETGERRLEAGAM
VLADRGIVCIDEFDKMSDVDRVAIHEVMEQQTVTIAKAGIHTTLNARCSVIAAANPVFGQ
YDLNKDPHYNIALPDSLLSRFDLLFVVTDDINENTDRAISEHVLRTHRYLPPGYLEGEPI
REAINLSLSV------GEEAVANEEEED---------DDEDDENKVFEKFNP--LLHAGA
KLARN--------RGNRQGTE----LPQIVSIP--FLRKYVQYTKERVVPTLTQEATILV
VKTYSDLR---ND----QNTKKSPITPRTLETLIRLASAHAKVRLSKTVDRQDARVAAQL
LKFALLGEEDFGPDL----DSGND---TQRSPTKSP-----RKKQRVRNGVPVI---TPL
Q--SSPTRGPFPS--------------TSTPSRGGNNRRGNI---FSDTESDEENASPNL
EQDD-FMEEDPSDMTALPEE---QESDLQRRLESGLRVSPRRRQPLQQT------TAET-
----------------------PVT--EDGRQILSASENFHSRPLLAA------------
------DPPQHDQEIVST-DTMEPGS-------------------ISTSRLSLFSGIMAQ
LMQSDLFE--DES---YPVASLLDKVNEDL-------AEEDKFNAPEYLAGLKIMSDRNN
LMVA--EEKVWRV-------
>XP_002552378_Lachancea_thermotolerans
------------------------------------------------------------
------------------------------------------------------------
----------------------------------MASVTNARLPVRVLKLETSIFSHRST
PQLIVETERVPLVFLLPRNPTFESMESIN-DTP-------------------D-------
------------------------------------------------------------
------------------------------------------------------------
------------------------------------------------------------
------------------------------------------------------------
------------------------------------------------------------
-------------------AVFGDRV--------------------------------RR
------------------------------------------------------------
------FQEF--------------------------------------------------
------------------------------------------------------------
-----------------------------------------------------------L
--DT---------FS--------------------------SYKDAI-------------
------------------------------------------------------------
------------------------------------------------------------
--------------------------------------------RFVQLH----------
--------------N-------LSDQAFSQ--D--------------------PTKLKSE
VEGKVSQRIT--------------------------------------------------
------------------------------------------------------------
------------------------------------------------------------
------------------------------------------------------------
-----------------VSLDDL----------------------REF------------
-----DRSFWAG------------------------ILNMPAQYVPAAERALSE-TAMTL
EE-----SPAGNLGNLLAQQWKLSFRGSFGAHALSPRTLNSHHLNKLISVEGIVTKVSLV
RPKLLRSVHYAEKTGRFHYRDYRDATTTLT---TQIPTPAIYPTED-PEGNRLTTEYGYS
TYVDHQRITVQEMPEKAPPGQLPRSIDVIMDEDLVDKAKPGDRINIVGIYKSLGGGGLSA
GSGGKDQTG--ALSGFRTVILANTAYPLHARST----GVAARQ---------------AL
SDSDIRNINKLSKKDDIFDLLSQSLAPSIYGHEQIKKAILLMLMGGVEKNLENGSHLRGD
INLLMVGDPSTAKSQLLRFVLNTASLAIATTGRGSSGVGLTAAVTMDRETGERRLEAGAM
VLADRGIVCIDEFDKMSDVDRVAIHEVMEQQTVTIAKAGIHTTLNARCSVIAAANPVFGQ
YDLNKDPHYNIALPDSLLSRFDLLFVVTDDINENTDRAISEHVLRTHRYLPPGYLEGEPI
REAINLSLSV------GEDTEANNEEED---------DD-DDEGRVFEKFNP--LLHAGA
KLARN--------KGNRQGTE----LPQIVCIP--FLRKYVQYAKERVVPVLTQGAVSLI
VKAYTELR---ND----QNTKKSPITARTLETLIRLSSAHAKVRLSKTVNRADARVASQL
LRFALLGEDDLGAEF----DTDDN---NERSPTKSP-----RKRQRVRNATAAA---RDL
Q--SSPTRAPNLS--------------TSTPTRTDLRRR--L---YSDDESEQEIQASGI
QEDDEFMQQDESDMTALPAD---QEEDLQQRLQRGLRVSPRRQ---ESQ------RAST-
----------------------PVT--EDGRHVLLPSENFRSRPILAA------------
------DQSIDDQDLVSA-EEMAPGA-------------------ISTSRLSLFSGIIAR
LMQTDLFE--DES---YPVASLLDKINEEL-------SEEDKFSAPEYLAGLKVMSDRNN
LMVA--EEKVWRV-------
>XP_020059099_Aspergillus_aculeatus
------------------------------------------------------------
------------------------------------------------------------
------------------------------------------------------------
------------------------MEG-QF----------------------D-------
------------------------------------------------------------
------------------------------------------------------------
------------------------------------------------------------
------------------------------------------------------------
------------------------------------------------------------
-------------------DAAQDRV--------------------------------RA
------------------------------------------------------------
------AVEF--------------------------------------------------
------------------------------------------------------------
-----------------------------------------------------------L
--DP----SDARARS---------------------------YRADI-------------
------------------------------------------------------------
------------------------------------------------------------
--------------------------------------------LLMLNR----------
--------------GL--------------------------------------------
------RRLI--------------------------------------------------
------------------------------------------------------------
------------------------------------------------------------
------------------------------------------------------------
-----------------VSIDEI----------------------RAH------------
-----SREMADG------------------------LLTSPYEYTDAFERALKD-IIKTL
PNRP-------SRETADDVHYHCGFVGAFGEFSCNPRTLGSSHLNRMISLEGIVTKCSLV
RPKVIQSVHWSERTKKFLTRKYVDATMTAS---G-ATSMSVYPQED-DEKNPLTTEYGYS
TYMDHQTISIQEMPERAPAGQLPRSVDVILDDDLVDRAKPGDRIQLVGTYRTLGNRNASS
TSAT-----------FRTLVLANNIIQLASKSG----GGIAQT---------------TI
TDTDIRNINKVAKKKSVFELLSQSLAPSIHGHDYIKKAILLMLLGGMEKNLDNGTHLRGD
INILMVGDPSTAKSQLLRFVLNTAPLAIATTGRGSSGVGLTAAVTSDKETGERRLEAGAM
VLGDRGVVCIDEFDKMSDVDRVAIHEVMEQQTVTIAKAGIHTSLNARCSVLAAANPIYGQ
YDPHKDPHKNIALPDSLLSRFDLLFVVTDDIEDAKDRMVSEHVLRMHRYRQPGAEEGAPV
REQQHQTLGV------GLEDN---------------QDSNH-PTDVYEKFNV--MLHAGM
A---N---------QRSK-NK----NVEILSIP--FIKKYVQYAKTRVKPVLTKGAADHI
VSTYSALR---NDDLAGNQRRTSPITARTLETLIRLSTAHAKSRLSNRVEERDAKVAESI
LRFAMFKE----------------------VLEDER-----RKRRKVT-----TFDEDSE
S-DD---SDSEGD-E---D--TPAQTASATPRSTRRGG-IRTRG-ANGVSTITEDTEMDA
E---------------GD-NVSEDGDGLYNSSPRGQRLRS-----SRTQ--PESQSQSQM
SVASSR----------------PAS--Q--------------------------------
-----LVESQTDTSQS---QTASLS----SQP-------------IQPARLTVFRQALGP
LMGTRLFT--HGDT--ADVEELIGAVNTAIRSAPSL-GEGHVFQRPEALQALRAMNERNE
LMYLEDDETVYRI-------
>XP_001269760_Aspergillus_clavatus
------------------------------------------------------------
------------------------------------------------------------
------------------------------------------------------------
------------------------MDG-PLR---------------------D-------
------------------------------------------------------------
------------------------------------------------------------
------------------------------------------------------------
------------------------------------------------------------
------------------------------------------------------------
-------------------EAAQDRV--------------------------------RA
------------------------------------------------------------
------AVEF--------------------------------------------------
------------------------------------------------------------
-----------------------------------------------------------L
--DP----GDARARS---------------------------YRADV-------------
------------------------------------------------------------
------------------------------------------------------------
--------------------------------------------VLMLNR----------
--------------GL--------------------------------------------
------RRLI--------------------------------------------------
------------------------------------------------------------
------------------------------------------------------------
------------------------------------------------------------
-----------------VSIDEI----------------------RAH------------
-----NRELADG------------------------LLTSPFDYSQAFDKALKE-VIKTL
PNRP-------SKETGDDVNYYCAYVGAFGEFSCNPRTLGSSHLNRMISLEGIVTKCSLV
RPKVIQSVHYSERKDRFFARRYRDQTMTTT---G-ITNMNVYPQED-DEKNPLITEYGYS
TYLDHQTISIQEMPERAPAGQLPRSVDVILDDDLVDRAKPGDRIQLVGIYRSLGNRNTSS
GSST-----------FRTIVMANNIIQLSSKSG----GGIAQA---------------TI
TDTDIRNINKVSKKKNVFELLSNSLAPSIYGHDYIKKAILLMLLGGMEKNLDNGTHLRGD
INILMVGDPSTAKSQLLRFVLNTAPLAIATTGRGSSGVGLTAAVTSDKETGERRLEAGAM
VLGDRGVVCIDEFDKMSDVDRVAIHEVMEQQTVTIAKAGIHTSLNARCSVLAAANPIYGQ
YDPHKDPHKNIALPDSLLSRFDLLFVVTDDIEDARDRMVSEHVLRMHRYRQPGTEEGAPV
REELNQSLGV------GLEDS---------------QDSNQ-PTEVFEKFNV--MLHAGM
A---N--------SSR-K-GK----SIEILSIP--FIKKYIQYSKSRVKPVLTKGAADHI
VATYSALR---NDELSRNQRRTSPITARTLETLIRLSTAHAKARLSNRVEERDAKVAESI
LRFAMFKE----------------------VLEDER-----RKRRKVT-----TFDEDSE
S-SE---SDSD-D-D---N--TPANQSTATPRSGPRGGTLRTRS-TATRSTTNGD-EMDA
E---------------GD-DVSEDGDGLYSTSPRGQRLRSS--QTTRTQ--TQTQSQSRM
SVASSQ----------------PAS--Q--------------------------------
-----LVQSQTDDSQS---QTATRST-APSQP-------------IQAARLTMFRQALGP
LMGTRLFV--SGDT--ADVEELIGAVNTAVRT--SL-GAGHVFQRAEAIEALKAMNERNE
LMFLEDDETVYRI-------
>XP_001265266_Aspergillus_fischeri
------------------------------------------------------------
------------------------------------------------------------
------------------------------------------------------------
------------------------MDGVQLR---------------------D-------
------------------------------------------------------------
------------------------------------------------------------
------------------------------------------------------------
------------------------------------------------------------
------------------------------------------------------------
-------------------EAGQDRV--------------------------------RA
------------------------------------------------------------
------AVEF--------------------------------------------------
------------------------------------------------------------
-----------------------------------------------------------L
--DPKVLTGDARARS---------------------------YRADI-------------
------------------------------------------------------------
------------------------------------------------------------
--------------------------------------------VLMLNR----------
--------------GL--------------------------------------------
------RRLT--------------------------------------------------
------------------------------------------------------------
------------------------------------------------------------
------------------------------------------------------------
-----------------VSIDEI----------------------RAH------------
-----NRELADG------------------------LLTSPFDYSLAFDRALKE-VIKTL
PNRP-------SRETADDVNYYCAYVGAFGEFSCNPRTLGSSHLNRMISLEGIVTKCSLV
RPKVIQSVHYNERKDRFVARRYRDQTMTTT---G-ITNMNVYPQED-DEKNPLITEYGYS
TYLDHQTISIQEMPERAPAGQLPRSVDVILDDDLVDSAKPGDRIQLVGIYRSLGNRNASS
GSST-----------FRTVVMANNIIQLSSKSG----GGIAQA---------------TI
TDTDIRNINKVAKKKNVFELLSNSLAPSIYGHDYIKKAILLMLLGGMEKNLDNGTHLRGD
INILMVGDPSTAKSQLLRFVLNTAPLAIATTGRGSSGVGLTAAVTSDKETGERRLEAGAM
VLGDRGVVCIDEFDKMSDVDRVAIHEVMEQQTVTIAKAGIHTSLNARCSVLAAANPIYGQ
YDPHKDPHKNIALPDSLLSRFDLLFVVTDDIEDARDRMVSEHVLRMHRYRQPGTEEGAPV
REDLNQTLGV------GLEDN---------------QDSNQ-PTEVYEKFNV--MLHAGM
A---N--------SSR-K-GK----GIEILSIS--FIKKYIQYSKSRIKPVLTKGAADHI
VATYSALR---NDELSGNQRRTSPITARTLETLIRLSTAHAKARLSNRVEERDAKVAESI
LRFAMFKE----------------------VLEDER-----RKRRKVT-----TFDEDSE
S-SE---SDSD-D-D---N--TPAN-TTATPRSSRRVGTMRTRS-AATRS-TNED-EMDA
D---------------GD-VVSEDGDGLYSASPRGQRLRSS--QTNRTQ--TQTDSQSRM
SVASSQ----------------PAS--Q--------------------------------
-----LIQSQTDDSQS---QNAMRST-TSSQP-------------IQPARLTVFRQALGP
LMGTRLFT--HGDT--ADVEELIGAVNTAVRESPSL-GAGHVFQRAEAIEALKAMNERNE
LMFLEDDETVYRI-------
>XP_041143352_Aspergillus_flavus
------------------------------------------------------------
------------------------------------------------------------
------------------------------------------------------------
------------------------MDGVQLR---------------------D-------
------------------------------------------------------------
------------------------------------------------------------
------------------------------------------------------------
------------------------------------------------------------
------------------------------------------------------------
-------------------EAAQDRV--------------------------------RA
------------------------------------------------------------
------AIEF--------------------------------------------------
------------------------------------------------------------
-----------------------------------------------------------L
--DPR---DDARARS---------------------------YRADI-------------
------------------------------------------------------------
------------------------------------------------------------
--------------------------------------------VLMLNR----------
--------------GL--------------------------------------------
------RRLI--------------------------------------------------
------------------------------------------------------------
------------------------------------------------------------
------------------------------------------------------------
-----------------VSIDEI----------------------RAH------------
-----NRELADG------------------------LLTSPFDYSQAFDRALKD-VIKTI
PHRP-------SRETADEVNYYCAYVGAFGEFSCNPRTLGSTHLNRMISLEGIVTKCSLV
RPKIIQSVHYSERKDRFLSRKYRDQTMTAS---G-ATSLNVYPQED-DEKNPLITEYGYS
TYMDHQTISIQEMPERAPAGQLPRSVDVILDDDLVDRAKPGDRIQLVGIYRSLGNRNANS
GSST-----------FRTLVLANNIIQLSSKSG----GGIAQA---------------TI
TDTDIRNINKVSKKKNVFELMSHSLAPSIYGHDYIKKAILLMLLGGMEKNLDNGTHLRGD
INIMMVGDPSTAKSQLLRFVLNTAPLAIATTGRGSSGVGLTAAVTSDKETGERRLEAGAM
VLGDRGVVCIDEFDKMSDVDRVAIHEVMEQQTVTIAKAGIHTSLNARCSVLAAANPIYGQ
YDPHKDPHKNIALPDSLLSRFDLLFVVTDDIEDSKDRMVSEHVLRMHRYRQPGTEEGAPV
REQLNQTLGV------GLEDN---------------QDSNQ-PTEVFEKFNA--MLHAGM
A---N--------TGRGK-KK----DVEILSIP--FIKKYIQYAKSRVKPVLTKGAADHI
VTTYSALR---NDELSGNQRRTSPITARTLETLIRLATAHAKSRLSNRVEERDAKVAESL
LRFAMFKE----------------------VLEDER-----RKRRKVT-----TFDEDSE
SESE---EDSD-E-E---D--TPAQTASATPRSSRRSGTLRTRA-AANRSTT--D-EMDA
D---------------GD-DASEDGDGLYSASPRGQRLRSS--QGTRTQ--TQ--SQSQM
SVASSQ----------------PAS--Q--------------------------------
-----LIDSQTDTSQP---QAS--SA-SASQP-------------IQPARLTVFRQALGP
LMGTRLFT--TGDT--ADVEELIGAVNTAVRGIPSL-GESHVFQRPEAIQALRAMNERNE
LMFLEDDETVYRI-------
>XP_750142_Aspergillus_fumigatus
------------------------------------------------------------
------------------------------------------------------------
------------------------------------------------------------
------------------------MDGVQLR---------------------D-------
------------------------------------------------------------
------------------------------------------------------------
------------------------------------------------------------
------------------------------------------------------------
------------------------------------------------------------
-------------------EAGQDRV--------------------------------RA
------------------------------------------------------------
------AVEF--------------------------------------------------
------------------------------------------------------------
-----------------------------------------------------------L
--DPKVLTGDARARS---------------------------YRADI-------------
------------------------------------------------------------
------------------------------------------------------------
--------------------------------------------VLMLNR----------
--------------GL--------------------------------------------
------RRLT--------------------------------------------------
------------------------------------------------------------
------------------------------------------------------------
------------------------------------------------------------
-----------------VSIDEI----------------------RAH------------
-----NRELADG------------------------LLTSPFDYSLAFDRALKE-VIKTL
PNRP-------SRETADDVNYYCAYVGAFGEFSCNPRTLGSTHLNRMISLEGIVTKCSLV
RPKIIQSVHYNERKDRFVARRYRDQTMTTT---G-ITNMNVYPQED-DEKNPLITEYGYS
TYLDHQTISIQEMPERAPAGQLPRSVDVILDDDLVDSAKPGDRIQLVGIYRSLGNRNASS
GSST-----------FRTVVMANNIIQLSSKSG----GGIAQA---------------TI
TDTDIRNINKVAKKKNVFELLANSLAPSIYGHDYIKKAILLMLLGGMEKNLDNGTHLRGD
INILMVGDPSTAKSQLLRFVLNTAPLAIATTGRGSSGVGLTAAVTSDKETGERRLEAGAM
VLGDRGVVCIDEFDKMSDVDRVAIHEVMEQQTVTIAKAGIHTSLNARCSVLAAANPIYGQ
YDPHKDPHKNIALPDSLLSRFDLLFVVTDDIEDARDRMVSEHVLRMHRYRQPGTEEGAPV
REDLNQTLGV------GLEDN---------------QDSNQ-PTEVYEKFNV--MLHAGM
A---N--------SSR-K-GK----GIEILSIP--FIKKYIQYSKSRIKPVLTKGAADHI
VATYSALR---NDELSGNQRRTSPITARTLETLIRLSTAHAKARLSNRVEERDAKVAESI
LRFAMFKE----------------------VLEDER-----RKRRKVT-----TFDEDSE
S-SE---SDSE-D-D---N--TPAN-TTATPRSSRRVGTMRTRS-AATRS-TNGD-EMDA
D---------------GD-VVSEDGDGLYSASPRGQRLRSS--QTSRTQ--TQTDSQSRM
SVASSQ----------------PAS--Q--------------------------------
-----LIQSQTDDSQS---QNAMSST-SSSQP-------------IQPARLTMFRQALGP
LMGTRLFT--HGDT--ADVEELIGAVNTAVRESPSL-GAGHVFQRAEAIEALKAMNERNE
LMFLEDDETVYRI-------
>XP_661648_Aspergillus_nidulans
MATISSAGPAISRLEYKRRQSFKRLFGPNARISVPSPDAGIRGHMPTTFSKKYLIAEEKK
EWGPRLQNDRSGNWARDSLLELLSLEEGILDQADRAWQLYMFAGQPSELNQALFVQYSKS
GKEPDHVRAKHLFYEMPEKSRSTEDYLTLLRSHLTVGQLEELGSVCQQAQVNGHGLSCWA
LALAHCIESSDWALAQGLYETVCPVDGHKLW---------------------DCILPLLN
TSSVLTSLPNLSAQLQSRANNVVSAEQRKPDFVKYFTGKIFATSNLVENISTNILIRLLR
DFHSAGFLTSHIFWNLIRTLQSSERRAMFVRSVVIYRDFDWLMDKMPPSTQILNQFVKQL
AHFDITANVDYFLEQFSRYHSKPPAIAYRHALAVFSRAADSSSVNRVYEQYVTHYGERVT
SQFWKMRAHLLYAHARKGDVHETLVEFGKLWRKTSRRPPTHCWNILLTAYANAGDLTGCF
SRFKMMVENKVKLDSYSFGIILGLCAHRGDIDLVLEALEVAKQQQVQLTTPMLDTVVEAH
CRNKNLKQAEHFAEACLTVDATGSRV--------------------------------RM
WNILLWNYAFEMDLESIARIRSRMDAAGIPADDMTYAAFLLSLVLLRQTDSARRILRTLS
RSGQMHATQFHYALVLYGYVKDRNRDMVHVIFREIQERFGHHEPGTQLLFLRSQLQRDLH
LIAQAQAEEAGMDSTEVHFVHAEKLLAEIIEDFDQARLVKTAPIPGVSRLPVAEAFPSSY
YEPLMTEYAKKGNLDRVKQLFSEYAKARRQSIEDAQARAPLSLLTSLMLAYLKADQLEKV
--DECWKLAHRRARSLGKPISERLWKPQELPATTKRPPLLPAYRFELSRPLSLYMRSLAY
RKRFKEIDEVVAQVEKDGFCLSTFNWSTYVQMFATTDDPTNTLKAFSVFEEKFMPAFPGW
NHLRQSHGFKHSNVTAAIDLMEKQPFPKPRGMLGPKGKRYWSKRHPEFAQPTYVSLVYLA
SALLRARNNSIEAGTAELSALNNAAPKTITAIAAMPRLREKFQGVLLRDRAERPDRVFPE
RERFVWTGGVLGVGGR--------------------------------------------
------RRLPNMADFNPLNAEPDSSASTENSDPHQTLEPSWSTINYEDQFDLQAESALFS
RREQLTTDEPLDDESIPSDMLDRELLDAVLAKQADEAALESESQTPSEEAHERLHEAPDV
QQAQSESHPGHDCYIPEIYESPKGLKDDLYPPSISSTHTSIVEHRNFSGHHFLSLNRSTK
KYKDNRLSDSFAMQLLVDANRLQIAYHCPLPVIVLKTLFCHRRNNSSAWTEHNSVMRPLK
IECALPLSSLIPAMLERVSIDEI----------------------RAH------------
-----NREMADG------------------------LLTSPFDWTQAFDRALKD-VIKTL
PNRP-------SSETADEVNYYCAYVGAFGEFSCNPRTLGSSHLNRMVSLEGIVTKCSLV
RPKIIQSVHYNERKDRFVTRKYRDQTMTAT---G-ATFMNIYPQED-EDKNPLITEYGYS
-------------------GQLPRSVDVIVDDDLVDRAKPGDRIQLVGIYRSLGNRNASS
GSST-----------FRTVVMANNIIQLSSKSG----GGIAQA---------------TI
TDTDIRNINKISKKKHVFELLSSSLAPSIHGHEYIKKAILLMLLGGMEKNLDNGTHLRGD
INILMVGDPSTAKSQMLRFVLNTAPLAIATTGRGSSGVGLTAAVTSDKETGERRLEAGAM
VLGDRGVVCIDEFDKMSDVDRVAIHEVMEQQTVTIAKAGIHTSLNARCSVLAAANPIYGQ
YDPHKDPHKNIALPDSLLSRFDLLFVVTDDIEDARDRMVSEHVLRMHRYRQPGTEEGAPV
REQLNQTLGV------GIDDA---------------DDSNQ-PTDVFEKFNA--MLHVGI
A---N--------TSRGR-KK----DIEILSIP--FIKKYIQYAKSRIKPILTKGAADHI
VATYSALR---NDELSANQRRTSPITARTLETLIRLSTAHAKARLSSRVEERDAKVAESI
LRFAMFKE----------------------IVEDER-----RKRRKVT-----TFDDDSE
S-SD---DDSDEDGD---DDQTPTN-ASVTPRSTRRN--LRTRAPAAARSSTNEDVEMDA
D---------------GD-NVSVVEDDLYNASPRGQRNQS---------------SQSQM
SVASSR----------------PAS--Q--------------------------------
-----LIGSQTDTSQT---QNASASAPASSQT-------------ITPARLTLFRQALGP
LMGTALFS--SSDT--ADLEELIGAVNAAIRSSRSLGGESAVFQRPEAIQALKAMNERNE
LMYLEDDETVYRI-------
>XP_001388707_Aspergillus_niger
------------------------------------------------------------
------------------------------------------------------------
------------------------------------------------------------
------------------------MEG-QF----------------------D-------
------------------------------------------------------------
------------------------------------------------------------
------------------------------------------------------------
------------------------------------------------------------
------------------------------------------------------------
-------------------DAAQDRV--------------------------------RA
------------------------------------------------------------
------AVEF--------------------------------------------------
------------------------------------------------------------
-----------------------------------------------------------L
--DP----SDARARS---------------------------YRADI-------------
------------------------------------------------------------
------------------------------------------------------------
--------------------------------------------LLMLNR----------
--------------GL--------------------------------------------
------RRLI--------------------------------------------------
------------------------------------------------------------
------------------------------------------------------------
------------------------------------------------------------
-----------------VSIDEI----------------------RAH------------
-----NREMADG------------------------LLTSPYEYSDAFEKALKE-IIKTL
PNRP-------SRETGDDVNYHCGFVGAFGEYSCNPRTLGSSHLNRMISLEGIVTKCSLV
RPKIIQSVHWSERGQKFLTRKYMDATMTAS---G-ATSMSIYPQED-EEKNPLVTEYGFS
TYMDHQTISIQEMPERAPAGQLPRSVDVIVDDDLVDRAKPGDRIQLVGVYRSLGNRNASS
TSAT-----------FRTLVLANNIIQLSSKSG----GGIAQA---------------TI
TDTDIRNINKVSKKKGVFELLSHSLAPSIYGHDYIKKAILLMLLGGMEKNLDNGTHLRGD
INILMVGDPSTAKSQLLRFVLNTAPLAIATTGRGSSGVGLTAAVTSDKETGERRLEAGAM
VLGDRGVVCIDEFDKMSDVDRVAIHEVMEQQTVTIAKAGIHTSLNARCSVLAAANPIYGQ
YDPHKDPHKNIALPDSLLSRFDLLFVVTDDIEDSRDRMVSEHVLRMHRYRQPGTEEGAPV
REQLHQTLGV------GLEDT---------------QDSNQ-PTDVYEKFNV--MLHAGM
A---H--------MSRSK-SK----NIEILSIP--FIKKYIQYAKSRVKPVLTKGAADHI
VATYSALR---NDELSGNQRRTSPITARTLETLIRLSTAHAKSRLSNRVEERDAKIAESI
LRFAMFKE----------------------IVEDER-----RKRRKVA-----SFDEDSE
S-SD---SDSDDD-D---N--TPAQTSSATPRSTRRGG-LRSRG-ANARSTTNEDTEMDA
D---------------GD-AVSEDGDGLYNASPRGQRLRSS--QTSRTQ--TQTQSQSRM
SVASSR----------------PAS--Q--------------------------------
-----LVESQTDNSQS---QNTTVS----SEP-------------IQPARLTVFRQALGP
LMGTRLFT--HGDT--ADVESLIGAVNTALRSTPSL-GESHVFQRGEAIQALRAMNERNE
LMYLEEDETVYRI-------
>XP_015408428_Aspergillus_nomiae
------------------------------------------------------------
------------------------------------------------------------
------------------------------------------------------------
------------------------MDGVQLR---------------------D-------
------------------------------------------------------------
------------------------------------------------------------
------------------------------------------------------------
------------------------------------------------------------
------------------------------------------------------------
-------------------EAAQDRV--------------------------------RA
------------------------------------------------------------
------AIEF--------------------------------------------------
------------------------------------------------------------
-----------------------------------------------------------L
--DPR---DDARARS---------------------------YRADI-------------
------------------------------------------------------------
------------------------------------------------------------
--------------------------------------------VLMLNR----------
--------------GL--------------------------------------------
------RRLI--------------------------------------------------
------------------------------------------------------------
------------------------------------------------------------
------------------------------------------------------------
-----------------VSIDEL----------------------RAH------------
-----NRELADG------------------------LLTSPFDYSQAFDRALKD-VIKTI
PNRP-------SRETADEVNYYCAYVGAFGEFSCNPRTLGSTHLNRMISLEGIVTKCSLV
RPKIIQSVHYSERKDRFLSRKYRDQTMTAS---G-ATSLNVYPQED-DEKNPLITEYGYS
TYMDHQTISIQEMPERAPAGQLPRSVDVILDDDLVDRAKPGDRIQLVGIYRSLGNRNANS
GSST-----------FRTLVLANNIIQLSSKSG----GGIAQA---------------TI
TDTDIRNINKVSKKKNVFELMSHSLAPSIYGHDYIKKAILLMLLGGMEKNLDNGTHLRGD
INIMMVGDPSTAKSQLLRFVLNTAPLAIATTGRGSSGVGLTAAVTSDKETGERRLEAGAM
VLGDRGVVCIDEFDKMSDVDRVAIHEVMEQQTVTIAKAGIHTSLNARCSVLAAANPIYGQ
YDPHKDPHKNIALPDSLLSRFDLLFVVTDDIEDSKDRMVSEHVLRMHRYRQPGLEEGAPV
REQLNQTLGV------GLEDN---------------QDSNQ-PTEVYEKFNA--MLHAGM
A---N--------TGRGK-KK----DVEILSIP--FIKKYVQYAKSRVKPVLTKGAADHI
VTTYSALR---NDELSGNQRRTSPITARTLETLIRLATAHAKSRLSNRVEERDAKVAESL
LRFAMFKE----------------------VLEDER-----RKRRKVT-----TFDEDSE
SESE---EDSD-E-D---D--TPAQTASATPRSSRRSGTLRTRA-AANRATT--D-EMDA
D---------------GD-DASEDGDGLYSSSPRGQRLRSS--QGTRTQ--TQ--SQSQM
SVASSQ----------------PAS--Q--------------------------------
-----LIDSQTDTSQP---QTS--SA-SASQP-------------IQPARLTVFRQALGP
LMGTRLFA--TGDT--ADVEELIGAVNTAVRGTRSL-GESHVFQRPEAIQALRAMNERNE
LMFLEDDETVYRI-------
>XP_023090161_Aspergillus_oryzae
------------------------------------------------------------
------------------------------------------------------------
------------------------------------------------------------
------------------------MDGVQLR---------------------D-------
------------------------------------------------------------
------------------------------------------------------------
------------------------------------------------------------
------------------------------------------------------------
------------------------------------------------------------
-------------------EAAQDRV--------------------------------RA
------------------------------------------------------------
------AIEF--------------------------------------------------
------------------------------------------------------------
-----------------------------------------------------------L
--DPL---ASDLQNS---------------------------YRADI-------------
------------------------------------------------------------
------------------------------------------------------------
--------------------------------------------VLMLNR----------
--------------GL--------------------------------------------
------RRLI--------------------------------------------------
------------------------------------------------------------
------------------------------------------------------------
------------------------------------------------------------
-----------------VSIDEI----------------------RAH------------
-----NRELADG------------------------LLTSPFDYSQAFDRALKD-VIKTI
PHRP-------SRETADEVNYYCAYVGAFGEFSCNPRTLGSTHLNRMISLEGIVTKCSLV
RPKIIQSVHYSERKDRFLSRKYRDQTMTAS---G-ATSLNVYPQED-DEKNPLITEYGYS
TYMDHQTISIQEMPERAPAGQLPRSVDVILDDDLVDRAKPGDRIQLVGIYRSLGNRNANS
GSST-----------FRTLVLANNIIQLSSKSG----GGIAQA---------------TI
TDTDIRNINKVSKKKNVFELMSHSLAPSIYGHDYIKKAILLMLLGGMEKNLDNGTHLRGD
INIMMVGDPSTAKSQLLRFVLNTAPLAIATTGRGSSGVGLTAAVTSDKETGERRLEAGAM
VLGDRGVVCIDEFDKMSDVDRVAIHEVMEQQTVTIAKAGIHTSLNARCSVLAAANPIYGQ
YDPHKDPHKNIALPDSLLSRFDLLFVVTDDIEDSKDRMVSEHVLRMHRYRQPGTEEGAPV
REQLNQTLGV------GLEDN---------------QDSNQ-PTEVFEKFNA--MLHAGM
A---N--------TGRGK-KK----DVEILSIP--FIKKYIQYAKSRVKPVLTKGAADHI
VTTYSALR---NDELSGNQRRTSPITARTLETLIRLATAHAKSRLSNRVEERDAKVAESL
LRFAMFKE----------------------VLEDER-----RKRRKVT-----TFDEDSE
SESE---EDSD-E-E---D--TPAQTASATPRSSRRSGTLRTRA-AANRSTT--D-EMDA
D---------------GD-DASEDGDGLYSASPRGQRLRSS--QGTRTQ--TQ--SQSQM
SVASSQ----------------PAS--Q--------------------------------
-----LIDSQTDTSQP---QAS--SA-SASQP-------------IQPARLTVFRQALGP
LMGTRLFT--TGDT--ADVEELIGAVNTAVRGIPSL-GESHVFQRPEAIQALRAMNERNE
LMFLEDDETVYRI-------
>XP_040638108_Aspergillus_ruber
------------------------------------------------------------
------------------------------------------------------------
------------------------------------------------------------
-----------------------MDDGVQLR---------------------D-------
------------------------------------------------------------
------------------------------------------------------------
------------------------------------------------------------
------------------------------------------------------------
------------------------------------------------------------
-------------------EAAQDRV--------------------------------RA
------------------------------------------------------------
------AVEF--------------------------------------------------
------------------------------------------------------------
-----------------------------------------------------------L
--DP----TDARARS---------------------------YRADV-------------
------------------------------------------------------------
------------------------------------------------------------
--------------------------------------------VLMLNR----------
--------------GL--------------------------------------------
------RRLL--------------------------------------------------
------------------------------------------------------------
------------------------------------------------------------
------------------------------------------------------------
-----------------VSIDEI----------------------RAH------------
-----NRELADG------------------------LLTSPFEYSIAFDKALKD-VIKTL
PNRP-------SKETGDDVNYYCAYVGAFGEFSCNPRTLGSIHLNRMISLEGIVTKCSLV
RPKIIQSVHYSEKKDRFLSRRYRDQTMSAS---G-ATSLNVYPQED-DEKNPLITEYGYS
TYMDHQTISIQEMPERAPAGQLPRSVDVILDDDLVDRAKPGDRIQLVGTYRTLGNRNAGN
GSST-----------FRTLVMANNIIQLSSKSG----GGIAQA---------------TI
TDTDIRNINKISKKKNVFELLSHSLAPSIYGHDYVKKALLLMLLGGMEKNLDNGTHLRGD
INILMVGDPSTAKSQLLRFVLNTAPLAIATTGRGSSGVGLTAAVTSDKETGERRLEAGAM
VLGDRGVVCIDEFDKMSDVDRVAIHEVMEQQTVTIAKAGIHTSLNARCSVLAAANPIYGQ
YDPHKDPHKNIALPDSLLSRFDLLFVITDDIEDSKDRMVSEHVLRMHRYRQPGVEEGMPV
REQLNQSLGV------GLEEA---------------QDSNQ-PTDVYEKFNV--MLHAGI
A---N--------MNRDRGKK----NLEILSIP--FVKKYIQYAKSRIKPVLTKGAADHI
VATYSALR---NDELSGSQRRTAPITARTLETLIRLSTAHAKARLSSRVDEKDAKNAESI
LRFAMFKE----------------------VVDDKR-----QKRRKVT-----TFDDGSD
S-SD---EDSDDD-D---E--TPATT---TPRSTRRGGTLRTRT-QATRSSTNDN--ADA
K---------------GE-DISEDSDGLYEASPRGQRMRSS--QTGQTQ--TQ--SQSQM
SMASSQ----------------PAS--Q--------------------------------
-----LM---SDTSQS---QSAAAA----SQP-------------IQPSRLAIFRQTLGS
LMGSRLFA--DGDT--ADVEELIGAVNTSVRNAPAL-GESAVFQRPEAVQALKAMNEMNQ
LMYLEDDETVYRI-------
>XP_040703948_Aspergillus_sydowii
------------------------------------------------------------
------------------------------------------------------------
------------------------------------------------------------
------------------------MDGAQLR---------------------D-------
------------------------------------------------------------
------------------------------------------------------------
------------------------------------------------------------
------------------------------------------------------------
------------------------------------------------------------
-------------------EAAQDRV--------------------------------RA
------------------------------------------------------------
------ATEF--------------------------------------------------
------------------------------------------------------------
-----------------------------------------------------------L
--DP----TDTRERS---------------------------YRADI-------------
------------------------------------------------------------
------------------------------------------------------------
--------------------------------------------VLMLNR----------
--------------KL--------------------------------------------
------RRLI--------------------------------------------------
------------------------------------------------------------
------------------------------------------------------------
------------------------------------------------------------
-----------------VSIDEI----------------------RAH------------
-----NREMAEG------------------------LLTSPFDWSEAFDRALKG-IIKTL
-GRP-------PSESADDVNYYCAYIGAFGEFSCNPRTLGSSHLNRMVSLEGIVTKCSLV
RPKIIQSVHYNESKDRFVARRYRDQTMTAS---G-ITNMNVYPQED-DEKNPLITEYGYS
TYMDHQTISIQEMPERAPAGQLPRSVDVVVDDDLVDRAKPGDRIQLVGIYRSLGNRNASS
GSST-----------FRTLVMANNIIQLSSKSG----GGIAQA---------------TI
TDTDIRNINKISKKKHVFELLSNSLAPSIYGHDYIKKAILLMLLGGMEKNLDNGTHLRGD
INILMVGDPSTAKSQMLRFVLNTAPLAIATTGRGSSGVGLTAAVTSDKETGERRLEAGAM
VLGDRGVVCIDEFDKMSDVDRVAIHEVMEQQTVTIAKAGIHTSLNARCSVLAAANPIYGQ
YDPHKDPHKNIALPDSLLSRFDLLFVVTDDIEDARDRMVSEHVLRMHRYRQPGTEEGAPV
REQLNQTLGV------GIDDA---------------EDTNQ-PTEVYEKFNS--MLHVGI
A---M--------ANRGR-KK----DVEILSIP--FIKKYIQYAKSRVKPVLTKGAADHI
VETYSALR---NDELSANQRRTSPITARTLETLIRLSTAHAKSRLSSRVEEKDARVAESI
LRFAMFKE----------------------IVEDGR-----RKRRKVA-----TFDEDSE
T-SD---SDSDDD-D---DGRTLTNTSSATPRSTRRN--LRARA-AQARAEENDDVEMGA
E---------------GD-DVSVDGDGLYNSSPRGQRIQS---------------SQSRM
SVASSR----------------PAS--Q--------------------------------
-----LVESQTDTSQS---QNASSAS-AASQT-------------IQPARLTVFRQALGP
LMGTKLFT--SGDT--ADVEELIGAVNTAVRTSRSL-GESQVFQRPEAIQALTAMNERNE
LMYLEDDETVYRI-------
>XP_001212996_Aspergillus_terreus
------------------------------------------------------------
------------------------------------------------------------
------------------------------------------------------------
------------------------MDGGQLR---------------------D-------
------------------------------------------------------------
------------------------------------------------------------
------------------------------------------------------------
------------------------------------------------------------
------------------------------------------------------------
-------------------EAAQDRV--------------------------------RA
------------------------------------------------------------
------ATEF--------------------------------------------------
------------------------------------------------------------
-----------------------------------------------------------L
--DPQ---NDPRARS---------------------------YRADI-------------
------------------------------------------------------------
------------------------------------------------------------
--------------------------------------------VLMLNR----------
--------------GL--------------------------------------------
------RRLI--------------------------------------------------
------------------------------------------------------------
------------------------------------------------------------
------------------------------------------------------------
-----------------VSIDEI----------------------RAH------------
-----NRELADG------------------------LLTSPFDYSQAFDTALKN-IIPTL
GGRS-------AKETADNVNYYCAYVGAFGEYSCNPRTLGSAHLNRMISLEGIVTKCSLV
RPKVIQSVHYSERKDRFFSRKYRDQTMTAS---G-ATSLNVYPQED-DEKNPLITEYGYS
TYMDHQTISIQEMPERAPAGQLPRSVDVILDDDLVDRAKPGDRIQLVGIYRSLGNRNAGS
GSST-----------FRTIVLANNIIHLSSKSG----GGIAQA---------------TI
TDTDIRNINKISKKKNVFELMSHSLAPSIYGHDYVKKSLLLMLLGGMEKNLDNGTHLRGD
INILMVGDPSTAKSQLLRFVLNTAPLAIATTGRGSSGVGLTAAVTSDKETGERRLEAGAM
VLGDRGVVCIDEFDKMSDVDRVAIHEVMEQQTVTIAKAGIHTSLNARCSVLAAANPIYGQ
YDPHKDPHKNIALPDSLLSRFDLLFVITDDIEDSKDRMVSEHVLRMHRYRQPGTEEGAPV
REQLNQTLGV------GLEDN---------------QDSNQ-PTEVYEKFNS--MLHGGM
T---N--------P-QGR-KK----EIEILSIP--FIKKYIQYAKSRVKPVLTKGAADHI
TATYSALR---NDELTGNRRRTSPITARTLETLIRLSTAHAKSRLSNRVEEKDAKVAESI
LRFAMFKE----------------------VL-DER-----RKRRKVT-----TFDEDSD
EMSDSDSEDSD-D-D---N--TPAQTTSATPRSTRRNGALRTRS-AANRSSV--D-EMDA
D---------------GD-DVSEDGDGLYSASPRGQRLRSS--QTNRTQ--TQ--SQSQM
SVASSH----------------PAS--Q--------------------------------
-----LVQSQTDNSQS---QSA--S----SQP-------------IQPQRLEVFRRALGP
LMGTQLFV--GKDE--ADVEDLIGAVNTAVRSSPSL-GQAHVFQRAEAIQALKAMNERNE
LMFLEDDETVYRI-------
>XP_022487290_Penicillium_arizonense
------------------------------------------------------------
------------------------------------------------------------
------------------------------------------------------------
------------------------MDGLQLR---------------------D-------
------------------------------------------------------------
------------------------------------------------------------
------------------------------------------------------------
------------------------------------------------------------
------------------------------------------------------------
-------------------EAAQDRV--------------------------------RA
------------------------------------------------------------
------AVEF--------------------------------------------------
------------------------------------------------------------
-----------------------------------------------------------L
--DP----SDARARS---------------------------YRADI-------------
------------------------------------------------------------
------------------------------------------------------------
--------------------------------------------VVMLNR----------
--------------GM--------------------------------------------
------RRLT--------------------------------------------------
------------------------------------------------------------
------------------------------------------------------------
------------------------------------------------------------
-----------------VSIDEV----------------------RAH------------
-----NRELADG------------------------LLSSPFDYSQAFDRALKE-VVKTL
PARP-------AKETSDEAAYYCAYVGAFGEFSCNPRTLGSQQLNHMVSLEGIVTKCSLV
RPKIIQSVHYVEAKDRFVARKYRDQTMSAS---G-VTSLNVYPQED-DDKNPLITEYGYS
TYLDHQSISIQEMPERAPAGQLPRSVDVILDDDLVDTAKPGDRIQLVGIYRTLGNRNAGN
GSST-----------FRTIVMANNIIQLSSKSG----GGIAQA---------------TI
TDTDVRNINKIAKKKNVFELLSKSLAPSIHGHEYIKKAILLMLLGGMEKNLDNGTHLRGD
INILMVGDPSTAKSQLLRFVLNTAPLAIATTGRGSSGVGLTAAVTSDKETGERRLEAGAM
VLGDRGVVCIDEFDKMSDVDRVAIHEVMEQQTVTIAKAGIHTSLNARCSVLAAANPVYGQ
YDPHKDPHKNIALPDSLLSRFDLLFVVTDDIEDTHDRTISEHVLRMHRYRQPGTEEGAPV
REQLNQTLGV------GIEDR---------------QDTNA-PTEVFEKFNV--MLHGGM
VNP-N--------TSHNR-TK----NVEIISIP--FIKKYIQYAKSRVKPVLTKGAADHV
IATYSALR---NDELTGNKRRTSPITPRTLETLIRLSTAHAKARLSSRVDEKDAKHAESI
LRFAMFKE----------------------VVEDER-----RKRRKVT-----SFEDSSD
EDSD---PELNDDSD---DETTARGTSTATP--GRRTGTARTRG-TAIQSSVPIP-----
-------------------DEEED-DSLYAASPRAQRLRSSQTQTGRTQ--TQ--SDSQM
SVASSQ----------------PAS--Q--------------------------------
-----LIESQTD---S---QTTSSDV-----P-------------ITPARMSLFRSTLGP
LMGSKVFA--DGDE--MNVNELIGAVNTAIKDSH---GASSVFSHPEAIQALRVMNEQNL
LMFLEDDDNVYRV-------
>XP_014537305_Penicillium_digitatum
------------------------------------------------------------
------------------------------------------------------------
------------------------------------------------------------
------------------------MDGLQLR---------------------D-------
------------------------------------------------------------
------------------------------------------------------------
------------------------------------------------------------
------------------------------------------------------------
------------------------------------------------------------
-------------------EAAQDRV--------------------------------RA
------------------------------------------------------------
------ATEF--------------------------------------------------
------------------------------------------------------------
-----------------------------------------------------------L
--DP----NDARARS---------------------------YRADI-------------
------------------------------------------------------------
------------------------------------------------------------
--------------------------------------------VVMLNK----------
--------------GA--------------------------------------------
------RRLT--------------------------------------------------
------------------------------------------------------------
------------------------------------------------------------
------------------------------------------------------------
-----------------VSIDEI----------------------RAH------------
-----NRELADG------------------------LLSSPFDYSQAFDAALKA-VVKTL
PGRP-------LKETSDEANYYCAYVGAFGEFSCNPRTLGSEQLNHMVSLEGIVTKCSLV
RPKVVQSVHYVERKDRFVARKYRDQTMSAS---G-ATSLNVYPQED-DEKNPLITEYGYS
TYLDHQSISIQEMPERAPAGQLPRSVDVILDDDLVDTAKPGDRIQLVGIYRTLG--NGGS
GSST-----------FRTVVMANNIVQLSSKSG----GGIAEA---------------VL
TDTDIRNINQIAKKKNVFDLLSKSLAPSIHGHDYIKKAILLMLLGGMEKNLDNGTHLRGD
INILMVGDPSTAKSQLLRFVLNTAPLAIATTGRGSSGVGLTAAVTSDKETGERRLEAGAM
VLGDRGVVCIDEFDKMSDVDRVAIHEVMEQQTVTIAKAGIHTSLNARCSVLAAANPIYGQ
YDPHKDPHKNIALPDSLLSRFDLLFVVTDDIEDAHDRIISEHVLRMHRYRQPGTEEGAPV
REQLNQTLGV------GVEDR---------------QDANA-PSEVFEKFNV--MLHGGM
IDAAN--------AGRRR-GK----NVEIISIP--FIKKYIQYAKKRIMPVLTKGAADHV
IATYSALR---NDELTGNKRRTSPITPRTLETLIRLSTAHAKARLSNRVDEKDAKHAEAI
LRFAMFKE----------------------VVEDER-----RKRRKVT-----TFDDSSD
DDSD---AELDDNSD---DDITARNTSTATP--GRRTGTARTRG-TATQSSVPVP-----
-------------------DEDEDPDSLYTASPRAQRLRSS--QAARTQ--TQ--TDSQM
SMASSQ----------------PAS--Q--------------------------------
-----LIESQKD---S---QSTSTDV-----P-------------ITPARMTVFRQTLGP
LMGKTVFK--DSDT--SKIDDLINAVNAAIRESPKL-GASHVFSRPEAIQALRVMNDDNI
LMYLEDEEDVYRV-------
>XP_016594530_Penicillium_expansum
------------------------------------------------------------
-------------------------------------------------MEEDLSDLLDT
HQDRPTEVRHRDQVKIITTPWTETQTLRTARVTVEAGRGTWYPWDAPSSRATSPVDAFHF
SKSGNPNRPPSTPSFPPHYIASHIMDGLQLR---------------------D-------
------------------------------------------------------------
------------------------------------------------------------
------------------------------------------------------------
------------------------------------------------------------
------------------------------------------------------------
-------------------EAAQDRV--------------------------------RA
------------------------------------------------------------
------ATEF--------------------------------------------------
------------------------------------------------------------
-----------------------------------------------------------L
--DP----NDARARS---------------------------YRADI-------------
------------------------------------------------------------
------------------------------------------------------------
--------------------------------------------VVMLNK----------
--------------GA--------------------------------------------
------RRLT--------------------------------------------------
------------------------------------------------------------
------------------------------------------------------------
------------------------------------------------------------
-----------------VSIDEI----------------------RAH------------
-----NRELADG------------------------LLSSPFDYSQAFDAALKA-VVKTL
PGRP-------LKETSDEANYYCAYVGAFGEFSCNPRTLGSEQLNHMVSLEGIVTKCSLV
RPKVVQSVHYVERKDRFVARKYRDQTMSAS---G-ATSLNVYPQED-DEKNPLITEYGYS
TYLDHQSISIQEMPERAPAGQLPRSVDVILDDDLVDTAKPGDRIQLVGIYRTLG--NGGS
GSST-----------FRTVIMANNIIQLSSKSG----GGIAEA---------------VL
TDTDIRNINQIAKKRNVFDLLSKSLAPSIHGHDYIKKAILLMLLGGMEKNLDNGTHLRGD
INILMVGDPSTAKSQLLRFVLNTAPLAIATTGRGSSGVGLTAAVTSDKETGERRLEAGAM
VLGDRGVVCIDEFDKMSDVDRVAIHEVMEQQTVTIAKAGIHTSLNARCSVLAAANPIYGQ
YDPHKDPHKNIALPDSLLSRFDLLFVVTDDIEDAHDRIISEHVLRMHRYRQPGTEEGAPV
REQLNQTLGV------GGEDR---------------QDANA-PSEVFEKFNV--MLHGGM
VDAAN--------AGRRR-GK----NVEIISIP--FIKKYIQYAKKRIMPVLTKGAADHV
IATYSALR---NDELTGNKRRTSPITPRTLETLIRLSTAHAKARLSNRVDEKDAKHAEAI
LRFAMFKE----------------------VVEDER-----RKRRKVT-----TFDDSSD
DDSD---AELDDNSD---DDTTARNTSTATP--GRRTGTARTRG-TATQSSVPVP-----
-------------------DEDEDPDSLYTASPRAQRLRSS--QTARTQ--TQ--TDSQM
SMASSQ----------------PAS--Q--------------------------------
-----LIESQTD---S---QSTSTDV-----P-------------ITPARMTVFRQTLGP
LMGKTLFK--DSDT--SKIDDLINAVNTAIRESPKL-GASHVFSRPEAIQALRVMNDDNI
LMYLEDEQDVYRV-------
>XP_040652183_Penicillium_griseofulvum
------------------------------------------------------------
-------------------------------------------------MEEDLSDLLDT
HQDRPTEVRRRDQVKIITTPWTETQTLRTARVTVEAGQ---------------------I
GKSQSALDPPSTPSFQQHYIASHIMDGLQLR---------------------D-------
------------------------------------------------------------
------------------------------------------------------------
------------------------------------------------------------
------------------------------------------------------------
------------------------------------------------------------
-------------------EAAQDRI--------------------------------RA
------------------------------------------------------------
------ATEF--------------------------------------------------
------------------------------------------------------------
-----------------------------------------------------------L
--DP----NDARARS---------------------------YRADI-------------
------------------------------------------------------------
------------------------------------------------------------
--------------------------------------------VVMLNK----------
--------------GG--------------------------------------------
------RRLT--------------------------------------------------
------------------------------------------------------------
------------------------------------------------------------
------------------------------------------------------------
-----------------VSIDEI----------------------RAH------------
-----NRELADG------------------------LLSSPFDYSQAFDAALKA-VVKTL
PGRP-------LKETSDEANYYCAYVGAFGEFSCNPRTLGSQQLNHMVSLEGIVTKCSLV
RPKIVQSVHYVERKDRFVARKYRDQTMGAS---G-STSLNVYPQED-DEKNPLITEYGYS
TYLDHQSISIQEMPERAPAGQLPRSVDVLLDDDLVDTAKPGDRIQLVGIYRTLG--NGGS
GSST-----------FRTVVMANNIIQLSSKSG----GGIAEA---------------VL
TDTDIRNINQISKKRNVFELLSKSLAPSIHGHDYIKKAILLMLLGGMEKNLDNGTHLRGD
INILMVGDPSTAKSQLLRFVLNTAPLAIATTGRGSSGVGLTAAVTSDKETGERRLEAGAM
VLGDRGVVCIDEFDKMSDVDRVAIHEVMEQQTVTIAKAGIHTSLNARCSVLAAANPIYGQ
YDPHKDPHKNIALPDSLLSRFDLLFVVTDDIEDAHDRIISEHVLRMHRYRQPGTEEGAPV
REQLNQTLGV------GGEDR---------------QDTNA-PSEVFEKFNV--MLHGGM
VDAAN--------TGRRR-AK----HVEIISIP--FIKKYIQYAKKRIMPVLTKGAADHV
IATYSALR---NDEITGNKRRTSPITPRTLETLIRLSTAHAKARLSNRVDEKDAKQAEII
LRFAMFKE----------------------VVEDER-----RKRRKVT-----TFDDSSD
DDSD---AELDDNSD---DDTTARGTSTATP--GRRNGTARTRG-TATQSSVPVP-----
-------------------DEDEDPDSLYTASPRAQRLRSS--QTGRTQ--TQ--TESQM
SMASSQ----------------PAS--Q--------------------------------
-----LIESQTD---S---QSTSQDI-----P-------------ITPARMVVFRQILGP
LMGKTVFK--NSDT--CKIDELINAVNTAIRESPTL-GASHVFSRPEAIQALRGMTDDNL
LMYLEDEEDVYRV-------
>XP_038927769_Penicillium_roqueforti
------------------------------------------------------------
------------------------------------------------------------
------------------------------------------------------------
------------------------MDGLQLR---------------------D-------
------------------------------------------------------------
------------------------------------------------------------
------------------------------------------------------------
------------------------------------------------------------
------------------------------------------------------------
-------------------EAAQDRV--------------------------------RA
------------------------------------------------------------
------ATEF--------------------------------------------------
------------------------------------------------------------
-----------------------------------------------------------L
--DP----NDARARS---------------------------YRADI-------------
------------------------------------------------------------
------------------------------------------------------------
--------------------------------------------VVMLNK----------
--------------GA--------------------------------------------
------RRLT--------------------------------------------------
------------------------------------------------------------
------------------------------------------------------------
------------------------------------------------------------
-----------------VSIDDI----------------------RAH------------
-----NRELADG------------------------LLSSPFDYSQAFDAALKA-VVKTL
PGRP-------LKESSDEANYYCAYVGAFGEFSCNPRTLGSEQLNHMVSLEGIVTKCSLV
RPKIIQSVHYVERKDRFVARKYRDQTMSAS---G-ATSLNVYPQED-DEKNPLITEYGYS
TYLDHQSISIQEMPERAPAGQLPRSVDVILDDDLVDTAKPGDRIQLVGIYRTLG--NGGS
GSST-----------FRTVVMANNIVQLSSKSG----GGIAEA---------------VL
TDTDIRNINQIAKKKNVFDLLSKSLAPSIYGHDHIKKAILLMLLGGMEKNLDNGTHLRGD
INILMVGDPSTAKSQLLRFVLNTAPLAIATTGRGSSGVGLTAAVTSDKETGERRLEAGAM
VLGDRGVVCIDEFDKMSDVDRVAIHEVMEQQTVTIAKAGIHTSLNARCSVLAAANPIYGQ
YDPHKDPHKNIALPDSLLSRFDLLFVVTDDIEDAHDRIISEHVLRMHRYRQPGTEEGAPV
REQLNQTLGV------GNEDR---------------QDSNA-PSEVFEKFNV--MLHGGM
VNATN--------AGRRR-GK----DVEIISIP--FLKKYIQYAKKRIMPVLTRGAANHV
IAAYSALR---NDELTGNKRRTSPITPRTLETLIRLSTAHAKARLSNRVEEKDAKHAEAI
LRFAMFKE----------------------VVEDER-----RKRRKVT-----TFDDSS-
DDSD---AELDDNSD---DDATARGTSTATP--GRRTGTARTRG-IATQSSGPVP-----
-------------------DEDEDPDSLYTASPRAQRLRSS--QTARTQ--TQ--TDSQM
SMASSK----------------PAS--Q--------------------------------
-----LIESQTD---S---QSTSTDV-----P-------------ITPARMTVFRQTLGP
LMGKTVFR--DSDT--SKIDELINAVNTAIRESPQL-GASHVFSRPEAIQALRVMNDDNI
LMYLEDDEDVYRV-------
>XP_002561151_Penicillium_rubens
------------------------------------------------------------
------------------------------------------------------------
------------------------------------------------------------
------------------------MDGLQLR---------------------D-------
------------------------------------------------------------
------------------------------------------------------------
------------------------------------------------------------
------------------------------------------------------------
------------------------------------------------------------
-------------------EAAQDRV--------------------------------RA
------------------------------------------------------------
------ATEF--------------------------------------------------
------------------------------------------------------------
-----------------------------------------------------------L
--DP----NDARARS---------------------------YRADI-------------
------------------------------------------------------------
------------------------------------------------------------
--------------------------------------------VVMLNK----------
--------------GG--------------------------------------------
------RRLT--------------------------------------------------
------------------------------------------------------------
------------------------------------------------------------
------------------------------------------------------------
-----------------VSIDEI----------------------RAH------------
-----NRELADG------------------------LLSSPFDYSQAFDAALKA-VVKTL
PGRP-------LRETSDDANYYCAYVGAFGEFSSNPRTLGSEHLNHMVSLEGIVTKCSLV
RPKIIQSVHYVERRDRFVARKYRDQTMGAS---G-ATSLNVYPQED-DEKNPLITEYGYS
TYLDHQSISIQEMPERAPAGQLPRSVDVILDDDLVDTAKPGDRIQLVGIYRTLG--NGGS
GSST-----------FRTVIMANNIIQLSSKSG----GGIAEA---------------VL
TDTDIRNINQIAKKKNVFDLLSKSLAPSIHGHDYIKKAILLMLLGGMEKNLDNGTHLRGD
INILMVGDPSTAKSQLLRFVLNTAPLAIATTGRGSSGVGLTAAVTSDKETGERRLEAGAM
VLGDRGVVCIDEFDKMSDVDRVAIHEVMEQQTVTIAKAGIHTSLNARCSVLAAANPIYGQ
YDPHKDPHKNIALPDSLLSRFDLLFVVTDDIEDTHDRIISEHVLRMHRYRQPGTEEGAPV
REQLNQTLGV------GGEDR---------------QDANA-PSEVFEKFNV--MLHGGM
VDAAN--------AGRRR-GK----NVEIISIP--FIKKYIQYAKKRITPVLTKGAADHV
IATYSALR---NDELTGNKRRTSPITPRTLETLIRLSTAHAKARLSNRVDEKDAKNAEAI
LRFAMFKE----------------------VVEDER-----RKRRKVT-----TFDDSDD
DDSD---AELDDDSD---DDTNARGTSTATP--GRRTGTARTRG-TATQSSVPVP-----
-------------------DEDEDPDSLYTASPRAQRLRSS--QTARTQ--TQ--TDSQM
SMASSQ----------------PAS--Q--------------------------------
-----LIESQTD---S---QSTSADV-----P-------------ITPARMTVFRQTLGP
LMGKTVFK--DSDT--SKIDDLINAVNTAIRESPQL-GASHVFSRPEAIQALRVMNDDNI
LMYLEDDEDVYRV-------
>XP_040817077_Penicillium_solitum
------------------------------------------------------------
------------------------------------------------------------
------------------------------------------------------------
------------------------MDGLQLR---------------------D-------
------------------------------------------------------------
------------------------------------------------------------
------------------------------------------------------------
------------------------------------------------------------
------------------------------------------------------------
-------------------EAAQDRV--------------------------------RA
------------------------------------------------------------
------ATEF--------------------------------------------------
------------------------------------------------------------
-----------------------------------------------------------L
--DP----NDARARS---------------------------YRADI-------------
------------------------------------------------------------
------------------------------------------------------------
--------------------------------------------VVMLNK----------
--------------GA--------------------------------------------
------RRLT--------------------------------------------------
------------------------------------------------------------
------------------------------------------------------------
------------------------------------------------------------
-----------------VSIDEI----------------------RAH------------
-----NRELADG------------------------LLSSPFDYSQAFDAALKA-VVKTL
PGRP-------LRETSDEANYYCAYVGAFGEFSCNPRTLGSEQLNHMVSLEGIVTKCSLV
RPKVVQSVHYVERKDRFVARKYRDQTMGAS---G-ATSLNVYPQED-DEKNPLITEYGYS
TYLDHQSISIQEMPERAPAGQLPRSVEVILDDDLVDTAKPGDRIQLVGIYRTLG--NGGS
GSST-----------FRTVIMANNIIQLSSKSG----GGIAEA---------------VL
TDTDIRNINQIAKKRNVFDLLSKSLAPSIHGHDYIKKAILLMLLGGMEKNLDNGTHLRGD
INILMVGDPSTAKSQLLRFVLNTAPLAIATTGRGSSGVGLTAAVTSDKETGERRLEAGAM
VLGDRGVVCIDEFDKMSDVDRVAIHEVMEQQTVTIAKAGIHTSLNARCSVLAAANPIYGQ
YDPHKDPHKNIALPDSLLSRFDLLFVVTDDIEDAHDRIISEHVLRMHRYRQPGTEEGAPV
REQLNQTLGV------GGEDR---------------QDANA-PSEVFEKFNV--MLHGGM
IDAAN--------AGRRR-GK----NVEIISIP--FIKKYIQYAKKRIMPVLTKGAADHV
IATYSALR---NDELTGNKRRTSPITPRTLETLIRLSTAHAKARLSNRVDEKDAKHAEAI
LRFAMFKE----------------------VVEDER-----RKRRKVT-----TFDDSSD
DDSD---AELDDNSD---DDTTARNTSTATP--GRRTGTARTRG-TATQSSVPVP-----
-------------------DEDEDPDSLYTASPRAQRLRSS--QTARTQ--TQ--TDSQM
SMASSQ----------------PAS--Q--------------------------------
-----LIESQTD---S---QSTSTDV-----P-------------ITPARMAVFRQTLGP
LMGKTVFK--DSDT--CKIDDLINAVNTAIRESPTL-GASQVFSRPEAIQALRVMNDDNI
LMYLEDEEDVYRV-------
>XP_022582223_Penicilliopsis_zonata
------------------------------------------------------------
------------------------------------------------------------
------------------------------------------------------------
------------------------MDGVQLR---------------------D-------
------------------------------------------------------------
------------------------------------------------------------
------------------------------------------------------------
------------------------------------------------------------
------------------------------------------------------------
-------------------EAAQDRV--------------------------------RA
------------------------------------------------------------
------AAEF--------------------------------------------------
------------------------------------------------------------
-----------------------------------------------------------L
--DP----SDTRARS---------------------------YRADI-------------
------------------------------------------------------------
------------------------------------------------------------
--------------------------------------------VLMLNR----------
--------------GL--------------------------------------------
------RRLI--------------------------------------------------
------------------------------------------------------------
------------------------------------------------------------
------------------------------------------------------------
-----------------VSIDEI----------------------RAH------------
-----NRELADG------------------------LLTSPFDYSQAFDRALKE-VVKTL
PNRP-------SKETADDVSYYCAYIGAFGEFSCNPRTLGSSHLNRMISLEGIVTKCSLV
RPKIIQSVHYSEKKDRFLARRYRDQTMTAS---G-ATSLNVYPQED-DEKNPIITEYGYS
TYMDHQTISIQEMPERAPAGQLPRSVDVILDDDLVDRVKPGDRIQLVGIYRTLGNRNASA
GSST-----------FRTIVMANNIIQLSSKSG----GGIAQA---------------TI
TDTDVRNINKVSKKKGVFELLSQSLAPSIYGHDHIKKAILLMLLGGIEKNLDNGTHLRGD
INILMVGDPSTAKSQLLRFVLNTAPLAIATTGRGSSGVGLTAAVTSDKETGERRLEAGAM
VLGDRGVVCIDEFDKMSDVDRVAIHEVMEQQTVTIAKAGIHTSLNARCSVLAAANPIYGQ
YDPHKDPHKNIALPDSLLSRFDLLFVVTDDIEDTRDRLVSEHVLRMHRYRQPGLEEGAPV
REQLNQMLGV------GLEDN---------------HEADG-PTDVYEKFNV--MLHAGM
I---N--------TGRGK-GR----NIEILSIP--FIKKYIQYAKSRVKPVLTKGAADHI
VATYSALR---NDELSGNQRRTSPITARTLETLIRLSTAHAKARLSSRVEERDAKVAESI
LRFAMFKE----------------------VLEDER-----RKRRKLA-----SFDDDSD
S-AEDSDADSD-D-D---EQQTTRNDSTETPRTSTRSGTLRARS-SVPQAST-----VNE
N---------------GDEDLSEDGDGLYNSSPRGQRLRSS--QRTRTQTDTQSQSQSRM
SVASSQ----------------PAS--Q--------------------------------
-----LIHSQTNDSQS---QIDSSAA-ASTQP-------------IQPARLALFRSTLGP
LMGSVLFA--NGDT--APVEDLIASVNAAISTAPGL-GAAQVFPRGEAVQALQAMNESNQ
LMYLEEEETVYRI-------
>XP_016621593_Cladophialophora_bantiana
------------------------------------------------------------
------------------------------------------------------------
------------------------------------------------------------
----------------------MALSTTQLR---------------------D-------
------------------------------------------------------------
------------------------------------------------------------
------------------------------------------------------------
------------------------------------------------------------
------------------------------------------------------------
-------------------EAVRDRI--------------------------------RL
------------------------------------------------------------
------ATEF--------------------------------------------------
------------------------------------------------------------
-----------------------------------------------------------L
--DP----TDDEARS---------------------------YRADI-------------
------------------------------------------------------------
------------------------------------------------------------
--------------------------------------------VLMLNR----------
--------------GL--------------------------------------------
------RRLV--------------------------------------------------
------------------------------------------------------------
------------------------------------------------------------
------------------------------------------------------------
-----------------VSIDDI----------------------RAH------------
-----SRELADG------------------------ILHKPFDYSLAFDAALKN-VIGTI
PNRA-------PFEQDEDRLYYVAYSGSFGENTCNPRTLGSSLLNRMVCLEGIVTKCSLV
RPKVVKSVHWNEKKGTFMFREYRDQTMSAN---A-PASLSVYPQED-GEGNPLVTEYGYC
TYRDHQTISIQEMPERAPAGQLPRSVDVLLDDDMVDRVKPGDRIQLVGIFRSLGNRNAGS
GSSI-----------FRTLILANNIVLLSSKAG----GGIAQA---------------TI
TDQDVRNINKMARKHNVFDLLSQSLAPSIYGHDYIKKAILLMLLGGMEKNLPNGTHLRGD
INILMVGDPSTAKSQLLRFVLNTAPLAIATTGRGSSGVGLTAAVTSDKETGERRLEAGAM
VLGDRGVVCIDEFDKMSDVDRVAIHEVMEQQTVTIAKAGIHTSLNARCSVIAAANPIFGQ
YDSNKDPHKNIALPDSLLSRFDLLFIVTDDIDDKRDREISEHVLRMHQYRQPGTEEGAPI
REQPNQMLGV------GMEED---------------QNANQ-TSLVYEKFNI--VLHSGF
MV-----------NERKRGRK----QVQPVSMA--FIKKYIQYAKSRCKPVLTEDASDYV
VNAYANLR---NDELQANKRRTSPMTARTLETLIRLSTAHAKARLSSRVEESDAVAAEEI
LKFALFRE----------------------IAVKDS--GR-NKRRKTR-----DAN-DDS
SQVDGESDSDDNDSD---DDTPYRGTRSNGA----RGTKPQTRSQRSTRTNTTTN-GTAN
G-RANGNVNAG-----SDDSAESDV---PAGSSRGQR------QTGTES------QMSRM
SIASSI----------------PSS--Q--------------------------------
-----LPSTQAD-SQS---QGPKTTPSVSQQQSSPLDSGPT----ISQSRLASFRAALGP
LTQTSLFQ--NDM---ARVADVSAAINHRVSEA-R--GA--EFSQEEITAALRSMNEANQ
IMFLEDTGEVYTL-------
>XP_008724434_Cladophialophora_carrionii
------------------------------------------------------------
------------------------------------------------------------
------------------------------------------------------------
----------------------MSLSTNQLR---------------------D-------
------------------------------------------------------------
------------------------------------------------------------
------------------------------------------------------------
------------------------------------------------------------
------------------------------------------------------------
-------------------EAVRDRI--------------------------------RH
------------------------------------------------------------
------ATEF--------------------------------------------------
------------------------------------------------------------
-----------------------------------------------------------L
--DP----TDDEARS---------------------------YRADI-------------
------------------------------------------------------------
------------------------------------------------------------
--------------------------------------------VLMLNR----------
--------------GL--------------------------------------------
------RRLV--------------------------------------------------
------------------------------------------------------------
------------------------------------------------------------
------------------------------------------------------------
-----------------VSIDDI----------------------RAH------------
-----SRELADG------------------------ILFQPFDYSLAFDAALKN-IIATI
PNRA-------AFEHDEDRLYYVAYSGSFGENTCNPRTLGSSLLNRMVCLEGIVTKCSLV
RPKVVKSVHWNEKKGTFMFREYRDQTMSAN---A-PASLSVYPQED-REGNPLVTEYGYC
TYRDHQTISIQEMPERAPAGQLPRSVDVLMDDDMVDRVKPGDRIQLVGIFRSLGNRNAGS
GSSI-----------FRTLILANNAVLLSSKAG----GGIAQA---------------TI
TDQDVRNINKMSRKTEVFDLLSQSLAPSIYGHDYIKKAILLMLLGGMEKNLPNGTHLRGD
INILMVGDPSTAKSQLLRFVLNTAPLAIATTGRGSSGVGLTAAVTSDKETGERRLEAGAM
VLGDRGVVCIDEFDKMSDVDRVAIHEVMEQQTVTIAKAGIHTSLNARCSVIAAANPIFGQ
YDSNKDPHKNIALPDSLLSRFDLLFIVTDDVNDTRDRDISEHVLRMHQYRPPGTEEGAPI
RDQANQMLGV------GVQED---------------QNVDRGTSTVYEKYNV--VLHAGF
SFQRS--------SKRGR-KK----QEHPVSMA--FLKKYIQYAKSRCKPVLTKEASDYV
VNAYASLR---NDEMKANERRTSPMTARTLETLIRLSTAHAKARLSSRVEEDDAIAAEEI
LKFALFRV----------------------VPTKA---GRGNKRRKTE-----DAN-LDS
SDEEDESDSDDSNGG----DAPYRGTKPSGS----RATKPATRSQRSARSNATPN-GAPN
GTRTNGNANAADTGDVSD-DDDDDI---QPSSSRRSR------QTGAES------QMSRM
SIASSI----------------PSS--Q--------------------------------
-----LPSTQAD-SQS---QSRRTQSQ-SQSQTGPEDSGPT----ISQPRLATFRAALGR
LTHTTLFH--NDM---ATVTDVTSAVNHRVSES-N--GQ--EFTADEVTAALRAMNEANQ
IMFLEDNGEVYTL-------
>XP_016246183_Cladophialophora_immunda
------------------------------------------------------------
------------------------------------------------------------
------------------------------------------------------------
----------------------MALSTTQLR---------------------D-------
------------------------------------------------------------
------------------------------------------------------------
------------------------------------------------------------
------------------------------------------------------------
------------------------------------------------------------
-------------------EAVRDRI--------------------------------RL
------------------------------------------------------------
------ATEF--------------------------------------------------
------------------------------------------------------------
-----------------------------------------------------------L
--DP----TDDEARS---------------------------YRADI-------------
------------------------------------------------------------
------------------------------------------------------------
--------------------------------------------VLMLNR----------
--------------GL--------------------------------------------
------RRLV--------------------------------------------------
------------------------------------------------------------
------------------------------------------------------------
------------------------------------------------------------
-----------------VSIDDI----------------------RAH------------
-----SRELADG------------------------ILHKPFDYSLAFDAALKN-VIGTI
PNRA-------PFEQDEDRLYYVAYSGSFGENTCNPRTLGSSLLNRMVCLEGIVTKCSLV
RPKVVKSVHWNEKKGTFMFREYRDQTMSAN---A-PASLSVYPQED-GEGNPLVTEYGYC
TYRDHQTISIQEMPERAPAGQLPRSVDVLLDDDMVDRVKPGDRIQLVGIFRSLGNRNAGS
GSSI-----------FRTLILANNIVLLSSKAG----GGIAQA---------------TI
TDQDVRNINKMARKHNVFDLLSQSLAPSIYGHDYIKKAILLMLLGGMEKNLPNGTHLRGD
INILMVGDPSTAKSQLLRFVLNTAPLAIATTGRGSSGVGLTAAVTSDKETGERRLEAGAM
VLGDRGVVCIDEFDKMSDVDRVAIHEVMEQQTVTIAKAGIHTSLNARCSVIAAANPIFGQ
YDSNKDPHKNIALPDSLLSRFDLLFIVTDDIDDTRDREVSEHVLRMHQYRQPGTEEGAPV
REQSNQMLGV------GVQED---------------QNANQ-TSLVYEKFNV--VLHSGF
MA-----------GERTRGNK----KVQPVSMA--FIKKYIQYSKSRCKPVLTEEASEYI
VNAYANLR---NDELQANKRRTSPMTARTLETLIRLSTAHAKARLSSRVEESDAVAAEEI
LKFALFRE----------------------IAVKDKDGGR-TKRRKT------GAN-DDS
SQADSESGSDDNDSD---DDTPYRGTRSSGA----RGTKPQTRSQRSTRANTTTN-GALN
G-RANGNANAG-----SDDSAESDV---QPRSSRSQR------QTGAES------QMSRM
SIASSI----------------PSS--Q--------------------------------
-----LPSTQAD-SQS---QGLETTPSGSQQQPSPADSGPS----ISQPRLASFRAALGP
LIQTSLFQ--NDM---ATVADVTAAVNHRVSES-H--GT--EFSQDEITAALRTMNEANQ
IMFLEDSGEVYIL-------
>XP_007744617_Cladophialophora_psammophila
------------------------------------------------------------
------------------------------------------------------------
------------------------------------------------------------
----------------------MALSTTQLR---------------------D-------
------------------------------------------------------------
------------------------------------------------------------
------------------------------------------------------------
------------------------------------------------------------
------------------------------------------------------------
-------------------EAVRDRI--------------------------------RL
------------------------------------------------------------
------ATEF--------------------------------------------------
------------------------------------------------------------
-----------------------------------------------------------L
--DP----TDDEARS---------------------------YRADI-------------
------------------------------------------------------------
------------------------------------------------------------
--------------------------------------------VLMLNR----------
--------------GL--------------------------------------------
------RRLV--------------------------------------------------
------------------------------------------------------------
------------------------------------------------------------
------------------------------------------------------------
-----------------VSVDDI----------------------RAH------------
-----SRELADG------------------------ILHKPFDYSLAFDAALKN-VIGTI
PNRA-------PFEQDEDRLYYVAYSGSFGENTCNPRTLGSALLNRMVCLEGIITKCSLV
RPKVVKSVHWNEKKGTFMFREYRDQTMSAN---A-PASLSVYPQED-GEGNPLVTEYGYC
TYRDHQTISIQEMPERAPAGQLPRSVDVLLDDDMVDRVKPGDRIQLVGIFRSLGNRNAGS
GSSI-----------FRTLVLANNIVLLSSKAG----GGIAQA---------------TI
TDQDVRNINKMARKHNVFDLLSQSLAPSIYGHDYIKKAILLMLLGGMEKNLPNGTHLRGD
INILMVGDPSTAKSQLLRFVLNTAPLAIATTGRGSSGVGLTAAVTSDKETGERRLEAGAM
VLGDRGVVCIDEFDKMSDVDRVAIHEVMEQQTVTIAKAGIHTSLNARCSVIAAANPIFGQ
YDSNKDPHKNIALPDSLLSRFDLLFIVTDDIDDKRDRQISEHVLRMHQYRQPGTEEGAPI
REQPNQMLGV------GVEED---------------QNANQ-TSLVYEKFNI--VLHSGF
MV-----------DERKRGNK----RVQPVSMA--FIKKYIQYAKSRCKPVLTEDASDYV
VNAYANLR---NDELQANKRRTSPMTARTLETLIRLSTAHAKARLSSRVEESDAIAAEEI
LKFALFRE----------------------IAVKDS--GR-NKRRKTR-----DAN-DDA
SQVDSQSGSDDSDSD---DDTPYRGTRSNGA----RGTKPHTRSQRSTRTNTTTN-GTAH
G-RANGNANAG-----SDDSAESDV---LASSSRGQR------QTGTES------QMSRM
SIASSI----------------PSS--Q--------------------------------
-----LPSTQAD-SQS---QGPKTTPSEGQQQSSPPDSGPT----ISQPRLASFRAALGP
LTQTSLFQ--NDM---ATVADVSAAINHRVSEA-S--GA--EFSQEEITAALRSMNEANQ
IMFLEDTGEVYTL-------
>XP_018689235_Fonsecaea_erecta
------------------------------------------------------------
------------------------------------------------------------
------------------------------------------------------------
----------------------MALSTTQLR---------------------D-------
------------------------------------------------------------
------------------------------------------------------------
------------------------------------------------------------
------------------------------------------------------------
------------------------------------------------------------
-------------------EAVRDRI--------------------------------RL
------------------------------------------------------------
------ATEF--------------------------------------------------
------------------------------------------------------------
-----------------------------------------------------------L
--DP----TDDEARS---------------------------YRADI-------------
------------------------------------------------------------
------------------------------------------------------------
--------------------------------------------VLMLNR----------
--------------GL--------------------------------------------
------RRLV--------------------------------------------------
------------------------------------------------------------
------------------------------------------------------------
------------------------------------------------------------
-----------------VSIDDI----------------------RAH------------
-----SRELADG------------------------ILHKPFDYSLAFDAALKN-VIGTI
PNRA-------PFEQDEDRLYYVAYSGSFGENTCNPRTLGSSLLNRMVCLEGIVTKCSLV
RPKVVKSVHWNEKKGTFMFREYRDQTMSAN---A-PASLSVYPQED-GEGNPLVTEYGYC
TYRDHQTISIQEMPERAPAGQLPRSVDVLLDDDMVDRVKPGDRIQLVGIFRSLGNRNAGS
GSSI-----------FRTLILANNIVLLSSKAG----GGIAQA---------------TI
TDQDVRNINKMARKNNVFDLLSQSLAPSIYGHDYIKRAILLMLLGGMEKNLPNGTHLRGD
INILMVGDPSTAKSQLLRFVLNTAPLAIATTGRGSSGVGLTAAVTSDKETGERRLEAGAM
VLGDRGVVCIDEFDKMSDVDRVAIHEVMEQQTVTIAKAGIHTSLNARCSVIAAANPIFGQ
YDSNKDPHKNIALPDSLLSRFDLLFIVTDDINDTRDREVSEHVLRMHQYRQPGTEEGAPI
REQSNQMLGV------GVQED---------------QNANQ-TSQVHEKFNV--VLHSGF
MV-----------GRRTRGNK----RVQPVSMA--FIKKYIQYAKSRCKPVLTEEASEYV
VNAYANLR---NDELQANKRRTSPMTARTLETLIRLSTAHAKARLSSRVEESDAIAAEEI
LKFALFRE----------------------IAVKEG--GR-NKRRKTR-----DGNGDDS
SQADSESGSDDDDDD---DDTAYRGAKSSGT----RGTAAQTRSQRSTRTNAATN-GKLN
G-GASGNANVD-----SDDSAESDV---RASSSRTQR------QTGAES------QMSRM
SIASSM----------------PSS--Q--------------------------------
-----LPSTQAD-SQS---QSVGTAPSGSRQQ----DSGPT----ISQPRLASFRAALGP
LIQTSLFQ--NDM---ATVADVTAAVNHRVSES-N--GE--EFSQEEITAALKTMNEANQ
IMFLEDSGEVYTL-------
>XP_022510203_Fonsecaea_monophora
------------------------------------------------------------
------------------------------------------------------------
------------------------------------------------------------
----------------------MALSTTQLR---------------------D-------
------------------------------------------------------------
------------------------------------------------------------
------------------------------------------------------------
------------------------------------------------------------
------------------------------------------------------------
-------------------EAVRNRI--------------------------------RL
------------------------------------------------------------
------ATEF--------------------------------------------------
------------------------------------------------------------
-----------------------------------------------------------L
--DP----TDDEARS---------------------------YRADI-------------
------------------------------------------------------------
------------------------------------------------------------
--------------------------------------------VLMLNR----------
--------------GL--------------------------------------------
------RRLV--------------------------------------------------
------------------------------------------------------------
------------------------------------------------------------
------------------------------------------------------------
-----------------VSIDDI----------------------RSR------------
-----SRELADG------------------------ILHAPFDYSLAFDAALKN-IIGTI
PNRA-------PFEQDEDRLYYVAYSGSFGENTCNPRTLESSLLNRMVCLEGIVTKCSLV
RPKIVKSVHWNEKKGTFMFREYRDQTMSAN---A-PASLSVYPQED-GEGNALVTEYGYC
TYRDHQTISIQEMPERAPAGQLPRSVDVLLDDDMVDRVKPGDRIQLVGIFRSLGNRNAGS
GSSI-----------FRTLILANNIVLLSSKAG----GGIAQA---------------TI
TDQDVRNINKMARKHNVFDLLSQSLAPSIYGHDYIKKAILLMLLGGMEKNLPNGTHLRGD
INILMVGDPSTAKSQLLRFVLNTAPLAIATTGRGSSGVGLTAAVTSDKETGERRLEAGAM
VLGDRGVVCIDEFDKMSDVDRVAIHEVMEQQTVTIAKAGIHTSLNARCSVIAAANPIFGQ
YDSNKDPHKNIALPDSLLSRFDLLFIVTDDIDDKRDREVSEHVLRMHQYRQPGTEEGAPI
REQSNQMLGV------GVQED---------------QNASQ-TSLVYEKFNV--VLHSGF
MA-----------GERTRGNK----KIQPVSMG--FIKKYIQYAKSRCKPVLTEEASHYV
VNAYANLR---NDELQANKRRTSPMTARTLETLIRLSTAHAKARLSSRVEESDAIAAEEI
LKFALFRE----------------------IAVKGD--GR-NKRRKTR-----DAN-DDT
SQAESDSESEDNDSD---DDTPYRGTRSSGA----RGPKPQTRSQRSTRTNNTTN-GTSR
G-RVSSNANAG-----SDDSAESDV---QASSSRSQR------QTGAES------QLSRM
SIASSI----------------PSS--Q--------------------------------
-----LPSTQAD-SQS---QGPNAAASGGE-----AESEPS----ISQPRLASFRAALGG
LTQTSLFQ--NDM---ATVADVSAAVNHRVSEA-R--GT--EFSQEEITAALRTMNEANQ
IMFLEDSGEVYTL-------
>XP_016631473_Fonsecaea_multimorphosa
------------------------------------------------------------
------------------------------------------------------------
------------------------------------------------------------
----------------------MALSTIQLR---------------------D-------
------------------------------------------------------------
------------------------------------------------------------
------------------------------------------------------------
------------------------------------------------------------
------------------------------------------------------------
-------------------EAVRDRI--------------------------------RL
------------------------------------------------------------
------ATEF--------------------------------------------------
------------------------------------------------------------
-----------------------------------------------------------L
--DP----TDHEARS---------------------------YRADI-------------
------------------------------------------------------------
------------------------------------------------------------
--------------------------------------------VLMLNR----------
--------------GL--------------------------------------------
------RRLV--------------------------------------------------
------------------------------------------------------------
------------------------------------------------------------
------------------------------------------------------------
-----------------VSIDDV----------------------RAH------------
-----SRELADG------------------------ILHKPFDYSLAFDAALKN-VIGTI
PNRA-------PFEQDEDRLYYVAYSGSFGENTCNPRTLGSSLLNKMVCLEGIVTKCSLV
RPKIVKSVHWNEKKGTFMFREYRDQTMSAN---A-PASLSVYPQED-GEGNPLVTEYGYC
TYRDHQTISIQEMPERAPAGQLPRSVDVLLDDDMVDRVKPGDRIQLVGLFRSLGNRNAGS
GSSI-----------FRTLILANNIVLLSSKAG----GGIAQA---------------TI
TDQDVRNINKMARKHNVFDLLSQSLAPSIYGHDYIKKAILLMLLGGMEKNLPNGTHLRGD
INILMVGDPSTAKSQLLRFVLNTAPLAIATTGRGSSGVGLTAAVTSDKETGERRLEAGAM
VLGDRGVVCIDEFDKMSDVDRVAIHEVMEQQTVTIAKAGIHTSLNARCSVIAAANPIFGQ
YDSNKDPHKNIALPDSLLSRFDLLFIVTDDINDTRDREVSEHVLRMHEYRQPGTEEGAPI
REQSNQMLGV------GVQED---------------QNANQ-SSLVYEKFNV--VLHAGF
RA-----------GARTRGNK----QVVPVSMA--FIKKYIQYAKSRCKPILTEEASDYV
VNAYANLR---NDELQANKRRTSPMTARTLETLIRLSTAHAKARLSSRVEESDAIAAEEI
LKFALFRE----------------------IAVKDG--GR-NKRRKTR-----DGN-DDS
SEADSESGSDDDDGD---EDTPYHGTRSGGT----RGTMPQTRSQRSTRTNTTTN-GTPN
G-RANGNADPE-----SDDSAESVE---RASSSRSQR------QTGAES------QMSRM
SIASSI----------------PSS--Q--------------------------------
-----LPSTQAD-SQS---QALEPSPR---------DSGPS----ISQPRLASFRAALGP
LTQTSLFQ--NDM---ATLADVSAAVNHRVSET-H--GA--EFSQEEITAALRTMNEANQ
IMFLEDSGEVYTL-------
>XP_022497899_Fonsecaea_nubica
------------------------------------------------------------
------------------------------------------------------------
------------------------------------------------------------
----------------------MALSTTQLR---------------------D-------
------------------------------------------------------------
------------------------------------------------------------
------------------------------------------------------------
------------------------------------------------------------
------------------------------------------------------------
-------------------EAVRNRI--------------------------------RL
------------------------------------------------------------
------ATEF--------------------------------------------------
------------------------------------------------------------
-----------------------------------------------------------L
--DP----TDDEARS---------------------------YRADI-------------
------------------------------------------------------------
------------------------------------------------------------
--------------------------------------------VLMLNR----------
--------------GL--------------------------------------------
------RRLV--------------------------------------------------
------------------------------------------------------------
------------------------------------------------------------
------------------------------------------------------------
-----------------VSIDDI----------------------RAR------------
-----SRELADG------------------------ILHTPFDYSLAFDAALKN-IIGTI
PNRA-------PFEQDEDRLYYVAYSGSFGENTCNPRTLGSSLLNRMVCLEGIVTKCSLV
RPKIVKSVHWNEKKGTFMFREYRDQTMSAN---A-PASLSVYPQED-GEGNALVTEYGYC
TYRDHQTISIQEMPERAPAGQLPRSVDVLLDDDMVDRVKPGDRIQLVGIFRSLGNRNAGS
GSSI-----------FRTLILANNIVLLSSKAG----GGIAQA---------------TI
TDQDVRNINKMARKHNVFDLLSQSLAPSIYGHDYIKKAILLMLLGGMEKNLPNGTHLRGD
INILMVGDPSTAKSQLLRFVLNTAPLAIATTGRGSSGVGLTAAVTSDKETGERRLEAGAM
VLGDRGVVCIDEFDKMSDVDRVAIHEVMEQQTVTIAKAGIHTSLNARCSVIAAANPIFGQ
YDSNKDPHKNIALPDSLLSRFDLLFIVTDDIDDKRDREVSEHVLRMHQYRQPGTEEGAPL
REQSNQMLGV------GVQED---------------QNASQ-TSLVYEKFNV--VLHSGF
MA-----------GERTRGNK----KVQPVSMG--FIKKYIQYAKSRCKPVLTEEASHYV
VNAYANLR---NDELQANKRRTSPMTARTLETLIRLSTAHAKARLSSRVEESDAIAAEEI
LKFALFRE----------------------IAVKGD--GR-NKRRKTR-----DAN-DDT
SQAESDSESEDNDSD---DDTPYRGTRSSGA----RGSKPQTRSQRSTRTNTTTN-GTSR
G-RVSSNANAG-----SDDSAESDA---QATSSRSQR------QTGTES------QMSRM
SIASSI----------------PSS--Q--------------------------------
-----LPSTQAD-SQS---QGPNTAPPGGE-----TESESR----ISQPRLASFRAALGA
LTQTSLFQ--NDM---ATVADVSAAVNHRVSEA-R--GT--EFSQEEITAALRTMNEANQ
IMFLEDSGEVYTL-------
>XP_013281097_Fonsecaea_pedrosoi
------------------------------------------------------------
------------------------------------------------------------
------------------------------------------------------------
----------------------MALSTTQLR---------------------D-------
------------------------------------------------------------
------------------------------------------------------------
------------------------------------------------------------
------------------------------------------------------------
------------------------------------------------------------
-------------------EAVRNRI--------------------------------RL
------------------------------------------------------------
------ATEF--------------------------------------------------
------------------------------------------------------------
-----------------------------------------------------------L
--DP----TDDEARS---------------------------YRADI-------------
------------------------------------------------------------
------------------------------------------------------------
--------------------------------------------VLMLNR----------
--------------GL--------------------------------------------
------RRLV--------------------------------------------------
------------------------------------------------------------
------------------------------------------------------------
------------------------------------------------------------
-----------------VSIDDI----------------------RSR------------
-----SRELADG------------------------ILHAPFDYSLAFDAALKN-IIGTI
PNRA-------PFEQDEDRLYYVAYSGSFGENTCNPRTLGSSLLNRMVCLEGIVTKCSLV
RPKIVKSVHWNEKKGTFMFREYRDQTMSAN---A-PASLSVYPQED-GEGNALVTEYGYC
TYRDHQTISIQEMPERAPAGQLPRSVDVLLDDDMVDRVKPGDRIQLVGIFRSLGNRNAGS
GSSI-----------FRTLILANNIVLLSSKAG----GGIAQA---------------TI
TDQDVRNINKMARKHNVFDLLSQSLAPSIYGHDYIKKAILLMLLGGMEKNLPNGTHLRGD
INILMVGDPSTAKSQLLRFVLNTAPLAIATTGRGSSGVGLTAAVTSDKETGERRLEAGAM
VLGDRGVVCIDEFDKMSDVDRVAIHEVMEQQTVTIAKAGIHTSLNARCSVIAAANPIFGQ
YDSNKDPHKNIALPDSLLSRFDLLFIVTDDIDDKRDREVSEHVLRMHQYRQPGTEEGAPI
REQSNQMLGV------GVQED---------------QNASQ-TSLVYEKFNV--VLHSGF
MA-----------GERTRGNK----KIQPVSMG--FIKKYIQYAKSRCKPVLTEEASHYV
VNAYANLR---NDELQANKRRTSPMTARTLETLIRLSTAHAKARLSSRVEESDAIAAEEI
LKFALFRE----------------------IAVKGD--GR-NKRRKTR-----DAN-DDT
SQAESDSESEDNDSD---DDTPYRGTRSSGA----RGPKPQTRSQRSTRTNNTTN-GTSR
G-RVSSNANAG-----SDDSAESDV---QASSSRSQR------QTGAES------QLSRM
SIASSI----------------PSS--Q--------------------------------
-----LPSTQAD-SQS---QGPNAAPSGGE-----AESEPS----ISQPRLASFRAALGG
LTQTSLFQ--NDM---ATVADVSAAVNHRVSEA-R--GT--EFSQEEITAALRTMNEANQ
IMFLEDSGEVYTL-------
>XP_007761736_Cladophialophora_yegresii
------------------------------------------------------------
------------------------------------------------------------
------------------------------------------------------------
----------------------MSLSTNQLR---------------------D-------
------------------------------------------------------------
------------------------------------------------------------
------------------------------------------------------------
------------------------------------------------------------
------------------------------------------------------------
-------------------EAVRDRI--------------------------------RH
------------------------------------------------------------
------ATEF--------------------------------------------------
------------------------------------------------------------
-----------------------------------------------------------L
--DP----TDDEARS---------------------------YRADI-------------
------------------------------------------------------------
------------------------------------------------------------
--------------------------------------------VLMLNR----------
--------------GL--------------------------------------------
------RRLV--------------------------------------------------
------------------------------------------------------------
------------------------------------------------------------
------------------------------------------------------------
-----------------VSIDDI----------------------RAH------------
-----SRELADG------------------------ILFQPFEYSLAFDAALKN-IIATI
PNRA-------AFEHDEDRLYYVAYSGSFGENTCNPRTLGSSLLNRMVCLEGIVTKCSLV
RPKVVKSVHWNEKKGTFMFREYRDQTMSAN---A-PASLSVYPQED-REGNPLVTEYGYC
TYRDHQTISIQEMPERAPAGQLPRSVDVLMDDDMVDRVKPGDRIQLVGIFRSLGNRNAGS
GSSI-----------FRTLILANNAVLLSSKAG----GGIAQA---------------TI
TDQDVRNINRMSRKTEVFDLLSQSLAPSIYGHDYIKKAILLMLLGGMEKNLPNGTHLRGD
INILMVGDPSTAKSQLLRFVLNTAPLAIATTGRGSSGVGLTAAVTSDKETGERRLEAGAM
VLGDRGVVCIDEFDKMSDVDRVAIHEVMEQQTVTIAKAGIHTSLNARCSVIAAANPIFGQ
YDSNKDPHKNIALPDSLLSRFDLLFIVTDDVNDTRDRDISEHVLRMHQYRPPGTEEGAPI
RDQANQMLGV------GVQED---------------QNADRGTSTVYENYNV--VLHAGF
SFQRT--------SKRGR-KK----QEHPVSMA--FLKKYIQYAKSRCKPVLTKEASDYV
VNAYASLR---NDEMKANERRTSPMTARTLETLIRLSTAHAKARLSSRVEEDDAIAAEEI
LKFALFRI----------------------VPTKA---GRGNKRRKTE-----DAN-LDS
SDEEDESDSDDSNGG----DAPYRGTKPSGS----RATKPSTRSQRSARSNGTPN-GAPN
GTRTNGNANAGDTGDVSDNEDDEDI---QPSSSRRSR------QTGAES------QMSRM
SIASSI----------------PSS--Q--------------------------------
-----LPSTQAD-SQS---QSRRTQSQ-SQSQTEPEDSGPT----ISQTRLATFRAALGR
LTHTSLFH--NDM---ATVTDVTSAVNHRVSEN-N--GQ--EFTADEVTAALRAMNEANQ
IMFLEDNGEVYTL-------
>XP_016234407_Exophiala_spinifera
------------------------------------------------------------
------------------------------------------------------------
------------------------------------------------------------
----------------------MALDTFQLR---------------------D-------
------------------------------------------------------------
------------------------------------------------------------
------------------------------------------------------------
------------------------------------------------------------
------------------------------------------------------------
-------------------KAVQDRI--------------------------------RN
------------------------------------------------------------
------ATEF--------------------------------------------------
------------------------------------------------------------
-----------------------------------------------------------L
--DP----TDEEARS---------------------------YRGDI-------------
------------------------------------------------------------
------------------------------------------------------------
--------------------------------------------VLMLNR----------
--------------GL--------------------------------------------
------RRLV--------------------------------------------------
------------------------------------------------------------
------------------------------------------------------------
------------------------------------------------------------
-----------------VSIDDI----------------------RAH------------
-----SRELADG------------------------ILYKPFDYSLAFDAALKK-VIGTI
PNRP-------PFEQDEDRLYYVAFSGSFGENTCNPRTLGSSLLNRMVCLEGIVTKCSLV
RPKVVKSVHWNEKKQTFHFREYRDQTMSAN---A-PASLSVYPQED-GDGNPLVTEYGYC
TYRDHQTISIQEMPERAPAGQLPRGVDVIMDDDMVDRVKPGDRIQLVGIFRSLGNRNAGS
GSSI-----------FRTLILANNVVLLSSKSG----GGIAEA---------------QY
TDQDVRNINKFAKKHNTFELLSQSLAPSIYGHDYIKKSILLMLLGGMEKNLPNGTHLRGD
INILMVGDPSTAKSQLLRFVLNTAPLAIATTGRGSSGVGLTAAVTSDKETGERRLEAGAM
VLGDRGVVCIDEFDKMSDIDRVAIHEVMEQQTVTIAKAGIHTSLNARCSVIAAANPIFGQ
YDSNKDPHKNIALPDSLLSRFDLLFIVTDDIDDKRDRLISEHVLRMHQYRSPGTEEGAPI
REQAHQILGI------GVQEE---------------HNAKQ-TSEVYEKYNA--VLHSGF
TIAGS--------SRRRNAQS----QAHPVSMP--FLKKYIQYAKSRCKPNLTKEASDYI
VNAYADLR---NDQMKANQRRTSPMTARTLETLIRLSTAHAKVRLSSRVEKADAMVAEEL
LKFALFRE----------------------IPEKED---R-RKRRKTR-----DAG-ADS
SEETNDSSSDDDNDSGGDDDTPYRGTRPSGS---GRGSKPLTRSQRSARTNGGATQGSAS
G-RGNGLTDAG-----ADDDHEEYDE--QPTSSRRSR------QTGAES------QMSRM
SIGSSL----------------PSS--Q--------------------------------
-----LPSTPAD-TQS---QSE--------TQR-PPAA-------ISSARLDMFRRALGP
LMVTSLFQ--NDM---ATVSDVTAAVNHGMQEK-N--QE--EFSDVEIVAALKEMGDQNL
IMFLEESGEVYKL-------
>XP_016259809_Exophiala_oligosperma
------------------------------------------------------------
------------------------------------------------------------
------------------------------------------------------------
----------------------MALDTFQLR---------------------D-------
------------------------------------------------------------
------------------------------------------------------------
------------------------------------------------------------
------------------------------------------------------------
------------------------------------------------------------
-------------------KAVQDRI--------------------------------RN
------------------------------------------------------------
------ATEF--------------------------------------------------
------------------------------------------------------------
-----------------------------------------------------------L
--DP----TDDEARS---------------------------YRGDI-------------
------------------------------------------------------------
------------------------------------------------------------
--------------------------------------------VLMLNR----------
--------------GL--------------------------------------------
------RRLV--------------------------------------------------
------------------------------------------------------------
------------------------------------------------------------
------------------------------------------------------------
-----------------VSIDDI----------------------RAH------------
-----SRELADG------------------------ILYKPFDYSLAFDAALKK-VIGTI
PNRP-------PFEQDEDRLYYVAFSGSFGENTCNPRTLGSSLLNRMVCLEGIVTKCSLV
RPKVVKSVHWNEKKQTFHFREYRDQTMSAN---A-PASLSVYPQED-GEGNPLVTEYGYC
TYRDHQTISIQEMPERAPAGQLPRGVDVIMDDDMVDRVKPGDRIQLVGIFRSLGNRNAGS
GSSI-----------FRTLILANNVVLLSSKSG----GGIAEA---------------QY
TDQDVRNINKFAKKHNIFELLSQSLAPSIYGHDYIKKSILLMLLGGMEKNLPNGTHLRGD
INILMVGDPSTAKSQLLRFVLNTAPLAIATTGRGSSGVGLTAAVTTDKETGERRLEAGAM
VLGDRGVVCIDEFDKMSDIDRVAIHEVMEQQTVTIAKAGIHTSLNARCSVIAAANPIFGQ
YDSNKDPHKNIALPDSLLSRFDLLFIVTDDIDDKRDRMISEHVLRMHQYRSPGTEEGAPV
REQANQILGI------GVQEE---------------HNAKQ-TSEVYEKYNA--VLHSGF
TIAGS--------SRRRNANS----QAHPVSMP--FLKKYIQYAKSRCKPNLTKEASDYI
VNAYADLR---NDQMKANQRRTSPITARTLETLIRLSTAHAKVRLSSRVEKADALIAEEL
LKFALFRE----------------------IPEKVD--GR-RKRRKTR-----DAD-ADS
SEETNNSSSDDDDDS-VDGDIAYRGTRPGGS---GRGSKPQTRSQRSGRTN-----ARAS
G-RGTGLADA------EDYDHEVSGEQQQPTSSRHSR------HTGAES------QMSRM
SIASSL----------------PSS--Q--------------------------------
-----LPSTQAD-TQS---QGE--------TQEPPPAA-------ISSARLDMFRRALGP
LMVTSLFQ--NDM---ATVPDVTAAVNHAMEQR-N--QE--EFSDVEVLAALKEMGDQNL
IMFLEDSGEVYKL-------
>XP_013319266_Exophiala_xenobiotica
------------------------------------------------------------
------------------------------------------------------------
------------------------------------------------------------
----------------------MALDTFQLR---------------------D-------
------------------------------------------------------------
------------------------------------------------------------
------------------------------------------------------------
------------------------------------------------------------
------------------------------------------------------------
-------------------EAVRDRI--------------------------------RL
------------------------------------------------------------
------ATEF--------------------------------------------------
------------------------------------------------------------
-----------------------------------------------------------L
--DP----TDDNVRS---------------------------YRADI-------------
------------------------------------------------------------
------------------------------------------------------------
--------------------------------------------VLMLNR----------
--------------GL--------------------------------------------
------RRLV--------------------------------------------------
------------------------------------------------------------
------------------------------------------------------------
------------------------------------------------------------
-----------------VSIDDI----------------------RTH------------
-----SRELADG------------------------ILYKPFDYSLAFDAALKN-IIGTI
PNRP-------PYEQDEDRLYYVAYSGSFGENTCNPRTLGSSLLNRMVCLEGIVTKCSLV
RPKVVKSVHWNENKQTFHFREYRDQTMSAN---G-PASLSVYPQED-GDGNPLVTEYGYC
TYRDHQTISIQEMPERAPAGQLPRGVDVIMDDDMVDRVKPGDRIQLVGIFRSLGNRNAGS
GSSI-----------FRTLILANNVVLLSSKSG----GGIAEA---------------QY
TDQDVRNINKMAKKHNIFELLSQSLAPSIYGHDYIKKAILLMLLGGMEKNLPNGTHLRGD
INVLMVGDPSTAKSQLLRFVLNTAPLAIATTGRGSSGVGLTAAVTSDKETGERRLEAGAM
VLGDRGVVCIDEFDKMSDIDRVAIHEVMEQQTVTIAKAGIHTSLNARCSVIAAANPIFGQ
YDSNKDPHKNIALPDSLLSRFDLLFIVTDDIDDKRDRMISEHVLRMHQYRAPGTEEGAPI
REQANQILGI------GVQEE---------------QNAKQ-SSDVYEKYNA--VLHSGF
HI--E--------SNRRNAKK----QVHPVSMP--FLKKYVQYAKSRCKPNLTKQASDYI
VNSYADLR---NDQMKANQRRTSPLTARTLETLIRLSTAHAKVRLSSRVEKEDAIVAEEL
LKFALFRE----------------------IPEKED--GR-RKRRKTR-----DAD-ADS
SEDDNGSSSEDDDSDG--NDTAYRGSRSSGT----RGSNLQTRSQRSTRTNGTAN-GRSS
G-GANGHVDA-------DNDEDDDEESDAQASSRRSR------QTGAES------QLSRM
SIASSM----------------PSS--Q--------------------------------
-----LPSTQGD-SQS---QSRRRQDESQATAE-PETS-------ISSARLEVFRRVLGP
LMVTSLFQ--NDM---ATVPDVAAAVNHAMLER-S--QD--EFSDAEVVAALKEMGDQNL
IMFLEDNGEVYKL-------
>XP_007726940_Capronia_coronata
------------------------------------------------------------
------------------------------------------------------------
------------------------------------------------------------
----------------------MAFTTNELR---------------------D-------
------------------------------------------------------------
------------------------------------------------------------
------------------------------------------------------------
------------------------------------------------------------
------------------------------------------------------------
-------------------EAIRDRI--------------------------------RL
------------------------------------------------------------
------ATEF--------------------------------------------------
------------------------------------------------------------
-----------------------------------------------------------L
--DP----TDTAARS---------------------------YRADI-------------
------------------------------------------------------------
------------------------------------------------------------
--------------------------------------------VLMLNR----------
--------------GL--------------------------------------------
------RRLV--------------------------------------------------
------------------------------------------------------------
------------------------------------------------------------
------------------------------------------------------------
-----------------VSIDDI----------------------RAH------------
-----SRELADG------------------------ILYKPFDYSPAFDAALKN-VIATI
PNRA-------PFEQDEDRLYYVAYSGSFGDNTCNPRTLGSSLLNRMVCLEGIVTKCSLV
RPKVVKSVHWSEKTGKFLYREYRDQTMSAH---A-PASLSVYPQED-GDGNPLVTEYGYC
TYRDHQTISIQEMPERAPAGQLPRGVDVIMDDDMVDRVKPGDRIQLVGIFRSLGNRNAGS
GSAI-----------FRTLILANNVVLLSSKSG----GGIAQA---------------TI
TDQDVRNINKLSKKSNVFELLAQSLAPSIYGHDYIKKAILLMLLGGMEKNLPNGTHLRGD
INVLMVGDPSTAKSQLLRFVLNTAPLAIATTGRGSSGVGLTAAVTSDKETGERRLEAGAM
VLADRGVVCIDEFDKMSDIDRVAIHEVMEQQTVTIAKAGIHTSLNARCSVVAAANPIFGQ
YDSNKDPHKNIALPDSLLSRFDLLFIVTDDIDDKRDRAISEHVLNMHRYRQPGTEEGAPI
REQPNQILGI------GLQEE---------------QSATQ-STEVYEKYNA--ILHSGF
TV--T--------G-RNR-KK----QVHPVSMP--FIKKYIQYAKSRCKPVLTKEASEYV
VSAYSNLR---NDQIKANERRTSPITARTLETLIRLSTAHAKARLSSRVEEHDAIAAEEI
LKFALFRE----------------------VAVKED--GR-KKRRKTR-----NA--DGS
SDEDDNSSSEDSSSD---DDTAYRGTRSSAA----RSAKPQTRSQRSARSTGAAT-ARGS
A-RTNRHGNNA-----DDASEESDE---PRGGS--QR------QTGAES------QLSRM
SIASSM----------------PSS--Q--------------------------------
-----LPATQTD-SQSQSRQSQRAATPEA---------APS----IGPARLASFRAVLGS
LAQTSLFQ--NDM---ATVADLSAAVNHRMSER-N--EA--EFSDDEITTALRSMAEANK
IMFLEDSGEVYTL-------
>XP_007738361_Capronia_epimyces
------------------------------------------------------------
------------------------------------------------------------
------------------------------------------------------------
----------------------MALTITQLR---------------------D-------
------------------------------------------------------------
------------------------------------------------------------
------------------------------------------------------------
------------------------------------------------------------
------------------------------------------------------------
-------------------EAIRDRI--------------------------------RL
------------------------------------------------------------
------ATEF--------------------------------------------------
------------------------------------------------------------
-----------------------------------------------------------L
--DP----TDATARS---------------------------YRADI-------------
------------------------------------------------------------
------------------------------------------------------------
--------------------------------------------VLMLNR----------
--------------GL--------------------------------------------
------RRLV--------------------------------------------------
------------------------------------------------------------
------------------------------------------------------------
------------------------------------------------------------
-----------------VSIDDI----------------------RTH------------
-----SRELADG------------------------ILYTPFDYSPAFDKALKN-IIATI
PNRA-------PFEQDEDRLYYVAFSGSFGETTCNPRTLGSALLNRMVCLEGIVTKCSLV
RPKVVKSVHWNEKTQKFLYREYRDQTMSAN---A-PASLSVYPQED-GDGNPLITEYGYC
TYRDHQTISIQEMPERAPAGQLPRGVDVIMDDDMVDRVKPGDRIQLVGIFRSLGNRNAGS
GSSI-----------FRTLILANNVVLLSSKSG----GGIAQA---------------TI
TDQDVRNINKLSKKSNVFELLSQSLAPSIYGHDYIKKAILLMLLGGMEKNLPNGTHLRGD
INVLMVGDPSTAKSQLLRFVLNTAPLAIATTGRGSSGVGLTAAVTSDKETGERRLEAGAM
VLADRGVVCIDEFDKMSDIDRVAIHEVMEQQTVTIAKAGIHTSLNARCSVIAAANPIFGQ
YDSNKDPHKNIALPDSLLSRFDLLFIVTDDIDDKRDRSISEHVLNMHRYRQPGTEEGAPI
REQPNQILGI------GLQEE---------------QSSTQ-STEVYEKYNA--ILHSGF
SI--A--------G-RNR-RK----QVHPVSMP--FIKKYIQYAKSRCKPVLTQEASEYV
VSAYSNLR---NEQIKANERRTSPITARTLETLIRLSTAHAKARLSGRVEESDAVAAEEI
LKFALFRE----------------------VAVKED--GR-KKRRKTR-----DAN-DGS
S-SDDDSSSEGSSSD---DDTPYRGTRSSATTGSGRGSKPQTRSQRSARANGSTN-GRGP
A-RTNGRADAQ-----QDNSDDSDA-----HDP--QP------QTGAES------QMSRM
SIASSL----------------PSS--Q--------------------------------
-----LPSTQTD-SQS---QAQRAATPEEEE-----DDAPT----ISQPRLASFRAVLGS
LAQTSLFE--NDM---ATVADVAAAVNHRMSER-D--EA--EFSDLEITAALRSMAEANK
IMFLEDTGEVYTL-------
>XP_009161285_Exophiala_dermatitidis
------------------------------------------------------------
------------------------------------------------------------
------------------------------------------------------------
----------------------MAFTTNELR---------------------D-------
------------------------------------------------------------
------------------------------------------------------------
------------------------------------------------------------
------------------------------------------------------------
------------------------------------------------------------
-------------------EAIRDRI--------------------------------RL
------------------------------------------------------------
------ATEF--------------------------------------------------
------------------------------------------------------------
-----------------------------------------------------------L
--DP----TDAAARS---------------------------YRADI-------------
------------------------------------------------------------
------------------------------------------------------------
--------------------------------------------VLMLNR----------
--------------GL--------------------------------------------
------RRLV--------------------------------------------------
------------------------------------------------------------
------------------------------------------------------------
------------------------------------------------------------
-----------------VSIDDI----------------------RTH------------
-----SRELADG------------------------ILYRPFDYSPAFDAALKN-VIATI
PNRA-------PFEQDEDRLYYVAYSGSFGENTCNPRTLGSSLLNRMVCLEGIVTKCSLV
RPKVVKSVHWSEKTQKFLYREYRDQTMSAN---A-PASLSVYPQED-GDGNPLITEYGYC
TYRDHQTISIQEMPERAPAGQLPRGVDVIMDDDMVDRVKPGDRIQLVGIFRSLGNRNAGS
GSAI-----------FRTLILANNVVLLSSKSG----GGIAQA---------------II
TDQDVRNINKLAKKSNVFELLSQSLAPSIYGHDYIKRAILLMLLGGMEKNLPNGTHLRGD
INVLMVGDPSTAKSQLLRFVLNTAPLAIATTGRGSSGVGLTAAVTSDKETGERRLEAGAM
VLADRGVVCIDEFDKMSDIDRVAIHEVMEQQTVTIAKAGIHTSLNARCSVVAAANPIFGQ
YDSNKDPHKNIALPDSLLSRFDLLFIVTDDIDDKRDREISEHVLNMHRYRQPGTEEGAPI
REQADQILGV------GLQEE---------------QSSTQ-TTEVYEKYNA--ILHSGF
SVTGT--------G-RNR-KK----QVHPVSMP--FIKKYIQYAKSRCKPVLTREASEYV
VSAYSNLR---NEQIRANERRTSPITARTLETLIRLSTAHAKARLSSRVEESDAVAAEEI
LKFALFRE----------------------VAVKED--GR-KKRRKTR-----NAT-EDS
SDEDEDSS--DNSSD---DDVPYRGTRPSAN----RGIKPQTRSQLSHRAHGNSN-PRSS
T-QVNGQPSAQ-----ADESDESDG---TQRTS--QQ------QTGAES------QLSRM
SIASSM----------------PSS--Q--------------------------------
-----LPSTQAD-S-----QSQQNTTAEA---------AAS----ISPPRLASFRAILGS
LTQTSLFQ--NDM---ATVADLSAAVNHRISER-N--EP--EFSDDEITAALRSMAEANQ
IMFLEESGEVYTL-------
>XP_013257713_Exophiala_aquamarina
------------------------------------------------------------
------------------------------------------------------------
------------------------------------------------------------
----------------------MALDSRQLR---------------------D-------
------------------------------------------------------------
------------------------------------------------------------
------------------------------------------------------------
------------------------------------------------------------
------------------------------------------------------------
-------------------EAVRDRI--------------------------------RL
------------------------------------------------------------
------ATEF--------------------------------------------------
------------------------------------------------------------
-----------------------------------------------------------L
--DP----TNPRARS---------------------------YRGDI-------------
------------------------------------------------------------
------------------------------------------------------------
--------------------------------------------VLMLNR----------
--------------GL--------------------------------------------
------RRLV--------------------------------------------------
------------------------------------------------------------
------------------------------------------------------------
------------------------------------------------------------
-----------------VSIDDI----------------------RSH------------
-----SRELADG------------------------ILYQPFDYSLAFDAALKT-IISTI
PNRA-------AFEQDEETLYYVAYSGSFGENSCNPRTLGSSLLNRMVCLEGIVTKCSLV
RPKIVKSVHWNEKKGTFMFREYRDQTMTAN---G-PASSSVYPQED-GFGNPLITEYGHC
TYRDHQTISIQEMPERAPAGQLPRGVDVILDDDMVDRVKPGDRIQLVGIFRSLGNRNAGS
GSAI-----------FRTLILANNIVLLSSKSG----GGIAQA---------------TI
TDQDVRNINKMSKKSNVFELLAQSLAPSIFGHDHIKQAILLMLLGGMEKNLPNGTHLRGD
INVLMVGDPSTAKSQLLRFVLNTAPLAIATTGRGSSGVGLTAAVTSDKETGERRLEAGAM
VLGDRGVVCIDEFDKMSDIDRVAIHEVMEQQTVTIAKAGIHTTLNARCSVIAAANPIFGQ
YDSNKDPHKNIALPDSLLSRFDLLFVVTDDINDERDREISEHVLRMHQYRQPGTEEGAPL
REQSNQMLGI------GIQED---------------QNAPQTTTEVFERFSV--VLHSGM
TI--T--------SGRGR-NK----QITPVSMP--FIKKYIQYAKSRCKPVLTQKASDYV
VTAYSNLR---NDEIEGNQRRTSPMTARTLETLIRLSTAHAKARLSSRVEESDAIAAERI
LKFALFRE----------------------LAMKED--GR-KKRRKTQ-----DANVESS
S--EDDSESDDDGSD---DDTPYRGTKANGR----RSAKPQTRSQRPTR----TN-GAGS
S-RPNNAAAADD----DDGGVDSDN---APSAS--QR------RTGAES------QLSRM
SLASSI----------------PSS--Q--------------------------------
-----LPPTQTD-SQS---QSRRTQTQTDAEIPQSPESSPEPEARIAPPRLKTFRETLGA
LTHTSLFQ--NDM---ATVADITIAVNHRLSER-N--SSAQEFSGPETTAALKAMGEANQ
IMFLEDSGEVYTL-------
>XP_016229560_Exophiala_mesophila
------------------------------------------------------------
------------------------------------------------------------
--------------------------------------------------------MSSP
LRPSMSAANRRPDHASRRKRVRDDEDDIMSSSPAPALPSSPPLLPTNENDDMD-------
------------------------------------------------------------
------------------------------------------------------------
------------------------------------------------------------
------------------------------------------------------------
----------------------------------------------------DDDLDPED
DLIGDIDDADEMAEDEDGIDLFGDNFMQDERE--------------------------RR
------------------------------------------------------------
------EQET--------------------------------------------------
------------------------------------------------------------
---------------------------------------------YQGRMIDDDGEYDEL
--DP-------------------------------------AARRQL-------------
------------------------------------------------------------
------------------------------------------------------------
--------------------------------------------EARLNK----------
-----------------------------------RDRELARRRRMPAAFMPDDDEDAGI
DLTKQPRRRRHHYDEDEDMDLDENIMEEE-------------------------------
------------------------------------------------------------
------------------------------------------------------------
------------------------------------------------------------
-----------------LSLDTLQDVKAANITEWVTLPSVMKTIAREFKSFLTEYIDATG
TSVYGTRIRTLGEVNSESLEVSYDHLSSTKAILAYFLANAPTEMLKIFDKAAFEVVRLHY
PNYELIHPEIHVRISDLPVHYTL-------------RQLRQSHLNCLVRVSGVVTRRTGV
FPQL-QMVKFTCQKCGVTLGPFAQESTSAE---VKLTFCQFCQSRG-----PFALNSEKT
VYRNYQKLTLQESPGTVPAGRLPRHREVVLLADLIDKAKPGEEIEVTAIYRNNYSGQLNN
KN---------GFPVFATMLEANHIIKTHDQLA----GF-------------------RL
TDEDERKIRALSKDPKIVDKIIKSIAPSIYGHSDVKTAVALSLFGGVSKEAQGKHKIRGD
INVLLLGDPGTAKSQVLKYVEKTAHRAVFATGQGASAVGLTASVRRDPLTAEWTLEGGAL
VLADRGTCLIDEFDKMNDQDRTSIHEAMEQQTISISKAGIVTTLQARCAIVAAANPIGGR
YNSTIPFSQNVELTEPILSRFDILCVVRDTADPSEDERLAKFVVSSHGRAHPS-------
------KLAVDAGDVAAMDDDEGD------------------------------LVNNGE
PEQED-------------------------AIPQELLRKYILYAREMCSPKLYQIDQDKV
ARLFADMR---RESLA---TGAYPITVRHLEAIMRMAEAFCKMRLSDYCTSADIDRAIAV
TVDSF-------------------------------------------------------
------------------------------------------------------------
------------------------------------------------------------
------------------------------------------------------------
---------------------------------------------VGSQKLSCKKALART
FAKYTLKR-----------------------------PDRQRTRPSNGAQA---------
--------------------
>XP_013272351_Rhinocladiella_mackenziei
------------------------------------------------------------
------------------------------------------------------------
------------------------------------------------------------
----------------------MALNNTELR---------------------D-------
------------------------------------------------------------
------------------------------------------------------------
------------------------------------------------------------
------------------------------------------------------------
------------------------------------------------------------
-------------------EAVRDRI--------------------------------KL
------------------------------------------------------------
------ATEF--------------------------------------------------
------------------------------------------------------------
-----------------------------------------------------------L
--DP----TDIEARS---------------------------YRADI-------------
------------------------------------------------------------
------------------------------------------------------------
--------------------------------------------VLMLNR----------
--------------GL--------------------------------------------
------RRLV--------------------------------------------------
------------------------------------------------------------
------------------------------------------------------------
------------------------------------------------------------
-----------------VSIDDI----------------------RAH------------
-----SRELADG------------------------ILYNPFDYSLAFDAALKN-VIGTI
PNRA-------PFEQDEDRLYYVAYSGSFGENTCSPRTLGSALLNRMVCLEGIVTKCSLV
RPKVIKSVHWNEKKNTFMFREYRDQTMSAN---A-PASLSVYPQED-GEGNPLITEYGYC
TYRDHQTISIQEMPERAPAGQLPRGVDVIMDDDMVDRVKPGDRIQLVGIFRSLGNRNAGS
GSSI-----------FRTLILANNVVLLSSKSG----GGIAQA---------------TI
TDQDVRNINKMAKKKDVFKLLSQSLAPSIFGHEYIKKAILLMLLGGMEKNLPNGTHLRGD
INILMVGDPSTAKSQLLRFVLNTAPVAIATTGRGSSGVGLTAAVTSDKETGERRLEAGAM
VLGDRGVVCIDEFDKMSDVDRVAIHEVMEQQTVTIAKAGIHTSLNARCSVIAAANPIFGQ
YDSNKDPHKNIALPDSLLSRFDLLFIVTDDINNQRDREISEHVLRMHQYRQPGTEEGAPI
REQAQQILGV------GLQAE---------------QNANQ-TTEVYEKYNP--ILHSGF
KVDTD--------GRRGR-NK----LVNPVSIP--FIKKYIQYAKSRCKPSLTKEASDYV
VNSYADLR---NQEVDANKRRTSPMTARTLETLIRLSTAHAKARLSSRVEESDAVAAEQV
LKFALFRE----------------------IPVKED--GR-KKRRKTR-----DAN-AES
SDEESDATSDDDSDD---DDTPYRGTRSSGP----RGGRPPTRSQRSTRTNGTTN-GKGS
A-RSNGHDVAE-----ENDSEESDA---QPSSS--QR------RTGAES------QMSRM
SLASSI----------------PSS--Q--------------------------------
-----LPSTPAD-SQS---QSRRTQTQPEIQQSPSPETEPS----ISQPRLASFRAVLGR
LTQTSLFQ--NDM---ASVADLTAAVNHRVSES-H--GT--EFSNVEINAALKAMEEANQ
IMYLEDSGEVYTL-------
>XP_017995346_Phialophora_attinorum
------------------------------------------------------------
------------------------------------------------------------
------------------------------------------------------------
----------------------MALDSNQLR---------------------D-------
------------------------------------------------------------
------------------------------------------------------------
------------------------------------------------------------
------------------------------------------------------------
------------------------------------------------------------
-------------------EAVKDRI--------------------------------RL
------------------------------------------------------------
------ATEF--------------------------------------------------
------------------------------------------------------------
-----------------------------------------------------------L
--DP----TDPQARS---------------------------YRGDI-------------
------------------------------------------------------------
------------------------------------------------------------
--------------------------------------------VTMLNR----------
--------------SQ--------------------------------------------
------RRLT--------------------------------------------------
------------------------------------------------------------
------------------------------------------------------------
------------------------------------------------------------
-----------------VSLDDI----------------------RAH------------
-----NRELADG------------------------ILFHPFDYSLCFDQALKN-VIDTL
PNRA-------AFETDEETMYYVAYSGSFGENSCNPRTLNSGLLNRMVCLEGIVTRCSLV
RPKVVKSVHWNENKSMFHFREYRDQTMSVG---K-PGSLSVYPQKD-DQDNPLITEYGYC
TYRDHQTISIQEMPERAPAGQLPRGVDVIMDDDMVDRVKPGDRIQLVGTFRSLGNRNTGG
GSSI-----------FRTLILANNVVLLSSKSG----GGIAQA---------------AI
TDLDVRNINKMSKEKNVFDLLSQSLAPSIFGHDYIKKAVLLMLLGGMEKNLPNGTHLRGD
INILMVGDPSTAKSQLLRFVLNTAPLAIATTGRGSSGVGLTAAVTTDKETGERRLEAGAM
VLGDRGVVCIDEFDKMSDIDRVAIHEVMEQQTVTIAKAGIHTSLNARCSVVAAANPIFGQ
YDSNKDPHKNIALPDSLLSRFDLLFVVTDDIDDKRDRDISEHVLRMHSYRPPGLEEGAPI
RETGGQTLGI------GVEDA---------------DSQGSKSTEVYEKYNA--VLHAGF
KPAQQAQQQQRRGGGRGRGRRTQAEEVSPIAMA--FIKKYIQYAKSRCKPILTKEASDYI
VNAYSNLR---NEDIDANKRRTSPLTARTLETLIRLSTAHAKSRLSARVEESDAVVAEEV
LRFALFR-----------------------------------------------------
------------------------------------------------------------
-----------------------------------------------ES------QLSNL
SLASSM----------------PAS--Q--------------------------------
-----LPSTQQS-SSA---AATQFQTQPK----------------STRERLNQFKQILGP
LQRTALFD--GDQK--ATAEAIRRKVNEVLDEEGD--GDEEEFGREEVVWLLREMGERDE
LMFEEGSGDVYLL-------
>NP_587795_Schizosaccharomyces_pombe
------------------------------------------------------------
------------------------------------------------------------
------------------------------------------------------------
-------------------------MTELLA---------------------D-------
------------------------------------------------------------
------------------------------------------------------------
------------------------------------------------------------
------------------------------------------------------------
------------------------------------------------------------
-------------------EVFKDRV--------------------------------RI
------------------------------------------------------------
------FQEY--------------------------------------------------
------------------------------------------------------------
-----------------------------------------------------------L
EHDT----DDANVTL---------------------------YQEAI-------------
------------------------------------------------------------
------------------------------------------------------------
--------------------------------------------LRMLNM----------
--------------GQ--------------------------------------------
------RRLI--------------------------------------------------
------------------------------------------------------------
------------------------------------------------------------
------------------------------------------------------------
-----------------VNIDEL----------------------RDY------------
-----NRELADG------------------------VLLKPLEYVEPFDEALRN-VVSTL
IDPV-------VHKDLKDKLFYVGFRGSFGDHHVNPRTLRAMHLNKMISLEGIVTRCSFV
RPKVIKSVHYCEATKRHHFKQYADATMNGG---L-SFQSTVYPTQD-ENGNPLSIEFGFS
TFRDHQSISLQEMPERAPPGQLPRSIDILLDDDLVDTVKPGDRVNIVGQYRSMGSKTSGN
TSAT-----------FRTVLLANNVVLLGNKPGLGNVGGGA-L---------------DI
TDADIRNINKLARKKNVFELLSTSLAPSIYGYEYVKQAILLLLLGGTEKNLTNGTHIRGD
INILMVGDPSTAKSQLLRFVLNTAPLAIATTGRGSSGVGLTAAVTTDKETGERRLEAGAM
VLADRGVVCIDEFDKMSDIDRVAIHEVMEQQTVTIAKAGIHTSLNARCSVIAAANPIYGQ
YDIRKDPHQNIALPDSMLSRFDLLFIVTDDIDDKKDRALSEHVLRMHRYLPPGVEPGTPV
RDSLNSVLNVGATNAAGVSTE---------------NVEQEVETPVWETFSS--LLHA--
-------------NARTK-KK------ELLNIN--FVRKYIQYAKSRIHPILNQATAEYI
TNIYCGLR---NDDLQGNQRRTSPLTARTLETLIRLSTAHAKARLSSVVEVKDAKAAEKI
LRYALFRE----------------------VVKPKR-----KKHKKQRLEAGEEFDSEDD
NSDDMDIEESEEEMD--------------TNMVIDSGSRRVTRSQNATSQSQESGSEIGS
SIAG---------------------------------------TAGSYNVGTSNTQLSWP
STHSTL----------------PATSRE--------------------------------
-----LASSDRNINTG---TSVASEVSASVSEQSTVS--------LPREKMSVFMARLAS
LTKSELFS--EEC---ASLEDVLESINNI--------EDDVGFSREEAIVALKEMDAQNK
IMF--SDNVVYRI-------
```
