## Supplementary material for "Coding Sequence Insertions in Fungal Genomes are Intrinsically Disordered and can Impart Functionally-Important Properties on the Host Protein": MAFFT_MSAs: XP_713215.2_blasthits_MAFFT.txt

```
>XP_713215_Candida_albicans
------------------------------------------------------------
------------------------------------------------------------
------------------------------------------------------------
------------------------------------------------------------
------------------------------------------------------------
------------------------------------------------------------
------------------------------------------------------------
-----------------------------M------------------------------
------------------------------------------------------------
------------------LRFKS---KVRTFATSLVGLE-KK------------------
------------------------------------------------------------
-------------------------------------------------NFSKTLL----
-------------------LPK------------------TNFGPKIPKGDIREVLIKQS
SQDIYKWQ---KEN----------------KAN--R-------------REFVLHDGPPY
ANGDLHLGHALNKITKDIINRFELVFHDRLIKYSPGWDCHGLPIEMKVE-------TLGK
----KYE--SAVEIRKACRDWANAMIDKQRQSFKEYAIMTDFDKPYITMNHAYEINQLKI
FSKLIENGLLSQQLKPVWWGCDTQTALAEAELEYNDKHKSVAVHVKFPVVSENLYKYS--
E-SKGHAVEFG-------KLKLLIWTSTPWTIPLNRAICVNENMTYTLIQN---VTET--
---LVV--AKSLAEQVLKI--DPSYKIV--NIDIPGSVLT-GTFYTNPA--SD---DSKE
YPVLHGDHVIETAGTGLVHNAPAHGREDYIVGR----KHGLSVESA-VDNNGKYIA---K
FLPPGFQKLGD---------------AK----VTDVKTNVICANILNESGMLFHLDKKFV
HSYPYDWRSKTPVIQRATPQWFVNVEKIKPYAKEALSK--VEFYPQSGSNRLTSFVENRS
EWCISRQRVWGVPLPIVYERAT-GDAVLDLKLINYIIEKIDEFGTDEWFV-EE---TD-I
SRWLPDE----------M--D--GSKYFKGKDTMDVWFDSGTSWSTLKS------SLQEC
ATTNEPLA--DIYLEGSDQHRGWFQSSLLNKIIYSG---S------NGTSFQPMAPFKKV
ITHGFITDGKGQKMSKSLGNVFSPREAIEGCKKPLTP-----------------------
---YLGTDGLRLWVASSNYKQDVSFSPEVLTRVSEVAKKYRVTFKYLLGNLH-D------
FKDP---VN--YDQMSA------LDKYILHTLFQLQQACLEFYQDFNFSRVVSSINTHVN
SISSAIYFDVSKDCLYTDSANSVRRRSIQTVLNEMMKTYLGLLAPIQPLLTQEAWSEY--
-----IRIASLKE--DSVFKVD-SKF-FILSEKYE-NETVEKSFNEFLELRD--------
--------DIFRTVESLKQQKFFKNKLELEILLSVK---ENTNIFRFLKENSSYLDDLFL
VSSVKL-----------VEG-----------------------DLD--YTFRV-ND----
--------EPV----------------SIRIQ----------------------------
HSS----------------------------------------------KCKCP------
----------------------------------------------------RCWKYTSE
S-----------------------------------------------------------
-------------PDI----------------LCEK------------------------
--------CDSVV-----------------ESLN--------------------------
-----
>XP_002421902_Candida_dubliniensis
------------------------------------------------------------
------------------------------------------------------------
------------------------------------------------------------
------------------------------------------------------------
------------------------------------------------------------
------------------------------------------------------------
------------------------------------------------------------
-----------------------------M------------------------------
------------------------------------------------------------
------------------LRFKA---RVRTFATSSAVLE-KK------------------
------------------------------------------------------------
-------------------------------------------------SFSKTLL----
-------------------LPK------------------TDFGPKIPRGDIREALIKQS
SQDIYKWQ---KEN----------------KAN--K-------------GEFVLHDGPPY
ANGDLHLGHALNKITKDIINRFELLFHDRLIKYIPGWDCHGLPIEMKVE-------TLGK
----KYE--SAIEIRKACREWANTMINKQRESFKEYAIMTDFDKPYITMNHDYEINQLKV
FSKLIENGLLSQQLKPVWWGCDTQTALAEAELEYNEKHRSVAVHVKFPVVSENLYKYI--
E-SKGHTVGFG-------KLKLLIWTSTPWTIPLNRAICVNNNMIYTLIQN---ESEA--
---LVV--AKSLVEQVLKI--DPNYKIA--NIDIPGSVLT-GTFYTNPA--SN---SSEE
YPVLHGDHVIETAGTGLVHNAPAHGREDYIVGR----KHGLSVESA-VDNNGKYIA---K
YLPPGFQKLGD---------------AK----VTDVKTNVICANILNENGMLFHLDKKFV
HSYPYDWRSKTPVIQRATPQWFVNVEKIKPYAKEALSK--VEFYPQSGSNRLTSFVENRS
EWCISRQRVWGVPLPIVYEQAS-GEAVLDLKLINYIIEKIDEFGTDEWFV-EE---TD-I
SRWLPDE----------M--D--GSKYFKGKDTMDVWFDSGTSWSTLKS------SLQEC
ATISEPLA--DIYLEGSDQHRGWFQSSLLNKIIYSG---S------NGTSFQPVAPFKKV
ITHGFITDGKGQKMSKSLGNVFSPREAIEGCKKPLTP-----------------------
---YLGTDGLRLWVASSNYKQDVSFSPEVLTRVSEVAKKYRVTFKYLLGNLH-D------
FEVP---VE--YDQMNA------LDKYILHTLFKLQQACLDFYHDFNFSRVVSSINTHVN
SISSAIYFDVSKDCLYTDSADSVRRRSIQTVLNEMMKTYLGLLAPIQPLLTQEVWSEY--
-----VKFANLKE--DSVFKVD-SEF-FKLGVKYE-NEAVEKSFNEFLELRD--------
--------DIFRSIESLKQQKFFKNKLELEVLLSVK---EGTHICSFLRENSSYLDDLFL
VSSVKL-----------VDG-----------------------DLD--YTYRV-NG----
--------EPV----------------SIRIQ----------------------------
HSS----------------------------------------------KCKCP------
----------------------------------------------------RCWKYTSE
S-----------------------------------------------------------
-------------PEI----------------LCEK------------------------
--------CDKVV-----------------ETLN--------------------------
-----
>XP_002545979_Candida_tropicalis
------------------------------------------------------------
------------------------------------------------------------
------------------------------------------------------------
------------------------------------------------------------
------------------------------------------------------------
------------------------------------------------------------
------------------------------------------------------------
-----------------------------M------------------------------
------------------------------------------------------------
------------------LRFKP---QIRKFCTNSALLN-KQ------------------
------------------------------------------------------------
-------------------------------------------------SFSKTLL----
-------------------LPK------------------TPFGPKIPRGDARESLIKQS
SQDLYEWQ---RSA----------------KSG--K-------------LEFVLHDGPPY
ANGDLHLGHALNKITKDIINRYQLIFKDKLINYRPGWDCHGLPIEMKVE-------SLGK
----KFS--SAVEIRKACREWAKTMIDRQREQFKEYAIMANFENPYITMDHNYEINQLKI
FVKLIENGLLSQQLKPVWWGCETQTALAEAELEYNDKHKSVAIHVKFPVTSDKLYDYV--
N-SKGYNVKQG-------DLKLLIWTSTPWTIPANKAICINRDMIYTLLSD---GKET--
---LVV--AKSLAEDVLKI--DDSYQLL--DIEFPGSVVE-GNDYINPA--AE---DSIK
RPVLHGDHVVETAGTGLVHNAPSHGREDYLVGK----KNELVMDSA-VDNQGKYIV---N
ALAPGFKKLGD---------------VK----VTEIRTNVLCANILEENGMLFHMNKKFA
HSYPYDWRSKTPVIQRATPQWFVNVEKIKPYAIEALSK--VNFYPESGSNRLTSFVENRN
EWCISRQRVWGVPLPIVYEKDT-GKPILDPTVINHIVNKLEMYGTDEWFVTED---ED-V
SRWLPVE----------M--D--GTGYYKGKDTMDVWFDSGTSWSTLKS------NLEEC
AESEAPLA--DVYLEGSDQHRGWFQSSLLNKIIYSG---N------KGTSFKSVAPFKTV
ITHGFITDGKGQKMSKSIGNVFSPKEAIEGCKKPLTP-----------------------
---YLGTDGLRLWVASSNYRQDVSFTPEVLTRVSEVGKKYRITFKYLLGNLH-D------
FVEP---VA--YEQLSD------LDKYILHSLYELKSSCVGFYDEFNFSRVVAAINTHVN
SVLSAIYFDVSKDCLYTDKVDSLRRRSIQTVLNEIMKTYLALLAPIQPLLTQEVWSEY--
-----SKIANLSE--DSVFKVD-SEF-HELPEVYH-NNPLNETFAFFFELRD--------
--------EVFKIIEKLKEQKVFKNKLELEILLSAK---NDSKIFQFLKANESYLDDLFL
VSSVKL-----------IDG-----------------------ELD--SKYEL-NG----
--------ETV----------------SIKVQ----------------------------
HSQ----------------------------------------------NCKCP------
----------------------------------------------------RCWKFTSP
A-----------------------------------------------------------
-------------ENK----------------LCGK------------------------
--------CEDVV-----------------NGST--------------------------
-----
>XP_003866038_Candida_orthopsilosis
------------------------------------------------------------
------------------------------------------------------------
------------------------------------------------------------
------------------------------------------------------------
------------------------------------------------------------
------------------------------------------------------------
------------------------------------------------------------
-----------------------------M------------------------------
------------------------------------------------------------
------------------LRFSP--YQTRCFATCAAQLN-KI------------------
------------------------------------------------------------
-------------------------------------------------SYSKTLQ----
-------------------LPQ------------------TSFSPKIPRGSSRDELIQRT
GVDIYKWQ---QQY----------------KTN--H-------------KPFFLHDGPPY
ANGKLHVGHALNKICKDIIIRYQLIHEDKLIKYQPGWDCHGLPIELKVEY------NLGK
---LEFK--DPVEIRKACREYAMTMINNQRKEFLELGIMTDFSKPYITMDHKFENDQLQV
FSKLVENGLLSQQLKPVWYGCDTQTALAEAELEYNDKHKSVAIYVKFPVTGDKLRNYIKD
N-HPDLSLKNE-------KIKLLIWTSTPWTIPANKTICVSEHLSYTLIMK---GDEV--
---LVV--AKTLAEDVLEL--DPDYTHV--DVEIPGTELI-GVSYVNPA--AE---DNVK
RPVIHGDHVVGTAGTGLVHSAPAHGREDYLVAK----QNGITIDSSCVDNKGKFIV---N
ELPPGFQQLGS---------------LK----VNEIRSNMLCVDVLKQHDMIYNVNKNFV
HSYPYDWRSQTPVIQRATPQWFVNVDKIKPFALEALGK--VEFHPSSGYNRLTSFIENRD
EWCISRQRSWGVPLPIVYDANT-HKPVMDLEVINHTISKIDEFGTDEWFV-KE---DN-I
SRWLPSD----------M--D--GGKYYKGQDTMDVWFDSGTSWSTLRD------NIKEC
NETTEPLA--DVYLEGSDQHRGWFQSSLLNKVIYSG---N------KGQTFQSVAPYKAV
ITHGFITDAHGQKMSKTKGNIFSPHEAIEGCKKPWTP-----------------------
---LLGTDGLRLWAASSNYQQDVGFHPEVLTRVSEVGKKYRVTFKYLLGNLY-D------
FEMP---VE--YQSLSD------LDKYILHTLHQLQQTCAGYYKSYNFSRVVSSVNAHVN
SVLSAIYFDVSKDCLYTDDANSTRRRAIQTVLNEILKTYVGILAPIQPLTVQEVWDEY--
-----VKINKDVS--DSPFKEP-SNT-YALSNYYV-NHDLELQFSAFFKLRD--------
--------EIYKEIETLKQNNFFKNKLELEIKLSNPL--GNSSLFEFMKLNKSYLDDLFL
VSKANL-----------VESEDL--------------------EVDNLQVMDI-NG----
--------EKV----------------GVVIK----------------------------
HSD----------------------------------------------DHKCG------
----------------------------------------------------RCWKFTAS
E-----------------------------------------------------------
-------------PES----------------LCGK------------------------
--------CNDVV-----------------NRRVE-------------------------
-----
>XP_001527757_Lodderomyces_elongisporus
------------------------------------------------------------
------------------------------------------------------------
------------------------------------------------------------
------------------------------------------------------------
------------------------------------------------------------
------------------------------------------------------------
------------------------------------------------------------
--------------------------MPGQ------------------------------
------------------------------------------------------------
------------------VYTKA----VRRFSKAPRCLEGKP------------------
------------------------------------------------------------
-------------------------------------------------GYSKTLN----
-------------------LPK------------------TAFGPKIPRDKVRDQLIKAT
SEDLYKWQ---ESR----------------DSNSTN-------------GEFILHDGPPY
ANGDLHMGHALNKICKDIINRFQLIYNGKKIKYQPGWDCHGLPIEMKVEN------QLSN
---AQFK--DPVETRRACKEWAQAQIENQKSQFRQLAIMTDFDKPYITMQHKYEINQLRV
FIKLAELGLLSQQLKPVWWGCETQTALAEAELEYNDNHKSVAIYVKFPIVSEGLKKYI--
--PKKHQEQGK-------NLHFLIWTSTPWTIPANKAICANKDVMYTLITS---DKEV--
---LVV--AENLADTVIELAPDSNFQKT--NVQIPGSELV-GEQYINPA--NE---DNVK
RPVLHGDHVVVTTGTGLVHTAPAHGRDDYLVAK----HNNISLEESIVNNQGRYVEGKNS
GLPPGFAKLAS---------------HK----VNEVKTNMQCVEIMKLHNMIYHMNKSFK
HSYPYDWRSLTPVVQRATPQWFVNVEKIKPEALKALEN--VEFSPAGGYSRLKAFVENRS
EWCISRQRCWGVPLPIVYNIQT-NEPVLDLEVLEYTVGKIAEFGTDEWFV-KE---ND-I
GRWLPDK----------L--D--GTKYYKGQDTMDVWFDSGTSWSTLRN------DIKEC
NDVDAPLA--DIYLEGSDQHRGWFQSSLLNKIIYSGVVRK------GVDVFDAKAPFKTV
ITHGFITDGKGQKMSKSKGNIFSPKEAIEGCKKPLTP-----------------------
---YLGTDGLRLWVASSNYKQDVSFNPEILNRVSDMGKKYRLTFKYILGNLY-G------
FKEE---QE--KEGLASNYDLSLLDRYVLHTLYTLQQTCFDNYSEYNFSRVVSSINAHVN
SVLSALYFDVSKDCLYTDASDSPRRKAIQFVLNETLKCYILALAPIQPLLVQEVWSQH--
--------TGQED--ASPFKQQ-QGY-FKVLQKYE-NHELAEQFNTFFNLRD--------
--------LVNKEIEMLKENKFFKNKLELELQFYIDD--KSSSMHGFLKQVETYLEDLFL
VSKVSLLN-E------PIDGDMV--------------------PIE------I-KG----
--------EKI----------------LLNIT----------------------------
LSD----------------------------------------------QHKCP------
----------------------------------------------------RCWKFIAD
E-----------------------------------------------------------
-------------EET----------------LCKK------------------------
--------CDSVV-----------------NT----------------------------
-----
>XP_007373897_Spathaspora_passalidarum
------------------------------------------------------------
------------------------------------------------------------
------------------------------------------------------------
------------------------------------------------------------
------------------------------------------------------------
------------------------------------------------------------
------------------------------------------------------------
-----------------------------M------------------------------
------------------------------------------------------------
------------------LRCRK-----QPFSTTVLRLN-KI------------------
------------------------------------------------------------
-------------------------------------------------SYSHTLL----
-------------------LPQ------------------TKFSPKLPQGDLRESLINKT
SQDLYAWQ---SEH----------------NSD--K-------------KPFVLHDGPPY
ANGDLHLGHALNKICKDIINRFQLIHNNALIKYRPGWDCHGLPIEMKVN---------PH
---QTIR--DPLEIRQACRDLATTMIDRQRQQFLQYAIMTDFTTPYITMDHSYEINQLKV
FKKLMERGLLSRQLKPVWWGCDTGTALAEAELEYNDNHTSVAIHVKFPVVSENLYEYIKN
N----YQKTIE-------KIQLLIWTSTPWTIPANRAVCVNEHMTYTLITN---NSEY--
---LVV--AKPLVEHVLSL--NSDYKQT--NVEIPGSVLV-GNTYTNPG--SK---KDQQ
YPVLHGDHVVDNAGTGLVHNAPAHGREDYLVAK----KYDLSIDSV-IDEAGKLVE---A
TLAPGFQSLAG---------------FK----VTEPKTNVICANILAENNMLFHINKKFK
HSYPYDWRSKTPVVQRATPQWFVNVDKIKPLALEAISK--VKFVPETGKHRLASFIENRS
EWCISRQRVWGVPLPLIYNKHT-NEPVLDLAVVDYLIGRLDENGTDQWFV-DE---VD-I
SRWLPSESESAELGIPFI--N--GADYYKGKDTMDVWFDSGTSWSTLEN------Q----
---DEP-A--DIYLEGSDQHRGWFQSSLLNKVITSN---S--------------APFKSV
ITHGFITDGKGQKMSKSLGNVFSPQEAIEGCKKPRTP-----------------------
---YLGPDGLRTWVASSNYKSDVNFSPEVLTRVSEISKKYRVTFKYLLGNLY-D------
RGEP---VA--YEELAD------LDKFTLHSLYKLQQECVDFYQEHNFSRVMNSLNLHVN
SMLSAIYFDISKDCLYTDKKDSLKRRSIQTVLDKILVTYIGLLAPIQPLLTQEVWTSY--
-----REIANVEA--DSPFKLE-WNTSYQLPQQYE-NEQLAQEFSQFFSLRD--------
--------ETFRLMEVVKKQTELKNKLQYEVVLTVK---PGSPIHTFLQRNVAHLDDFFL
VSNVIL-----------EQGDVS--------------------AAEKDDATSI-WN----
--------DQV----------------AVQLR----------------------------
PSP----------------------------------------------DHKCP------
----------------------------------------------------RCWKFTAP
K-----------------------------------------------------------
-------------EDE----------------LCHK------------------------
--------CHEVV-----------------DSL---------------------------
-----
>XP_043051414_Scheffersomyces_spartinae
------------------------------------------------------------
------------------------------------------------------------
------------------------------------------------------------
------------------------------------------------------------
------------------------------------------------------------
------------------------------------------------------------
------------------------------------------------------------
-----------------------------M------------------------------
------------------------------------------------------------
------------------LRLSR--T----------LATSCRAFYAQKKI----------
------------------------------------------------------------
-------------------------------------------------LYSSTLH----
-------------------LPK------------------TSFGPKIPTGEEAKSLIKKS
SEEVYQWQ---MEH----------------KKD--C-------------AEFILHDGPPY
ANGDLHLGHALNKILKDIINRFELIHENKRVLYRTGWDCHGLPIEMKVIQ----ATDPKK
---VSLL--TPAEIRSKCREWASLMIEKQRHQFGEFAIMSDMSDPYVTMDHKYEIKQLLV
FRKLVENGLLSRQLKPVWWGCETQTALAEAELEYNNEHRSVAIHVQFPLSQLSNQQLQSI
VDASNSNIQVT-------NPHLLIWTSTPWTIPANKAVCVHSNLTYTLVHN-PETNIQ--
---LLV--AQNLVDDICKY--NEQLVVL--PVSIPGEKLL-SLTYFNPARGTN---DTEV
FPVLHGDHVSDSAGSGLVHTAPAHGGEDFLIGI----RHVLPISSS-VDHRGCFIA---G
ELAPGFLSLAG---------------KK----VTESATVWDTIKVLDENNMIFHINKKFM
HSYPYDWRSNKPVIQRATPQWFVNVEKIKETAIEALNN--VSFIPESGKNRLPSFVRNRN
EWCISRQRTWGVPLPIVYSKET-GEPLEGLEVMDHIIKKIDEYGTDEWFV-QE---DN-I
SRWLPNE----------Y--N--GEDFIKCKDTMDVWFDSGTSWTTLGD------NLDSL
AASEKPLA--DIYLEGSDQHRGWFQSSLLNKVISSG---S------HGEGFKPVAPFKKI
ITHGFTLDKMNVKMSKSKGNTITPSHAITGGGKPFLP-----------------------
---SLGTDGLRLWAASSLYTSDVSVSPEILSRVFENVKKLRVTFKFLLGNLN-G------
FDPAQHGVL--YDKLNP------LDKWSLARLYKLQQDCIEFYKDHNFQKVVRAINTHIS
TDLSATYFDISKDCLYTDFEDSHRRRCIQTVLETILKTYIGILAPIQPILTQEVWTSY--
-----KEEICAGKIPESPFMVTQWEETFKLPKFYE-NEAIQNDFNQIWKIRD--------
--------VINKNLESLRLQGSFKNKLETQVNLVIED--E--TIMNELQPHASFLDDHFL
VSKVNVNL-D------SVTKEGL--------------------KYFNETEVCLDGG----
--------RSL----------------KVQIF----------------------------
PSD----------------------------------------------DSKCP------
----------------------------------------------------RCWKFVSP
V-----------------------------------------------------------
-------------PET----------------LCPK------------------------
--------CDSVV-----------------N-----------------------------
-----
>XP_001386726_Scheffersomyces_stipitis
------------------------------------------------------------
------------------------------------------------------------
------------------------------------------------------------
------------------------------------------------------------
------------------------------------------------------------
------------------------------------------------------------
------------------------------------------------------------
-----------------------------M------------------------------
------------------------------------------------------------
------------------LRCI---------GSVRSLSTGPRCL---QKV----------
------------------------------------------------------------
-------------------------------------------------NYSNTLH----
-------------------LPK------------------TSFGPKIPKNEARDELIKTT
SQDLYEWQ---V-K----------------NKE--N------------RPSFTLHDGPPY
ANGDLHLGHALNKILKDIINRFELIHNNSVINYRPGWDCHEPTLE-SATK----------
------L--SASEIRAACRQLANKEIDSQRNQFKEFAIMADFDNPYITMSHDYEINQLRV
FKKLMENGLLSRQLKPVWWGCETETALAEAELEYNNDHKSVAIHVKFPVVSSVIYQTLRD
NFKIGVNEQDL-------NLKLLIWTSTPWTIPANRAVCVNNDLDYTLVHN-KITNEY--
---LFV--GVPLVNEVLAL--NDNFESVGESVIFRGNDLV-GLEYINPA--SK---DGVH
HPVIHGSHVVSSAGSGLVHTAPAHGGEDFIIGK----NHGLDVRSS-VNGQGRYIA---D
NIPVGFHSLAK---------------HK----VTDSETIRKCIGILDENGMIFNINKTFK
HSYPYDWRSKTPVIQRSTPQWFVNVEKIKPTAIEALEK--VKFYPESGKNRLPSFIRNRN
EWCISRQRTWGVPLPIVYNRNS-GEPVEDIETVDYIIHRMDEFGTDEWFS-SE---DD-I
SRWLPEE----------Y--KSSGKEYVKGQDTMDVWFDSGTSWTTLNK------DIESS
FRSETPLA--NIYLEGSDQHRGWFQSSLLNKIIASG---V------NGNDFLPVAPFTKI
ITHGFTLDSKNEKMSKSKGNIISPRHAIEGGGKPLLP-----------------------
---ALGTDGLRLWVASSNYNADVSVGSEVLSRVFENMKKLRVTFKYLLGNLN-D------
FREP---VD--YNNLNP------LDKYALSKLYKLETSCIEHYKEHNFSRVVSEVNHHMN
VILSSLYFDISKDCLYTDSKNSVRRRSIQTVLKEILRVYIGLLAPIQPILTQEVWEEY--
-----RRFFDVKE--SSPFMVGGWHNFYKLQDQFL-NEQIESEFQLIWELRD--------
--------QVYKQMEQLRLDGIYKNKLETQVNIAFNG--EKTKLEDILRAHALFLDDYFL
VSKATVGQ--------LEA--DP--------------------KYESKTTVEV-NG----
--------ESV----------------NIQIS----------------------------
PSP----------------------------------------------GAKCP------
----------------------------------------------------RCWKFTSV
V-----------------------------------------------------------
-------------EDK----------------LCQK------------------------
--------CDTVV-----------------NH----------------------------
-----
>XP_020065028_Suhomyces_tanzawaensis
------------------------------------------------------------
------------------------------------------------------------
------------------------------------------------------------
------------------------------------------------------------
------------------------------------------------------------
------------------------------------------------------------
------------------------------------------------------------
------------------------------------------------------------
------------------------------------------------------------
------------------MRTMR--ARISAKQSFRAFLGTSRAL-DDKKI----------
------------------------------------------------------------
-------------------------------------------------LYSHTLH----
-------------------LPK------------------TNFGPKVPKGAERTRLIETT
SQDLYDWQ---FHH----------------NKE--N-------------PEFILHDGPPY
ANGDLHLGHSLNKILKDIINRFELIYNNSRIKYVPGWDCHGLPIEMKATNMENDIKKGKD
---PKPL--TAVEIRNACRELASSMIDLQRKQFKEFAIMTDFENPYITMSHKYEINQLHI
FRKLMENGLLSRQLKPVWWGCETQTALAEAELEYNNDHKSVSIFVKFPMVYGKLHQQLQA
Q---GHQVSKS-------NLKLLIWTSTPWTIPLNKAICVNEQFTYTLLQN-KATEEF--
---LVV--ADSLKDQLVEL--DNDWLAM--DVKFSGSELV-GSQYINSA--SM---DNAE
HPVLHGDHVVDNAGTGLVHTAPAHGGEDYLVAK----KNGIEIDSS-VDNQGKYIP---G
KLSPGFDSLHG---------------MK----VTIPTTIWKCIELLKESNMIYSINKNFR
HSYPYDWRSKTPVIQRATPQWFVNVEKIKSSALKALDD--VKFYPESGKNRLPLFIKNRN
EWCISRQRSWGLPLPIIYHKES-GDAVEELRIIDYIINQIDKFGTDEWFV-IE---ED-I
SRWLPED----------L--KHKGKEFYKGQDTMDVWFDSGTSWSTLSS------NLDDL
LKSENPIA--DIYLEGSDQHRGWFQSSLLNKIIASG---D------KGSNFKAVAPFKKI
ITHGFTLDSKNDKMSKSKGNIILPTHAMEGGGKPFLP-----------------------
---ALGTDGLRLWVASSNYNSDVNVTSEVLTRVFENSKKIRVTFKYMLGNLK-D------
FEAP---LP--YNQLSP------LDKYALSKLHKLETNCIGFYKEHNFSRVVSDINFHMN
NDLSAWYFDISKDCLYTDEVSSTRRRGIQTVLREILRTYIGLLAPIQPLVTQEVWQEY--
-----SSLFEHGE--ASPFQMGGWSNFYKLPEEYM-NPEVEKEFETVWKIRD--------
--------HIYKELESLRESGQYKNKLETQVNITTDG--D---LKILLEAHKSYLDDYFL
VSKASLNS-P------LSS--TS--------------------THLSESKLQL-DG----
--------STV----------------EIEIG----------------------------
LSD----------------------------------------------DTKCP------
----------------------------------------------------RCWKYTAP
Q-----------------------------------------------------------
-------------EDA----------------LCKK------------------------
--------CAHVV-----------------A-----------------------------
-----
>XP_020076717_Hyphopichia_burtonii
------------------------------------------------------------
------------------------------------------------------------
------------------------------------------------------------
------------------------------------------------------------
------------------------------------------------------------
------------------------------------------------------------
------------------------------------------------------------
-----------------------------M------------------------------
------------------------------------------------------------
------------------LRFKR--H----------ISSGVRLL---NKV----------
------------------------------------------------------------
-------------------------------------------------TYSKTLQ----
-------------------LPQ------------------TPFGPRSPRGDDRYKLINQI
SDQLYDWQ---LNR----------------SNY--S-------------KSFTLHDGPPY
ANGDLHLGHALNKILKDIINRFELIHNDSKINYRPGWDCHGLPIEMKALQ----SIKPDK
---LKDI--KPVQIRKICRELAQLMIELQRKQFKEFGIMTDFDSPYITMNHDYEINQLNV
FYKLLENGLLSRQLKPVWWGCQTQTALAEAELEYNPNHKSTAIFVKFFSNSSSLKRKFNL
N-------EQS-------KLSLLIWTSTPWTIPANQAICVNENLNYSLIHD-PTQNDY--
---IVV--ASDLVNDILKK--NELFIELENSPVLSGSDLI-GTFYTNPA--SN---TDNQ
FPILHGDHVSSGAGSGLVHTAPAHGGEDYLIGR----KHGLPILSS-VDERGHFIG---N
NIPNGFHQLHG---------------IE----ANSKTGIWSTIDLLSQHDMIFNINKSYK
HSYPYDWRSKKPVIQRATPQWFINVGKIKSTAIDALKK--VEFVPESGKNRLPSFIQNRN
EWCISRQRTWGVPLPIVYNKEN-GEPIEDLQVIKYLINKIDQLGTDEWFK-EE---NDNI
DRWLPLS----------I--D--GSKYIKGKDTMDVWFDSGTSWTSLEE------RTDG-
----KPLA--DIYLEGSDQHRGWFQSSLLNKIISSG---V------NGEDFKPIAPFAKI
ITHGFTLDVHNDKMSKSKGNVIAPQQVINGGGKPALP-----------------------
---ALGTDGLRLWVSSSNYTQDVNVSGEILLRVMENLKKLRLTMKYFLGNLA-K------
FDPAVDSVG--YNDLNP------LDKWALSRLYCLQQSVIKNYQSHNFQRVVKDLSHHMN
TDLSSTYFHISKDCLYTDSIDSVRRRGIQTVLYHSLKTYIGLLAPIQPLLAQETWSHF--
-----QDLFKVTE--TSPFMMN-WSNFYELPLQFQ-NENIEHDFNLIWEVQD--------
--------HVYKNLEELKTNGAYKNKLETQVSLSTNE--D-SSICKLLETHQPFLDDYFL
VSKVEVNP-T------QTQGNDA--------------------AFNKTFSINLANG----
--------EQV----------------KGTIL----------------------------
PSP----------------------------------------------HHKCP------
----------------------------------------------------RCWKFIAE
Q-----------------------------------------------------------
-------------HDH----------------LCGK------------------------
--------CHSVV-----------------NN----------------------------
-----
>XP_015470106_Debaryomyces_fabryi
------------------------------------------------------------
------------------------------------------------------------
------------------------------------------------------------
------------------------------------------------------------
------------------------------------------------------------
------------------------------------------------------------
------------------------------------------------------------
-----------------------------M------------------------------
------------------------------------------------------------
------------------LRHIR--R-----------LSITRVN---AKT----------
------------------------------------------------------------
-------------------------------------------------LYSNTLQ----
-------------------LPK------------------TDFGPKVPSGSSKDELIKLV
SEDLYDWQ---LSR----------------DNY--N-------------ERWIFHDGPPY
ANGDLHLGHALNKVLKDIINRFELIKNNKKVIYQPGWDCHGLPIEMKAIS------NSEK
---ASEL--QPTEIRSLCRTLAMSMIDKQREQFREFGIMTDFNNPYITLSKNYESKQLQV
FLKLMENGLLSRQLKPVWWGCETQTALAEAELEYNNAHHSVATYVKFPLASSEFYKKLSE
KYPF-LKINKH-------DVKLLIWTSTAWTIPANQAICIHKDLSYTLIYN-YVTNEH--
---LVV--AESLANDLCKL--DESYRRYSEPLTFKGNELL-NLEYMNPV--IG---PQYL
FPILHGDHVSATAGSGLVHTAPAHGGEDYLIGC----KHNLKIMSS-VNGQGMFIE---D
NIPEGFSSLKG---------------EY----VNKKEGLWKCIDIMKENNMIFHINKKYK
HSYPYDWRSNKPVIQRATPQWFVNVEKIKPTAIEALEK--VEFLPENGKNRLKLFISNRN
EWCISRQRTWGVPLPIIYHKES-GEPIDDIEVIRFTIDRMTKFGTDSWFT-KE---DD-I
SRWLPDS----------Y--KDLGKLYVKGQDTMDVWFDSGTSWSTLGD------DMDVL
SRSESPLA--DIYLEGSDQHRGWFQSSLLNKIIASG---V------NGNNFKPVAPFKKI
VTHGFTLDSKNDKMSKSKGNVISPKHAINGGGKPFLP-----------------------
---SLGTDGLRLWVASSNFTQDVNVSGEILTRVFENVKKLRVTLKYMLGNLN-D------
FKES-DRVS--YDDLNP------MDKLVLSKLFRLQETCIEYYKDHNFSRVVKDISTHMS
VDLSAQYFDISKDCLYTDSKDSKRRRSIQTVLQTILKTYIGLLAPIQPLLVQEVWNVC--
-----PEYLKNNN--KSPFAVG-W-DFYQIPKVYL-QKSIEQDFSKIWQVKD--------
--------TLYKSLEDLRLNGTFKNKLETQINIVVDK--E-SSIGKLLTSHQTFLDDYFL
VSKVYVNG-D------PLQ--DA--------------------SYFHETSLTI-DE----
--------QEI----------------KIQIA----------------------------
PSP----------------------------------------------NAKCP------
----------------------------------------------------RCWKFVSE
S-----------------------------------------------------------
-------------EDI----------------LCTK------------------------
--------CDTVV-----------------HKH---------------------------
-----
>XP_461232_Debaryomyces_hansenii
------------------------------------------------------------
------------------------------------------------------------
------------------------------------------------------------
------------------------------------------------------------
------------------------------------------------------------
------------------------------------------------------------
------------------------------------------------------------
-----------------------------M------------------------------
------------------------------------------------------------
------------------LRHIR--R-----------LSITRVN---AKT----------
------------------------------------------------------------
-------------------------------------------------SYSNTLQ----
-------------------LPK------------------TEFGPKVPSGSSKDELIKLV
SEDLYSWQ---LNR----------------ENY--N-------------DRWIFHDGPPY
ANGDLHLGHALNKILKDIINRFELIRYNNKVIYQPGWDCHGLPIEMKAIS------NSEK
---ASEL--QPTEIRSLCRRLAMSMIDKQRDQFKEFGIMTDFNNPYITLSNDYEIKQLQV
FLKLMENGLLSRQLKPVWWGCETQTALAEAELEYNNAHNSVATYVKFPLASSQFYKLLNE
KYPF-IEVNKF-------DVQFLIWTSTAWTIPANQAICIHRDLNYTLIYN-DMTNEH--
---LIV--AESLADELCKL--NESYRRYSEPLCFKGDELL-NLEYINPA--VG---PEYL
FPILHGDHVSATAGSGLVHTAPAHGGEDYLIGC----RHNLKIMSS-VNGQGMFIA---D
NIPDGFSSLKG---------------EY----ANKKEGLWKCIDIMKEHNMIFHINKKYK
HSYPYDWRSNKPVIQRATPQWFVNVEKIKPTAIEALES--VEFLPENGKNRLKSFINNRN
EWCISRQRTWGVPLPIIFHKES-GEPIDDIEVIRFTIKCMTKFGTDSWFT-KE---DD-I
CRWLPES----------Y--KDMGTMYVKGQDTMDVWFDSGTSWSTLGD------NMEEL
SRSDTPLA--DIYLEGSDQHRGWFQSSLLNKIIASG---V------NGENFKPVAPFKKI
VTHGFTLDSKNDKMSKSKGNVISPKHAINGGGKPFLP-----------------------
---SLGTDGLRLWVASSNFTQDVNVSSEILTRVFENVKKLRVTLKYMLGNLN-D------
FEEN-KKVS--YNDLNP------LDKLVLSKLFRLQQTCVEYYKDHNFSRVVKDISTHMS
VDLSAQYFDISKDCLYTDAKDSKRRRSIQTVLQALLRTYIGLLAPIQPLLVQEVWNVC--
-----PEYFKNNS--KSPFTVGSW-DFYQIPDTYL-QESIEHDFSKIWQVKD--------
--------TLYKSLEELRLNGTFKNKLETQVNIVVDN--E-SSLGKLLTSHQVFLDDYFL
VSKVYVNE-E------PLK--EA--------------------SYFSETSLTL-DE----
--------QEV----------------KIQIA----------------------------
PSS----------------------------------------------NAKCP------
----------------------------------------------------RCWKFVSE
S-----------------------------------------------------------
-------------EDA----------------LCTK------------------------
--------CDTVV-----------------HKH---------------------------
-----
>XP_006689822_Yamadazyma_tenuis
------------------------------------------------------------
------------------------------------------------------------
------------------------------------------------------------
------------------------------------------------------------
------------------------------------------------------------
------------------------------------------------------------
------------------------------------------------------------
--------------------------MRSI------------------------------
------------------------------------------------------------
------------------IRLRR--CHS--------------------------------
------------------------------------------------------------
-------------------------------------------------TYSGTLH----
-------------------LPK------------------TNFSPKIPSGEDAAKIDKLA
TSNLYKWQ---KSR----------------ST-----------------SKFILHDGPPY
ANGDLHLGHALNKVLKDMMNRYEMLYNNKSIDYVPGWDCHGLPIELKVTK----------
----PGL--DPVEIRQKSRDLANKMILKQMEQFKKFSIMTDWSTIYKTMDHEYEVNQLKL
FKTLIKNKLLSRQMKPVWYGCDTKTALAEAELEYR-KHKSIAVYVKFKLVDDPT------
-------------------TSLLIWTSTPWTLLGNKAICINENLNYIKLSN---ESES--
---LIV--QEDMVQSVQAL--NLSFSHVE---SVATNDLL-KLKYLNLY--------NEH
CPVLHGDHVNNASGTGLVHTAPGHGMEDYLIGL----KHNLTIDSI-VDDEGRLVD----
---PGYPN--D---------------LP----VNRVETIKKCIKIYKDLGILYHVDYNFV
HNYPYDWRSKSPVIQRATPQWFISVDKIRDNTLEALSK--VDFVPEIGVNRLKAFISNRT
EWCISRQRAWGVPLPIVYYK---GEPL--YEVVDHVVEKFDEFGTDEWF--GN---DD-V
LKWLPSNYVEENS----L--D--VKHLVQSKDTMDVWFDSGTSWSILNG------Q----
------IA--DVYVEGSDQHRGWFQSSILNKIISTG----------ENSEFQSVSPYKKI
VTHGFILDKNNDKMSKSLGNIIAPSDLIDGNMKTGVP-----------------------
---RLGIDGLRLWIASSNYVNDISISNEILKRVLDNLKKFRVTFKFMLGNLN-D------
SENI--SAN--YDTLSD------LDKFILSNLKKLQQNCETNFKEYNFQKALKDVNNHMN
NDLSSFYFDISKDCLYTDSIDSIKRQNIQFVLKQVLKTYTGILSPMLPNLTQELWTNS--
-----RTILKQTE--ISPFMLP-Y-DYYKLPETYN-DPQIDSQFHNLMQLRE--------
--------SLFSRLEALRKEGKFKKSLELNLYIQTND--D------FIKKNSGLLDDFFL
VSKVAINNSI------PQD------------------------------PLDHFEQ----
--------DTN----------------KIFIT----------------------------
LAD----------------------------------------------EHKCP------
----------------------------------------------------RCWKFTAT
V-----------------------------------------------------------
-------------EDE----------------LCHK------------------------
--------CASVV-----------------NPS---------------------------
-----
>XP_001486929_Meyerozyma_guilliermondii
------------------------------------------------------------
------------------------------------------------------------
------------------------------------------------------------
------------------------------------------------------------
------------------------------------------------------------
------------------------------------------------------------
------------------------------------------------------------
------------------------------------------------------------
------------------------------------------------------------
----------------------------------MSIRSSIRHK----------------
------------------------------------------------------------
-------------------------------------------------SYSSTLH----
-------------------LPK------------------TRFGPKIPDSDNLNRLIKSS
SDDVYQQQAQLLDR-----------------------------------KKFVLHDGPPY
ANGDLHMGHALNKILKDIINRFELIRNNRRIIYRPGWDCHGLPIEQKALA---EARKEDE
---TRNL--SSTEIRQLCRNLAETMIDRQRQQFRQFAIMTDFSAPYITMLREYEARQLQV
FQKLVKNKLLSRQLKPVWWSCESQTALAEAELEYR-DHRSVAVYVKFPVKNAEY---LKD
KIKIG-----D-------DLKLLIWTSTPWTIPGNKAICVHEGLLYTILQG---MGER--
---LIV--AKDRAEELLKL--NSDYEET--DILISGKDLI-GMSYFVPG-------SQDL
FPVLHGSHVTATAGSGLVHTAPAHGMEDYLIGR----SNNLKIASV-VDGRGQFIT---E
NCPEQYASVRG---------------LA----ANKPEGIWKVIGLLEQWGMIFHIDKKYQ
HSYPYDWRSKAPVIQRATPQWFVNVEKVKQAAEDSLKN--VTFVPENGINRLSLFIRNRN
EWCISRQRAWGVPLPIVYS-QN-GEALDNPEVVEYIVKRIEEFGTDEWFA-EE---SN-I
QRWIPEK----------Y--D--GNLYKKGTDTMDVWFDSGTSWTDLGN------E----
------IA--DVYLEGSDQHRGWFQSSLLNKVIASG----------KDEIFEPQAPFRKV
ITHGFTLDGKNDKMSKSKGNVIVPSHVMNGGGKPML------------------------
---------------SQN------------------------------------------
------------------------------------------------------------
------------------------------------------------------------
-----------------------W------------------------------------
------------------------------------------------------------
------------------------------------------------------------
------------------------------------------------------------
------------------------------------------------------------
------------------------------------------------------------
------------------------------------------------------------
------------------------------------------------------------
--------C---------------------------------------------------
-----
>XP_018714077_Metschnikowia_bicuspidata
------------------------------------------------------------
------------------------------------------------------------
------------------------------------------------------------
------------------------------------------------------------
------------------------------------------------------------
------------------------------------------------------------
------------------------------------------------------------
--------------------------MYSL------------------------------
------------------------------------------------------------
------------------RRLSL--QSISQAAEKGP------------------------
------------------------------------------------------------
-------------------------------------------------LYSKTLL----
-------------------LPR------------------TSFTPKLPSAEERTRLLQKT
GRDLYLWQ---RNR----------------KDA--A-------------DDFVLHDGPPY
ANGDLHLGHSLNKILKDIINRFELIHNDSRVNYVPGWDCHGLPIEKKAVG---------N
---DENL--DALEIRRRCRDLAQSMIEKQKLQFSDFAIMTDLDDIYVTMSHDYEKAQLQI
FLKLMRNGLLSRQLKPVWWGCENQTALAEAELSYNPNHESVSIYVMFPLENSELVSKLGG
D------------------VSLLIWTSTPWTIPANKAVCINRAISYTTLQD-SVSGRK--
---VLV--ANELADSVLKL--DQNFVKTND--VVSGAELE-GLLYTNAS--SK---SDKK
FPVLHGDHVTSSAGTGIVHNAPAHGMEDYLIGK----KHGLTIASV-VNGKGHYIQ---N
HLPPGFHELSD---------------KH----IQSNKTIKRVIEILEESKMLFKGTHKYK
HSYPYDWKSNAPVIQRATPQWFVNVDRIKQTALELLED--VTFVPESGRNRLSAFVKNRN
EWCISRQRAWGVPLPIVYNKET-NEPLEDVEVTKTIVERLGVLGTDQWFV-PE---EN-I
SRWLPDH----------I--N--GSEYYKGKDTMDVWFDSGTSWSTL-I------NLDG-
RASKKHLA--DVYIEGSDQHRGWFQSSLLNKIIASG----------DGETFQAVAPYKKI
ITHGFTLDKENDKMSKSKGNVIVPSEIVSGGKNTSIP-----------------------
---TLGVDGLRLWVASSNYTQDVSVSSEVLRRVLENVKKLRVTFKFILGNLQ-N------
FDAP---VE--HELLSP------LDKWALSRLYKLELSVIEAYQNHNYSKVVREINAHMS
SELSAIYFDVCKDCLYTHAKDSLRRRGIQTVLLQTLKTYIGLLAPIQPLLAQEAWDAL--
-----SDQHK-PALTTSPFMAS-W-TYFATPAKYH-DSSIENEMQIIWAIRE--------
--------SLSRTFENLRLHGKFKNKLEATVSLYLSD--D---LAKVLRNHKEYLEDYFL
VSSVNLSE-K------RDELPEG--------------------DIENRFFVELPDR----
---------NI----------------IGVVR----------------------------
KSP----------------------------------------------ACKCP------
----------------------------------------------------RCWKYTAR
S-----------------------------------------------------------
-------------QNE----------------VCEK------------------------
--------CADVI-----------------SCK---------------------------
-----
>XP_002616723_Clavispora_lusitaniae
------------------------------------------------------------
------------------------------------------------------------
------------------------------------------------------------
------------------------------------------------------------
------------------------------------------------------------
------------------------------------------------------------
------------------------------------------------------------
-----------------------------M------------------------------
------------------------------------------------------------
------------------LRQHV--RHLSYS---KWRASAKP------------------
------------------------------------------------------------
-------------------------------------------------SYAKTLL----
-------------------LPK------------------TPFSPKIPVGSQREKLLEKT
GQSLYFWQ---KDR----------------EAY--A-------------KEFTLHDGPPY
ANGDLHLGHALNKILKDVINRHELLFRNSKVNYTPGWDCHGLPIEMKAVK---------D
---AGQL--GPAETRRRCRELAASMIERQKSQFHQFGIMTDFDHPYETMAHGYEAAQLRV
FLKLLENGLLSRQLKPVWWGCETQTALAEAELEYNSKHKSTAIYVKFPLQEAEQLLGGP-
-------------------ASLLAWTSTPWTIPANKAICVHRDLEYTVLES-PT--ER--
---LVV--ASKLAPNVLKL--DEAL--RPTSIRIMGGELE-GLHYTNPS--FD---EALK
FPVLHGDHVSESAGTGLVHTAPAHGMEDYLVGK----KHGLEVESV-VDAQGKFIP---G
ALPKGWAAFAG---------------VY----ANGRGSIARCVEHIREQGMLFHADAAHI
HSYPYDWRSKTPVIQRATPQWFVNVERIKDTAARSLDA--VEFVPDAGRTRLASFVRNRS
EWCISRQRAWGVPLPIVYHKET-HEPLTDLVAVRAIVDNLAQLGTDEWFV-PE---DD-V
SRWVPAQ----------F--H--PEHYYKGRDTMDVWFDSGTSWTTLGA------DVDAL
MAAEQPLA--DIYLEGSDQHRGWFQSSLLNKIIASG---T-------GSEFKAVAPFRKI
ITHGFTLDSKNAKMSKSAGNVVSPQQVVDGGGRPHVA-----------------------
---PLGPDGLRLWAASCNYTQDVNVTPEVLARVGENIRKLRVTFKYMLGNLA-N------
YNEK-DMSS--EHKFSP------LDRWMLSRLARLQRSVGEAYASHNFARVVRELNAHMS
SDLSAIYFDVCKDCLYTAGAQSEQRQAIQAALDSLLRAYVGMWAPIQPLLAQEVWDVY--
-----GRT---PA--DSPFKVA-W-EFFAVPESWE-DAEVEGEFDTIWAVRD--------
--------ALNKQLEALRARDLFKNKLEAEVFLSASG--D---AHALLARHASYLADYFG
VSRVTLGEVP------NDA--------------------------EVVFEANSTSG----
---------KV----------------RAAIS----------------------------
QSG----------------------------------------------SCKCP------
----------------------------------------------------RCWKHIAP
------------------------------------------------------------
-------------PDS----------------LCAK------------------------
--------CEVVV-----------------QEM---------------------------
-----
>XP_025341179_Candida_haemuloni
------------------------------------------------------------
------------------------------------------------------------
------------------------------------------------------------
------------------------------------------------------------
------------------------------------------------------------
------------------------------------------------------------
------------------------------------------------------------
----------------------MLRQRSTM------------------------------
------------------------------------------------------------
------------------LR-SQ--RTFSST------SSHFS------------------
------------------------------------------------------------
-------------------------------------------------SYSKSLL----
-------------------LPK------------------TDFSPRIPKGQDRDELLKHC
GKQLYIRQ---AER----------------SDT--P-------------SEFTLHDGPPY
ANGDLHLGHALNKILKDIINRFELIHRGKKINYKPGWDCHGLPIEMKAVS---------G
---LTDL--TPVEIRKLCRDLADSMIDKQRDQFQDFAIMANFDDPYVTMTHEYETSQLKI
FLRLFENGLLSRQLKPVWWGCETQTALAEAELEYNPEHKSVAVYVKYPMVKSDLFAGYD-
K------------------VSLLIWTSTPWTLPANKAICVHKDIEYTLIKH-KESGEG--
---IVV--AKDLASSVLAL--NENY-ELDESVSVRGSDLE-GLRYTTPS--NQ---NDES
YPIVHGDHVSSGAGTGLVHTAPAHGMEDYLIGK----KHALKIASA-VDEKGLYIA---S
NIPQGYQDLAG---------------KY----ANGKSSIFKVIERLITHEMIYNVNKSYK
HSYPYDWRSKTPVVQRATPQWFVNVEKIKEAASNSLDN--VDFVPASGVNRLKAFIQNRN
EWCISRQRAWGAPLPIVYHKDT-KEPIEDVNVLRHTVNKITEFGTDAWFE-EE---SD-I
SRWLPSN----------L--D--GAQYFKGRDTMDVWFDSGTSWSTLSS------DLEAS
CVSDKPLA--DIYLEGSDQHRGWFQSSLLNKVIAST---S------DGKSFKPVAPYKKI
ITHGFLLDKKNKKMSKSLGNVISPQQVIDGGGKPLVP-----------------------
---ALGVDGLRLWVASSTYTSDVNVSVEVFQRLLESVKKSRVTFKFLLGNLH-D------
FTAS-DRIE--LANLNS------IDKWVLSRLHHVQEKVLGHYNTHNFAGVVRELNSHI-
SELSAYYFDISKDCLYTDHQNSHRRRSIQTVLEQILKSYIGLWSPIQPLIAQEAWQLY--
-----SKQMDISE--TSPFMVP-W-SFFEVPEAAR-NAEIENEISELWKIRD--------
--------ALYKELEQLRKDGHYKNKLEVEIFLQPQG--E--QAALLLNKHSKLLDDYFL
ISRATVGA-P------TTSTEGP--------------------TRKLTIG-DFCNG----
---------TV----------------HVQVQ----------------------------
RSS----------------------------------------------SSKCP------
----------------------------------------------------RCWKYIAE
S-----------------------------------------------------------
-------------EET----------------LCQK------------------------
--------CSDVV-----------------G-----------------------------
-----
>XP_024715900_Candida_pseudohaemulonis
------------------------------------------------------------
------------------------------------------------------------
------------------------------------------------------------
------------------------------------------------------------
------------------------------------------------------------
----------MSLRSFQRSALKRALQTRTYASEPTLKARFAELLPEKVEEVKQLKKEHGK
TVIGEVLLEQAYGGMRGIKGLVWEGSVLDPIEGIRFRGRTIPDIQKELPKGPGGSEPLPE
ALFWLLLTGEVPTDAQTKALSEELAARSALPKHVEELIDRSPSHLHPMAQFSIAVTALES
ESQFAKAYAKGVPKSEYWKYTYEDSIELLAKLPNIAARIYRNVFHDGKLAGEVSKDLDYG
ANLSNLLGFGNNAEFVELMR-LY--LTIHSDHEGGNVSAHTTHLVGSALSSPFLSLSAGL
SGLAGPLHGRANQEVLEWLFKLKADLKGDISKEAIEKYLWDTLNSGRVVPGYGHAVLRKT
DPRYTAQREFALKHMPDYDLFKLVSNIYEVAPGVLTKHGKTKNPWPNVDSHSGVLLQYYG
LTEESFYTVLFGVSRAFGVLPQLIIDRGLGAPIERPKSFSTEKYIEIPKGTERDDLLKEC
GKKLYIRQ---FDR----------------SKT--S-------------SEFTLHDGPPY
ANGDLHLGHALNKILKDIINRFELINKGKRINYRPGWDCHGLPIEMKAVK---------G
---LNNL--SPVEIRKLCRELADSMIEKQREQFRDFAIMANFDEPYVTMTHDYETAQLKI
FLRLFENGLLSRQLKPVWWGCETQTALAEAELEYNPEHKSVAVFVKYPLEKTDIFPGYE-
K------------------VSLLIWTSTPWTLPANKAICVHKDIEYTLIKN-TESGEG--
---IVV--AKELAESVLKY--DEKY-QLDSLISVRGSELE-GLRYISPS--NE---SQEL
FPILHGDHVSASAGTGLVHTAPAHGMEDYLVGR----KHSLKVSSS-VDEKGHYIS---E
NIPQGYQELAG---------------KY----ANGKPSIFKVIQHLENHDMLFHLNKLYK
HSYPYDWRSKTPVVQRATPQWFVNVEKIKEAAASLLDN--VEFVPPLGVNRLKAFIQNRS
EWCISRQRAWGAPLPIVYHKET-KEPIEDPEVIRYTVDRITEYGTDAWFE-DE---SD-V
SRWLPSN----------I--D--GSNYFKGKDTMDVWFDSGTSWSTLSS------DLEAS
CVSDKPLA--DIYLEGSDQHRGWFQLSLLNKIIAST---R------DGRNFKPVAPYKKI
ITHGFLLDKKNKKMSKSLGNVIVPTQVIDGGGKPLVP-----------------------
---ALGTDGLRLWVASSTYTSDVNVSVEVFQRLLESVKKSRVTFKYLLGNLH-D------
FGSS-DRIE--HAKLNK------LDQWVLSRLYNVQEKVVAHYETHNFAGVVRELNSHI-
SELSAYYFDISKDCLYTDKKDSHRRRSIQTVLEQILKTYIGLWAPIQPLIAQEAWQLY--
-----AQQMAISE--QSPFMMP-W-DFFAIDSAAL-NLTVEGEINQLWKIRD--------
--------VLYKELEQLRKDGHYKNKLEVEIFLQPQG--A--QATSLLHNHAQFLDDYFL
VSRATVGP-S------TEATAGP--------------------AREVSVD-DFCDG----
---------SV----------------NLLIQ----------------------------
QSS----------------------------------------------SSKCP------
----------------------------------------------------RCWKYIAE
S-----------------------------------------------------------
-------------EEH----------------LCQK------------------------
--------CSEVV-----------------G-----------------------------
-----
>XP_025338520_Candida_duobushaemulonis
------------------------------------------------------------
------------------------------------------------------------
------------------------------------------------------------
------------------------------------------------------------
------------------------------------------------------------
------------------------------------------------------------
------------------------------------------------------------
-----------------------------MNRHT--------------------------
--------------------------------PNI-------------------------
------------------LR-SK--RTFHSS-----------------------------
-------FGRSS------------------------------------------------
-------------------------------------------------SYSKSLL----
-------------------LPK------------------TEFSPRIPKGTERDDLLKEC
GKKLYIRQ---SDR----------------SKT--S-------------SEFTLHDGPPY
ANGDLHLGHALNKILKDIINRFELINKGKRIHYRPGWDCHGLPIEMKAVK---------G
---STNL--SPVEIRKLCRELADSMIEKQREQFRDFAIMANFDEPYVTMTHDYETAQLKI
FLRLFENGLLSRQLKPVWWGCETQTALAEAELEYNSEHKSVAVFVKYPLEKTDIFPGYK-
K------------------VSLLIWTSTPWTLPANKAICVNKDIEYTLIKN-TGSGEG--
---IVV--AKELAESVLKY--DEKY-ELDSSISVRGSDLE-GLKYISPS--NE---SQES
FPVLHGDHVSASAGTGLVHTAPAHGMEDYLVGR----KHSLKVASS-VDEKGHYIS---E
NIPQGYQELAG---------------KY----ANGKPSIFKVIQHLENHDMLFHLNKSYK
HSYPYDWRSKTPVVQRATPQWFVNVEKIKDAAASSLDN--VEFVPPSGVNRLKAFIQNRS
EWCISRQRAWGAPLPIVYHKET-NEPIEDPEVIRYTVDRITEYGTDAWFE-DE---SD-V
SRWLPSN----------I--D--GSKYFKGKDTMDVWFDSGTSWSTLSS------DLEAS
CVSDNPLA--DIYLEGSDQHRGWFQSSLLNKIIAST---R------DGKNFKPVAPYKKI
ITHGFLLDKKNKKMSKSLGNVIVPTQVIDGGGKPLVP-----------------------
---ALGTDGLRLWVASSTYTSDVNVSVEVFQRLLESVKKSRVTFKYLLGNLH-D------
FGPS-DRID--LAKLNK------LDQWVLSRLYNVQEKVVAHYNTHNFAGVVRELNSHI-
SELSAYYFDISKDCLYTDKKDSHRRRSIQTVLEQILKAYIGLWAPIQPLIAQEAWQLY--
-----AQQMNISE--QSPFMMP-W-EFFAIDSDAS-NSAVEGEINQLWKIRD--------
--------VLYKELEQLRKDGHYKNKLEVEIFLQPQG--A--QATSLLHHHAQFLDDYFL
VSRATVGP-S------TEATAGP--------------------AREVSVD-DFCDG----
---------SV----------------NLLIQ----------------------------
QSS----------------------------------------------SSKCP------
----------------------------------------------------RCWKYIAE
S-----------------------------------------------------------
-------------EEH----------------LCQK------------------------
--------CSEVV-----------------G-----------------------------
-----
>XP_028889962_Candida_auris
------------------------------------------------------------
------------------------------------------------------------
------------------------------------------------------------
------------------------------------------------------------
------------------------------------------------------------
------------------------------------------------------------
------------------------------------------------------------
-----------------------MFQDYLL------------------------------
------------------------------------------------------------
------------------LRFSI--RSLTST------CKSQS------------------
------------------------------------------------------------
-------------------------------------------------SYSKSLL----
-------------------LPK------------------TDFSPRIPKGKDREELLKQC
GKDLYLRQ---LES----------------PKS--S-------------KDFILHDGPPY
ANGDLHLGHALNKILKDIINRFELIHNGKKINYRPGWDCHGLPIEMKAVK---------N
---SIDL--KSVEVRKLCRELADSMIQRQREQFQEFAIMTDFDEPYVTMTHDYEASQLKI
FLKLFENGLLTRQLKPVWWGCETQTALAEAELEYNPDHKSVAIFVKFPLVKSGIFANIDN
N------------------VNLLIWTSTPWTIPANKAICVHKDIEYTSLRH-KENGER--
---VVV--AKDLVDSLLKY--DESY-ERDDSMTFMGRDLE-GLFYENPL--SK---GK--
FPIVHGSHVSSNAGTGLVHTAPAHGMEDYLIGR----KHNLEIASS-VDEKGHFVS---E
AIPYGYEELAG---------------KY----ANGKASIMKVIELLHSNGMLYHMNKSYK
HSYPYDWRSKTPVVQRATPQWFVNVEKIKESAIKSLDK--VEFVPPSGINRLKAFVQNRS
EWCISRQRSWGVPFPIVYHKET-HEPIEDTSIIRYTIDKISEFGTDPWFE-DE---DD-I
SRWLPSD----------I--D--GNKYYKGKDTMDVWFDSGTSWSTLSN------NLEAS
FVSESPLA--DVYLEGSDQHRGWFQSSLLNKIIAST---N------DGKNFKPVAPFNKI
ITHGFLLDKKNKKMSKSLGNVILPSQVIDGGGKPLVP-----------------------
---ALGIDGLRLWVASSTYTSDVNVSVEVFQRLLENVKKNRVTFKFLLGNLH-E------
FTVA-DRIE--HSKLNS------IDKWVLSRIHQLEKKVVAHYRTYNFAGAVRELNSHI-
SELSGYYFDISKDCLYTDKENSHRRRSIQTVLEQILKTLIGLWAPIQPLIAQEAWQLY--
-----AKQMHIEE--ASPFMMP-W-SFFQVPEEAK-RLDVENEFMELWKIRD--------
--------ALYKELEQLRKEGHYKNKLEVELFLQTDG--D--ASKKLIEKHKEFLDDYFL
VSRVTVGACE------VPSSEGP--------------------SREFAVE-NFAQG----
---------SV----------------KIKVQ----------------------------
QSC----------------------------------------------SRKCP------
----------------------------------------------------RCWKYIAE
R-----------------------------------------------------------
-------------DDE----------------PCHK------------------------
--------CTSVL-----------------G-----------------------------
-----
>NP_015285_Saccharomyces_cerevisiae
------------------------------------------------------------
------------------------------------------------------------
------------------------------------------------------------
------------------------------------------------------------
------------------------------------------------------------
------------------------------------------------------------
------------------------------------------------------------
------------------------------------------------------------
------------------------------------------------------------
--MKRSRLVPQHIFSIISKRYLA--KH---------------------------------
------------------------------------------------------------
-------------------------------------------------AYQKTLN----
-------------------LPK------------------TKFPNRSNLEITLRELIPKS
SQLVYKEQ---LRDFFEEFSKLNT--TDE-KLEFIK------------EKLFILHDGPPY
ANGELHLGHALNKILKDIINRYQLS-QGKYIFYKPGWDCHGLPIEIKALK----DLSAQQ
---IESI--SPLKIRSMALKHAQKAIKRQRETFQHFAILTDWETPYLTMDKDYEINQLNI
FKEMYERGLIKRQNKPVYWGTETRTALAEGELEYNENHKSIAAYVKFPLEKKSQMDLCKK
LGI-TNNL----------PIYCLIWTSTPWTLLSNRAICFNQDFSYSLL---RLNSEL--
---ILV--ETGSIDKLGLT--TNSFE---TIKQFQGTHLN-GLYYQNL-L-VD---DKVG
RPLLHGAHVTSGTGTGLVHTAPGHGQDDYLIGI----QNGLEIYSP-VDHQGRYQL---N
ELPQSVRSIVR-DEGDLTKG------RQ----VLDAETAKIILCKLSDLNLLYK-SHEYT
HSYPYDWRSKKPVIIRATPQWFADLHDVKNLALESISR--VKFCPKRGYSRLSSFMKSRN
EWCISRQRSWGIPILSFYKKSEPDSVLMNSEILAHAIEKIKQKGINAWFNDKD---ND-M
KEWLPEK----------Y--HDVAHEYCRSQDTMDVWFDSGSSWSVIKDFYEKSLKL--S
-KLPSPLY--QVCLEGSDQHRGWFQSSLLTKVASSN---------------VPVAPYEEV
ITHGFTLDENGLKMSKSVGNTISPEAIIRGDENLGLP-----------------------
---ALGVDGLRYLIAQSNFTTDIVAGPTVMKHVGEALKKVRLTFRYLLSNLQ-K------
-SQDFNLLP--IEQLRR------VDQYTLYKINELLETTREHYQKYNFSKVLITLQYHLN
NELSAFYFDISKDILYSNQISSLARRQVQTTLVHILNAYRAILAPILPVMVQEVWKYIPE
GWLQ-GQEHIDI----NPMRGK-W----PFL-DSN-TEIVTSFENFELKILK--------
--------QFQEEFKRLSLEEGVTKTTHSHVTIFTK---H-----HL-PFSSDELCDILQ
SSAVDILQMDDN----NNSLPTI--------------------E--------LGSG----
--------INV----------------QILVE----------------------------
RSK----------------------------------------------RHNCP------
----------------------------------------------------RCWKANSA
E-----------------------------------------------------------
-------------EDK----------------LCDR------------------------
--------CKEAV-----------------DHLMS-------------------------
-----
>XP_018218987_Saccharomyces_eubayanus
------------------------------------------------------------
------------------------------------------------------------
------------------------------------------------------------
------------------------------------------------------------
------------------------------------------------------------
------------------------------------------------------------
------------------------------------------------------------
------------------------------------------------------------
------------------------------------------------------------
--------MSQPIFSIINKRYLA--KH---------------------------------
------------------------------------------------------------
-------------------------------------------------AYQKTLN----
-------------------LPK------------------TKFPNRSNLDTTLRELIPKS
SQEVYKEQ---LDSFFKEFSKLST--VDD-KLKFVK------------ERLFILHDGPPY
ANGDLHLGHALNKVLKDIINRYQLS-QGKYIFYKPGWDCHGLPIETKALK----DLNAQQ
---IDLI--SPLKIRSLALKHAQKAMKKQRQTFEHFAILTDWETPYITIDKDYENNQLKT
FKEMFERGLIKRQNKPVYWGTETRTALAEGELEYNENHKSVAAYVKFPLVKESEADLRKK
LGI-TGDL----------PIYCLIWTSTPWTLFSNRAICFNEDFSYSLL---RIGKEL--
---VIV--ETDSIGKLGQP--SGSCT---VIKQFQGTNLH-GLYYQNR-L-LN---DKIC
RPLLNGVHVTSGTGTGLVHTAPGHGQDDYLIGI----QNNLEIYSP-VDHQGRYQL---S
ELPESVRSILK-DEEDTSIG------KQ----VLDVETTKVILQKLNDLNLLHK-FHDYT
HSYPYDWRSKKPVIIRATPQWFADLHDVKDLALESIKR--VKFYPERGHSRLSSFIKSRN
EWCISRQRSWGIPILSFYKKDEPDTILMNSETLAHAMKTVEKKGINAWFNGKD---DD-M
KEWLPQQ----------Y--HGVAHEYCRSQDTMDVWFDSGSSWNIIKDFYEKRLKL--T
-KLPSPLY--QVCLEGSDQHRGWFQSSLLTKVASSN---------------VPVAPYEEV
ITHGFTLDENGLKMSKSIGNTISPEAIIQGDETLGLP-----------------------
---ALGVDGLRYLIAQSNFTTDIVAGPTVMKHVGEALKKIRLAFRYLLSNLQ-K------
-SEDFNLLP--VEQLRR------ADQFALYKMNELLNTTKNHYQNHNFSKVLIALQYHLN
NHLSAFYFDISKDTLYSDSISFLKRKQVQTTLFHVLNSYRAILAPILPVMVQEVWKHTPE
RWLQ-GLGLTNI----SPMRGK-W----PHF-EVC-PEINDSFEEFELKILE--------
--------LFQKEFKKLNQEEGITKTTQTHVTVFTD---H-----SL-PFSSSELCDILQ
ASAVSIMKGISG----NSSLPAI--------------------E--------LGNG----
--------SKL----------------QILVE----------------------------
QSK----------------------------------------------QHVCP------
----------------------------------------------------RCWKANSA
E-----------------------------------------------------------
-------------EDE----------------LCDR------------------------
--------CGEVV-----------------SELAP-------------------------
-----
>XP_033769722_Saccharomyces_paradoxus
------------------------------------------------------------
------------------------------------------------------------
------------------------------------------------------------
------------------------------------------------------------
------------------------------------------------------------
------------------------------------------------------------
------------------------------------------------------------
------------------------------------------------------------
------------------------------------------------------------
--MKCARLQPQHIFSIINKRYLA--KH---------------------------------
------------------------------------------------------------
-------------------------------------------------AYQKTLN----
-------------------LPK------------------TKFPSRSNLDITLRELIPKS
SQLVYKEQ---LSDFFKEFSELNT--TDE-KLKFIK------------EKLFILHDGPPY
ANGDLHLGHALNKILKDIINRYQLS-QGRYIFYKPGWDCHGLPIEIKALK----DLSVQQ
---IESI--SPLKIRSMALKHAQKAIKKQRETFKHFAILTDWETPYLTMNKDYEINQLNI
FKEMFEKGLIKRQNKPVYWGTETRTALAEGELEYNENHKSIAAYVKFPLEKKSEIDLCKK
LGI-TNNL----------PIYCLIWTSTPWTLFSNRAICFNQDFSYSLL---RVNNEL--
---MVV--ETDSIDELGLP--IDSFK---TIKQFQGTQMH-GLCYQNL-L-ID---DNVS
RPLLNGAHVTSGTGTGLVHTAPGHGQDDYLIGM----QNGLEIYSP-VDHQGRYEL---N
ELPQSVRTIMR-DEKDPTQG------RQ----VLDVETAKIILRKLSDLNLLYK-SHEYT
HSYPYDWRSKKPVIIRATPQWFADLHDVKNLALESIER--VKFCPKRGYPRLSSFIKSRN
EWCISRQRSWGIPILSFYKESEPDSILMNSETLGHAIEKIKQKGIDSWFNNKD---ND-M
KEWLPEK----------Y--HEVAHEYCRSQDTMDVWFDSGSSWSVIKDFYEKSLRL--T
-KLPSPLY--QVCLEGSDQHRGWFQSSLLTKVASSN---------------VPVPPYEEV
ITHGFTLDENGLKMSKSVGNTISAEAIIRGDGKLGLP-----------------------
---ALGVDGLRYLIAQSNFTTDIVAGPTVMKHVGEALKKIRLTFRYLLSNLQ-K------
-SQDFNLLP--VEQLRR------VDQYTLYKINELLKTTREYYQNYNFSKVLITLQYHLN
NELSAFYFDISKDTLYSDQISSLTRRQVQTTLFHILNAYRAILAPILPIVVQEVWNYVPE
GWLQ-GKEHINI----SPIRGK-W----PLF-HTN-TDTITSFEEFELKILR--------
--------QFQKEFRSWSQKEGVTKTTQSHVTVFTK---H-----HL-PFSSGELCDILQ
SSAVDILQIDSD----HNSLPTI--------------------E--------LGSG----
--------IYV----------------QILIE----------------------------
RSK----------------------------------------------KHDCP------
----------------------------------------------------RCWKASSA
E-----------------------------------------------------------
-------------EDK----------------LCDR------------------------
--------CKEAV-----------------DHLVS-------------------------
-----
>XP_003675597_Naumovozyma_castellii
------------------------------------------------------------
------------------------------------------------------------
------------------------------------------------------------
------------------------------------------------------------
------------------------------------------------------------
------------------------------------------------------------
------------------------------------------------------------
------------------------------------------------------------
------------------------------------------------------------
---MVLPIRIW----SGGRRYLA--QH---------------------------------
------------------------------------------------------------
-------------------------------------------------AYQKTLN----
-------------------LPK------------------TKFPSHSKLQKTLTELIPQS
SQVPYKEQ---LSEFIDRINQLDS--DSA-KLKFIR------------ENLFILHDGPPY
ANGDLHLGHALNKILKDIIVRYQYS-SGKYVFYKPGWDCHGLPIELKVLK----SLPKKD
---IETI--SPEKIRSMARKHALTAIDHQRKQFHQFAIFTDWNDPYITMDKKFEIDQLKI
FQKMYHEGLILRQNKPVFWGTETKTALAESELEYNKSHESTSAYVKFPLTKQSSLQLIEN
LNIVQDTPV---------TISCLIWTSTPWTLFSNRAICFNQNFSYSLV---KLVDNNN-
-EFILV--ESNLLIQL--N--IPNYD---IVKTFSGELLT-NLKYENP-L-FS---EEEP
LPLLHGTHVTNDTGTGLVHTAPGHGPDDYLVGI----RNNLPIYSP-VDHEGRYNL---S
ELPSSTHKLLT--DPD--APGN--TGRY----VLDPKTTLIIIEKLKELNMLFR-SKKYT
HSYPYDWRSKKPVIIRATPQWFLNLAKMKQLAVESLNDK-VNFFPERGKTRLLSFIKNRN
EWCISRQRAWGVPIPAFYRIENSDEVLMNEEIINHVIKTIESNGIDKWFDQYS---SP-T
EEWLPES----------Y--KNVAHEYRRGTDTMDVWFDSGSSWKVIESFYHDTLKIRNG
SVLPSPLF--DVALEGSDQHRGWFQSLLLTKVAYSK---------------VAEAPYRNI
ITHGFTLDEKGIKMSKSIGNTISPTDVIQGNPARGLI-----------------------
---PLGIDGLRYYVAHSNFTKDLVVGANIMKRVSESLKKIRITFRFLLSNLE-K------
-SGTFEPLA--VEELRP------VDQYIISTLQKLLAESKESYQSYNFSKILTTLQHHLS
SELSAFYFDSSKDSLYSDSITSEKRKQIQTVLLYVLQTYSTILNPILPTLIQEVRNYIPT
EWNN-SGHWDKP---------N-W-----ELPTIN-PPIIESFTANERAILL--------
--------AFQDILQSR--DETLKIPTQNVAVIHTK---S----LSKLTFTKEQICDIIQ
AADV-IITEEPVMVN-EYTRT-V--------------------S--------LSDG----
--------TEA----------------ILAVQ----------------------------
EST----------------------------------------------MHKCP------
----------------------------------------------------RCWKQNAE
E-----------------------------------------------------------
-------------EDY----------------LCKR------------------------
--------CEQSV-----------------AHQTM-------------------------
-----
>XP_003670370_Naumovozyma_dairenensis
------------------------------------------------------------
------------------------------------------------------------
------------------------------------------------------------
------------------------------------------------------------
------------------------------------------------------------
------------------------------------------------------------
------------------------------------------------------------
------------------------------------------------------------
------------------------------------------------------------
------MLRLYPLFTKTILRNLS--KH---------------------------------
------------------------------------------------------------
-------------------------------------------------AYQKTLN----
-------------------LPK------------------SKFPSHSNLQRTINELIPQC
SQEQYKTQ---LSEFIDKVNQIDN--DQD-KLAFIK------------KNLFILHDGPPY
ANGDLHLGHAVNKILKDIIIRYQKS-TGKYIFYKPGWDCHGLPIELKVLK----NFSKDE
---LQNV--SPLKIRSLAKKHALKTIKDQKRQFEQFGIFTDWDDPYITLNKDYELNQLRI
FHKMFKLGLIKRQNKPVFWGTETKTALAESELEYNKEHKSTSAYVQFPLSRKSQTLFLEK
LGMTVGSMN---------SIDCLIWTTTPWTLFSNKAICFNKHFEYSLVTSSKSAENYNK
PDLLII--ETNLISQVYKQ--KEDYT---ILKTFSGEILE-NLHYTNP-L-LS---NNLE
YPLLHADHVTKEAGTGLVHTAPGHGADDYLLGI----QNNLIIYSP-IDHEGRYKL---S
ELPDNVQQLLS--DNESSSPIP--VGRS----VLDPRTTKLILNKLDELEMLFG-CKELV
HSYPYDWRSKKPVILRATPQWFLNLNKVKTLAMESLDKKGVEFFPERGKTRLLSFIKNRN
EWCISRQRVWGVPIPAFYKISNPDELLMTEEIIEHVIKTIESNGIDRWFNE-S---VP-T
EEWLPEK----------Y--QNIANEYKRGFDTMDVWFDSGSSWKVIEDFYKNTLKL-NP
AYRPKHLF--DLCLEGSDQHRGWFQSLLLTNIAMTM---------------KKVAPYSEV
ITHGFTLDENGIKMSKSIGNTISPKDVIEGNAKIDIL-----------------------
---PLGVDGLRYFVAYSNFTTDITIGPNVMKHVAEALKKIRISFKFMQGNLE-K------
-SEDFKLIP--IDDLRP------IDKFVLSNLNELLVNTKQLYEEYNFSKILTLLQHHLT
NELSAVYFDISKDSLYSDSMTSKKRQSIQTVLFSILQVYCNILYPILPTLVQEVRNNIRK
EWIN-NNNTAFI---------P-W-----EGFQLS-HNNSTHFQEKEMQILK--------
--------KFQELMGSM--TDPPIDSTQVCAILSTN---N----PKELPFTLEEISDLLQ
VAEVRICSSEIASMH-DVPHSKI--------------------L--------LNNG----
--------TEL----------------QLSLT----------------------------
KSS----------------------------------------------LHKCP------
----------------------------------------------------RCWKQSSN
E-----------------------------------------------------------
-------------ADT----------------LCHR------------------------
--------CKEAV-----------------NEQGNT------------------------
-----
>XP_003958693_Kazachstania_africana
------------------------------------------------------------
------------------------------------------------------------
------------------------------------------------------------
------------------------------------------------------------
------------------------------------------------------------
------------------------------------------------------------
------------------------------------------------------------
------------------------------------------------------------
------------------------------------------------------------
---------MNKLGLVGISRWYA--SH---------------------------------
------------------------------------------------------------
-------------------------------------------------AYQKTLN----
-------------------LPR------------------STFPVRSNLDLCVSELIPRA
SQDVYNQQ---LDEFLRRYKEISSSLSHEGKLKYIE------------EKLFVLHDGPPY
ANGDLHLGHALNKILKDIINRYQLS-QGKYVFYKPGWDCHGLPIELKAIK----Q--SDK
---SDNL--KPCQVRSIASRCASETMERQKNQFKQFAILTNWDDPYCTMHKDFEIDQLKI
FRKLFTSGIIKRQNKPVYWSIESKTALAESELEYNDDHISTSAFVKFPLTDSSMAFLKHK
LSITTND-----------AIHCLIWTTTPWTLLANQAICYNERLQYVIIR--SFKDESN-
---FLL--SQDLVTKVFPD--ISSYR---VLAAFNGSLLK-DLKYHNP-L-ISGHDDFKA
YPLISGIHVTDSTGTGLVHTAPGHGSEDYIVGL----NHNLPIFSP-VDHKGNYIL---S
ELPKEWQKLLL--DQTTGEG------LN----VLSNETLRIVLSQLQNRNMLLS-FQPYK
HSYPYDWRSKKPTIIRSTPQWFADLSLLKKTALDSLED--VKFYPGRGGKRLASFIKNRN
EWCISRQRFWGIPIIYFQGKENPDEILCDVEILDFAIKRIEKIGIEQWFVEEE----D-I
KNWLPEK----------Y--AVKSGRFRKSKDTLDVWFDSGSSWSVIINFYKTLLGLQKE
EKLELPFNAIDVYLEGSDQHRGWFQSSLLTYAAFTQ---------------GSSAPFKSV
ITHGFILDEDGIKMSKSIGNTISPNDIIKGNQKLKLP-----------------------
---ALGIDGIRYLMAQNDFTNDISIGPTILNRTSEAMKRIRLMFKFLLSNLN-F------
-NENMVLLP--IDSLRP------IDKYTISRLDELLTQVKICYESNNFSKILSMVQYHLN
NELSSLYFDISKDSLYSDSLISLKRNQIQTTFFHILNAYRAVLSPILPLLVQEVWDYIPD
SFLI-ENKLDK-----SPMVLP-WPDFSKDC-HNG-RDLIKSFEINELEILR--------
--------TFKDQLKML-AAKGIAKPSELFVKIMVN---D----DRSVPFSETEICDILQ
VAKVEIVVDATH----NRPST-------------------------------FSSD----
--------KNF----------------KLQIE----------------------------
KSE----------------------------------------------KAKCP------
----------------------------------------------------RCWKHTSS
S-----------------------------------------------------------
-------------EDE----------------LCQR------------------------
--------CTEVL-----------------LTSEM-------------------------
-----
>XP_022462159_Kazachstania_naganishii
------------------------------------------------------------
------------------------------------------------------------
------------------------------------------------------------
------------------------------------------------------------
------------------------------------------------------------
------------------------------------------------------------
------------------------------------------------------------
------------------------------------------------------------
-------------------------------------------------------MSLLV
SIQLCRGVLVPLGALRLGARRYA--SH---------------------------------
------------------------------------------------------------
-------------------------------------------------SFQGSLN----
-------------------LPK------------------TTFPTRPNLEKVLAELVPQA
SQEVYKAQ---LQEFVEQISRIED--PSE-RFKFAA------------ERLFVLHDGPPY
ANGDLHLGHALNKVLKDIIVRYQLLAQGRHVYFKPGWDCHGLPIELKAIK----Q--NDK
---GKRM--SPVQIRSIARRHAEKTVLIQRDQFTQFGICTDWEDPYITMNAQFEINQLKV
FSQLFHLGLIKRQNKPVYWGTETRTALAESELEYKEDHVSQTVYVKFPLTADSQQRLLVL
APLKTPIT-------PNTRIQCLIWTSTPWTLFSNQAICYNDGMEYVLVHL-SQRDEY--
---LII--SRDLLDQVG-I--AQDYE---ILSEFTGACLS-NLKYTNP-MCLG---GTTE
FPLLPGGHVTNVTGTGLVHTAPGHGNEDYMVGI----QNNLQIYSP-IDHEGNYDL---N
EVSPELRPILQ--DPNDPQK-----GRN----VLLSSTTTHIIEFLEGQGMLFQ-QKSYT
HSYPYDWRSKKPVIIRSTPQWFTNLTDIKQLALSSLHN--VEYTPLRGHNRLEAFIKTRN
EWCISRQRSWGVPIPFFQHKTVPDKVLMDSNLIDHVISVIERDGIDSWFESEE----D-I
SKWFPDE----------Y--KSVAHEYVKGKDTMDVWFDSGSSWTVLRDFYRDVLKL--D
-KCPEQLA--NVYLEGSDQHRGWFQSSLLTRVASSG---------------TPFAPFHHL
ITHGFILDSKGIKMSKSIGNVISPKDVIRGNTKVELP-----------------------
---AVGVDGLRYFVAQSDFTNDITCGSTVMHRINDSLKKLRLTFKFLLGNLN-T------
-SQRPILLP--IEQLRP------VDKYILFTLQDLVSNAKQNYETFNFGKVLGALQFHLN
NELSSLYFDICKDSLYCDPEASLKRRQIHTTLFHILNTYRALLAPILPMLVQEVWNNVPC
DWLD-HSNMAGI----SPMRLL-LPDFSRAL-EES-REECNRFRSIDMQILA--------
--------VFKEQFKDF--APDITKPGQLSVDVYIR---K----RDNIQINAQELEDLLQ
VAAVSIHAVEDLG---AEHGNAV--------------------H--------IPGSD---
--------SVV----------------AVQAH----------------------------
KST----------------------------------------------LHQCP------
----------------------------------------------------RCWKYNAT
A-----------------------------------------------------------
-------------QQK----------------LCHR------------------------
--------CTDTC-----------------NPVSTDVYNRV-------------------
-----
>XP_449316_Candida_glabrata
------------------------------------------------------------
------------------------------------------------------------
------------------------------------------------------------
------------------------------------------------------------
------------------------------------------------------------
------------------------------------------------------------
------------------------------------------------------------
------------------------------------------------------------
------------------------------------------------------------
-------------MSLALRRSYA--QH---------------------------------
------------------------------------------------------------
-------------------------------------------------AYQKTLH----
-------------------LSK------------------TKFPNRSVLANSL-ELLPLC
SDRVYTEQ---LERFKRELGAVEG--EDE-KLAAVR------------ERLFVLHDGPPY
ANGDLHLGHALNKILKDFVNRFQLS-QGKTVYYRPGWDCHGLPIEMKALK----DL--RD
---ADKM--DSVKVRELARQHALRSLDKQRDQFKKYGILTDWSDPYVTMDKSFEVNQLKV
FQKMFNMGLIKRQNKPVYWGTVTKTALAESELEYNEKHVSTAAYVKFPLTADSRAHLQDK
LKL-ENELQ-------NDQISCLIWTSTPWTLFSNRAICFNENFSYSLL---QLDGSY--
---VIV--ENNLINQLG-S--DHKGE---ILKTFEGKLLK-GLFYYNP-L-VS---DIVA
RPLIHGDHVTDNAGTGLVHTAPGHGHDDYFLGI----ENDLEIYSP-VDHEGRYIL---N
ELPDNCKELLM--EGGTGLG------RK----VLDSETTTVILDLLSKKQALLK-AHKYT
HSYPYDWRAKTPVIIRATPQWFADLHDVKDLAIKSLEK--VEFYPKRGENRLSSFIKSRN
EWCISRQRSWGVPIPVFHNKSNPDKVLINDELLEYIITRISKHGSDLWFSPED----D-I
SDWFPEN----------Y--RTMAKDFIKGTDTMDVWFDSGSTWNIIREFYQKELGL--S
-TVPQPLA--NVYLEGSDQHRGWFQSSLLTKVACSM---------------SEIAPYNEV
ITHGFTLDEKGIKMSKSIGNTISPESIIEGDKKRNLP-----------------------
---ALGIDGLRYFVAQADFTTDVTVGPTVLKHVAEALKKCRLTMRFLISNLE-I------
-SKRYSLLN--TSELRP------VDKYVLASVNKLLEETKELYKVHNFSKALVALQFHMN
NELSSFYFDISKDSLYSDSIESLKRRQIQTTLFHIYDAYRAMLAPILPILVQESWNFLPK
QWLN-GDN--EA----EAVTRK-W----PSLTEIN-PEVVNEFKQVILPLVK--------
--------EYKSKFATLG-NPSITKPSQTKAIINCS---K-----ST-GYSNEELCDVLQ
TAEVDVNIGDMP----SSN--SI--------------------T--------LDNG----
--------TSI----------------SIEVT----------------------------
KSE----------------------------------------------MHKCP------
----------------------------------------------------RCWKHNSP
E-----------------------------------------------------------
-------------VDS----------------LCHR------------------------
--------CADSI-----------------ASE---------------------------
-----
>XP_004177478_Tetrapisispora_blattae
------------------------------------------------------------
------------------------------------------------------------
------------------------------------------------------------
------------------------------------------------------------
------------------------------------------------------------
------------------------------------------------------------
------------------------------------------------------------
------------------------------------------------------------
------------------------------------------------------------
--------------MYRSVRYVST-LH---------------------------------
------------------------------------------------------------
-------------------------------------------------KYQKTLL----
-------------------LPK------------------TKFPVRSNLQKTVNQLIPKS
CEDLYKVQ---LADFYKKFEKLED--NKS-REAFVK------------ENLWILLDGPPY
ANGDLHFGHALNKILKDIINRFQLT-QGKWVYYKPGWDCHGLPIELKALK----QIPKDK
---LDFI--SPLKVRSLARGLAKTAIKNQMNQFNNFAIMTNWNDNYLTMNHDYEVNQLKI
FKKMFQNNLIIRSCKPVYWGTETKTALAESELEYNEKHHSVASFVKFPLIDASVNKLSEA
LNI---------NLDLNSKVQLLIWTSTPWTILANRAICCNEGFTYSLLKNKSFPTEY--
---IILKHDSDLLISDRKL--AENYS---KIADFEGLKLL-NLNYTNPTYGTSLEENKTI
YPILHGDHVTNTMGTGLVHTAPGHGEDDYLLGL----KNNLEIFSP-IDHEGRYIL---D
KFPSNLREILE--DKEASKNSEVTAGPKKGLMVLDPATTKTILKLLENANMLFS-SHDYI
HSYPYDWRSKKPVIIRSTPQWFTTLVDVKPTALESMDK--VEFFPKRGHTRLRSFIKNRN
EWCISRQRYWGVPIPAFHSKSNPDEVLMNEETIDHVIKMINEKGTDSWFQNSS--DDD-M
KLWLPDK----------Y--KHLADKFYRSKETMDVWYDSGTAWTEIINFYQNKLKI--K
-NIPNRLA--DVVLEGSDQHRGWFQSLLLTSTAISK---------------GEFLPFKQV
ITHGFTLDEAGRKMSKSIGNIIPPKSFIEGDTEKNLP-----------------------
---ALGVDGLRYLVAQSDFSTDIITSQQIMMRVSESLKKIRLTFKYLLGNLQ-E------
----YSSEPLRLGELRP------IDLYMLAKLDDLLKESKANYESYSFSKILTSIQFHIT
NELSSFYFDISKDSLYSDSINSSKRKQIQTVLSRVLFTYVTILMPILPVLVQEVLDYSPK
SQDL-SSNAKRM----SEL--K-W----PAPYEIN-KNEVLKFEQNELVILQ--------
--------EYKKSFNEL----NVNKTTTTKVTIYS----H----SGTLPFTEDELCDILQ
VGSIEFQLNITVSNN-ELSGKKI--------------------S--------IKDENNND
--------IDI----------------IMAVE----------------------------
ESE----------------------------------------------YHVCP------
----------------------------------------------------RCWKSNSK
E-----------------------------------------------------------
-------------EEQ----------------LCSR------------------------
--------CEKVI-----------------QETGIDL-----------------------
-----
>XP_003687923_Tetrapisispora_phaffii
------------------------------------------------------------
------------------------------------------------------------
------------------------------------------------------------
------------------------------------------------------------
------------------------------------------------------------
------------------------------------------------------------
------------------------------------------------------------
------------------------------------------------------------
------------------------------MSLDDIRPFELLLSHQHLTSASGLKFILSA
IHTMLRYASQPSSVSIALRRLYSNASH---------------------------------
------------------------------------------------------------
-------------------------------------------------SYQKTLL----
-------------------LPK------------------TKLASRSNLNHIKQEILPRC
SEDIYNAQ---YAQFIQKYDSIDNYGD---RLKFVK------------DNMFILQDGPPY
ANGDLHFGHALNKILKDIILRYQLLYNNKYVVYRPGWDCHGLPIELKALK----NLNTDD
---YENI--SPLNIRSKARKLASVTVEKQIKQFKNFAILANWNDKYVTMDKKYELNQLNI
FKEFFNRGYIKRQNKPVYWGTETRTALAEGELEYIENHKSVAAYVKFDLIPESVSNLSKQ
LDVELS------------SVKCLIWTTTPWTLFSNRAICYNDKFNYSIIKLNKAPNEN--
---LLI--CSTLLDKVA-----TDYT---VIKEFPGSFLA-TLSYYNT-M-LK---DNVP
RPFIHGDHVSNLSGTGLVHTAPGHGHDDYLIGK----KNSLEIYSP-VDHKGRYIL---D
KLPTHLSDLLSVIEPASGSQGKQRVGRS----VLDHDTTSTIISYLDKLGMLYS-HHDYI
HSYPYDWRSKKPVIIRSTEQWFADLTDVKQNALKTLES--VNFFPTRGKIRLESFIKSRN
EWCISRQRYWGVPIPAFYKKSDPSQTLMTSEIIDHVIDVINKEGTDSWFAKSPEDGSD-M
SKWLPTE----------Y--SNVAHEYERGKDTMDVWFDSGSAWADTVQFYNETLKIKTQ
-DHPEPLT--DVYLEGSDQHRGWFQSSLLTKIGYSN---------------KPLAPFKNL
VTHGFTLDENGIKMSKSIGNIISPLAIIEGDTKTGLP-----------------------
---PLGIDGLRYLVAQSNFTNDIVAGQLVIKHVVEAMKKLRLTFRFLLGNLN-N------
--STYEILP--YDELRR------VDKYIIHSLNKLLTTTNELYKELNFSKVLTSLQYHLN
NYLSAFYFDISKDSLYLDKIDSIKRKQIQTTLFHILDTYRFILFPIIPILIQETCSALPV
GWKK-GTKNGFI-TKESPIL------------MEN-EELFESFKLNELALQE--------
--------AFQKQFRDL-SSEDITKTSQTIVNITVNG--D----LNEIPFTSDQLSDILQ
TANVNITTTKQL----DIGISSL--------------------K--------LGNF----
--------GPV----------------KMETV----------------------------
KST----------------------------------------------LHSCP------
----------------------------------------------------RCWKFSST
I-----------------------------------------------------------
-------------EDS----------------LCNR------------------------
--------CEESV-----------------KKLKHE------------------------
-----
>XP_001646025_Vanderwaltozyma_polyspora
------------------------------------------------------------
------------------------------------------------------------
------------------------------------------------------------
------------------------------------------------------------
------------------------------------------------------------
------------------------------------------------------------
------------------------------------------------------------
------------------------------------------------------------
---------------------------------------------------------MNH
GITSMGRSNCLILLQ---RRFAGS-QH---------------------------------
------------------------------------------------------------
-------------------------------------------------SFQKTLL----
-------------------LPK------------------TKFSNRSNLQKTYDILTPQC
SDQLYAQQ---WDEFMGKLTKIQD--PKV-KLKFVE------------ENLFVIQDGPPY
ANGDLHFGHALNKILKDVLNRYNLI-KGKYVYFRTGWDCHGLPIEMKALK----EIDPNK
---LETI--SPLKIRSIAASHAKKAVASQLKQFKDFAIMTNWNDHYETVQPKYEIDQLKV
FHQMYKRGYIRRQNKPVFWGTETRTALAESELEYNEKHVSRAAYVRFPLTENSKNQFVSK
IKQHSNELPSHIDNIEN--IYCLIWTSTPWTLFSNRAISYNKNFNYVLI---SHTENSND
L--TIV--EKTLFNQVE-S--LKGYQ---VICEIPGVFLE-DIKYHNP-L-IA---DEIS
RPLLHGDHVTNSTGTGLVHTAPGHGADDYMLGV----KNELEIYSP-VNNRGEYDL---K
QIPNHLHSLLT--VPESKKS------RN----VLDKNTTDVILELLSKCGMLVN-HHSYT
HSYPYDWRSKKPIIIRATPQWFADLSDVKTNALNSLES--VEFFPRRGKNRLSAFIRGRN
EWCISRQRYWGVPIPAFYRKDDPEHALISDEIIEHAINTISRKGINSWFSPSEEDGSD-M
VEWLPPS----------M--SDVANQYIRGKDTMDVWFDSGSAWKDMERFYKEVLNL--A
-KTPQLLS--DIYLEGSDQHRGWFQSSLLTKVADSH---------------QSIAPFKTL
ITHGFTLDENGIKMSKSIGNTISPKAIIEGNDKLNLP-----------------------
---ALGTDGLRYLVCQTDFTNDIVAGPLVMTHVAEALKKFRLTFRYLLGNLQ-T------
-GN-FKVMP--FNELRR------LDQYIISSLNELLQNSDKNFKDYNFSKVLSGIQYHMN
NHLSAFYFDISKDSLYSDHIDSLKRRQIQSTLFYIMDSYRSILAPITPILVQDAWNYLPK
EWYS-DEVDNTI----SPMKRE-W----PKF-TKD-DQLKTSFEIFEMAIFK--------
--------EFQSLFQEM--SSTVTKSEQTSVLINAV---G----TEF-PFSEDELCDILK
TSSVKIINDKTSIIENNHNSKII--------------------K--------LQSG----
--------DEV----------------IMSII----------------------------
PSP----------------------------------------------LHKCP------
----------------------------------------------------RCWKSTSE
E-----------------------------------------------------------
-------------QDK----------------LCNR------------------------
--------CEETI-----------------HVNTTNL-----------------------
-----
>XP_003679489_Torulaspora_delbrueckii
------------------------------------------------------------
------------------------------------------------------------
------------------------------------------------------------
------------------------------------------------------------
------------------------------------------------------------
------------------------------------------------------------
------------------------------------------------------------
------------------------------------------------------------
------------------------------------------------------------
---MLRR----CVARVTSRRYYSD-QH---------------------------------
------------------------------------------------------------
-------------------------------------------------VYQKTLI----
-------------------LPK------------------TKFPNRSNLQKTLDQLIPQS
SQDVYTSQ---LKEFMAEVMKLPD--DVS-KLKMIK------------DNLFILHDGPPY
ANGDLHLGHALNKIIKDIINRYELS-QGKYVYYKPGWDCHGLPIEMKALK----DISSEG
---VASI--SRGKVRSMAAAHATKAIKAQKKQFKQFAILTDWEDYYNTMSPQYEIDQLEV
FLQMLKRGLIKRQNKPVFWGTETRTALAEGELEYNETHKSTAAYVKFPLTSESNLQFLER
LPI-NVMVKYLVDKERNDTINCLIWTSTPWTLFSNRAICFNERFNYSLV---LLQDSS--
---FIV--EENLLENLK-L--DEPYE---VLATFPGTTLT-GLYYTQP-S-LR---DGVP
RPLLNGDHVTGSTGTGLVHTAPGHGSDDYLIGL----QNDLDIFSP-VDHTGRYKL---D
DLPQHLHDTLK--EPDSGLP------RK----VLDPATASVIIEELERLGTLHH-SHEYV
HSYPYDWRSKKPVVIRATPQWFADLHDVKGLALNSLGR--VNFHPERGRARLSSFIKSRN
EWCISRQRSWGVPIPALYKKDAPDVALMTEETVTHIIDVIRRKGINSWFSQNE---SD-M
EEWLPSS----------L--KGEAANYFRGKDTMDVWFDSGTSWSVIEKFYTETLKM--K
-NLPDVLA--DAYLEGSDQHRGWFQSSLLTKVAQSG---------------SPIAPYKNL
ITHGFTLDENGVKMSKSIGNTISPKAVIEGDQKLGLP-----------------------
---SLGVDGLRYLVARANYTTDIVAGPTIMNHVADALKKLRLSFRFLLGNLQ-V------
-GS-HKLLS--CEELRP------VDKYTIGKLQELLTIVKQEYQNYNFSKVLTTVQHHTA
NQLSAFYFDLSKDTLYSDAKDSLKRQQVQTTLFHILDTYRAILMPILPVLIQEVWNYVPQ
T-LK-NSENELV----SPFTKP-W----PSF-HVS-EQMIENFESNELAILK--------
--------EYQDQFKKL---DRLTKSTQTTVTIYTD---S----KTF-PCSAEEINDILQ
V--------VHT----EIVQTSL--------------------DEGVDDIFVLHDK----
--------TRA----------------RLIVT----------------------------
PSP----------------------------------------------LHKCP------
----------------------------------------------------RCWKHSAP
A-----------------------------------------------------------
-------------EGD----------------LCDR------------------------
--------CNDVV---------------------------SP------------------
-----
>XP_037143526_Zygotorulaspora_mrakii
------------------------------------------------------------
------------------------------------------------------------
------------------------------------------------------------
------------------------------------------------------------
------------------------------------------------------------
------------------------------------------------------------
------------------------------------------------------------
------------------------------------------------------------
------------------------------------------------------------
---MIRR----LIFLGPNRRGYS--QH---------------------------------
------------------------------------------------------------
-------------------------------------------------AYQKTLN----
-------------------LPD------------------TNFPKRSDIKISIEKLIPQC
CEQVYVKQ---MDTFIRRVWEYDN--PLQ-RGNFVK------------KHLFTLHDGPPY
ANGDLHLGHALNKILKDIINRYQLS-RGKYVFYKPGWDCHGLPIELKALK----DIAESK
---LEST--APSTIRSLASRHAKKAIETQKKQFKQFGIMTNWDDYYTTMSSKYELKQLTV
FREMFSAGIIRRKNKPVYWGAETKTALAEGELEYNENHKSLAAYVKFPLTSESNLRFLEK
LPK-ATMVEFFVEREANQSISCLIWTTTPWTLVANRAICYNEKLTYSLI---QLKDDN--
---VIV--AKDLIDSLQ-M--LGPHK---VLAEFPSTLLE-DLEYTNP-L-LR---DGIP
RPLLKADYVTSATGTGLVHNAPGHGSDDYLTGL----KNKLEIFSP-VDNTGRYKL---E
DIPKHLHDILS--E--NGVP------MK----VSDLQTSAVILKTLTDIGMLHY-SHHYV
HSYPYDWRSKKPVIVRATPQWFADLQDVKDLALSSMKE--IKFYPERGRTRLTSFIESRN
EWCISRQRFWGVPIPAFYKKNEPEVALMTKETIEHIIKVIEKKGINAWFSEDQ---SD-M
EEWLPPS----------L--KYQSKSYVRGKDTMDVWFDSGTSWNIVKDFYEDTLKL--T
-DLPEPLS--DVYLEGSDQHRGWFQSSLLTKVACSG---------------TPKPPYKQV
LTHGFTLDECGIKMSKSIGNTISPSAIINGDKKLRIP-----------------------
---ALGVDGLRYLVAQADFTTDIVAGKTVFNHAADSLKKFRLTFRFLLGNLK-E------
-GA-FNILP--LSDLRP------VDRYTISKLQKLLDRAEQDYRDFNFSKILAAVQYHMT
NELSAFYFDMSKDCLYSDAKDSRRRQQVQTTLFHIYDTYRAIMMPILPIMVQESWNYFPQ
QYFK-EMERPES----ASFW-P-W----PSY-DIP-KEVMKTFSKNEMVILG--------
--------AFKTQLKLL--GENINSPAQTVVHLVTD---S----QEL-PFTTDELKDILQ
CSKLEVHLNTHI----EDSQSPL--------------------E--------LKNG----
--------SKI----------------TLSVK----------------------------
KSL----------------------------------------------LEKCP------
----------------------------------------------------RCWNYNVE
G-----------------------------------------------------------
-------------KDD----------------LCVR------------------------
--------CEDVV-----------------RKIIQPRGQQSPNIILKRHH----------
-----
>XP_002497554_Zygosaccharomyces_rouxii
------------------------------------------------------------
------------------------------------------------------------
------------------------------------------------------------
------------------------------------------------------------
------------------------------------------------------------
------------------------------------------------------------
------------------------------------------------------------
------------------------------------------------------------
------------------------------------------------------------
---MLNRPRCWVI-----RRFAS--QH---------------------------------
------------------------------------------------------------
-------------------------------------------------AYQKTLN----
-------------------LPQ------------------TKFANRSNLQRTVNELIPES
CDKIYKSQ---LQEFLSKIEELGD--DSNAKLKLVE------------ENLFVLQDGPPY
ANGDLHYGHALNKILKDIINRYQLS-QGKYIFYKPGWDCHGLPIEMKALK----QFNPDQ
---LGKV--SPVKIRAMASNHARKAIKLQKEQFGKFAIMTDWDKPYVTMESEYEINQLRV
FLKLVSRGLIKRQNKPVYWGTETRTALAEGELEYNENHKSKAAYVEFPLTKDSCSKLFES
ANI-TPVAD----------VSLLIWTTTPWTLFSNRAICFNEKYEYQL-----LRDNNNG
GNYVVV--ESNLAEKLE-F--LINYQ---KVAAVSGSALS-RLQYTNP-L-LG---DRVE
RPLLHGDHVTNSAGTGLVHTAPGHGFDDYNVAH----NHKVEVVSP-VDAAGRFKL---E
ELPPHLHELLT--EHQTGLP------RL----VLEPSTAKVILDMLQKMGMLCS-SHDYT
HSYPYDWRSKKPVIIRATPQWFADLHDVKGDAIESLEK--VKFYPDRGNARLSSFIKNRN
EWCISRQRSWGVPIPAFYKKDDPDVTLMTEETVAHVIQVIREKGIDAWFKFDD---SN-M
ADWLPPR----------Y--KNEANSYYRGKDTMDVWFDSGTAWNELKDFYLKELKL--K
-QLPTYLA--DVYLEGSDQHRGWFQSSTLTRVAYSG---------------KPVAPFKTL
ITHGFTLDENGIKMSKSIGNVISPDAIIQGDKTRGLP-----------------------
---ALGVDGLRYLVAQSNFTADVAAGPVIMNHVAEALKKFRLAFRFLLGNLQ-K------
-AT-FQKIS--YDQLRP------IDKYTLYKLQELQITARTFYNENNFSKVLTAVQYHMS
NDLSALYFDISKDSLYSDALDSFKRQQIQTVLLQILLSYTAIIGPILPTLVQEVWNALPL
KWLG-EEEHQKL----TVFR-T-W----PHY-DIP-ESAKNSFANCELRLLD--------
--------EFQRQFDTL--EKSITKPVQTVTRIRSS---E----CPL-PYNEDELADILR
TARVEIISGGVP----EETETEI--------------------S--------LPNG----
--------TKL----------------HMLVR----------------------------
PSE----------------------------------------------LSKCP------
----------------------------------------------------RCWKHNSS
Q-----------------------------------------------------------
-------------EDT----------------LCSR------------------------
--------CNDTI-----------------HNKA--------------------------
-----
>XP_003645075_Eremothecium_cymbalariae
------------------------------------------------------------
------------------------------------------------------------
------------------------------------------------------------
------------------------------------------------------------
------------------------------------------------------------
------------------------------------------------------------
------------------------------------------------------------
------------------------------------------------------------
------------------------------------------------------------
--------------MFLFIRRYS--AH---------------------------------
------------------------------------------------------------
-------------------------------------------------SYQKTLR----
-------------------LPR------------------TKFANRSDLRKVFEELIPQC
SEKVYQRQ---YKEFLDKISTIEN--DED-KVSFLK------------ACLFVLHDGPPY
ANGDLHLGHALNKILKDITNRHQLL-EGKYVFYKPGWDCHGLPIEIKALQ----KLS-DD
---VSNI--SATKVRSVASKYALETVKTQMEQFQKFAIMTNWDDPYITMDRTFELDQLRV
LQNMFSRGLIRRQRKPVYWGTETQTALAEGELEYKVDHVSTAAYIKFSLSNESCTALRKQ
FPSLGTDL----------PINCLVWTSTPWTLFSNMAICYNKGLEYSLI---KLSEEI--
---LIV--ESNLWKTLA-W---GDSEVPVVISEIKGTNLH-GLRYINS-L-MK---DGVS
RPLLHGDHVTKHTGTGLVHTAPGHGHDDYLVSV----AHGLEVYSP-VDHKGRYKL---N
ELPPYLREILK---DSDGRP------MK----VLDRNTTTTILLLLKRNGMLLY-SHEYK
HSYPYDWRSKKPVIIRSTPQWFADLRDVRSLSLKSLDN--VTFVPSRGYNRLSSFIRGRT
EWCISRQRSWGVPIPVLYRIDNPDEMLVNDEIISHIIETIAEKGIDSWFMESC--PEN-M
IDWLPSK----------Y--KDVAHLYFRGKDTIDVWFDSGSSWNVISRWYKNTLGL--K
-KLPEPLS--NVYLEGSDQHRGWFQSSLLTRVAALG---------------KESTPFGAV
VTHGFTLDGDGMKMSKSLGNVILPSSIILGDKNRNLP-----------------------
---SLGVDGLRLLVAQADFTSDIVASSTVINHVAESLKKFRLTLRFILGNLQ-E------
-SETFNLLP--FEKLRP------VDLYVLSKLQDLNKSSKDLYDNFNFCKVLTDLQYHMN
NNLSAFYFDIIKDSLYCDSSTALKRQQIQTTLFHIFDVYRAILAPIIPVMVQEAWNHLPK
QWLI-NQKTGFVDPQESSSRRP---RSQLNIPNS--QSLVPKFEKNQLEILN--------
--------KFNELFKKM---PTLTKNSQVKLTLISQ---E----S--LPFDEQEISDLTQ
AAEVRFSSDVLT----FHTEQIL--------------------T--------IQTTLEND
--------VKV----------------KIYVQ----------------------------
KSS----------------------------------------------SHKCP------
----------------------------------------------------RCWKNNSP
V-----------------------------------------------------------
-------------EDH----------------LCAR------------------------
--------CASVV-----------------RDGL--------------------------
-----
>NP_986420_Eremothecium_gossypii
------------------------------------------------------------
------------------------------------------------------------
------------------------------------------------------------
------------------------------------------------------------
------------------------------------------------------------
------------------------------------------------------------
------------------------------------------------------------
------------------------------------------------------------
------------------------------------------------------------
--------------MLRCIRQYS--AH---------------------------------
------------------------------------------------------------
-------------------------------------------------AYQKTVR----
-------------------LPR------------------SQFSPRSDLRKTYEQILPQA
CDQLYRDQ---YQELLQKVQELPD--DTD-KANFVR------------DRVFVLHDGPPY
ANGDLHVGHAMNKILKDIMSRYQLT-KGRYVFYRPGWDCHGLPIELKALR----SLD-YD
---TAAI--SPQQVRAMAAQHAEGAIAAQRKQFQQFGILTDWQDTYRTMDPGYEIQQLRL
LQGIFARGLIRRQRKPVYWGTETRTALAEGELEYRDDHISKAAYVYFPLTEGASATLRER
LGTSLPEQ----------PIVCLIWTSTPWTLLSNRAICFHDDHAYLLL---QWKGML--
---VVA--ERTELADFK-W--SGDT--PVVVTSFRGSDLR-GLYYTNP-L-LG---DAVS
RPLLHGDHVTADTGTGLVHTAPGHGQEDYLVGQ----AHGIEVYSP-VDHEGRYIL---D
DIPPHLRDMLR---EESGKP------LK----VTDQKTAGVIIKLLEEHKMLLH-SHEYT
HSYPYDWRSKKPVILRATPQWFADLSDMKHHAVESLEN--VEFFPARGKKRLEAFIKSRN
EWCISRQRSWGVPIPALHLRSNPDEVLLNNETLAHIIETISKVGINSWFEESN--AEN-M
KQWLPEK----------Y--HDVAHLYYRGRDTIDVWFDSGSSWNLLEKWYTETLGL--K
KPL-QPLA--DVYLEGSDQHRGWFQSSLLTKVAASG---------------TVGAPFGKI
VTHGFTLDEAGLKMSKSLGNTIAPSSIIEGDQKLQLP-----------------------
---RLGVDGLRLLVAQADFTKDVAFGPLIARHVADSLKKVRLTFRFILGNLQ-DCPSVAS
AGEQASLAPGDCAQLRR------IDWYILDKTQKLTAKCQGLYESQNYSNVISLVLYHMS
NDLS-LYFDASKDTLYMEPPHNKRRLAIQTTLFHILDAYRSILGPIMPALVQEAWNCLPR
EWLR-GDTT-------PALRRP-W----PALPAL--ADRIRDCETTDLALVT--------
--------AFRQALARL---PHVRKPEQCRVIIYMP---D----SAL--YTVEDVMELTQ
AGEV-----IID----GSKDRVL--------------------A--------LPHVSKLD
------ANNDI----------------LLAVK----------------------------
ESP----------------------------------------------NHKCP------
----------------------------------------------------RCWKHASP
E-----------------------------------------------------------
-------------ADA----------------LCNR------------------------
--------CARVL-----------------Q-----------------------------
-----
>XP_453590_Kluyveromyces_lactis
------------------------------------------------------------
------------------------------------------------------------
------------------------------------------------------------
------------------------------------------------------------
------------------------------------------------------------
------------------------------------------------------------
------------------------------------------------------------
------------------------------------------------------------
------------------------------------------------------------
-----------MLRAFTTVRNAS--SH---------------------------------
------------------------------------------------------------
-------------------------------------------------SYQKTLR----
-------------------LPK------------------TKFPNRSNLQKTLDQLLPQS
SQQTYSQQ---YSKLLTKLSKIEQCPDDM-KLQFLR------------ENVFILHDGPPY
ANGDLHLGHALNKILKDIINRFQLL-NGKHVVYIPGWDCHGLPIELKALN----KLN-DQ
---LDRI--SPTKIRSIARAHAQKTIKSQRQQFEQFGILTNWDTNYVTMDPKFEINQLSV
FQELFRKKLIKRQRKPVYWGTETKTALAEGELEYKEDHISIAAYVKFPLTEESKSVL--G
FPE----A----------PVSFLIWTSTPWTLLSNRAICFNQSLDYVLI---KHNGEY--
---MIV--EKNLADKLD-F--LSGFE---LVKDLDGNFLS-HLKYTNP-I-LK---DNVT
RPLFHGDHVTSVTGTGLVHTAPGHGHEDYIIGI----QNFLEIFSP-VDHEGRYNV---E
ELPAHLRDLLK---EESGKG------RK----VLDRTTTEKILSVLKGENMLMH-HHEYV
HSYPYDWRSKKPIIIRATPQWFADLHDVKTLALRALET--VKFVPERGINRLSSFIKTRN
EWCISRQRYWGVPIPSLHKRDDPDSVLMNEETISHIIKTIESKGVNSWFAEST--VDS-M
YQWLPKK----------Y--HDIAHEYYRGTDTVDVWFDSGSSWNVIADWYKNVAGL--Q
SQLPVPLA--DIYLEGSDQHRGWFQSSLLTKVASSG---------------MPDAPYKNV
ITHGFTLDENGIKMSKSIGNTISPGAIIKGDPKANLP-----------------------
---ALGVDGLRLLVAQSNFTSDVVAGPTVMKHVADALKKFRLTFKFILGNLQ-E------
-TQSHGLIP--FSELRR------VDQYTLLNLKALSQETKKLYQQYNFSNVLTQVQYHMN
NDLSALYFSVTKDSLYSDSLNNKKRLSIQTTLFHILDTYRSIMSPIIPIMVQEVWNYTPK
EWIN-ENSSEGVAEIETPFTRQ-W-DSLQDVPSSN-DERLESFASNELKILN--------
--------IFTEKFNRM---EDITKTLQVKATIYCS---D----PSLLPFTAEEMEDLLQ
VGK-------------------L--------------------N--------IEHGNRSD
LESISLPSVDI----------------QLLLE----------------------------
EST----------------------------------------------SDKCP------
----------------------------------------------------RCWKHNSP
S-----------------------------------------------------------
-------------EDT----------------LCNR------------------------
--------CEEVI-----------------NAL---------------------------
-----
>XP_022677465_Kluyveromyces_marxianus
------------------------------------------------------------
------------------------------------------------------------
------------------------------------------------------------
------------------------------------------------------------
------------------------------------------------------------
------------------------------------------------------------
------------------------------------------------------------
------------------------------------------------------------
------------------------------------------------------------
-----------MFRAFISIRNAS--SH---------------------------------
------------------------------------------------------------
-------------------------------------------------SYQKTLR----
-------------------LPK------------------TKFPNRSNLQKAFDQLIPQS
SQQIYTQQ---YDELIVKLSKISECPDSM-KLDFLR------------DNVFILHDGPPY
ANGDLHLGHALNKILKDIINRHQLL-NGKHVVYIPGWDCHGLPIELKALN----KLN-DK
---LDTI--SPMKIRSIARAHAQKTIKAQKEQFEQFGILTDWKTRYLTMDPKFEINQLNV
FQELFKRNLIKRQRKPVYWGTETKTALAEGELEYKEDHVSTSAYVKFPLTEKSKESL--D
VGA----I----------PTYLLIWTSTPWTLLSNRAICFNESLQYVLL---RFNNEY--
---LIL--EKNLAENLS-F--ISGYE---VVKSLDPKILS-GLSYTNP-L-VK---DDIA
RPLFHGDHVTSTTGTGLVHTAPGHGHEDYTIGI----QNSLEVYSP-VDHEGRYDL---N
ELPFHLQTYFK--EEESGKG------CK----VLDTHTTKKIIDLLDKENMLAH-HHEYI
HSYPYDWRSKKPIVIRATPQWFADLHDIKSAALRALED--VKFFPERGMNRLTSFIKNRN
EWCISRQRYWGVPIPSLHKRDDPDTVLMNEETLSHIIKTIESKGIDAWFAEST--EES-M
YEWLPEK----------Y--HAIAKDYYRGTDTVDVWFDSGTSWHVIADWYKNIAGL--K
SQLPEPLA--DVYLEGSDQHRGWFQSSLLTKVGSTG---------------IDEAPYKKV
ITHGFTLDENGIKMSKSIGNTISPLAIIKGDDKRKLP-----------------------
---ALGVDGLRLLVAQSNFTSDIVAGPTVMKHVADALKKFRLTFKFILGNLQ-E------
-STEFELLP--FSELRR------IDQYTLLNLKILCEETQKLYNQHNFSNVLTQVQYHMN
NDLSALYFSVIKDSLYSDSLTSSKRRSIQTTLFHIFDAYRSIMAPVIPLMVQEAWNYIPK
EWFG-KSPRNSLSGVETAFTRQ-WCNSLREIPDSN-ENLLHSFSNNELKLLS--------
--------SFTQKFNTL---DNVTKPLQLKVTLYCQ---E----PELLPFTREEIEDLLQ
VGE-------------------L--------------------V--------IETGSQSD
LPYLELSSTTV----------------QLKLE----------------------------
ESV----------------------------------------------LHKCP------
----------------------------------------------------RCWKHNSP
N-----------------------------------------------------------
-------------EDT----------------LCHR------------------------
--------CEEVI-----------------NDS---------------------------
-----
>XP_022628197_Lachancea_lanzarotensis
------------------------------------------------------------
------------------------------------------------------------
------------------------------------------------------------
------------------------------------------------------------
------------------------------------------------------------
------------------------------------------------------------
------------------------------------------------------------
------------------------------------------------------------
------------------------------------------------------------
-------------MVSPSLRLVS--QH---------------------------------
------------------------------------------------------------
-------------------------------------------------TYQKTLC----
-------------------LPK------------------TKFPNRSNLQKTVDVLIPQS
SQKLYNHQ---FHEFLRRAATL----DQPERLKFVK------------ENLFVLHDGPPY
ANGDLHLGHALNKILKDFINRFQLL-QGKYVYYRTGWDCHGLPIELKALQ----KLT-AD
---ADKL--SPTKVRFLAAEHARKTIKNQRNQFEKFAIATNWDDHYETMQKPFELRQLDN
LKKMINRGLIKRQNKPVYWGTETKTALAESELEYKEDHISTSAYVRLPLISESVSFLQKQ
FSL-SSEK----------GIDVVIWTTTPWTMFANQAICFNQNLEYGIY---EFGDRY--
---ILL--QSEFDTKKFED--E-KAL---LITSLTGDQLA-TLKYRNP-I-MN---EIDE
KPFIHGDHVSKAAGTGFVHTAPGHGFDDYAIGI----KHGLEIFSP-VDNEGRYKL---D
VFPAGLQDILK--EPGKNYG------GK----VMSEHITDKVIELLGLNKMLLK-TEKYL
HSYPYDWRSKKPVVIRATPQWFADLTDVKSLAIDSLKK--VRFFPDRGHIRLASFIKSRN
EWCISRQRSWGVPIPAFHKRDNSEEVLMNEATVNHVISVIERKGIDAWFKEDE--GED-M
KEWMLPE----------Y--HDVAHLYCRGKDTVDVWFDSGSTWKELEAFYSDQLGL--E
-EIPFPLA--DVYLEGSDQHRGWFQSSLLTKIATKN---------------APEAPYRTL
ITHGFTLDENGIKMSKSIGNTVLPESVIKGDEKHGIP-----------------------
---ALGVDGLRLLIAQADFTTDVAIGSTVTQRVADALKKLRLTFKFLLGNLQ-Q------
SKSGYKLLE--FENLRP------LDQYTLEKLRELNTEALNHYELFNFSKVLNAVMYHMN
NHLSAFYFDIIKDSLYADAIGGLKRQQVQTTLFHILDTYRSILGPIIPVMVQEAWNYLPQ
EWYKDSSASSESDIAHSPLLRP-W--AIPPT-VKS-DFQIHHFEQNELKILQ--------
--------AFNKEFRKQ---DSVTKPAQTQVKIAVL---K----SDAFPVSADSLADLLQ
VGRLQILDAP------QPDGVRL--------------------S--------LSNGK---
--------TEI----------------DLLVE----------------------------
PSE----------------------------------------------LHECP------
----------------------------------------------------RCWKYNSQ
S-----------------------------------------------------------
-------------PNA----------------LCER------------------------
--------CDAVV-----------------T-----------------------------
-----
>XP_002553969_Lachancea_thermotolerans
------------------------------------------------------------
------------------------------------------------------------
------------------------------------------------------------
------------------------------------------------------------
------------------------------------------------------------
------------------------------------------------------------
------------------------------------------------------------
------------------------------------------------------------
------------------------------------------------------------
-------------MVAPSLRSCS--QH---------------------------------
------------------------------------------------------------
-------------------------------------------------VYQKTLC----
-------------------LPK------------------TKFANRSNLQKTFDLLVPQS
SKDVYRKQ---LDRFLAEAHKL----DPAKRSEFVK------------NRLFVLHDGPPY
ANGDLHLGHAMNKTLKDIINRYQLL-KGKFIYYKPGWDCHGLPIELKALQ----KLG-KD
---GSNM--LPTKIRRVASQHAQKTIKSQKEQFQQFAILTDWEDRYETMQKSFELNQLGV
LKEMIRVGLIKRQNKPVYWGSETRTALAEGELEYNDNHVSTSAYVKLPFASKSADAVRRH
YSL-NSDI----------PLSFLIWTSTPWTLFSNQAICYNEKFSYGIY---KVEGEY--
---LVV--ESGLKEALLQP--EHKAT---AM--LTGKELQ-GLKYTIP-F-LG---N-DE
KPLLHGEHVTKLSGTGLVHTAPGHGFDDYLIGI----TNKLEVFSP-VDDEGRYKL---E
LLPQELHKDLI--EPETGLP------RR----VLSEGTTKTILKLLTKQGLLLK-AEKYV
HSYPYDWRSKKPVLIRATPQWFADLTDVKKSALESLEN--VRFHPGRGKTRLASFIKSRS
EWCISRQRSWGVPIPAFHKVDNHEEVLMNEEVVEHVLGVIDKKGIDSWFKEDN---SD-I
AEWLPSR----------Y--KDISHLFQRGRDTVDVWFDSGSTWNVLEDFYTQRLKL--T
-EMPYPLA--DVYLEGSDQHRGWFQSSLLTKIATSE---------------QAAAPYGTV
ITHGFTLDERGIKMSKSIGNTISPETVIRGDEKKGIP-----------------------
---ALGVDGLRLLISQADFTTDVTIGPTVTKHVAEALKKLRLTFKFILGNLS-T------
TENSNMLLP--FEKLRA------VDQFTICKLKKLSDEVQTYYDSYNFSKVVTTTLYHMN
NQLSAFYFDITKDSLYCDRPDSLKRRQIQTTLFHVLDTYRCILGPITPILVQESWNHLET
KWKNIEKTHSDLNTIDSPFTRP-W--KHLNL-KNY-EQVVNNFEQNQLPILR--------
--------AYANEFRAL---PNVTKSTQTIVSI-IH---S----EDKLPFSEDCIADLLQ
VSGVKIEKSE------NKRGVLV--------------------S--------IGADK---
---------EV----------------SLFVE----------------------------
SSD----------------------------------------------LYECP------
----------------------------------------------------RCWKRNST
E-----------------------------------------------------------
-------------IES----------------LCHR------------------------
--------CSHAI-----------------T-----------------------------
-----
>XP_020052548_Aspergillus_aculeatus
------------------------------------------------------------
------------------------------------------------------------
------------------------------------------------------------
------------------------------------------------------------
------------------------------------------------------------
------------------------------------------------------------
------------------------------------------------------------
------------------------------------------------------------
------------------------------------------------------------
--------------MAELPRTLAR------------------------------------
------------------------------------------------------------
-------------------------------------------------SWSSTLK----
-------------------LPK------------------STFPARVTPAD-QAKYLRRC
TDDLYAWQ----------------------ERERPA------------DRPFVLHDGPPY
ANGELHVGHALNKITKDIICRTQLG-LGRRVRFVPGWDCHGLPIELKALE----AQKELQ
-TADGVS--AAAVIRKAARKLADKTVKAQMKGFRSFAVMADWANHWKTMDRAFEKRQLGI
FRAMVEKGLIYRRFKPVYWSPSTGTALAEAELEYKDDHVSTAAMVKFPLARIPAHLAQDP
LLQGK-------------EVSAVIWTTTPWTLPANAAIAVHEALEYTIVESETHGH----
---LLI--AQSRLEYLESALKENLSV---IVPAILGSQLADQTTYRPL---FK-GAAAEA
QPIIAAEFVTADSGSGLVHCAPGHGMEDYEACL----SRGIPAFAP-VDDHGKFTD----
KAMPVAPEQLR---------------GK----SVLDEGNAAVLEYVESQGQLLT-QHKYE
HKYPYDWRSKRPIIIRATEQWFADVADIRGHALEALDD--VNFVPSSGRQRLENFVKNRS
EWCISRQRAWGVPIPALYHRGT-GEAVLTKDSVTHIMKVIEERGIDAWWTDEA---ND--
DAWIPLS----------L-QDATGPGYRRGTDTMDVWFDSGTSWSEVD---------VPY
REDGRP-A--DVYFEGSDQHRGWFQSGLLTFVAHQLASGQ--------TT-SPRAPFKHL
ITHGFTLDEEGRKMSKSIGNVMLPHAIMDGSLLPPLK--------PRKGKGKKQAENQAP
MYDALGPDALRMWAASSDYTRDVVIGKQVLQTVHTSLHKYRVTFKLLLGALS-D------
FRPEH-RVP--YDELQQ------VDRIALKQLSEMVLTCRKAGQNFEFYKAVNAINRWAN
QEFSAFYMEAIKDRLYTYGENSASRRAAQTTLFHIYQHLQEVLAPITPMLVEETWEHTPE
AIKT--------QSQ-HPLQRV-VSAPA---AGWQ-NEGLESDYQELAAVNS--------
--------VVKAVQEKARGQKQLGSSLQSFVHLVLPE--DSTPASVFHRDL-TELPDFFV
VSSVSLGAHG------EPIPESIAQAEW---------------QYSEGYELP--SG----
--------AK-G---------------TVYVY----------------------------
SPQ----------------------------------------------AGKCP------
----------------------------------------------------RCWRYVVA
ESEAA-------------------------------------------------------
-------------EET----------------VCDR------------------------
--------CEGVV-----------------QESDAAAAAATAEV----------------
-----
>XP_001272405_Aspergillus_clavatus
------------------------------------------------------------
------------------------------------------------------------
------------------------------------------------------------
------------------------------------------------------------
------------------------------------------------------------
------------------------------------------------------------
------------------------------------------------------------
------------------------------------------------------------
------------------------------------------------------------
--------------MPELPRSLVR------------------------------------
------------------------------------------------------------
-------------------------------------------------SWSSTLK----
-------------------LPK------------------STFPARVTPAD-QTKYLKRC
TDELYAWQ----------------------RRERPA------------DRPFVLHDGPPY
ANGELHVGHALNKILKDIICRVQLA-QGKRVRYVPGWDCHGLPIELKALV----QQKELG
-ETGGSI--GAAAIRKAARKLAGKTVKEQMKGFRSFGVMADWEGHWKTMDKEFEKRQLGV
FREMVEKGLIYRRFKPVYWSPSTGTALAEAELEYKDDHVSTAALVKFPLVSLPPTLAQDP
LVQVK-------------DLSAVIWTTTPWTLPANAVIAVHESLEYAIVQSDTHGQ----
---LLV--AQSRLEYLENLLKEDLTV---IIPSILGSQLADQTTYRPL---FK-SVEAEP
QPIIAADFVTADSGSGLVHCAPGHGMDDYEACV----PRGIPAFAP-VDDQGRFTD----
KAMPKDPARLS---------------GK----SVLGDGNAAVLEYIDSEGFLLA-QHQYE
HKYPYDWRSKLPIIIRATEQWFADVADIRGRAVRALED--VKFVPASGKQRLENFVKNRS
EWCISRQRAWGVPIPALYHRGT-GDAVLTKDSVSHIMSVIEQRGIDAWWTDDQ---SD--
PAWIPPA----------L-QGESGPGYRRGTDTMDVWFDSGTSWAEID---------IPP
RD-GHP-A--DVYLEGTDQHRGWFQSGLLTYISHQLASGE--------TT-APRAPFRTL
ITHGFTLDEEGRKMSKSIGNVIHPQPIMDGTLLPPLK--------PRKGKGKKQQENQGP
VYDALGPDALRMWAAGSDYTRDVVMGKQVLQTVNTSLHKFRVTFKLLLGALS-D------
FQPSD-QLP--YGQLQQ------VDRMALMHLSEMVLACRKACNDFEFYKAVNAMNRWAN
LEFSAFYMEAIKDRLYTYGENSISRRGAQTTLFHIYQYLQEVLAPITPLLIEETWEHAPE
TIRS--------HCE-HPLKRI-ASPPP---VEWQ-DHSLGTDYHDLAAVSS--------
--------VIKALQEQARSKKQLGSSLQSFVHLVLPE--DNPSDSALQRTL-SELPDLFV
VSSVTVGAHG------EPLPAALAEAEW---------------QYSEAYELP--SG----
--------GK-G---------------AVYVY----------------------------
TPP----------------------------------------------AGKCP------
----------------------------------------------------RCWRYVVP
EPQAS-------------------------------------------------------
-------------EEA----------------LCDR------------------------
--------CEDVV-----------------QELDAKVQ----------------------
-----
>XP_001262777_Aspergillus_fischeri
------------------------------------------------------------
------------------------------------------------------------
------------------------------------------------------------
------------------------------------------------------------
------------------------------------------------------------
------------------------------------------------------------
------------------------------------------------------------
------------------------------------------------------------
------------------------------------------------------------
--------------MPELPRSLTR------------------------------------
------------------------------------------------------------
-------------------------------------------------SWSSTLK----
-------------------LPK------------------STFPARVTPAD-QTKYLQRC
TDELYAWQ----------------------RRERPA------------DRPFVLHDGPPY
ANGDLHVGHALNKILKDIICRVQLA-KGKRVRYVPGWDCHGLPIELKALE----LQKELG
-NTGGSI--GAAAIRRAARKLAGRTVKEQMKGFRSFGVMADWDGHWKTMDKEFEKRQLGV
FREMVDKGLIYRRFKPVYWSPSTGTALAEAELEYKDDHVSTAALVKFPLASVPPQLAQDP
LVQLK-------------DLSAVIWTTTPWTLPANAVIAVHESLDYMIVQSDTHGQ----
---LLI--AQSRFEYLEHMLKEDLTV---IIPSIRGSELAEQTMYRPL---FK-STDAKP
QPIIAADFVTADSGSGLVHCAPGHGMDDYEACV----PRGIPAFAP-VDDHGRFTD----
KAMPSDPARLS---------------GK----SVLGEGTAAVLEYIESQGYLLA-KHQYE
HKYPYDWRSKLPIIIRATEQWFADVADIRNSAVKALED--VKFVPSSGKQRLENFVKNRS
EWCISRQRAWGVPIPALYNRAT-GDAVLTRDSVSHIMSVIEERGIDAWWTDDM---ND--
PAWIPPT----------L-REEPGSGYKRGTDTMDVWFDSGTSWTEID---------TPP
RD-GYP-A--DVYLEGTDQHRGWFQSGLLTYISHQLASGQ--------TA-TPRAPFKNL
VTHGFTLDEEGRKMSKSIGNVIHPQSIMDGTLLPPLK--------PRKGKG-KQQENKEP
VYDALGPDALRMWAASSDYTRDVVIGKQVLQTVNTSLHKFRVTFKLLLGALS-D------
FRPQD-QLP--YSQLQQ------VDRMALLHLSEMVLTCQKACENFEFYKAVNAMNRWAN
LQFSAFYMEAIKDRLYTYGESSTSRRAAQTTLFHIYNYLQEILAPITPLLVEETWEHTPE
AIKL--------QCE-HPLKRV-ASTPP---IDWL-DRSLEADYQEIVGVSS--------
--------VIKALQEQARGKKQLGSSLQSFVHIVLPE--GNSTGSALQRNL-SELNDMFV
VSSVTLGAHG------EPVPAAILDAQW---------------QYSDAYELP--SG----
--------GK-G---------------TVYIY----------------------------
TPQ----------------------------------------------ADKCP------
----------------------------------------------------RCWRYVVP
EPHA--------------------------------------------------------
-------------DGT----------------LCNR------------------------
--------CEDVV-----------------RDLDASTSGETVTNGTT-------------
-----
>XP_041151566_Aspergillus_flavus
--------MSSSAKSSTQVQILPGKG------RVKAHPQTYPAIDIAYSSTDPIREPVTL
QLSSNGLRLRFDGPDQRLRLIEVLDFTKIPLVYKNQEVLKGG-KPQERAVSHQGPSFGHI
YHRLFGLSYPGEYRPPTNQSPYGTYVLSYPGVAFSFPLQHSAWSDQCDFVALLSSSAALP
ATSMAIFQGDSWPEAQGRLFTQEQKYPRNPALAGKNRESVPDEIEEFNILGAGKLEVIRR
SSPTSYITLSETTPQDLVAEFGPPDAIYRKHDRRITIHRAA---GGGGEDHIHLSPPPGR
GINVTDTDQSSNNSGTEDSDEELHQPHNLDPSSLPTECFLNYFHHGFDAFVSYPTTPGPA
FPGSDLQDPS--PPSPSTQLVVAKIILHGNVPGSYPFNRHRRSRWKIK----LDSSGDAV
SSETRYDEISERLREVWKGSYTNPAEERALQRPMVLNRGWGDSPESSVEFLGGWEESTGK
GQRPGQDSHDG--GLGNTELFGFPGLLFEVMKNSA-------------------------
------RLTCFSGSMPELSRSLTR------------------------------------
------------------------------------------------------------
-------------------------------------------------SWSSTLK----
-------------------LPK------------------STFPARVTPAD-QAKYLRRC
TDELYAWQ----------------------RRERPA------------DKPFVLHDGPPY
ANGELHIGHALNKILKDLICRVQLG-LGKRVRYVPGWDCHGLPIELKALE----AQKGLQ
-DAGGSV--SAAVIRKEARALARRTVKEQMKGFRSFAVMGDWENHWKTMDKEFEKRQLGV
FREMVDKGLIYRRFKPVYWSPSTGTALAEAELEYKDDHVSTAALVKFPLLSIPSHLAQNP
LLQVK-------------DLTAVIWTTTPWTLPANAVIAVHPDLEYTIVQSDTHGH----
---LLV--AQSRLQYLEHILKEDLSV---IIPSVLGSELADRTTYRPL---FK-GADAEP
QPIIAADFVTADSGSGLVHCAPGHGMEDYEACL----SRGITAFAP-VDDHGRFTD----
KAMPSDPTRLS---------------GK----SVLDEGNATILEYLESQGHLLS-KHRYE
HKYPYDWRSKRPIIIRATEQWFADVGDIRESAVKALED--IRFVPASGRQRLENFVKNRS
EWCISRQRAWGVPIPALYHRVT-GEAVLTKDSVSHIMSVIDERGIDAWWTDDA---ND--
PAWIPAS----------L-QEASGPGYRRGTDTMDVWFDSGTSWAEID---------EPY
RD-GYP-A--DVYSEGTDQHRGWFQSGLLTFTAHQLAAGQ--------TA-T-RAPFRNL
ITHGFTLDEEGRKMSKSIGNVLLPQTIMDGTLLPPLK--------PRKGKK-KQTENQGP
VYDALGPDALRMWVASSDYTRDVVIGKQVLQTVNTSLHKYRVTFKLLLGALS-D------
FRLDN-QVP--YNQLQQ------ADRIALKHLSEMILSCQKACENFEFYKAVNALNRWAN
LEFSAFYMEAIKDRLYTYGENSASRRAAQTTLFHIYRHLQEALAPITPMLVEETWEHTPE
AIKS--------QCE-HPLKRV-VSTPA---SEWQ-DDSLETDYQDLVAVHS--------
--------VIKNAQETARGKKEMGSSLQSFVHIVLPQ--G-VNNSVFQRSL-TELPDIFV
VSSVTLGTSG------EPIPATIAEAEW---------------QYSEEYELP--SG----
--------QK-G---------------TVYVY----------------------------
TPQ----------------------------------------------ADKCP------
----------------------------------------------------RCWRYVVP
ESQA--------------------------------------------------------
-------------EES----------------VCDR------------------------
--------CEDVV-----------------SELDASGAAKAADSS---------------
-----
>XP_746790_Aspergillus_fumigatus
------------------------------------------------------------
------------------------------------------------------------
------------------------------------------------------------
------------------------------------------------------------
------------------------------------------------------------
------------------------------------------------------------
------------------------------------------------------------
------------------------------------------------------------
------------------------------------------------------------
--------------MPELPRSLTR------------------------------------
------------------------------------------------------------
-------------------------------------------------SWSSTLK----
-------------------LPK------------------STFPARVTPAD-QTKYLQRC
TDELYAWQ----------------------RRERPA------------DRPFVLHDGPPY
ANGDLHIGHALNKILKDIICRVQLA-KGKRVRYVPGWDCHGLPIELKALD----LQKELG
-NTGGSI--GAAAIRRAARKLAGRTVKEQMKGFRSFGVMADWDGHWKTMDKEFEKRQLGV
FREMVDKGLIYRRFKPVYWSPSTGTALAEAELEYKDDHVSTAALVRFPLVSVPPQLAQDP
LVQLK-------------DLSAVIWTTTPWTLPANAVIAVHGSLDYMIVQSDTHGQ----
---LLI--AQSRLEYLEHMLKEDLTV---IIPSIRGSELADQTKYRPL---FK-SADAEP
QPIIAADFVTADSGSGLVHCAPGHGMDDYEACV----PRGIPAFAP-VDDHGRFTD----
KAMPSDPTRLS---------------GK----SVLGEGTVAVLEYIESQGYLLA-KHEYE
HKYPYDWRSKLPIIIRATEQWFADVADIRDSAVKALED--VRFVPSSGKQRLENFVKNRS
EWCISRQRAWGVPIPALYNRAT-GDAVLTRDSVSHIMSVIDERGIDAWWTDDM---ND--
PAWIPPT----------L-REESASGYRRGTDTMDVWFDSGTSWTEID---------TPP
RD-GCP-A--DVYLEGTDQHRGWFQSGLLTYISHQLASGQ--------TA-TPRAPFKNL
VTHGFTLDEEGRKMSKSIGNVIHPQSIMDGTLLPPLK--------PRKGKG-KQQ-NKEL
VYDALGPDALRMWVASSDYTRDVVIGKQVLQTVNTSLHKFRVTFKLLLGALS-D------
FRPQD-QLP--YSQLQQ------VDRMALLHLSEMVLTCQKACENFEFYKAVNAMNRWAN
LQFSAFYMEAIKDRLYTYGESSTSRRAAQTTLFHIYNYLQEILAPITPLLVEETWEHTPE
AIKL--------QCE-HPLKRV-ASTPP---IDWL-DQSLEADYQEIVGVSS--------
--------VIKALQEQARGKKQLGSSLQSFVHIVLPE--GNSTESALQRNL-SELNDMFV
VSSVTLGAHG------EPVPAAVLDAEW---------------QYSDAYELP--SG----
--------GK-G---------------TVYIY----------------------------
TPQ----------------------------------------------ADKCP------
----------------------------------------------------RCWRYVVP
EPHV--------------------------------------------------------
-------------DGR----------------VCNR------------------------
--------CEDVV-----------------RDLDASTPGETVTNGTV-------------
-----
>XP_660966_Aspergillus_nidulans
MSASKAPAQAQIYPGKGLGSITLGASLHNVLSRLKAHPQTYPAIDIAYSASDPLRQPVTL
QLPSNGLRFRFDGPDQRLRLIEVLDFSKTPLVYKNQEVWKGVAKPQEHSASPQGPGFRHV
YNRLFGPSYPGEYIPPTSSSAYGTYVLSYPGVAFSFPLQHSAWSEQCDFVALLSSSAALP
ATSMSIFQGPSWPEVRDKLFTQQPQYPRSPALAGKSKEFLPDEIEEFVILGAGKLEVTRR
STPSTYIRLSQTTPQDLIAEFGPPDAIYRKNDRRISIHRAA--GGHGRDEMIHMSPASGR
GIELHDTDQSSNNSVSDDSDEGISQTSALDPSSLPSECFFNYFHHGFDAFISHPTTPGPA
FPGSGLDDPT--PPSPSSQLVVTKIVLHGNVPGSYPFNRYRRGRWKIELNPSDNPSVSVV
TSETPYDLISQQLKSVWKGSYATAAEERVLERPMVLNRGWGDSPESSVEFLGGWEESTGK
GQKTVHGGHDG--GLGNTELFGFPGLLFEVMKNGA-------------------------
-----LSRICLSGSMSELPRTLAR------------------------------------
------------------------------------------------------------
-------------------------------------------------SWSSTLK----
-------------------LPK------------------STFPARVTPTD-QTKYLKRC
TDDLYAWQ----------------------RRERPA------------DRLFVLHDGPPY
ANGDLHVGHALNKILKDIICRVQLG-AGKRVRYVPGWDCHGLPIELKALE----ARKDAR
-EEGGIV--DAAVTRKVARNLAEKTVKKQMNGFRSFVVMADWENHWKTMDKDFEKRQLGI
FREMVEKGLIYRRFKPVYWSPSTGTALAEAELEYKDDHVSTAAFVKFPLVTVPSHLKRDP
LLQGK-------------DISAVIWTTTPWTLPANAAIAIHPLFQYTIVESAAHGY----
---LLV--AQSRLEYLEFVLKEDLSV---IVPSILGSELVDNTTYQPL---FK-AANSEP
QPLIAADFVTADSGTGLVHCAPGHGMEDYEACL----SRGILAFAP-VDDHGKFTD----
LAMPDDPKRLS---------------GK----SVLADGNVAVLEYIESQGQLLF-QHRYG
HRYPYDWRSKQPIIIRATEQWFADVADIQSSALKALDD--VQFVPAAGRQRLENFVKNRS
EWCISRQRAWGVPIPALYHQGT-GEAVLTKDSVSHIMSVIDERGINAWWTDDA---ND--
PSWIPPA----------L-RETSSSGYRRGTDTMDVWFDSGTSWAEVE---------TPY
GEHGRP-A--DVYLEGSDQHRGWFQSGLLTYVAHQLASGQ--------TD-APRAPFKTL
ITHGFTLDEEGRKMSKSIGNVMEPQDIMAGTLLPPLK--------QK--KGKKQGGDGKP
VYDALGPDALRLWAASSDYTRDVVMGKQVLQTVHTSLHKYRVTFKLLLGALS-D------
FRPEN-KVQ--YDQLLL------VDRIALLHLSEMTLAARTACEKFEFYKAVSAVNRWAN
LEFSAFYMEAIKDRLYTYAENSPSRRAAQTTLFHIYQHLQEVLGPITPLLVEETWEHTPE
ALKA--------AFE-HPLRRT-VSKPD---PQWQ-DPSLSGDYQEIVTVHS--------
--------AIKSMLEKARGNKQTGSSLQSFVHIQLPN--T-ATQSVLQRKL-EELPDIFV
VSSVTLTGSE------EALPDTIASADW---------------QYSEEFELP--IG----
--------GK-G---------------RVYVY----------------------------
SPQ----------------------------------------------ASKCP------
----------------------------------------------------RCWRYVIP
QAEAA-------------------------------------------------------
-------------ADK----------------ACNR------------------------
--------CEEVV-----------------QGLNGSA-----------------------
-----
>XP_001395235_Aspergillus_niger
------------------------------------------------------------
------------------------------------------------------------
------------------------------------------------------------
------------------------------------------------------------
------------------------------------------------------------
------------------------------------------------------------
------------------------------------------------------------
------------------------------------------------------------
------------------------------------------------------------
--------------MPDLPRTLAR------------------------------------
------------------------------------------------------------
-------------------------------------------------SWSSTLK----
-------------------LPK------------------STFPARVTPAD-RTKYLQRC
TDDLYAWQ----------------------QRERPA------------SQPFVLHDGPPY
ANGDLHIGHALNKVLKDIICRVQLG-LGKRIRYVPGWDCHGLPIELKALE----AQKELQ
-GQEHNRPVSAALVRKAARKLADRTVKAQMKGFRSFAVMADWENHWKTMDKAFEKRQLGV
FREMVDKGLIYRRFKPVYWSPSTGTALAEAELEYKEDHVSTAALVKYPLASIPEHLAQDP
LLKDK-------------EISAVIWTTTPWTLPANAAISVHPSLDYTIVESDTQGY----
---LLI--AQSRLEYLEGILKEDLSV---IVPAIPGSKLADQTTYRPL---FK-GSDAEP
QPIIAADFVTADSGSGLVHCAPGHGMEDYEACL----SRGIPAFAP-VDDNGKFTD----
KAMPSDPTRLS---------------GK----SVLSDGNAAVLEYVESQGLLIT-KHRYE
HKYPYDWRSKLPIIIRATEQWFADVADIRGSAMTALED--VNFVPTAGRQRLENFVKNRS
EWCISRQRAWGVPIPALYHRGT-GDALLTKDSVSHIMNVIEERGIDAWWTDDA---ND--
EAWIPPA----------L-RDASGPGYRRGTDTMDVWFDSGTSWTEID---------LPY
RDGGYP-A--DVYLEGTDQHRGWFQSGLLTFIAHQLASGH--------TA-SPRAPFKNL
VTHGFTLDEEGRKMSKSIGNVIQPESIMDGTLLPPLK--------PRKGKGKKQAENQAP
VYDALGPDALRMWVASSDYTRDVVIGKQVLQTVNTSLHKYRVTFKLLLGALS-D------
FRLED-RLP--YDQLQQ------VDRIALKHLSDTVLACQKACENFEFYKAVNAINRWAN
LEFSAFYMEAIKDRLYTYAENSTSRRAAQTTLFHIYHHLQEVLAPITPLLVEETWEHTPE
AIKT--------HCE-HPLKRI-VSAPA---SEWQ-NQALEADYQDIVAVNS--------
--------VVKAIQEKARGQKQMGSSLQSFVHIVLPH--GATSESVFARLQ-SELPDVFV
VSSVSLGAHE------EPIPEDIRNAEW---------------QYSEEYELP--SG----
--------GR-G---------------TVHVY----------------------------
TPQ----------------------------------------------ASKCP------
----------------------------------------------------RCWRYVVP
ETEAA-------------------------------------------------------
-------------EET----------------VCGR------------------------
--------CEEVV-----------------QELDASS-----------------------
-----
>XP_015405140_Aspergillus_nomiae
--------MSSSAKSSTQAQILPGKGLGSISIRVKAHPQTYPAIDIAYSSTDPIREPVTL
QLPSNGLRLRFDGPDQRLRLIEVLDFTKIPLVYKNQEVLKGG-KPQERAVSHQGPSFGHI
YHRLFGLSYPGEYRPPTNQSPYGTYVLSYPGVAFSFPLQHSAWSDQCDFVALLSSSAALP
ATSMAIFQGDSWPEAQGRLFTQEQKYPRNPALAGKNRESVPDEIEEFNILGAGKIEIARR
SSPTSYITLSETTPQDLVAEFGPPDAIYRKHDRRITIHRAA---GGGGEDHIHMSPPPGR
GIDVTDTDQSSNNSGTEDSDEELYQPHNLDPSSLPTECFLNYFHHGFDAFVSYPTTPGPA
FPGSELQDPS--PPSPSTQLVVTKIILHGNVPGSYPFNRHRRSRWKIK----LDSSGNAV
TSETRYDEISERLREVWKGSYANPAEERALQRPMVLNRGWGDSPESSVEFLGGWEESTGK
GQRPGQESHDG--GLGNTELFGFPGLLFEVMKNSA-------------------------
------RLTCFSGSMPELSRSLTR------------------------------------
------------------------------------------------------------
-------------------------------------------------SWSSTLK----
-------------------LPK------------------STFPARVTPAD-QAKYLRRC
TDELYAWQ----------------------RRERPA------------DKPFVLHDGPPY
ANGELHVGHALNKILKDLICRVQLG-LGKRVRYVPGWDCHGLPIELKALE----AQKGLK
-DAGGSV--SAAVIRKEARALARRTVKEQMKGFRSFAVMGDWENHWKTMDKEFEKRQLGV
FREMVDKGLIYRRFKPVYWSPSTGTALAEAELEYKDDHVSTAALVKFPLLSIPSHLAQNP
LLQVK-------------DLTAVIWTTTPWTLPANAVIAVHPDLEYTIVQSDTHGH----
---LLV--AQSRLQYLENILKEDLSV---IIPSVLGSELADRTTYRPL---FK-GADAEP
QPIISAEFVTADSGTGLVHCAPGHGMEDYEACL----SRGITAFAP-VDDHGRFTD----
KAMPSDPTRLS---------------GK----SVLDEGNAAVLEYIETQGHLLL-KHRYE
HKYPYDWRSKRPIIIRATEQWFADVADIRESAVKALED--IRFVPASGRQRLENFVKNRS
EWCISRQRAWGVPIPALYHRVT-GEAVLTKDSVSHIMSVIDERGVDAWWTDDA---ND--
PAWIPTS----------L-QETSGPGYRRGTDTMDVWFDSGTSWAEID---------EPY
RD-GYP-A--DVYSEGTDQHRGWFQSGLLTFTAHQLAAGQ--------TA-T-RAPFRNL
ITHGFTLDEEGRKMSKSIGNVLLPQTIMDGTLLPPLK--------PRKGKK-KQSENQGP
VYDALGPDALRMWVASSDYTRDVVIGKQVLQTVNTSLHKYRVTFKLLLGALS-D------
FRLDN-QVP--YDQLQQ------ADRIALKHLSEMILSCQKACENFEFFKAVNALNRWAN
LEFSAFYMEAIKDRLYTYGENSASRRAAQTTLFHIYRHLQEALAPITPMLVEETWEHTPE
AIKS--------QCE-HPLKRI-VSVPA---LEWQ-NNSLETDYQDLVAVHS--------
--------VIKNAQETARGRKEMGSSLQSFVHIVLPQ--S-VSSSVFQRSL-TELPDIFV
VSSVTLGTSG------EPLPATIAEAEW---------------QYSEEYELP--SG----
--------EK-G---------------TVYVY----------------------------
TPQ----------------------------------------------AGKCP------
----------------------------------------------------RCWRYVVP
ESPA--------------------------------------------------------
-------------EES----------------VCDR------------------------
--------CEDVV-----------------SELDASAAAKAADSL---------------
-----
>XP_001827248_Aspergillus_oryzae
------------------------------------------------------------
------------------------------------------------------------
------------------------------------------------------------
------------------------------------------------------------
------------------------------------------------------------
------------------------------------------------------------
------------------------------------------------------------
------------------------------------------------------------
------------------------------------------------------------
--------------MPELSRSLTR------------------------------------
------------------------------------------------------------
-------------------------------------------------SWSSTLK----
-------------------LPK------------------STFPARVTPAD-QAKYLRRC
TDELYAWQ----------------------RRERPA------------DKPFVLHDGPPY
ANGELHIGHALNKILKDLICRVQLG-LGKRVRYVPGWDCHGLPIELKALE----AQKGLK
-DAGGSV--SAAVIRKEARALARRTVKEQMKGFRSFAVMGDWENHWKTMDKEFEKRQLGV
FREMVDKGLIYRRFKPVYWSPSTGTALAEAELEYKDDHVSTAALVKFPLLSIPSHLAQNP
LLQVK-------------DLTAVIWTTTPWTLPANAVIAVHPDLEYTIVQSDTHGH----
---LLV--AQSRLQYLEHILKEDLSV---IIPSVLGSELADRTTYRPL---FK-GADAEP
QPIIAADFVTADSGSGLVHCAPGHGMEDYEACL----SRGITAFAP-VDDHGRFTD----
KAMPSDPTRLS---------------GK----SVLDEGNATILEYLESQGHLLS-KHRYE
HKYPYDWRSKRPIIIRATEQWFADVGDIRESAVKALED--IRFVPASGRQRLENFVKNRS
EWCISRQRAWGVPIPALYHRVT-GEAVLTKDSVSHIMSVIDERGIDAWWTDDA---ND--
PAWIPAS----------L-QEASGPGYRRGTDTMDVWFDSGTSWAEID---------EPY
RD-GYP-A--DVYSEGTDQHRGWFQSGLLTFTAHQLAAGQ--------TA-T-RAPFRNL
ITHGFTLDEEGRKMSKSIGNVLLPQTIMDGTLLPPLK--------PRKGKK-KQTENQGP
VYDALGPDALRMWVASSDYTRDVVIGKQVLQTVNTSLHKYRVTFKLLLGALS-D------
FRLDN-QVP--YNQLQQ------ADRIALKHLSEMILSCQKACENFEFYKAVNALNRWAN
LEFSAFYMEAIKDRLYTYGENSASRRAAQTTLFHIYRHLQEALAPITPMLVEETWEHTPE
AIKS--------QCE-HPLKRV-VSTPA---SEWQ-DDSLETDYQDLVAVHS--------
--------VIKNAQETARGKKEMGSSLQSFVHIVLPQ--G-VNNSVFQRSL-TELPDIFV
VSSVTLGTSG------EPIPATIAEAEW---------------QYSEEYELP--SG----
--------QK-G---------------TVYVY----------------------------
TPQ----------------------------------------------ADKCP------
----------------------------------------------------RCWRYVVP
ESQA--------------------------------------------------------
-------------EES----------------VCDR------------------------
--------CEDVV-----------------SELDASGAAKAADSS---------------
-----
>XP_040638680_Aspergillus_ruber
--------MYNADIFCTECGITLGASLHNVLSRVKAHPQTYPAIDLAYSSSDPLRKPVVL
QLPSNGLRLRFDGPDQRLRLIEVLDFTKISMVYKNQDVVKGT-K--EQTPSQQGPSFRHV
YNRLFGPSYPGEYIPPTSHTPYGTYVLSYPGVAFSFPLQNSAYSDQCDFVALLSSSAALP
ATSMAIYQGSSWPESRSKLFTQPPQYPRSPALVGKNREASPDEIEEFNVLGAGKIEVFRR
STPTTYISLSETTPQDLIAEFGPPDAIYRKNDRRISIHRAAGGGGGGGADALHMSPSPAR
GIDVTDTDQSSNNSMTDDSDEDISHGETLDPSSMPTECFYNYFHHGFDAFISFPTTPGPA
FPGSDLSDPA--PPTPSSQLVVTKIILHGNVPGSYPFNRHRRSRWTIY----FDAHGESV
TSETPYDEISSRLRDVWKGSYANAAEERALQRPMVLNRGWGDSPESSVEFLGGWEESTGR
GPRAGGDSQDG--GLGNTELFGFPGLLFEVMKNGA-------------------------
ASAVLNRTCFFRGSMPELPRTLTR------------------------------------
------------------------------------------------------------
-------------------------------------------------SWSSTLK----
-------------------LPK------------------STFPARVPPAD-QAKYLQRC
TNELYAWQ----------------------CRERPA------------DRPFVLHDGPPY
ANGELHIGHALNKILKDIICRVQLG-RGKRVRYVPGWDCHGLPIELKALQ----GEKDAG
LVANGPV--SAAVIRNKARKLAGKAVKEQMKGFHGFGVMADWESHWKTMDKEFEKRQLGV
FREMVDKDLIYRRFKPVYWSPSTGTALAEAELEYKEDHVSTAALVKFPLVSIPPHLLQNP
LLRDK-------------EVNAVIWTTTPWTLPANAVIAVHESLRYTIVESDTCGY----
---LLI--AQSRLEYLQNILKENLSV---IVPSILGSELADRTTYRPL---FK-GQDAQP
QPMIAADFVTADSGSGLVHCAPGHGMDDYEACA----SHGIAAFAP-VNDHGEFTN----
EAMPIDPSRLS---------------GK----SVLGEGNVAVLEYVKSQGQLLA-QHRYE
HKYPHDWRSKLPIIIRATEQWFADVGDIRDSAVKALQD--VHFLPQSGKQRLENFVKNRS
EWCISRQRAWGVPIPALYHRDT-GEAVLTKDSVSHIMSVIDERGVDAWWTDDA---DD--
SAWIPAS----------L-QDASGSGYRRGTDTMDVWFDSGTSWSEIE---------GLA
QDKGHL-A--DVYLEGTDQHRGWFQSGLLTYVAHQLASGQ--------TS-APAAPFKTL
VTHGFTLDEDGRKMSKSIGNVVEPKAIMDGTLLPPLK--------QKKGKK-KQSENAAP
VYDALGPDALRMWVASSDYTRDVVVGKQVLQTVNTSLHKYRVTFKLLLGALA-D------
FPMDR-ILP--YDQLQM------IDQIALMHLSDMVVTSQKACENFEFHRAVNTINRWAN
LEFSAFYMESIKDRLYTYGEDSVSRRAAQTTLFHIYNHLQEVLAPITPMLIEETWEHAPE
AVKS--------QRE-HPLKRI-VSSPA---PEWQ-NPALENDYQELIAAHS--------
--------VIKTVQENARGKKELGSSLQSFVHIVLPG--KNITSSVLQRYL-SELPDLFV
VSSVTLSAEG------EPTPSSIQNAEW---------------HYTGQFELP--SG----
--------QK-G---------------TVYVY----------------------------
TPQ----------------------------------------------DVKCP------
----------------------------------------------------RCWRYAVP
EPPAAEQE----------------------------------------------------
-------------EER----------------LCDR------------------------
--------CDEVV-----------------RDLDANAA----------------------
-----
>XP_040705404_Aspergillus_sydowii
MSAPKASPQSQIYPGKGLGFITLGASLHNVLSRVKAHPQTYPAIDIAYSASDPIQHPVTL
QLPSNGLRLRFDGPDQRLRLIEVLDFSKTALAYKNQEVLKGVAKSQEHSASPQGPSFRHV
YNRLFGPSYPGEYVRPTPPSPYGTYVLSYPGVAFSFPLQDSAWSEQCDFVALLSSSAALP
ATSMSIFQGSSWPDARAKLFTQQPQYPRSPAVAGRNKEFVPDEIEEFIILGAGKIEVTRR
STSPTYVSLSQTTPQDLIAEFGPPDAIYRKNDRRISIHRAA--GGHGGDGILHMSPSSTR
GIEVNDTDQSSNNSVSDDSDDGLEQTNALDPSSLPSECFFNYFHHGFDAFISHPTTSGPA
FPSSGLDDPS--PPSPSSQLVVTKIVIHGNVPGSYPFNRYRRSRWKIE----SKTSTSLG
SSETRYDEISRRLREVWKDSYANASEERALERPMVLNRGWGDSPESSVEFLGGWEESTGK
GQRTGQGGHDG--GLGNTELFGFPGLLFEVMKNGA-------------------------
------SVTCFSNSMAEVPRKLAR------------------------------------
------------------------------------------------------------
-------------------------------------------------SWSSTLK----
-------------------LPK------------------STFPARVTPAD-QTKYLKRC
TDDLYAWQ----------------------RHERPA------------DRPFVLHDGPPY
ANGDLHVGHALNKILKDIICRVQLG-LGKRVRFVPGWDCHGLPIELKALE----ARKDVR
-DEEGFV--KAAVTRKIARNLADRTVKKQMNGFRGYAVMADWENHWKTMDKGFEKRQLGI
FREMVEKGLIYRRFKPVYWSPSTGTALAEAELEYKEDHVSTAAYVKFPLAKVPSYLEQNP
LLRGK-------------TISAVIWTTTPWTLPANAAIAIHPSLEYAIVESATHGH----
---LLI--AQSRLEALECLLKEDLSL---IMPGIVGSDLADQTMYQSL---FK-RADAEA
QPLIAADFVTADSGTGLVHCAPGHGMEDYEACL----ARGIPAFAP-VDDYGKFTD----
VAMPNNSKQLS---------------GK----SVLDEGNVAVLEFIKSQGRLLS-EHRYE
HKYPYDWRSKQPIIIRATEQWFADVADIQASALKALRD--VEFVPASGQTRLENFVKNRS
EWCISRQRAWGVPIPAIYHEGT-GNAILTKDSVSHIMNVIDERGIDAWWTDDA---ND--
PAWIPPT----------L-RETSGPGYRRGTDTMDVWFDSGTSWAEVE---------TPY
GDHGHP-A--DVYLEGSDQHRGWFQSGLLTFVAHQLASNQ--------TS-TPLAPFKTL
ITHGFTLDEEGRKMSKSIGNVILPQTIMDGTLLPPLK--------QKKGKGKKQPENQQP
VYDSLGPDALRLWAAGSDYTRDVIIGKQVLQTVHTSLHKYRVTFKLLLGALS-D------
FSPAT-MAP--YDQLLL------VDRIALLHLSEMTLAARAACEKFEFYKATNAVNRWAN
IEFSAFYMEAIKDRLYTYAENSPSRRAAQTTLFHIFNHMQEVLAPITPLLVEETFEHTPK
AIQA--------ETG-HPLRRI-ATEPA---SEWQ-KSSLGGDYQGIVAVHS--------
--------AIKAMLEKARGQKQTGSSLQSFVHIQLPA--T-NAPSALEQNP-DELADIFV
VSSVTVGGTD------ETIPEAITSAEW---------------HYSEVYELP--NG----
--------GK-G---------------MVYVY----------------------------
SPQ----------------------------------------------AAKCP------
----------------------------------------------------RCWRYVIP
KEEAA-------------------------------------------------------
-------------DDK----------------ACGR------------------------
--------CEDVV-----------------QELDATS-----------------------
-----
>XP_001217265_Aspergillus_terreus
--------------------MTLGASLHNVLSRLKAHPQTYPAINLAYSSTSPIQKPVTI
QLPANGLRLRFDGPDQRLRLIEVLDFSKTPLVYKSQEVLKGV-KPSELHVS-QGPSFRHV
YNRLFGPSYPGEYIPPANQSPYGTYVLSYPGVAFSFPLQHSAWSDQCDFVALLSSSAAMP
ATSMAIFQGSSWPEVRAKLFTQQPQYPRSPAVAGKNRESVADEVEEFHVMGAGQLEVIRR
SSPPTTIMLSETTPQDLVAEFGPPDAIYRKNDRRISIHRAA---GGSGEAHFHMGTSPGR
GIEVADTDQSSNNSVSDDSDEELSQP-NLDPASLPTECFFNYFHHGFDAFISHPTTPGPA
FPGSSMSDPS--PPSPSSQLVVTKIILHGNVPGSYPFNRHRRSRWKIH----LGPSGDTV
SSETRYDEISERLRDVWKGSYSSPAEERALQRPMVLNRGWGDSPESSVEFLGGWEESTGK
GQRMGPESHDG--GLGNTELFGFPGLLFEVLKNGAINLLKPFALVQYEIYVFAYYCNNST
SLAGDRGGICFSGSMPELPRTLTR------------------------------------
------------------------------------------------------------
-------------------------------------------------SWSSTLK----
-------------------LPK------------------STFPARVTPAD-QTKYLRRC
TDDLYAWQ----------------------RRERPA------------DRPFVLHDGPPY
ANGDLHVGHALNKILKDIICRVQLG-LGKRVRYVPGWDCHGLPIELKALD----AQRDLG
KEADGPV--TAAVIRKAARKLAARTVKDQMKGFRGFAVMADWESHWKTMDKDFEKRQLGV
FREMVEKGLIYRRFKPVYWSPSTGTALAEAELEYKDDHVSTAALVKFPLVSIPTHLAQNP
LLQGK-------------KLSAVIWTTTPWTLPANAVIAVHADLQYTVVQSEEHGH----
---LLI--AQSRLEYLESMLKEDLSV---IVPSILGSELADQTTYRPI---FK-GSKAED
QPIIAADFVTADSGSGLVHCAPGHGMDDYDACV----SRGIPALAP-VDDHGRFTD----
LAMPDDPARLS---------------GK----SVLGEGNDAALEYVESQGYLLA-KHQYE
HKYPYDWRSKLPIIIRATEQWFADVADIRGAAVKALED--VNFVPVSGRQRLENFVKNRS
EWCISRQRAWGVPIPALYHKGT-GEAVLTKDTVSHIMSVIDERGVDAWWTDDA---DD--
LAWIPPT----------L-RDASGPGYRRGTDTMDVWFDSGTSWTEVP---------TPY
AD-GYP-A--DVYLEGTDQHRGWFQSGLLTFIAHQLAAGQ--------S--TPRAPFKHL
VTHGFTLDEEGRKMSKSIGNVVHPQTIMDGTLLPPLK--------PKKGK--KQQADKGP
VYDALGPDALRMWVASSDYTRDVVIGKQVLQTVNTSLHKYRVTFKLLLGALS-D------
FRVES-QVP--YEQLQQ------SDRIALMHLAEMVRTCQKACANFEFYKAVNAINRWAN
LEFSAFYMETIKDRLYTYSENSTSRRAAQTTLFHIYHYLQEVLAPITPMLVEETWEHTPE
AIKT--------HCE-HPLQRI-VSEPV---SEWQ-NPSLETDYQDLIAVHS--------
--------AIKTLQEQARGQKQMGSSLQSFVHIVLPE--GVAAASVFHRNL-AELPDLFV
VSSVTLAAHG------EE-SSALADVEW---------------QYSQEYELP--NG----
--------QK-G---------------TVYVY----------------------------
APQ----------------------------------------------DTKCP------
----------------------------------------------------RCWRYVVP
ESQGA-------------------------------------------------------
-------------EEP----------------LCGR------------------------
--------CEDVV-----------------RELEATG-----------------------
-----
>XP_022485274_Penicillium_arizonense
------------------------------------------------------------
------------------------------------------------------------
------------------------------------------------------------
------------------------------------------------------------
------------------------------------------------------------
------------------------------------------------------------
------------------------------------------------------------
------------------------------------------------------------
------------------------------------------------------------
--------------MPELARSIPR------------------------------------
------------------------------------------------------------
-------------------------------------------------SWTSTLK----
-------------------LPK------------------SSFPPRVSPVD-QTKYLKRC
TDDLYAWQ----------------------RRERPA------------ENPFVLHDGPPY
ANGELHVGHALNKILKDIICRVQLS-RGKRVRYVPGWDCHGLPIELKALQ----GLRDME
-IADGSV--SAAVIRKSARQLARQTVKEQMKGFRGFAVMADWENHWKTMDKQFEMRQLGI
FREMVDRGLIYRKFKPVYWSPSTGTALAEAELEYKEDHVSTAALVKFPLVNIPRHLAEDP
LLKGN-------------ELSAVIWTTTPWTLPANAAIAVHESLEYTIVQSDNHGH----
---LLI--AQSRIEYLQNMLNEDLSI---IIPSVMGSELAEKTTYRPL---FK-GPEAQP
QPIIAADFVTADSGSGMVHCAPGHGMDDYEACL----ARGIPVFAP-VDDEGRFTE----
KAMPLDPTRLT---------------GK----PVLGEGNTAVLEYVESCDQLLA-QHRYE
HKYPYDWRSKLPIIVRATEQWFADVADIRGSALRALED--VRFVPETGKQRLQNFVKNRS
EWCISRQRSWGVPIPAIYHRTT-GEAVLTKDSVSHIMTTIEERGIDAWWTDSG---DD--
AAWIPPT----------L-RNEPGAGYRRGTDTMDVWFDSGTSWAEID---------VPT
EGRSHP-A--DVYLEGSDQHRGWFQSGLLTYISHQLGSDQ--------GT-TPRAPFKNL
ITHGFTLDEHGRKMSKSIGNTIAPQTIMEGTLLPPLK--------PRKGKGKKQAGNPEP
VYDALGPDALRMWAASSDYTRDVVIGKQVLQTVNTSLHKFRVTFKLLLGALA-D------
FRPDS-VVP--YEQLQL------VDRIALKHLSDMVLTSQKACDNFEFYKAVNTMNRWAN
LEFSAFYMEAIKDRLYTLGADSTSRRAAQTTLFYVYRHLQEVLGPITPMLVEETWEHTPE
AIRT--------HTE-HPLRRI-VSAPA---PEWQ-DVSLDISYQELTVVHS--------
--------AIKNLQEQARSKKQLGSSLQSFVHLALP-----SNSSLFHQYL-SELPDLFV
VSSISLASHA------DPVITEIAEAEW---------------QYEEAFEL---SG----
--------QP-G---------------TVHVY----------------------------
APQ----------------------------------------------AAKCP------
----------------------------------------------------RCWRYAIV
EPVA--------------------------------------------------------
-------------ENT----------------ICHR------------------------
--------CETVV-----------------CELEANA-----------------------
-----
>XP_014532758_Penicillium_digitatum
------------------------------------------------------------
------------------------------------------------------------
------------------------------------------------------------
------------------------------------------------------------
------------------------------------------------------------
------------------------------------------------------------
------------------------------------------------------------
------------------------------------------------------------
------------------------------------------------------------
--------------MPELARSIPR------------------------------------
------------------------------------------------------------
-------------------------------------------------SWTSTLK----
-------------------LPK------------------SSFPPRVSPVD-RTKYLKRC
TDDLYAWQ----------------------RRERPA------------DQPFVLHDGPPY
ANGDLHVGHALNKILKDIICRIQLG-RGKRVRYVPGWDCHGLPIELKALQ----GLRNED
-LASGSV--SAAVIRTSARKLARQTVKEQMKVFRGCAVMADWENHWKTMDKQFEMRQLGI
FRGMVDRGLIYRKFKPVYWSPSTSTALAEAELEYKDDHISTAALVRFPLVDIPTHLSENP
LLRGK-------------DVSAVIWTTTPWTLPANAAIAVSESLEYTIVLSEKHGH----
---LLI--AQARFEYLQSMLKEDLSV---IVPSILGSELAEQTTYRPL---FK-GPEAQP
QPIFAADFVTADSGSGMVHCAPGHGMDDYEACL----ARGIPVFAP-VNDEGQFTD----
KAMPLDPTRLA---------------GK----PVLGEGNTAVLEWVESCGQLLA-QHKYE
HKYPYDWRSKLPIIVRATEQWFADVADIRTSALRALED--VRFVPETGKHRLENFVKNRS
EWCISRQRAWGVPIPAIYHRTT-GEAVLTKDSVSHIMATIEERGIDAWWTDSA---DD--
AAWIPPS----------L-RDEAGAGYRRGTDTMDVWFDSGTSWAEID---------VPM
EGRSHP-A--DVYLEGTDQHRGWFQSGLLTYISHQHGSGQ--------ST-TPGAPFKNL
ITHGFTLDEHGRKMSKSIGNVMYPQTIMDGTLLPPLK--------PRKSKGKKQPENQEP
VYDALGPDALRMWAASSDYTRDVVIGKQVLQTVNTSLHKFRVTFKLLLGALA-D------
FHPGN-IVP--YGRLQL------VDRIALKHLSDMVLASQKACDNFEFYKGVSTMNRWAN
LEFSAFYMEAIKDRLYTLGEDSTSRRAAQTTLFYIYNHLQEALGPITPVLVEETWEHTPE
SIRT--------QSE-HPLRRI-VSAPA---PEWQ-DIALDTTYQELTVVHS--------
--------AIKTLQEQARSKKQLGSSLQSFVHLVLP-----SNSELFQQYL-SELPDLFI
VSSITLGSPS------EALPAEINNAEW---------------QYEEIFEL---GG----
--------QP-G---------------KVYVY----------------------------
APQ----------------------------------------------ASKCP------
----------------------------------------------------RCWRYAIP
EPVAI-------------------------------------------------------
-------------ENA----------------ICDR------------------------
--------CDAVI-------------------HKANA-----------------------
-----
>XP_016596281_Penicillium_expansum
------------------------------------------------------------
------------------------------------------------------------
------------------------------------------------------------
------------------------------------------------------------
------------------------------------------------------------
------------------------------------------------------------
------------------------------------------------------------
------------------------------------------------------------
------------------------------------------------------------
--------------MPELARSIPR------------------------------------
------------------------------------------------------------
-------------------------------------------------SWTSTLK----
-------------------LPK------------------SSFPPRVSAVD-RTKYLKRC
TDDLYAWQ----------------------RRERPT------------DQPFVLHDGPPY
ANGDLHVGHALNKILKDIICRIQLG-RGKRVRYVPGWDCHGLPIELKALQ----GLRAED
-IASGSV--SAAVIRTSARKLARQTVKEQMKVFRGCAVMADWENHWKTMDKQFEMRQLGI
FRGMVDRGLIYRKFKPVYWSPSTGTALAEAELEYKDDHISTAALVKFPLVDIPTCLSENP
LLRGK-------------DISAVIWTTTPWTLPANAAIAVSESLEYTIVLSEKHGH----
---LLI--AQSRFEYLQSMLKEDLSV---IVPSILGSELAEQTTYRPL---FK-GAEARP
QPIFAADFVTADSGSGMVHCAPGHGMDDYEACL----ARGIPVFAP-VNDEGKFTD----
KAMPLDPTRLA---------------GK----PVLGEGNTAVLEWVESCDQLLA-QHKYE
HKYPYDWRSKLPIIVRATEQWFADVADIRSSALRALED--VRFVPETGKHRLENFVKNRS
EWCISRQRAWGVPIPAIYHRTT-GEAVLTKDSVSHIMATIEERGIDAWWTDSA---DD--
AAWIPPS----------L-RGEAGAGYRRGTDTMDVWFDSGTSWAEID---------VPM
EGRSHP-A--DVYLEGTDQHRGWFQSGLLTYISHQLGSGQ--------PT-TPRAPFKHL
ITHGFTLDEHGRKMSKSIGNVMYPQTIMDGTLLPPLK--------PRKGKGKKQPENPEP
VYDALGPDALRMWAASSDYTRDVVIGKQVLQTVNTSLHKFRVTFKLLLGALA-D------
FRPEN-VVP--YGQLQL------VDRIALKHLSDMVLASQKAYDNFEFYKGVSTMNRWAN
LEFSAFYMEAIKDRLYTLGEDSTSRRAAQTTLFYIYNHLQETLGPITPVLVEETWEHTPE
SIRT--------QSE-HPLQRI-ISAPA---PEWQ-DLALNTSYQELTVVHS--------
--------AIKNLQEQARSKKQLGSSLQSFVHVVLP-----TNSGLFQQYL-SELPDLFV
VSSITLGSHS------EALPADIKDAEW---------------QYEETFEL---GG----
--------QP-G---------------KVYIY----------------------------
APQ----------------------------------------------ASKCP------
----------------------------------------------------RCWRYAIP
EPVAI-------------------------------------------------------
-------------ENA----------------ICDR------------------------
--------CDTVI-------------------HEANA-----------------------
-----
>XP_040650329_Penicillium_griseofulvum
------------------------------------------------------------
------------------------------------------------------------
------------------------------------------------------------
------------------------------------------------------------
------------------------------------------------------------
------------------------------------------------------------
------------------------------------------------------------
------------------------------------------------------------
------------------------------------------------------------
--------------MPELARSIPR------------------------------------
------------------------------------------------------------
-------------------------------------------------SWTSTLK----
-------------------LPK------------------SSFPPRVSPVD-WTKYLKRC
TDDLYAWQ----------------------RRERPA------------EQPFVLHDGPPY
ANGDLHVGHALNKILKDIICRVQLG-RGKRVRYVPGWDCHGLPIELKALQ----GLRDED
-IASGPV--SAAVIRTTARKLARHTVKEQMKGFRSFAVMADWENHWKTMDKQFEMRQLGI
FREMVDRGLIYRKFKPVYWSPSTGTALAEAELEYKEDHISTAALVKFPLVDIPSHLSKNP
LLHGK-------------DLSAVIWTTTPWTLPANAAIAVSESLEYAIVLSEKHGY----
---LLI--AQSRFEYLQNMLKEELSV---IVPSILGSELAEQTTYRPL---FK-GPEARP
QPIFAADFVTADSGSGMVHCAPGHGMDDYEACL----ARGIPVFAP-VNDEGKFTD----
KAMPLDPTRLA---------------GK----PVLGEGNTAVLEWVESCDQLLA-QHKYE
HKYPYDWRSKLPIIVRATEQWFADVADIRSSALRALED--VRFVPETGKQRLENFVKNRS
EWCISRQRAWGVPIPAIYHRST-GEAVLTKDSVSHIMAMIEERGIDAWWTDSA---DD--
AAWIPPS----------L-RDEAGAGYRRGTDTMDVWFDSGTSWAEID---------IPI
EGRSHP-A--DVYLEGTDQHRGWFQSGLLTYISHQLGSSQ--------FP-TPRAPFKNL
ITHGFTLDEHGRKMSKSIGNVLYPQTIMDGTLLPPLK--------PRKGKGKKQPESQEP
MYDALGPDALRMWAASSDYTRDVVIGKQVLQTVNTSLHKFRVTFKLLLGALA-D------
FRPEN-VVP--YGELQL------VDRIALKHLSDMVLTSQKACANFEFYKAVNTMNRWAN
LEFSAFYMEAIKDRLYTLGEDSTSRRAAQTTLFYIYNYLQEVLAPITPVLVEETWEHTPE
SIRT--------QSE-HPLQRI-ISAPA---PEWQ-DLALDTSYQELTVVHS--------
--------AIKNLQEQARSKKQLGSSLQSFVHIVLP-----NNSGLFQQYL-SELPDLFV
VSSITLSSHS------EALPTDIQDADW---------------QYEETFEL---DG----
--------QS-G---------------KVLLFDLLLILLFHLLFIFLKFSMIQSFDFTPT
APATTSSVAPIPTVIPGSEVYQELHDVGKRTLWVVTVLMGISSLVFYTLAARAPLPKRIF
HILTSLITTISFIIYLALSTGQGITTKHASIHEPHKHVPDTHTDYIRQVLWLRFVNWALT
TPLLFINFALLSGLPGANLLIGIVAHLIMLTTALFGIFAGHGRERWVWLTLSCISYLVVI
HHVGFHAQRAAKSKDA----------------QIRRFFGSISGSAIAMLALFPIALAAGS
LALKLSVDTETVLFAIQDVFTQGVLGYWLLLAHDSTSGIALYMEGFWSHGVGNEGAIRIA
DEEGA
>XP_038925601_Penicillium_roqueforti
------------------------------------------------------------
------------------------------------------------------------
------------------------------------------------------------
------------------------------------------------------------
------------------------------------------------------------
------------------------------------------------------------
------------------------------------------------------------
------------------------------------------------------------
------------------------------------------------------------
--------------MPELARAIPR------------------------------------
------------------------------------------------------------
-------------------------------------------------SWTSTLK----
-------------------LPK------------------SSFPPRVSPID-RTKYLKRC
TDDLYAWQ----------------------RRERPA------------DQPFVLHDGPPY
ANGDLHVGHALNKILKDIICRVQLG-RGKRVRYVPGWDCHGLPIELKALQ----GLHPED
-IASGSV--SAADIRTSARKLARQAVKEQMKGFRGFAVMADWENHWKTMDKQFEMRQLGI
FREMVDRGLIYRKFKPVYWSPSTGTALAEAELEYKEDHISTAALVKFPLIDIPTCLSENP
LLRGK-------------NLNAVIWTTTPWTLPANAAITISESLEYAIVLSEKHGH----
---LLI--AQSRLEYIQNMLKEELSV---IVPSIMGSELAERTTYRPL---FK-GPEAQP
QPIFAADFVTADSGSGLVHSAPGHGMEDYEACL----ARGIPVFAP-VNDEGKYTD----
KAMPLDPTRLT---------------GK----SVLGEGNTAVLEWVESCGQLLA-QHKYE
HKYPYDWRSKLPVIIRATEQWFADVADIRGDALRALED--VRFVPETGKQRLEAFVKNRS
EWCISRQRAWGVPIPAIYHRTT-GEAVLTKDSISHIMTTIEERGIDAWWTDAA---DE--
AAWIPPS----------L-RDEAGAGYRRGMDTMDVWFDSGTSWAEID---------VPI
EGRSHP-A--DVYLEGTDQHRGWFQSSLLTYISHQLGSGQ--------FT-TPRAPYKNL
ITHGFTLDEHGRKMSKSIGNVIHPQTIMDGTLLPPLK--------PRKGKGKKQPENQEP
MYDALGPDALRMWAASSDYTRDVVIGKRVLQTVNTSLHKFRVTFKLLLGALA-D------
FSPAN-VIP--YEQLQL------VDRIALKHLSDMVLTSQKTSDNFEFYKGVSTMNRWAN
LEFSAFYMEAIKDRLYTLGEDSTSRRAAQTTLFYIYNYLQEALAPITPVLVEETWEHTPE
SIRT--------ESE-HPLQRI-VSAPA---PEWQ-DLTLDTSYQELTVVHS--------
--------AIKNLQEQARSKKQLGSSLQSFVHIVLP-----SSSGLFQQYL-SELPDLFV
VSSITLSSHD------EAIPTDIKDAEW---------------QYEETFEL---GD----
--------QP-G---------------KVYVY----------------------------
APQ----------------------------------------------ASKCP------
----------------------------------------------------RCWRYAIP
NPVAI-------------------------------------------------------
-------------EDA----------------ICNR------------------------
--------CETVI-------------------HEANA-----------------------
-----
>XP_002568388_Penicillium_rubens
------------------------------------------------------------
------------------------------------------------------------
------------------------------------------------------------
------------------------------------------------------------
------------------------------------------------------------
------------------------------------------------------------
------------------------------------------------------------
------------------------------------------------------------
------------------------------------------------------------
--------------MPELARSIPR------------------------------------
------------------------------------------------------------
-------------------------------------------------SWTSTLT----
-------------------LPK------------------SSFPPRVSPVD-RTKYLKRC
TDDLYAWQ----------------------RRERPA------------DQPFVLHDGPPY
ANGDLHVGHALNKILKDIICRVQLA-RGKRVRYVPGWDCHGLPIELKALQ----GLRDAD
-ITSETV--SPAVIRTSARKLARQTVKEQMKGFRGFAVMADWENHWKTMDKQFEMRQLGI
FREMVDRGLIYRKFKPVYWSPSSGTALAEAELEYKEDHTSTAALVKFPLVDIPKYLLENP
LLRGK-------------DLSAVIWTTTPWTLPANAAIAVSESLEYTIVLSEKHGH----
---LLI--AQSRFEYLQNMLKEDLSV---IVPSILGSELAEKTTYRPL---FK-GPEAQP
QPIFAADFVTADSGSGMVHCAPGHGMDDYEACL----ARGIPVFAP-VNDEGKFTD----
KAMPLDPTRLT---------------GK----PVLGEGNTAVLEWVESCDQLLA-QHKYE
HKYPYDWRSKLPVIVRATEQWFADVADIRSSALRALED--VRFVPETGKQRLENFVKNRS
EWCISRQRAWGVPIPTIYHRTT-GEAVLTKDSVSHIMATIEEREIDAWWTDSA---DD--
AAWIPPS----------L-RNEPGAGYRRGTDTMDVWFDSGTSWAEID---------VPM
EGRSHP-A--DVYLEGTDQHRGWFQSGLLTYISHQLGSGQ---------S-TPRAPFKNL
ITHGFTLDEYGRKMSKSVGNVIHPQTIMDGTLLPPLK--------PRKGKGKKQLENPEP
VYDALGPDALRMWAASSDYTRDVVIGRQVLQTVNTSLHKFRVTFKLLLGALA-D------
FHPEN-VVP--YGQLQL------VDRIALKHLSDMVLTSQKACDNFEFYKGVSTMNRWAN
LEFSAFYMEAIKDRLYTLGEDSTSRRAAQTTLFYVYNHLQEALAPITPVLVEETWEYTPE
SIRT--------KSQ-HPLQRV-ISAPA---PEWQ-DSALDTSYQELTVVHS--------
--------AIKNLQEQARSKKQLGSSLQSFVHIVVP-----S-TGLFQQYL-SELPDLFV
VSSITLSSHG------EALPTEIKDAEW---------------QYEETFEL---GG----
--------QP-G---------------KVYVY----------------------------
APQ----------------------------------------------ASKCP------
----------------------------------------------------RCWRYAIP
EPVAV-------------------------------------------------------
-------------ENT----------------ICDR------------------------
--------CETVM-------------------HEANA-----------------------
-----
>XP_040809968_Penicillium_solitum
------------------------------------------------------------
------------------------------------------------------------
------------------------------------------------------------
------------------------------------------------------------
------------------------------------------------------------
------------------------------------------------------------
------------------------------------------------------------
------------------------------------------------------------
------------------------------------------------------------
--------------MPELARSIPR------------------------------------
------------------------------------------------------------
-------------------------------------------------SWTSTLK----
-------------------LPK------------------SSFPPRVSPVD-RTKYLKRC
TDDLYAWQ----------------------RRERPA------------DQPFVLHDGPPY
ANGDLHVGHALNKILKDIICRVQLG-RGKRVRYVPGWDCHGLPIELKALQ----GLRDAD
-IASGSV--SAAVIRTSARKLARQTVKEQMKVFRGCAVMADWENHWKTMDKEFEMRQLGI
FRGMVDRGLIYRKFKPVYWSPSTGTALAEAELEYKDDHISTAALVKFPLVDIPTYLAEDP
LLRGK-------------DVSAVIWTTTPWTLPANAAIAVSESLEYTIVLSEKHGH----
---LLI--AQSRFEYLQSMLKEDLSV---IVPSILGSELAEKTTYRPL---FK-GPEAQP
QPIFAADFVTADSGSGMVHCAPGHGMDDYEACL----ARGIPVFAP-VNDEGKFTD----
KAMPLDPTRLA---------------GK----PVLGEGNTAVLEWVESCDQLLA-QHKYE
HKYPYDWRSKLPIIVRATEQWFADVADIRSSALRALED--VRFVPETGKNRLENFVKNRN
EWCISRQRAWGVPIPAIYHRTT-GEAVLTKDSVSHIMTTIEERGIDAWWTDSA---DD--
AAWIPPS----------L-RDEAGAGYRRGTDTMDVWFDSGTSWAEID---------VPM
EGRSHP-A--DVYLEGTDQHRGWFQSGLLTYISHQLGSGQ---------S-TPHAPFKNL
ITHGFTLDEHGRKMSKSIGNVMYPQTIMDGTLLPPLK--------PRKGKGKKQPENQEP
VYDALGPDALRMWAASSDYTRDVVIGKQVLQTVNTSLHKFRVTFKLLLGALA-D------
FNPKN-VVP--YGQLQL------VDRIALKHLSDMVLTSQKACDNFEFYKGVSTMNRWAN
LEFSAFYMEAIKDRLYTLGEDSTSRRAAQTTLFYIYNHLQEALGPITPVLVEETWEHTPE
SIRT--------QSE-HPLQRI-ISAPA---PEWQ-DLALDTSYQELTVVHS--------
--------AIKNLQEQARSKKQLGSSLQSFVHIVLP-----SSSGLFQQYL-SELPDLFV
VSSITLASPS------EALPDDIKDADW---------------QYEETFEL---SG----
--------QP-G---------------KVYVY----------------------------
APQ----------------------------------------------ASKCP------
----------------------------------------------------RCWRYAIP
EPVAI-------------------------------------------------------
-------------ENA----------------ICDR------------------------
--------CETVV-------------------HEANA-----------------------
-----
>XP_022586267_Penicilliopsis_zonata
MATTKASTQAQIFPGKG---LALGASLHNVLSRLKSHPQLYPAIDIAYSSGEPLQKPVLL
QLPANGLRLRFDGPDQRLRLIEVLDFTKINLVYKNQEVIKGA-KSQDQPVSQQGPSFRHV
YNRLFGPSYPGEYVSPASPSPYGTYVLSYPGIAFSFPLQDSAWSDQCDFVALLSSSAALP
ATSMAIFQGSSWPEVRAKVFTQQPQYPRSPALAGKNRDSLPDEVERFKIFGAGKLEAIRR
SSSSTYITLSETTPQDLIAEFGPPDAIYRKNDRRISIHRAT----GGRTDPLHMSPSPGR
GIEISDTEHSSNNSIADDSDEELAQGNPLDPSSLPTECFFNYFHHGFDAFISSPTTPGPA
FPGSGLSDPSPPPPPPSSQLTVTKIILHGNVPGSYPFNRHRRSRWTIY---ADHLGEDLL
TSETPYEDISKRLRSIWQNSYSSVDEERALQRPMVLNRGWGDSPESSVEFLGGWEESTGG
KQRAGADGQDGGQGLGNTELFGFPGLLFEVMKNGA----------------LSSSTFPST
QLNQFIIGLCDSGSMPELPRSLTR------------------------------------
------------------------------------------------------------
-------------------------------------------------SWSSTLK----
-------------------LPK------------------STFPPRASPAD-QAKYLQRC
TDELYAWQ----------------------RRERPA------------DRPFVFHDGPPY
ANGDLHVGHALNKILKDIICRVNLG-LGKRVQYIPGWDCHGLPIELKALQ----GQKDLS
-SISGPA--GAAVIRKAARKLASKTVVEQMKGFRSFAVMADWENHYKTMNKDFEMRQLGV
FREMVEKGLIYRRFKPVYWSPSTGTALAEAELEYKDDHVSTAAVVKFPLVTVPPSLAESS
RVSVD-------------RLSAVIWTTTPWTLPANAAIAVNESLDYVVVESQAHGQ----
---LIV--AESRIGYLQGILNEELPI---VHACIPGSELALHTTYRPL---FK-APEAES
QPVIAAEFVTAESGSGLVHCAPGHGMDDYEVCL----ARGIPAFAP-VNDQGQFTE----
KAMPSDPALLC---------------GK----HVLGEGNSAVLEYVKSQDRLLH-THKYE
HKYPHDWRSKQPIIIRATEQWFADVADIRGSAMEALEH--VHFVPEAGKQRLQNFVKNRS
EWCISRQRAWGVPIPALYHRGT-GEAVLTKESVSHIMRVIEERGIDAWWTDDA---ND--
QAWIHPS----------L-QESSGAGYRRGTDTMDVWFDSGSSWSLLE---------MLA
NR--PP-A--DVYLEGSDQHRGWFQSSLLTFIAHQLSSSE--------NSNTPRAPFKNL
ITHGFTLDENGYKMSKSIGNVMYPQAIMDGTLLPPLQ--------QKKRKGKKQVENQQP
VYDALGPDALRMWVASSDYTRDVVIGTKVLQTVNISLHKYRVTFKLLLGALS-D------
FSLDH-IVP--YEQLQK------VDHIALMQLSQLVLNCQTAYENFEFYKAVSAVNRWTN
MEFSAFYIEAIKDRLYTYAEDSTSRRAAQTTLFYIYRHLQEILAPVTPMLIEESWEHTPD
LIKS--------QTE-HPLKRI-VSAPA---SEWN-NPALETDSQDLLAVGS--------
--------AIKTAQENARSKKQMGSSLQSFVHLVFPV--QSPALTRVQDYL-TELPDIYV
VSSVTVGTAT------DPLPSDLSDTVW---------------QYSAEFECA--DG----
--------SK-G---------------TAHVY----------------------------
APH----------------------------------------------DSKCP------
----------------------------------------------------RCWRYVVP
EPQSG-------------------------------------------------------
-------------EET----------------LCGR------------------------
--------CEDVV-----------------REIDASASA---------------------
-----
>XP_016625504_Cladophialophora_bantiana
------------------------------------------------------------
------------------------------------------------------------
------------------------------------------------------------
------------------------------------------------------------
------------------------------------------------------------
------------------------------------------------------------
------------------------------------------------------------
------------------------------------------------------------
------------------------------------------------------------
--------------MPAPLKDAAK------------------------------------
------------------------------------------------------------
-------------------------------------------------HLKSTLH----
-------------------LPS------------------STFPPRPRPSD-LAKYLPRC
SDDLYSWQ----------------------RQERPA------------SDTFTLHDGPPY
ANGDLHVGHALNKIIKDIICRSRLA-EGRRVDYVPGWDCHGLPIELKALE----KHGWER
---GQGV--DPVSIRNAARKFAYKTVEKQMAGFRSWAVMGDWANHWKTMQKDFELRQLSV
FQAMAQYGLIFRKHKPVYWSPSSGTALAEAELEYRDDHVSTAALVKFRLD--KVERVTD-
----G-------------PVHALIWTTTPWTLPANQAIAVNTSLSYCLVKSDTHGT----
---LLV--AQSRLKYLQECIGESVEV---VMETFPLDLLL-QSTYSGL---QQFGREAAN
RPIVHADFVSADSGTGLVHCAPGHGMEDYDALQPLIKASVVSVKAP-VDNLGRFDD----
TASPEDPGLLA---------------GR----DVFKKGNDTILQLLRANDLLVH-QHSYM
HKYPIDWRTKEPVIIRATAQWFADVSKIRNDALDSLDA--VTFLPETGKARLRSFVENRS
EWCISRQRAWGVPIPAIYHKNS-GEAILTSHSIEHIIKTVNERGIDAWWSDAQ---DD--
SGWIVPG----------L--PGSASDYVRGTDTMDVWFDSGTSWTLML---KEDLASGGS
RSQPTPVA--DVYVEGTDQHRGWFQSSLLTNIAYQKSLQS-TSDSGSLSSHPVHAPFRIL
ATHGFTLDAEGKKMSKSLGNVIAPNQIMSG-FGAAVK----------QTKQKREVH----
---PLGPDALRLWVASSEWTKDVVISEKVVSSVHNMLDKYRLTLKMLLGMLA-D------
FDPQM-AVP--YERMSR------LDQVAMHHLHLTFTSVRKAYADMEFHKASGSIYRWVA
TDLSSFYFEAIKDVLYCDMPMTSRRLSAQTALHHILCQLQHMLGPITPLLVEESWDHSPE
RYKK--------TVE-HPLRRI-WSHLP---EEWH-DQSLETLLPYISSINS--------
--------SVKAAQETARTQKLMGQSLASDVSIYLQK--RIDLSSIPK----DTWKELLV
VSSVEIIPTEAGETT-QPDANTEPRPDW---------------SFSSDVISP--EG----
--------EQIG---------------TVIVK----------------------------
SPH----------------------------------------------GLKCD------
----------------------------------------------------RCWRYVVE
PQEQT---------TKP-------------------------------------------
-------------EAN----EALI--------LCDR------------------------
--------CTHAV-----------------TQSQTGRL----------------------
-----
>XP_008722976_Cladophialophora_carrionii
------------------------------------------------------------
------------------------------------------------------------
------------------------------------------------------------
------------------------------------------------------------
------------------------------------------------------------
------------------------------------------------------------
------------------------------------------------------------
------------------------------------------------------------
------------------------------------------------------------
--------------MPAALKNTAK------------------------------------
------------------------------------------------------------
-------------------------------------------------ILKSTLR----
-------------------LPK------------------STFPPRPTPAD-LAKYLPRC
TDDLYAWQ----------------------RRERPA------------ADTFVLHDGPPY
ANGDLHAGHALNKIVKDIICRSRLS-EGRRVDYIPGWDCHGLPIELKALE----KHGWAR
---GQGV--DPVAIRSAARKFAYKAVEKQMADFRSWAVMGDWKNHWKTMQKDFELRQLLV
FQAMTEHGLIYRKNKPVYWSPSSGTALAEAELEYEEDHVSTAALVKFQLT--SSGLSGS-
----D-------------TIHALIWTTTPWTLPANQAIAVHASVSYCLVESVTHGL----
---LIV--AQSRLSYLQETIGEDLKV---IMDNIPIETLL-QSTYSGL---QQFGSEAAG
RPIVHADFVSAESGTGLVHCAPGHGMEDYEALQPLIRASVVSVKAP-VDSLGRFDE----
TASPEDPSVLA---------------GQ----DVFREGNKTVLEMLQASNLLVH-QHEYK
HKYPIDWRTKEPIIIRATSQWFADVSKIKSDTLESLEA--VTFLPETGKTRLRSFVENRS
EWCISRQRAWGVPIPAIYHKNT-GEAVLTSDSISHIIKVIDERGIDAWWSDAL---DD--
RRWVLPG----------L--PGDASDYVRGIDTMDVWFDSGTSWSLML---KD------V
ESQSTPLA--DVYVEGTDQHRGWFQSSLLTHIAYQKASQS-SPDPVSQPRRQVHAPFRVL
ATHGFTLDSQGKKMSKSLGNVIAPDQIVAG-LGVPAK----------QTKHKREVH----
---PLGPDALRLWVASSEWTKDVVISETVVSSVHSMLDKYRLTMKMLLGMLA-D------
FDPKL-IVP--YEDMSR------LDQIALLHLHQVFSSVRKAYTDFEFHKANAALYRWVT
SDLSSFYFEAIKDVLYCDSVTSDRRVSAQTALHHIFTQLQNMLGPLTPLLIEESWEHSPN
SYKQ--------LLE-HPLKRV-WTSVP---EEWY-DPSLLALWPQLVAVNT--------
--------SVKAAQEQARTRKLMGQSLASDVVIYLGK--DIDMPSLPG----DTWKELLV
VSNVDVLSIEGEEDA-QQADNGASPETW---------------SYSNDIVSQ--DG----
--------QKLG---------------VAVVK----------------------------
SPS----------------------------------------------SLKCS------
----------------------------------------------------RCWQYVVE
TQEK-----------RN-------------------------------------------
-------------GEE----EALL--------LCGR------------------------
--------CTDVV-----------------AEFQGRT-----------------------
-----
>XP_016250342_Cladophialophora_immunda
------------------------------------------------------------
------------------------------------------------------------
------------------------------------------------------------
------------------------------------------------------------
------------------------------------------------------------
------------------------------------------------------------
------------------------------------------------------------
------------------------------------------------------------
------------------------------------------------------------
--------------MPAPLKDAAK------------------------------------
------------------------------------------------------------
-------------------------------------------------FLKSTLR----
-------------------LPS------------------STFPPRPRPAD-LARYLPRC
ADDLYAWQ----------------------RQERPS------------SDTFVLHDGPPY
ANGDLHVGHALNKITKDIICRSRLA-EGRRVDYVPGWDCHGLPIELKALE----KHGWER
---GQGV--DPVSIRSAARKFAYKTVEKQMAGFRSWAVMGDWANHWKTMQKDFELRQLIV
FQAMAEYGLIYRKHKPVYWSPSSGTALAEAELEYRDDHVSNAALVKFPLD--RFEPFSD-
----G-------------PVHALIWTTTPWTLPANQAIAINASLSYCLVKSDTHGT----
---LLV--ARSRLTYLQECIGESVEV---IMENVPIDVLL-QSTYSGL---HHFGSEAAN
RPIIHADFVSAESGTGLVHCAPGHGMEDYEALQPLIKVSTVSVKAP-VDNSGRFDD----
TASPDDPSLLA---------------GQ----EVFKKGNESVLQLLRANNRLVH-QHNYV
HKYPIDWRTKEPVIIRATAQWFADVSKIRTDALKSLDA--VTFLPGTGKARLRSFVENRS
EWCISRQRAWGVPIPAIYHKST-GDAVLTSQSIDHIIKTINERGIDAWWSDAQ---DD--
SRWIVPG----------L--PGAASDYIRGTDTMDVWFDSGTSWTLML---KDDLVSGGS
RSQATPVA--DVYVEGTDQHRGWFQSSLLTNIAYQKSLQS-TSDSGSASGHRVHAPFRTL
ATHGFTLDAQGKKMSKSLGNVIAPDQIISG-FAAPAK----------QTKQKREVH----
---PLGPDALRLWAASSEWTKDVVISETVVSSVHSMLDKYRLTFKILLGMLA-D------
FDPRK-VVP--YERMSR------LDQIAMHHLDLTFTSVRKAYADFEFHKASGAIYRWVT
TDLSSFYFEGIKDVLYCDMPATPRRLSAQTALHHILCQFQNMLGPITPLLVEESWEHSSE
RYKE--------TLE-HPLRRI-WSHLP---EEWH-DRRLETVLPYVASINS--------
--------SVKAAQEIARTQKLMGQSLASDVSIFLQK--NVDLSSIPE----DTWKELLV
VSSAEIIPTEVGETT-PPEPSAEPRADW---------------SFSSDIVSP--GG----
--------EKIG---------------KVIVK----------------------------
SPH----------------------------------------------GLKCD------
----------------------------------------------------RCWRYVVA
PPEQK----------RP-------------------------------------------
-------------AEK----EAPL--------LCGR------------------------
--------CTDAV-----------------TEYQK-------------------------
-----
>XP_007739302_Cladophialophora_psammophila
------------------------------------------------------------
------------------------------------------------------------
------------------------------------------------------------
------------------------------------------------------------
------------------------------------------------------------
------------------------------------------------------------
------------------------------------------------------------
------------------------------------------------------------
------------------------------------------------------------
--------------MPAPLKDAAK------------------------------------
------------------------------------------------------------
-------------------------------------------------LLKSTLH----
-------------------LPS------------------STFPPRPRPSD-LAKYLPRC
TDDLYSWQ----------------------RQERPA------------SDTFILHDGPPY
ANGDLHVGHALNKIIKDIICRSRLA-EGRRVDYVPGWDCHGLPIELKALE----MHGWER
---GQGV--DPVSIRNAARKFAYKTVEKQMAGFRSWAVMGDWANHWKTMQKDFELRQLIV
FQAMAQYGLIFRKHKPVYWSPSSGTALAEAELEYRDDHVSTAALVKFRLD--NIEPFTD-
----G-------------PVHALIWTTTPWTLPANQAIAVNTSLSYCLVKSDTHGT----
---LLV--AQSRLMYLQECIGESVEV---VMANFPLDLLL-QSTYSGL---QQFGREAAN
RPIVHADFVSADSGTGLVHCAPGHGMEDYDALQPLIKASVVSVKAP-VDNLGRFDD----
TASPEDPSLLA---------------GR----DVFKKGNDTILQLLRANDLLVH-QHSYM
HKYPIDWRTKEPVIIRATAQWFADVSKIRNDALNSLDA--VTFLPETGKARLRSFVENRS
EWCISRQRAWGVPIPAIYRKNT-GEAILTTHSIEHIIKTINERGIDAWWSNAQ---DD--
SGWIVPG----------L--PGSASDYVRGTDTMDVWFDSGTSWTLML---KEDLASGGS
RSQPTPVA--DVYVEGTDQHRGWFQSSLLTNIAYQKSLQS-TSDSGSLSSHRVHAPFRIL
ATHGFTLDAQGKKMSKSLGNVIAPNQIMSG-FGAPVK----------QTKHKREVH----
---PLGPDALRLWVASSEWTKDVVISEKAVSSVHNMLDKYRLTLKMLLGMLA-D------
FDPQM-AVP--YERMSR------LDQIAMHHLHLTYTSVRKAYADMEFHKASGSIYRWVA
TDLSSFYFEAIKDVLYCDTPLTSRRLSAQTALHHILCQLQHMLGPITPLLVEESWDHSPE
RYKK--------TVE-HPLRRI-WSHLP---KEWH-DQSFETLLPYITSINS--------
--------SVKAAQETARTQKLMGQSLASDVSIYLQK--RIDLSSIPK----DTWKELLV
VSSVEIIPTEAGETT-QPDPNTEPRPDW---------------SFSSDVVSP--EG----
--------EQIG---------------TVIVK----------------------------
SPH----------------------------------------------GFKCD------
----------------------------------------------------RCWRYVVE
PQEQK---------TKP-------------------------------------------
-------------EIH----EALI--------LCDR------------------------
--------CTDAV-----------------TTSQT-------------------------
-----
>XP_018695534_Fonsecaea_erecta
------------------------------------------------------------
------------------------------------------------------------
------------------------------------------------------------
------------------------------------------------------------
------------------------------------------------------------
------------------------------------------------------------
------------------------------------------------------------
------------------------------------------------------------
------------------------------------------------------------
--------------MPAPLKDAAK------------------------------------
------------------------------------------------------------
-------------------------------------------------FLKSTLR----
-------------------LPS------------------STFPPRPKPTD-LARYLPRC
TDDLYAWQ----------------------RRERPA------------SDSFVLHDGPPY
ANGDLHVGHALNKIVKDIVCRCRLA-EGQRVDYVPGWDCHGLPIELKALE----KHGWER
---GQGV--DPVAIRSAARKFAYKTVEKQMAGFRSWAVMGDWDNHWKTMQKDFELRQLTV
FQAMAQYGLIYRKNKPVYWSPSSGTALAEAELEYKDDHVSTAALVKFPLD--RFEPFSD-
----G-------------PVHALIWTTTPWTLPANQAIAVNTSLSYCLVKSDVHGT----
---LLV--ARSRLPYLQECIGENVEV---VMEDVPLDVLL-QSTYSGL---QHFGSEAAN
RPIVHADFVSADSGTGLVHCAPGHGMEDYEALQPLIKVSTVSVKAP-VDNSGRFDG----
TASPADPGLLA---------------GQ----DVFQKGNDSVLQLLRANNLLVH-QHRYV
HKYPIDWRTKEPVIIRATAQWFADVSKIRADALNSLDA--VTFLPESGKARLRSFVENRS
EWCISRQRAWGVPIPAIYYKDT-GEAVLTPQSIDHIIKTINERGIDAWWSDAP---DD--
SRWIVGG----------L--PGTASDYTRGTDTMDVWFDSGTSWTLML---KDDLLSAGS
RSQPTPVA--DLYLEGTDQHRGWFQSSLLTNIAYQKSLQS-ASNPETPSTHQVRAPFRIL
ATHGFTLDAQGKKMSKSLGNVIAPTQIISG-FASSSK----------QTKQKREVH----
---QLGPDVLRLWAASSEWTKDVVISETVVSSVHTMLDKYRLTFKMLLGMLA-D------
FDPQM-AVP--YERMSR------LDQIAMHQLHLAFTSIRKAYADFEFHKASGSVYRWVT
TDLSSFYFEAIKDVLYCDMPLAARRLSAQTALHHIFCQFQNMLGPITPLLVEESWEHSPE
RYKE--------ILE-HPLRRR-WSRLP---EEWH-DPSLETVLPYIASINS--------
--------SVKAAQEAARTQKLMGQSLASEVSIFLQK--NIDLSSIPK----DTWKELLV
VSSVEIVSTEAGETT-SPVLSAEYQPAW---------------SFSRNIVSP--DS----
--------EKIG---------------RVIVR----------------------------
SPH----------------------------------------------GLKCD------
----------------------------------------------------RCWKYVVE
RQEQN----------QP-------------------------------------------
-------------EEK----EAPL--------LCGR------------------------
--------CTDAI-----------------AKFQQ-------------------------
-----
>XP_022514115_Fonsecaea_monophora
------------------------------------------------------------
------------------------------------------------------------
------------------------------------------------------------
------------------------------------------------------------
------------------------------------------------------------
------------------------------------------------------------
------------------------------------------------------------
------------------------------------------------------------
------------------------------------------------------------
--------------MPAPLKDAAK------------------------------------
------------------------------------------------------------
-------------------------------------------------FLKSTLR----
-------------------LPS------------------STFPPRPRAAD-LARYLPRC
TDDLYTWQ----------------------RRERPV------------SDTFVLHDGPPY
ANGDLHVGHALNKIVKDIISRSRLA-EGRRVDYVPGWDCHGLPIELKALE----KHGWER
---GQGV--DAVSIRSAARKFAYKTVEKQMADFRSWAVMGDWDNHWKTMQKDFELRQLTV
FRAMVQYGLIYRKHKPVYWSPSSGTALAEAELEYQDDHVSSAALVKFPLD--QFEPFSN-
----G-------------PVHALIWTTTPWTLPANQAIAVNTSLSYCLVKSATHGT----
---LLV--ARSRLQYLQECIGESVEV---VMEDVPSDVLL-QSTYSGL---HHFGREAAN
RPIIHADFVSADSGTGLVHCAPGHGLEDYEALQPFIKASTVSVKAP-VDNSGRFDE----
TASPEDPGLLA---------------GQ----DVFKQGNDSILQLLRANNRLVH-QHRYV
HKYPIDWRTKEPVIIRATAQWFADVSKIRNDALNSLDA--VKFLPDTGKARLRSFVANRS
EWCISRQRSWGVPIPAIYHKST-GEAVLTSQSIDHIIKTINERGIDAWWSDPQ---DD--
SHWVVPG----------L--PGVASDYTRGTDTMDVWFDSGTSWTFML---KDDLLSSGC
QSQPTPIA--DVYVEGTDQHRGWFQSSLLTNIAFQKALQS-ASNPNSPGEHQPHAPFRVL
ATHGFTLDGQGKKMSKSLGNVISPSQMISG-FAAPAK----------QSKQKREVH----
---PLGPDALRLWAASSEWTKDVVISETVVSSVHGMLDKFRLTFKMLLGMLA-D------
FDPQL-LVP--YERMSR------LDQIALHHLFLTFSSVRKAYADFEFHKASGSIYRWVT
TDLSSFYFEGIKDVIYCDMPVSHRRLSAQTALHHILCHFQNMLGPITPLLVEESWEHSPE
KYKK--------ALE-HPLRRI-WSHLP---EEWY-DQSLEALLPHIAAINS--------
--------SVKATQETARTQKLMGQSLASDVTIYLQK--CVDISSIPK----DTWKELLV
VSSAEIIPTEINDNH-SPESSVESRPDW---------------SFSSDVIST--EG----
--------ERIG---------------RVTVK----------------------------
SPH----------------------------------------------GLKCD------
----------------------------------------------------RCWRYVVE
PQELE----------RS-------------------------------------------
-------------EAK----DVPL--------LCGR------------------------
--------CTGAV-----------------TDFQK-------------------------
-----
>XP_016627977_Fonsecaea_multimorphosa
------------------------------------------------------------
------------------------------------------------------------
------------------------------------------------------------
------------------------------------------------------------
------------------------------------------------------------
------------------------------------------------------------
------------------------------------------------------------
------------------------------------------------------------
------------------------------------------------------------
--------------MPAPLKDAAK------------------------------------
------------------------------------------------------------
-------------------------------------------------FLKSTLR----
-------------------LPS------------------STFPPRPRPAD-LARYLPRC
TVDLYAWQ----------------------RQERPV------------SDTFVLHDGPPY
ANGDLHVGHALNKIIKDIICRCRLA-EGQRVDYVPGWDCHGLPIELKALE----KHGWER
---GQGV--DPVSIRSAARKFAYKTVEKQMAGFRSWAVMGDWASHWKTMQKDFELRQLIV
FQAMAQYGLIYRKHKPVYWSTSSGTALAEAELEYKDDHVSTAALVKFPLD--RFEPFSD-
----G-------------RVHALIWTTTPWTLPANQAIAINTSLSYCLVKSVTHGT----
---LLV--ARSRVPYLQECIGESVEV---VMEDVPLDVLL-QSSYSGL---YHFGGEAAN
RPIIHADFVSADSGTGLVHCAPGHGMEDYEALQPLLKASTVSVKAP-VDNSGCFDD----
TASPEDPGLLA---------------GQ----DVFQKGNGTILQLLRANNLLVH-QHRYI
HKYPIDWRTKEPVIIRATAQWFADVSKIRTDALNSLDA--VTFLPESGRARLRSFVENRS
EWCISRQRAWGVPIPAIYHKDT-GEAVLTSPSIDHIIKTINERGIDAWWSDPQ---DD--
SRWIVPG----------L--PGSASDYTRGSDTMDVWFDSGTSWTLML---KDDLGSAGS
RAQPTPMA--DVYVEGTDQHRGWFQSSLLTNIAYQKSLQS-PSDAASPSAHQVHAPFRIL
ATHGFTLDAQGKKMSKSLGNVIAPNQIISG-FAPPAK----------QTKQKREVH----
---PLGPDALRLWVASSEWTKDVVISETVVSSVHSMLDKYRLTFKMLLGMLA-D------
FDPQM-TIP--YECMSR------LDQIAMHHLHLTFASVRKAYTDFEFHKASGSVYRWVT
TDLSSFYFEAIKDVLYCDMPTTPRRLSAQTALHHILYHFQNMLGPIAPLLVEESWEHSTE
KYKQ--------MLE-HPLRRT-WPHLP---GEWH-DRSLETVLPYIASINS--------
--------SVKAAQETARTQKLMGQSLASDVSIFLQK--EIDLSSVPK----DTWKELLV
VSSAEIVSTKAGETV-PLEPSAEPGSDW---------------SFSSDIVSP--EG----
--------EKIG---------------RAIVK----------------------------
SPR----------------------------------------------NLKCD------
----------------------------------------------------RCWRYVVE
CQEQK----------RP-------------------------------------------
-------------EEK----ETPL--------LCDR------------------------
--------CTDAV-----------------TEFQH-------------------------
-----
>XP_022498617_Fonsecaea_nubica
------------------------------------------------------------
------------------------------------------------------------
------------------------------------------------------------
------------------------------------------------------------
------------------------------------------------------------
------------------------------------------------------------
------------------------------------------------------------
------------------------------------------------------------
------------------------------------------------------------
--------------MPAPLKDAAK------------------------------------
------------------------------------------------------------
-------------------------------------------------FLKSTLR----
-------------------LPS------------------STFPPRPRPAD-LARYLPRC
TDDLYAWQ----------------------RRERPA------------SDTFVLHDGPPY
ANGDLHVGHALNKIVKDIISRSRLA-EGRRVDYVPGWDCHGLPIELKALE----KHGWER
---GQGV--DAVSIRSAARKFAYKTVEKQMADFRSWAVMGDWDNHWKTMQKDFELRQLAV
FRAMVQYGLIYRKHKPVYWSPSSGTALAEAELEYQDDHVSSAALVKFPLD--LFGPFSD-
----G-------------PVHALIWTTTPWTLPANQAIAVNTSLPYCLVRSATHGT----
---LLV--ARSRLEYLEECIGESVEV---VMEDVPSEVLL-QSTYSGL---HHFGREAAN
RPIVHADFVSADSGTGLVHCAPGHGLEDYEALQPLIKASTVSVKAP-VDNSGCFDD----
TASPEDPSLLA---------------GQ----DVFKQGNDSILQLLRANNRLVH-QHRYV
HKYPIDWRTKEPVIIRATAQWFADVSKIRTDALNSLDA--VKFLPDTGKARLRSFVANRS
EWCISRQRSWGVPIPAIYHKST-GEAVLTSQSIDHIIKTINERGIDAWWSDPQ---DS--
SQWIVPG----------L--PGVASDYIRGTDTMDVWFDSGTSWTFML---KDDLLSLGS
TSQPTPIA--DVYLEGTDQHRGWFQSSLLTNIAFQKSLQS-ASNPNSPVEYQPHAPFRVL
ATHGFTLDGQGKKMSKSLGNVISPSQMISG-FAAPTK----------QSKQKREVH----
---PLGPDALRLWAASSEWTKDVVISETVVSSVHGMLDKFRLTFKMLLGMLA-D------
FNPEL-LVP--YERMSR------LDQIALHHLFLTFSSVRKAYADFEFHKASGSIYRWVT
TDLSSFYFEGIKDVIYCDMPVSARRLSAQTALHHILCHFQNMLGPITPLLVEESWEHSPE
KYKK--------TLE-HPLRRI-WSHLS---EEWY-DQSLEALLPHIAAINS--------
--------SVKAAQETARTQKLMGQSLASDVTIYLQK--SADISSIPK----DTWKELLV
VSSAEIITTEINELD-SPESSVDSRSDW---------------SFTSDVVST--EG----
--------EKMG---------------RVVVQ----------------------------
SPH----------------------------------------------GLKCD------
----------------------------------------------------RCWRYVVE
PQEQE----------RP-------------------------------------------
-------------EAK----EVPL--------LCHR------------------------
--------CTDAV-----------------TDFQK-------------------------
-----
>XP_013284318_Fonsecaea_pedrosoi
------------------------------------------------------------
------------------------------------------------------------
------------------------------------------------------------
------------------------------------------------------------
------------------------------------------------------------
------------------------------------------------------------
------------------------------------------------------------
------------------------------------------------------------
------------------------------------------------------------
--------------MPAPLKDAAK------------------------------------
------------------------------------------------------------
-------------------------------------------------FLKSTLR----
-------------------LPS------------------STFPPRPRPAD-LARYLPRC
TDDLYTWQ----------------------CRERPA------------SDTFVLHDGPPY
ANGDLHVGHALNKIVKDIISRSRLA-EGRRVDYVPGWDCHGLPIELKALE----KHGWER
---GQGV--DAVSIRSAARKFAYKTVEKQMADFRSWAVMGDWDNHWKTMQKDFELRQLTV
FRAMVQYGLIYRKHKPVYWSPSSGTALAEAELEYQDDHVSSAALVKFPLD--QFEPLSN-
----G-------------PVHALIWTTTPWTLPANQAIAVNTSLSYCLVKSATHGT----
---LLV--ARSRLQYLQDCIGESMEV---VMEDVPSDVLL-QSTYSGL---HHFGREAAN
RPIIHADFVSADSGTGLVHCAPGHGLEDYEALQPFIKASTVSVKAP-VDNSGRFDE----
TASPEDPGLLA---------------GQ----DVFKQGNDSILQLLRANHRLVH-QHRYV
HKYPIDWRTKEPVIIRATAQWFADVSRIRTDALNSLDA--VKFLPDTGKARLRSFVANRS
EWCISRQRSWGVPIPAIYHKST-GDAVLTSQSIDHIIKTINERGIDAWWSDPQ---DD--
SHWVVPG----------L--PGVASDYTRGTDTMDVWFDSGTSWTFML---KDDLLSSGC
QSWPTPIA--DVYVEGTDQHRGWFQSSLLTNIAFQKALQS-ASNPNSPVEHQPHAPFRVL
ATHGFTLDGQGKKMSKSLGNVISPSQMISG-FAAPAK----------QSKQKREVH----
---PLGPDALRLWAASSEWTKDVVISETVVSSVHGMLDKFRLTFKMLLGMLA-D------
FDPQL-LVP--YERMSR------LDQIALHHLFLTFSSVRKAYADFEFHKASGSIYRWVT
TDLSSFYFEGIKDVIYCDMPVSHRRLSAQTALHHILCHFQNMLGPITPLLVEESWEHSPE
KYKK--------ALE-HPLRRI-WSHLP---EGWY-DQSLEALLPQIAAINS--------
--------SVKATQETARTQKLMGQSLASDVTIYVQK--CVDISSIPK----DTWKELLV
VSSAEIIPTEINDTH-SPESSVESRPDW---------------SFSSDVIST--EG----
--------EMIG---------------RVTVK----------------------------
SPH----------------------------------------------GLKCD------
----------------------------------------------------RCWRYVVE
PQEQE----------RS-------------------------------------------
-------------EAK----EVPS--------LCGR------------------------
--------CTGAV-----------------TDFQK-------------------------
-----
>XP_007753519_Cladophialophora_yegresii
------------------------------------------------------------
------------------------------------------------------------
------------------------------------------------------------
------------------------------------------------------------
------------------------------------------------------------
------------------------------------------------------------
------------------------------------------------------------
------------------------------------------------------------
------------------------------------------------------------
--------------MPAALKDTAR------------------------------------
------------------------------------------------------------
-------------------------------------------------ILKSTLR----
-------------------LPK------------------STFPPRPTPAD-LAKYLPRC
TDDLYGWQ----------------------RRERPA------------SDTFVLHDGPPY
ANGDLHAGHALNKIVKDIICRSKLS-EGRRVDYIPGWDCHGLPIELKALE----KHGWAR
---GQGV--DPVAIRSAARKFAYKAVDRQLADFRSWAVMGDWKNHWKTMQKDFELRQLLV
FQAMTEHGLIYRKNKPVYWSPSSGTALAEAELEYEEDHASTAALVKFPLT--DTGLSGS-
----D-------------TIHALIWTTTPWTLPANQAIAVHTSVPYCLVESLTHGL----
---LIV--AHSRISYLQETLGEDLKV---IMDNIPVEKLL-QSTYSGL---QQFGHEAAN
RPVVHADFVSAESGTGLVHCAPGHGMEDYEALQPLIRASVVSVKAP-VDSLGRFDE----
TASPEDPGLLA---------------GL----DVFKEGNKTVLEMLQASKLLVH-QHEYK
HKYPIDWRTKEPIIIRATSQWFADVSKIKTDTLESLEA--VTFLPETGKARLRSFVENRS
EWCISRQRAWGVPIPAIYHKTS-GEAVLTFDSIRHIMKVIDERGIDAWWSDAP---DD--
GRWVLPG----------L--PGDASDYVRGRDTMDVWFDSGTSWSLML---KD------A
KPQPTPLA--DVYVEGTDQHRGWFQSSLLTYIAYQKSSQL-SPNPALQPQRQVYAPFRVL
ATHGFTLDSQGKKMSKSLGNVIAPNQIIAG-LGVPAK----------QTKHKREIH----
---PLGPDALRLWAASSEWTKDVVISETVVSSVHSMLDKYRLTLKMLLGMLA-D------
FDPKL-ILP--YENMSR------LDQIALLHLHQVFSSVRKAYTDFEFHKVNATLYRWVT
SDLSGFYFEAIKDVLYCDSITSDRRVSAQTALHHILTQLQNMLGPLTPLLVEESWEHSAD
FYKQ---------LQ-HPLKRV-WTSVP---EEWQ-DPSLLALLPQLVAVNS--------
--------SVKAAQERARTRKLMGQSLASDVVIYLQK--NIDMSRIPR----DTWKELLV
VSNLDVSSIEGEEAT-QLADIETSSESW---------------SYSNDIVSQ--DG----
--------QRIG---------------VAVVK----------------------------
SPS----------------------------------------------SLKCS------
----------------------------------------------------RCWRYIVE
PQEET----------RA-------------------------------------------
-------------GVE----EALL--------LCGR------------------------
--------CADVV-----------------AEFQGRT-----------------------
-----
>XP_016237906_Exophiala_spinifera
------------------------------------------------------------
------------------------------------------------------------
------------------------------------------------------------
------------------------------------------------------------
------------------------------------------------------------
------------------------------------------------------------
------------------------------------------------------------
------------------------------------------------------------
------------------------------------------------------------
--------------MTQVAKDAAR------------------------------------
------------------------------------------------------------
-------------------------------------------------FLKSTLR----
-------------------LPS------------------STFPPRPRPAD-IAKYLPKC
TDELYAWQ----------------------RRERPA------------SNTFVLHDGPPY
ANGDLHVGHALNKIIKDIICRSRLA-EGKRIDYVPGWDCHGLPIELKALE----HHGWAR
---GQGV--DPVAIRKAARKFAYKTVERQMAGFRSWGVMGDWGNHWLTMQKDFELRQLSV
FQTMAEHGLIYRKNKPVYWSPSSGTALAEAELEYQEDHVSNAALVKFQLN--GGIGSVV-
----E-------------PVYALVWTTTPWTLPANQAIAIHSGLQYSLVRLGRHGL----
---VIV--ARSRLPYLEETTGEQAEI---VMEDIPTGEVL-QSTYSGI---QQLATGPET
RPIIHADFVSADSGTGLVHCAPGHGMEDYEALQPLIKSGIVSVKAP-VDNSGRFDD----
SASPSNPSMLA---------------GK----YVFKEGNQAVLEMLKTENLLVH-QHSYK
HKYPIDWRTKEPVIIRATAQWFADISKIRADTLSALDS--VKFLPETGRSRLRSFVENRS
EWCISRQRAWGVPIPAIYHKVT-GEAVLTPESVTHITNVINERGIDAWWSDAP---DD--
PAWISPS----------L--ASDTSGFVRGTDTMDVWFDSGTSWMYML---KDQDDS---
QPQSRPLA--DVYVEGTDQHRGWFQSSLLTNISYQKSIHP-DASS-------SYAPFRIL
ATHGFTLDAHGKKMSKSLGNVIAPDQIITG-IEPVLKPT-------AAKKQKRENH----
---PLGPDALRLWVASSEWTKDVVISEKVVSAVHNALDKYRLTFKMLLGMLA-D------
FDPSM-AVS--YDQMSR------LDQIAMHHLYSASTAVRRAFSDLEFHKAESSIYRWVA
MDLSSFYFEAIKDTIYCDKPNSERRLSAQTALHHIFCQLQEMLSPITPLLVEETWAYSPE
AYKT--------GVQ-HPLKRV-WENLP---STWY-DPRLQRTLPSLMAIKS--------
--------SVNGAQEAARTSKLMGQSLASDVTLYLSS--AVDVSSIPE----ETWKEILV
VSGFHICR-DGEQPGNVEDLNMQDGSAW---------------ARASEIVST--GG----
--------EKLG---------------VALVQ----------------------------
SPQ----------------------------------------------KDKCS------
----------------------------------------------------RCWKYVV-
--ESE---------EPA-------------------------------------------
-------------TTS----DSAELETMGEPPLCER------------------------
--------CTDAV-----------------AAFRK-------------------------
-----
>XP_016262748_Exophiala_oligosperma
------------------------------------------------------------
------------------------------------------------------------
------------------------------------------------------------
------------------------------------------------------------
------------------------------------------------------------
------------------------------------------------------------
------------------------------------------------------------
------------------------------------------------------------
------------------------------------------------------------
--------------MTQVAKDAAK------------------------------------
------------------------------------------------------------
-------------------------------------------------FLKSTLR----
-------------------LPS------------------STFPPRPHPTD-VAKYLPKC
TDELYAWQ----------------------RRERPA------------SNTFILHDGPPY
ANGDLHVGHALNKIIKDIICRSRLA-EGKRIDYVPGWDCHGLPIELKALE----HHGWAR
---GQGV--DPVAIRKAARKFAYKTVDKQMAGFRSWGVMGDWENHWLTMQKDFELRQLSV
FQAMAEHGLIYRKNKPVYWSPSSGTALAEAELEYQEDHVSNAALVKFQLN--GRITSVD-
----E-------------PVYALIWTTTPWTLPANQAIAIHSGLQYSLVRLGSHGL----
---IIV--ARSRIQYLEETTGHQAEI---VMENIPTDQVL-QSTYSGI---AQLASGPER
RPVIHADFVSADSGTGLVHCAPGHGMEDYEALQPLIKSGSVSVKAP-VDNLGRFDD----
TASPSDPSMLA---------------GK----YVFKEGNQAVLNLLQMEDLLVH-QHSYK
HKYPIDWRTKEPVIIRATAQWFAEISKIRADTLSALDS--VQFFPESGRSRLRSFVENRS
EWCISRQRAWGVPIPAIYHKST-GEAVLTPESVTHITNVIKERGIDAWWSDAP---DD--
PAWISPG----------L--SSDTTGFVRGTDTMDVWFDSGTSWMYML---KDQDNF---
KPRSGPLA--DVYMEGTDQHRGWFQSSLLTNIAYQKSTHP-DASS-------SHAPFRIL
VTHGFTLDAHGKKMSKSLGNVIAPDQIIAG-IEPAVKPT--------AKKQKRENH----
---PLGPDALRLWVASSEWTKDVVISEKVVSAVHNALDKYRLTFKMLLGMLA-D------
FDPAM-AVP--YNQMSR------LDQIAMHHLYSAGTAVRKAYSDLEFHKAESSLYRWVA
MDLSSFYFEAIKDTIYCDKPASERRLSAQTALHHIFCQLQEMLGPITPLLVEETWAYAPE
AYKT--------GME-HPLKRV-WGNLP---QRWH-DTRLQKTLPALMAIKS--------
--------SVNGAQEGARTSKLMGQSLASDVTLYLSS--AVDVSSIPE----ETWKEILV
VSGFQILHGDGEQPGNTGDLNMQDGGKW---------------ARANEIVST--TG----
--------EKIG---------------LALVQ----------------------------
NPQ----------------------------------------------KDKCS------
----------------------------------------------------RCWKYVV-
--GSE---------ESE-------------------------------------------
-------------TST----QSSETSASGEPPLCDR------------------------
--------CTDAV-----------------AEFRQ-------------------------
-----
>XP_013311828_Exophiala_xenobiotica
------------------------------------------------------------
------------------------------------------------------------
------------------------------------------------------------
------------------------------------------------------------
------------------------------------------------------------
------------------------------------------------------------
------------------------------------------------------------
------------------------------------------------------------
------------------------------------------------------------
--------------MTQAAKDAAK------------------------------------
------------------------------------------------------------
-------------------------------------------------FLKSTLR----
-------------------LPS------------------STFPPRPRPAD-IAKYLPRC
TDDLYAWQ----------------------RHERPA------------ANTFVLHDGPPY
ANGDLHVGHALNKIIKDIICRSRLA-EGKRIDYVPGWDCHGLPIELKALE----HHGWER
---GRGV--DPVAIRKAARKFAYKAVDKQMAGFRSWGVMGDWKSHWLTMQKDFELRQLSV
FQAMAEHGLIYRKHKPVYWSPSSGTALAEAELEYQDDHVSNAALVKLKLD--DS------
----D-------------GIHALIWTTTPWTLPANQAIAINSNLQYCVALSRTHGP----
---LVV--AQSRLDYIEETIGEQLIV---VMEEFPMSELL-STTYSGL---AQFGSEAAH
RPIIHADFVSAESGTGLVHCAPGHGMEDYDALQPLIKKGIVSVKAP-VDNLGRFDD---T
TASPGDPSLLS---------------GK----YVFEEGNQTVLDLLKSEDLLVH-QHTYK
HKYPIDWRTKEPVIIRATAQWFADISKIRADTLGALDA--VHFLPDSGKSRLRSFIENRS
EWCISRQRAWGVPIPALYHGTT-GEEVLSSESITHITSVIKERGIDAWWSDAP---DD--
PAWVVPG----------L--SSAPSEYVRGTDTMDVWFDSGTSWTYIL---SDKDSS---
QPQSTPLA--DIYVEGTDQHRGWFQSSLLTNVAYQKSLHP-SATS-------TYAPFRTL
ATHGFTLDAQGKKMSKSLGNVIAPSQIIAG-IEPATKPSPSAM-APAKKKQKRDNH----
---LLGPDALRMWVAGSEWTKDVVISEKVVSSVHNALDKYRLTFKMLLGMLA-D------
FDPQA-AVP--YSKMAR------LDQIAMHHLHCTCMAVRKAYNDLEFHKAAGGIYRWVA
MDLSSFYFEAIKDTIYCDKPSSERRLSAQTALHNIFCQLQEMLGPIAPLLIEETWEYTPE
RYKI--------GLE-PPLKRI-WKELP---ESWY-DRQLEELLPTIMAINS--------
--------SVKSAQEAARTSKLMGQSLASDVTIYLQR--DVDVSSIPE----ETWVEILV
VSNVHVLG-YGEERMNLHGLNMQSGREW---------------SRATEIVSA--AG----
--------QKVG---------------LAVVQ----------------------------
SPQ----------------------------------------------REKCA------
----------------------------------------------------RCWKYVVE
HAGAK---------ERS-------------------------------------------
-------------TSS----DLDELA------LCGR------------------------
--------CTDAV-----------------AEFQR-------------------------
-----
>XP_007720250_Capronia_coronata
------------------------------------------------------------
------------------------------------------------------------
------------------------------------------------------------
------------------------------------------------------------
------------------------------------------------------------
------------------------------------------------------------
------------------------------------------------------------
------------------------------------------------------------
------------------------------------------------------------
--------------MTQAAKDAGK------------------------------------
------------------------------------------------------------
-------------------------------------------------FLKSTLR----
-------------------LPS------------------STFPPRPKPAD-IARYLPRC
TDDLYAWQ----------------------RRERPT------------ANTFVLHDGPPY
ANGELHVGHALNKIIKDMICRSRLA-EGRRVDYVPGWDCHGLPIELKALE----QHGWER
---GQGV--DPVAIRKAARKFAYKTVEKQMAGFRSWGVMGDWKNHWKTMDKSFEMRQLAV
FQAMAQHGLIYRKHKPVYWSPSSGTALAEAELEYQDDHVSTAALVKFPLDASSFLSA-D-
----E-------------PVSALIWTTTPWTLPANQAIAVHSSLQYSLVRSDTFGL----
---LIV--AAARVPYLAETIGEQVKV---VVESLPIDKLL-RSTYSGL---SEFGEGAAN
RPIVHADFVSAQSGTGLVHCAPGHGMEDYEALQPLIQASKVSVRAP-LDNLGRFDD----
TASPCNPGLLA---------------GK----YVFKEGNRAVLELLQENGLLVH-QHEYK
HKYPIDWRTKEPVIIRATAQWFADISKIKNDTMHALDA--VHFLPETGKSRLRSFVENRS
EWCISRQRAWGVPIPAIYHKVT-GEAVLTPESIGHIIRVINERGIDAWWSDVP---DD--
PRWVHPG----------L--SPNSSDYVRGMDTMDVWFDSGTSWTFMR---RDKEGLLDH
RAQSAPLA--DVYVEGTDQHRGWFQSSLLTNVAYQKSSQP-STASDSPS---CHAPFRTL
ATHGFTLDAHGKKMSKSLGNVIAPAEIIAG-IQPASKTVSAPAKAPQQTKGKREHH----
---PLGPDALRMWVASSEWTKDVVISDKVVSSVHNALDKYRLTMKMLLGMLG-D------
FDPQR-LVP--YDKMSR------LDQIAMLQLYISCHSVRKAYPDLEFHKAASAIYRWVA
TDLSSFYFEAIKDIIYCEKPGSDRRLSAQTALHHILCQLQNMLGPITPLLVEESWEHSSE
KYKA--------VLD-HPLKRM-WAYPP---EEWY-DEALEQVMPTVMAINS--------
--------SVKAAQETARKEKLMGQSLASDVKIHLET--GIDLSSIPK----ETLKEILV
VSEVEILMGEDVDNA-DDRTSADLGQEW---------------TRSSEIVSS--EG----
--------KRLG---------------IVHVT----------------------------
NAR----------------------------------------------GAKCA------
----------------------------------------------------RCWKYVVP
RETLS---------KP--------------------------------------------
-------------GAQ----DIENPH------LCGR------------------------
--------CTEAV-----------------AEYQK-------------------------
-----
>XP_007737012_Capronia_epimyces
------------------------------------------------------------
------------------------------------------------------------
------------------------------------------------------------
------------------------------------------------------------
------------------------------------------------------------
------------------------------------------------------------
------------------------------------------------------------
------------------------------------------------------------
------------------------------------------------------------
--------------MTQATKDAAK------------------------------------
------------------------------------------------------------
-------------------------------------------------FLKSTLR----
-------------------LPS------------------STFPPRPKPAD-IAKYLPRC
ADDLYAWQ----------------------RQERPA------------ANTFVLHDGPPY
ANGDLHVGHALNKILKDIICRSRLA-EGRRVDYVPGWDCHGLPIELKALE----QHGWQR
---GQGV--DPVAIRKAARKFAYKTVEKQMAGFRSWAVMGDWQNHWKTMDKSFEMRQLAV
FQAMAQHGLIYRKHKPVYWSPSSGTALAEAELEYQDDHVSTAALVKFPLDTSD-LSG-D-
----G-------------LVNAVIWTTTPWTLPANQAIAIHSALQYSLVKSETHGL----
---LIV--ARARVSYLEETIGEHVQV---VLDSVPVDKLL-QSTYSGL---SQFGNGAAN
RPFVHADFVSAQSGTGLVHCAPGHGMEDYEALQPLIQASKVSVRAP-VDNLGRFND----
TASPNDPSLLA---------------GK----DVFGEGNKAILELLQESGLLVH-QHAYK
HKYPIDWRTKEPVIIRATAQWFADISEIKTDTMHALDT--VRFLPETGRSRLRSFVENRS
EWCISRQRAWGVPIPAIYHKTT-GEAVLTPESIGHIIRVIDDRGIDAWWSDAP---DD--
PRWIHPG----------LSSSPGSSEYVRGMDTMDVWFDSGTSWTLML---QDTKGSVEL
RPQSAPLA--DIYVEGTDQHRGWFQSSLLTNVAYQKSLHP-TAASNIPS---CHAPFRIL
ATHGFTLDEHGKKMSKSLGNVIAPAQIIAG-IEPASKTAPVTAKASQQTKGKREHH----
---PLGPDALRMWVASSEWTKDVVISDKVVSSVHNALDKYRLTMRMLLGMLS-D------
FDPRM-LVP--YEKMSR------LDQMAMLQLYVVCHSTRKAYSDLELHKAASSIHKWVT
TDLSSFYFEAIKDIIYCDTPTSERRLSAQTALHHILCQLQTLLGPITPLLVEESWEHSPE
SYKS--------ALD-HPLKRI-WTYPP---EEWY-DNALECVIPTVMAINS--------
--------SVKAAQEAARKDKLMGQSLASDVTIHLRE--GIDLSNVPR----DTLREILV
VSEVEIVKQGVVEIV-S-------GQEW---------------IRSSDIVSP--EG----
--------QTLG---------------IAHVT----------------------------
SPR----------------------------------------------GGKCA------
----------------------------------------------------RCWRYVVQ
PEASQ---------EPE-------------------------------------------
-------------EPQ----DTEKLP------LCVR------------------------
--------CTDAV-----------------AEHQK-------------------------
-----
>XP_009152507_Exophiala_dermatitidis
------------------------------------------------------------
------------------------------------------------------------
------------------------------------------------------------
------------------------------------------------------------
------------------------------------------------------------
------------------------------------------------------------
------------------------------------------------------------
------------------------------------------------------------
------------------------------------------------------------
--------------MTAAGKDVAK------------------------------------
------------------------------------------------------------
-------------------------------------------------FLKSTLR----
-------------------LPS------------------TSFPPRAKPAD-IAKYLPRC
TDDLYAWQ----------------------RQHRPANATNTPDSTNNSNSTFVLHDGPPY
ANGELHVGHALNKIIKDIICRSRLA-EGKRIDYVPGWDCHGLPIELKALE----QHGWER
-GLGQGV--DPVAIRKAARKFAYKTVEKQMAGFRSWAVMADWQNHWKTMDKSFELRQLAV
FQSMAQHGLIYRKNKPVYWSPSSGTALAEAELEYRDDHVSNAALVKFPLLEHDILPAHE-
----E-------------PIHALIWTTTPWTLPANQAIAIHSSLQYSLVKSATHGL----
---LIV--AYARIPYLEETIGEQIQM---LVEAIPTDKLL-QSTYSGM---SEFGPGAAN
RPIIHADFVSAQSGTGLVHCAPGHGMEDYEALQPLIQTSRVAVRAP-VDNLGRFDN----
TASLTDPNILA---------------GK----YAFKEGNQAVLDLLQRHGLLVH-RHEYR
HKYPIDWRTKEPVMIRATAQWFADISRIRNDTLHALEA--VHFLPETGRSRLRSFVENRS
EWCISRQRAWGVPIPAIYHKDT-GEAVLTSESVGHIIKVIEQRGIDAWWSDAH---DD--
PAWILPE----------L-VSSGSSEYVRGMDTMDVWFDSGTSWTFML---KDVNGSIQP
RTQSAPLA--DVYVEGSDQHRGWFQSSLLTNVAYQKTLQQNATASDPVS---CHAPFRVL
ATHGFTLDEHGKKMSKSLGNTIAPDQIITG-IEAASKTSSATAKTPPKTKGKREHH----
---PLGPDALRMWVASSEWTKDVVISEVVISSVHNALDKYRLTMKMLLGMLG-D------
FDPRM-LVP--YENMSC------LDQVAMLHLYKVCQSVRKAYSDLEFHKAASAMNKWVV
ADLSSFYFEAVKDIIYCDKQESPRRLSAQTALHHIFSQFQHMLGPIAPLLVEESWEHSPE
SYKS--------EIE-HPLKLV-WAYPP---EEWY-RQDLERALPTIMAINS--------
--------GVKAAQETARKEKLMGQSLASDVKVQLRR--GVELSLIPK----DTLKEILV
VSEVDVTWPEVVDKA-EEVTAVS-GREW---------------VRSADIVSA--EG----
--------QILG---------------VAHVM----------------------------
SPH----------------------------------------------GDKCA------
----------------------------------------------------RCWKYVVQ
PEELP---------KES-------------------------------------------
-------------ESS----DSEKLP------LCGR------------------------
--------CLDAV-----------------AQYPK-------------------------
-----
>XP_013264813_Exophiala_aquamarina
------------------------------------------------------------
------------------------------------------------------------
------------------------------------------------------------
------------------------------------------------------------
------------------------------------------------------------
------------------------------------------------------------
------------------------------------------------------------
------------------------------------------------------------
------------------------------------------------------------
--------------MTQAAKDAAR------------------------------------
------------------------------------------------------------
-------------------------------------------------FLKSTLR----
-------------------LPR------------------SKFPPRIPPAD-LAKLLPKC
TDDLYAWQ----------------------RRERPS------------SKPFVLHDGPPY
ANGDLHVGHALNKIVKDIICRSKLA-EGRRVDYVPGWDCHGLPIELKALE----HSGWER
---GQGV--DPVKIRKAARKFAHKAVEKQMAGFRSWAVMGDWSNHWTTMQKDFEMRQLSV
FQSMADHALIYRKHKPVYWSPSSGTALAEAELEYYDEHVSTAAFVKFPVDGLLPGIDVD-
----Q-------------PVHLLIWTTTPWTIPANQAIAINTTLDYSLIDSPSHGH----
---LLV--ASSRIPYVEGILGEVVKV---LIDRFSVDLLL-NATYSGL---AEFGSDARN
RPIYHADFVSAESGTGLVHCAPGHGMDDYEALQPLIKSGIVKVKAP-VDNSGRFDE----
TASPLQPTLLA---------------GK----DVFKAGNQSVLSMLASNQLLAH-KHSFK
HKYPIDWRTKEPVMIRATAQWFADISKIKSDTLKALDY--VTFVPDTGETRLRTFVENRS
EWCISRQRSWGVPIPAIYHKST-GLPVINQESIQHIIHTIENRGIDAWWSDAA---DD--
PNWIAPG----------L----KPTDYIRGTDTMDVWFDSGTSWTSML---------DPS
APGKAQ-A--DICVEGTDQHRGWFQSSLLTKVAYQKSMFP---------GVQAFAPFDTL
ATHGFTLDAQGKKMSKSLGNVIAPHEIIAG-LESQAKVISST-----TSKKQREVH----
---SLGPDALRLWVASSDWSKDVVISQIVVKAIHASLDKYRVTMKLLLGLLE-D------
FDLDM-AVP--YEELSV------LDRIALVHLHRVSSTVQTAYPDFEFHKAVTAINRWVA
TDLSGFYFEGIKDIIYCDSPTSVRRRSAQTTLHHVLSHFQQMLGPITPLLVEESWAHTPE
NYKE--------KLE-HPLKRI-WAKPP---LEWQ-GGELSELLPQITAINT--------
--------GVKAAQEKARSEKLMGQSLASDVVIYLHP--TVDLSQIPS----ETWKEIFV
VSRVEFIFDGMYESK-ATTDAETGEASW---------------SRQTNFEMP--NG----
--------ALSG---------------IAVVK----------------------------
SPH----------------------------------------------SEKCA------
----------------------------------------------------RCWKYVVD
PA-KP---------KEV-------------------------------------------
-------------SSAG---QKAELP------LCER------------------------
--------CTNTV-----------------AEIVK-------------------------
-----
>XP_016225994_Exophiala_mesophila
------------------------------------------------------------
------------------------------------------------------------
------------------------------------------------------------
------------------------------------------------------------
------------------------------------------------------------
------------------------------------------------------------
------------------------------------------------------------
------------------------------------------------------------
------------------------------------------------------------
--------------MTQAAKDAAK------------------------------------
------------------------------------------------------------
-------------------------------------------------YLKTTLR----
-------------------LPS------------------SKFPPRPPPAD-LARYLPRC
ADALYAWQ----------------------KENRPA------------SNNFILHDGPPY
ANGDLHVGHALNKIIKDIICRSKLA-DGKRVNYVPGWDCHGLPIEMKVLE----QQNLHS
---GQDV--DPVAVRKMARKFVFKTVEKQMAGFRSWAVMGDWNTHWKTMDQDFELRQLSV
FKAMADHGLIYRRHKPVYWSPSSRTALAEAELEYKDDHVSTAALVKYPLDH--PFSSIQ-
----S-------------PVHLLIWTTTPWTLPANQAVAINSALNYVVVKSDTHGH----
---LIV--ADTRIEYLESAIGEKVDI---VQENIPAEDLL-RSTYSGL---AQFGVGASK
RPVVHADFVSAASGTGLVHCAPGHGMEDYEALQPLIKSSVVSVKAP-IDDLGQFDD----
TACPDRPELLS---------------GQ----SIFGEGNKAVLNMLTAKDLLVH-QHDYQ
HKYPIDWRTKKPVIIRATAQWFADISNIKKDTLNALDA--VAFTPDTGKTRLRSFVENRS
EWCISRQRAWGVPIPAIYHKAT-GQAVVSSQSIEHVISTIQDRGIDAWWSDPP---HD--
PRWIAPG----------L----DPADYIRGTDTMDVWFDSGTSWSSVL---------GLN
AVQTGPLS--DIVVEGTDQHRGWFQSSLLTNVAYQKSLDA---------TAIAHAPFKSV
ATHGFTLDAQGKKMSKSLGNVIAPAEIIAG-LDSPPKVISKD-----TKKKPREVH----
---ALGPDALRLWVASSDWTKDVVISQTVVKAVHAALDKYRVTMKLLLGLLG-D------
FQIEQ-AVS--YDEMPL------LDQVALLQLHRVSQTVKTAYQDLEFHKAIIAINKWVA
TDLSGFYFEAIKDILYCDSPSSSRRRSAQTALHQIFTQFQHMLGATTPLLIEETWEHTPE
GYKT--------DLE-HPLKRV-WAPVP---AEWN-NSSLDVIVPKIITINS--------
--------AVKSAQEKARSEKLMGQSLGSDVALYLSP--DETLASIPT----ETWQEIFV
VSGVDVHFHQDFTEK-AQHHLQHHNPVW---------------AHSSVIENTDGNG----
--------AM-G---------------MAIVT----------------------------
YPT----------------------------------------------GAKCA------
----------------------------------------------------RCWKYVVE
KTEKA---------SEQ-------------------------------------------
-------------SGSADVVNETELP------LCQR------------------------
--------CTDAV-----------------TEYEK-------------------------
-----
>XP_013267387_Rhinocladiella_mackenziei
------------------------------------------------------------
------------------------------------------------------------
------------------------------------------------------------
------------------------------------------------------------
------------------------------------------------------------
------------------------------------------------------------
------------------------------------------------------------
------------------------------------------------------------
------------------------------------------------------------
--------------MTQAAKDAAK------------------------------------
------------------------------------------------------------
-------------------------------------------------FLKSTLR----
-------------------LPA------------------ATFPPRPRPAD-IAKYLPKC
TDDLYAWQ----------------------RRERPA------------SNTFVLHDGPPY
ANGDLHVGHALNKIIKDIICRSRLL-EGKRVDYVPGWDCHGLPIELKALE----QNGWDR
---GQGV--DPGAIRKAARKFASKTVEKQMAGFRSWAVMGDWANHWTTMQKDFELRQLSV
FQAMAQHGLIYRRHKPVFWSPSSGTALAEAELEYQDDHVSNAALVKFPLD--SFAPFAD-
----G-------------PVHALIWTTTPWTLPANQAIAVNSSLQYCLVRSDHHGL----
---LIV--AQPRLQYLAETIGEPLEV---VLDSIPTDKLL-RSTYSGL---PQFGKGAAK
RPFIHADFVSAESGTGLVHCAPGHGMEDYEALQPLIKASSISVKAP-VDSLGRFDS----
TASPPDPGLLE---------------GQ----YVFEEGNKTVMEMLQTKDLLVH-QHLYR
HKYPVDWRTKEPVIIRATAQWFADISKIRNDTLQALDT--VKFLPKTGNGRLRSFVENRT
EWCISRQRAWGVPIPAIHHKRT-GEAVLTPESISHIIGVIRERGIDAWWSDEP---DD--
PGWIVPG----------L--PSPSSEYCRGADTMDVWFDSGTSWTSILS--SNSSTSAPS
QAQSAPLA--DIYVEGTDQHRGWFQSSLLTNVAYQKSLPP-TAVSDSPASFQVHAPFRTL
ATHGFTLDAQGKKMSKSLGNVIAPSEIIAG-LGPP---------APTKTKSKREVH----
---PLGPDALRLWVASSEWTKDVAISEKVVISVHHALDKYRLTMKMLLGMLA-D------
SDPQM-LVP--YEKMSR------LDQIAMLHLHDVCSSVRKAYSDLEFHKAASAIYRWVA
NELSSFYFEAIKDVIYCDGPSSQRRLSAQTALHHILYQLQNMLAPMTPLLVEESWEHSPE
TYKA--------TLE-HPLRRI-WTSVP---EEWY-DPTLKAVFPSLMAINS--------
--------SVKAAQEAARTRKFMGQSLASDVTIHIQS--GIDLPSIPI----DTLTEVLV
VSAVEIIKHDNIEEVISAHSTSDSSRVW---------------TLSSEIKTS--EG----
--------QTIG---------------LAVVQ----------------------------
SPR----------------------------------------------GDKCA------
----------------------------------------------------RCWRYVVE
PRGSK---------NNS-------------------------------------------
-------------GSK----DEEQLS------LCGR------------------------
--------CTNAV-----------------EEFRVNWATGHRIPLHQSGHQMPLFM----
-----
>XP_018006056_Phialophora_attinorum
------------------------------------------------------------
------------------------------------------------------------
------------------------------------------------------------
------------------------------------------------------------
------------------------------------------------------------
------------------------------------------------------------
------------------------------------------------------------
------------------------------------------------------------
------------------------------------------------------------
--------------MTEAAKQAAK------------------------------------
------------------------------------------------------------
-------------------------------------------------FLKSTLR----
-------------------LPV------------------STFPARAPPQD-IAKYLPRC
TDDLYAWQ----------------------RQARTT------------SPTFTLHDGPPY
ANGDLHVGHALNKILKDIICRTKLS-QGNKIDYVPGWDCHGLPIELKALE----KHGWQR
---GEGK--DPVAIRKAARNFALKAVEKQMKGFKAWGVMADWEGHWKTMDKSFELRQLQV
FRDMVEKGLIYRKHKPVYWSPSSGTALAEAELEYKEDHVSTAAYVKFQLDNSKPG---D-
----G-------------PLHALIWTTTPWTLPANQAIAVHRDLAYCVVKSARHGR----
---LVI--AEARKEAVEKAIGEDLSF---EKVFDPAE-LL-ESSYHGH---SAFRPFSLN
RPIVHADFVSADSGTGLVHCAPGHGMDDYLALSDHISAGRVVVRAP-VGDLGRFDA----
TATPEKPDLLA---------------GL----QASTEGNKAVLDLLRESNALVH-HASYQ
HKYPIDWRTKEPIMIRATAQWFADLSSIRSDALAALGN--VRFIPESGKSRLRSFVESRT
EWCISRQRSWGVPIPAFYHRET-GEAVLSASTVDHVIRVMDERGTNAWWADGP---DE--
PAWLPEG----------L----EPSDYVRGTDTMDVWFDSGTSWKFMT------AGSDAA
GSQQQPVA--DVYLEGTDQHRGWFQSSLLTAVAAQKASGI--------TTDLMSAPFETL
LTHGFTLDAHGKKMSKSLGNVVSPDEIITG-LATSAAVPPSP---PSTKKKSRENH----
---SLGPDALRLWVASTDFTKDVTISDKVVKSTHSALDKLRVTFKVLLGMLGPD------
FDPTAGLLP--FKDLAQ------LDQLMHHRLFSTIEQVRSAYDKYEFHRGIALINKFVA
TDLSGLYLESVKDIIYCDAVNSPRRKSAVTTLYDIFASLQELLAPVLPLLVEETWEHSSA
AVKA--------DAERHPLRRT-RSNLEAKLEQWKPGASSAELWSTLNLINS--------
--------TTKAAQEVARNQKKLGQSLASDVVIYVKPPERCDFAELIKEVIVDAWRELLV
VSDVRIVIADRPDFQ-EDDKNPSSWNNWLKEMQDAEEDDEDGSCRSVELE----GG----
--------KTVGWRVTRKIGCFPEVEAVVVVQ----------------------------
EAG----------------------------------------------AGKCA------
----------------------------------------------------RCWRYLVS
SPELEPEGKCGERVTRA-------------------------------------------
-------------EGQGDLLEDVP--------LCAR------------------------
--------CVDVV-----------------QHFREG------------------------
-----
>NP_587938_Schizosaccharomyces_pombe
------------------------------------------------------------
------------------------------------------------------------
------------------------------------------------------------
------------------------------------------------------------
------------------------------------------------------------
------------------------------------------------------------
------------------------------------------------------------
------------------------------------------------------------
---------------------------------------------------------MKF
SYISSLPKGHNHICCKQAGRFLSSQADLK-------------------------------
------------------------------------------------------------
-------------------------------------------------KYSESLC----
-------------------LPK------------------TSFPIKPNVKGNNEKYFKSI
TSDLYEWQ----------------------KENLNK------------EDSFVLLDGPPF
ANGRLHIGHALNKILKDIINRWQLL-KGRSVHYVPGWDCHGLPIESKAIK----ANAERK
---------SSLEIRKIAKDFANSAVQEQLMMFQRMAVMGDWPSRYITMSDKFEIAELKV
FLSLLQKDLIFRQNKPVYWSSSSRSALAESEIEYDDNHVSTSIYFTFPVNSFSIDGCEYN
------------------NVKALVWTTTPWTIPSNLALSYHPEINYGLY---QHNNSI--
---YLM--SDNLVPNLDFMQGAK------RLASCPSDIIS-SFTYENPLL------PKQS
FPFLQSNYVTNDIGTGIVHVAPGHGMEDYLLGL----ENNLRPFSP-LDDYGRYTK---E
ALDGSLEGL-----------------------EVLGDGGKKVISIMKNQNMIVK-VSPYK
HRYPYDWRTHKPLILRATPQWFISLENERKTAIKALDS--VKMIPPNSRARLLGFLNGRP
EWCISRQRAWGLPIPVLYEKGT-KIPLLTVKSVSYIIEKMEVEGVDSWFNDTE---NNGH
AQWVHPD----------Y----RNKEYIRGTETLDVWFDSGTSWTTIAP-----------
-RKNKPLI--DLCLEGSDQHRGWFQSLLLTYTAYQS---------------KPEAPFSTL
FTHGFIFDERGQKQSKSLGNVTDPEDVINGKLLKGKKL----------------------
---PYGVDLLRLWVASCDSTNDTNLGPNILTQVGESLKKWRLTSRFCLGNLH-D------
-WNTSSSVD--VGELRG------IDKLALVQLDKFQTEIRELYESYSINKVVHHLNYFMN
SFLSSTYFDAVKDRLYADLPNSVSRRSVQTVLYHSLLTLIWAISPITPLLAQEIWQSLPD
SYLN--------SSYQTPFHAG--------------ETHLISSLRSKVDLLDRKFLIKEY
LVLQQLKYSINLLITAARENLTIKNSLEAYVVIKS----KSQSLLSFLKNYSSDLPFLFN
TSKVFINEIPENLKLASVTQPEV--------------------QLDYGVA----------
---------------------------NISLF----------------------------
FSN----------------------------------------------QQKCL------
----------------------------------------------------RCWMHTAH
------------------------------------------------------------
-------------EDG----------------LCDR------------------------
--------CESVL-----------------AQLKR-------------------------
-----
```
