## Supplementary material for "Coding Sequence Insertions in Fungal Genomes are Intrinsically Disordered and can Impart Functionally-Important Properties on the Host Protein": MAFFT_MSAs: XP_713228.1_blasthits_MAFFT.txt

```
>XP_713228_Candida_albicans
---------------------------------------------MSRHHS---------
-FPLDYDSP-----P-------------KHLTVHSYHSKYQTISSLGNGSFGTVDLAKIK
FFKFDLL-------NSHKNKSG--------------------------------------
---TLLC----PLEDSKC------NTSNLVAIKTMKKKLPLLQEYSNVKEVKFILSVPSH
PCLVQIYEMFIDDIQYQLHISMEALNQNLYQLIRSRRNIKFSPVTLKSILSQLLCAIRHI
HKCNYFHRDVKPENILVIPT------LHFYGSKAAIPPYRKNDNFIIKLGDYGLARHVSN
IKPYTAYVSTRWYRSPEILLRQKWYSRPIDIWAFGAVAVETANFVPLFPGSNELDQIWKI
LKILGTPFVPE--------------------------PKAINASYV---VPLGGYWTEAL
FLTNKLGIKLPDE----------------------------SGMSIEDIVQHPDSL-ALI
EVIQSCLKWDPSARADATEIAKMQYF-----K--ESIT-----------------MMDTY
FETDTVS-----------MNTALN------------------------------------
------------------------------------------------------------
------------------------------------------------------------
---------------------------------------------------KLAGIPNSP
---------------------SRK------------------------------LLT---
--------------------PSKLQK----NSNGTCNTTG--------------------
-----------------SVPVFQDSDD---------------------------------
------------GYENYF-GEYIA-KQPERNSSG--------------------------
--------------N-ESYKLFA-QPWLLKVNEV-LGTRESEMEPRRAG-NEA-------
------------------------------------------------------------
----------------------HDLKKKSSKVAGTKRSFTTFSLDSEEV-VNL-------
------------------------------------------------------------
------------------------------------------------------------
-----------------------------
>XP_002421891_Candida_dubliniensis
---------------------------------------------MSRHQS---------
-FPLDYDSP-----P-------------KHLTVHSYHSKYQTINTLGNGSFGTVDLAKIK
FFKFDLL-------NSHKNKSG--------------------------------------
---TLLC----PLEDSKC------NTSNLVAIKTMKKKLPLLQEYSNVKEVKFILSVPSH
PCLVQIYEMFIDDIQYQLHISMEALNQNLYQLIRSRRNIKFSPVTLKSILSQLLCAIRHI
HKCNYFHRDVKPENILVIPT------LHFYGSKAAIPPYRKNDNFIIKLGDYGLARHVSN
IKPYTAYVSTRWYRSPEILLRQKWYSRPIDIWAFGAVAVETANFVPLFPGSNELDQIWKI
LKILGTPFVPE--------------------------PKSINSSYI---VPLGGYWTEAL
FLTNKLGIKLPDE----------------------------TGTTIEEIVQHPDSL-ALI
EVIQSCLKWDPSARADATEIAKMQYF-----K--ESIA-----------------MMDTY
FETDTVT-----------MNTALN------------------------------------
------------------------------------------------------------
------------------------------------------------------------
---------------------------------------------------KLAGIPNSP
---------------------SRK------------------------------LLT---
--------------------PLKLQK----NSTGICNTTG--------------------
-----------------SVPVFQDSDD---------------------------------
------------GYENYF-GEYIA-KQPERNSSG--------------------------
--------------N-ESYKLFA-QPWLLKVNEV-LGTRESEMEPRRAG-NGT-------
------------------------------------------------------------
----------------------SDLKKKQSKAAGTKRSFTTFSLDSEEV-VNL-------
------------------------------------------------------------
------------------------------------------------------------
-----------------------------
>XP_002545989_Candida_tropicalis
--------------------------------------------MMSKHNS---------
-FPLDCDSP-----P-------------KNLTVHSYQRSYQTISSLGNGSFGTVELAKFK
FQKFDLL-------NMHEDKAG--------------------------------------
---TLLY----PLEDSKF------NQSNLVAIKTMKKKLSLLSEYANVKEVKFILSIPSH
PCLVQIFEMFIDDVNYQLHISMEALNQNLYQLIKSRRNIKFSPVTLKSILSQLLCAIKHI
HKWNYFHRDVKPENILVIPT------LHFYGSKASVPPYRKNDNFIVKLGDYGLARHVSN
TKPYTAYVSTRWYRSPEILLRQKWYSRPIDIWAFGAVAVEIANFVPLFPGSNEFDQIWKI
LRILGSPYVPE--------------------------PNTINANYV---VPLGGYWNDAV
YLANKLGLKLPAE----------------------------PGMNIEDVVQHPDGN-ALQ
DVIQGCLKWDPLARADANELAKMPYF-----K--ETIK-----------------MMDSH
FEGETLS-----------VNATLN------------------------------------
------------------------------------------------------------
------------------------------------------------------------
---------------------------------------------------KLVGIPNSP
---------------------SRK------------------------------LMA---
--------------------PAKTQR----N----VSMLD--------------------
-----------------EFPIYQDLDD---------------------------------
------------GYENYF-DEYIGIDQGEENSEG--------------------------
--------------I-DGYKLIS-HPWMSKVKDF-IGTRESEKEPRSVGVNGT-------
------------------------------------------------------------
----------------------SGDKKKSNQVGGTKRSFTTFSMESEEI-ANL-------
------------------------------------------------------------
------------------------------------------------------------
-----------------------------
>XP_003866057_Candida_orthopsilosis
----------------------------------------------MSNIA---------
-LSYYNDSP-----P-------------KHVTVHSYQQRYQIISNLGNGSFGTVELARIK
FPKEELL-------CTHIHKSG--------------------------------------
---TLLY----PLDDSKR------NTSNLVAIKTMKKKLPSLHDYAKVKEIKFISSVPSH
PNLVQIFEIFIDDLDHQLHITMEALNQNLYQLIKSRKGTRFSSMTLRSILTQLLQAIKHI
HHHQYFHRDVKPENILVIPT------AHYYGSKESVPAYRRNDNFLIKLGDYGLARHVNT
MRPYTGYVSTRWYRSPEILLRQNKYGCEIDIWAYGTVAAEIVNFAPLFPGANEMDMLCKV
IQTLGSPTLPG----------------------------KVDQEYC---VPIGGYWPQAA
ILSHALGHSLPFD----------------------------RGFTRAQILPDA-GR-ELC
DAIMSCLQWDPISRPTAQELACFEYF-----S--K-------------------------
------------------------------------------------------------
------------------------------------------------------------
------------------------------------------------------------
------------------------------------------------------------
------------------------------------------------------------
------------------------------------------------------------
------------------------------------------------------------
------------------------------------------------------------
------------------------------------------------------------
------------------------------------------------------------
------------------------------------------------------------
------------------------------------------------------------
------------------------------------------------------------
-----------------------------
>XP_001527738_Lodderomyces_elongisporus
---------------------------------------------MSIYKP---------
-LPLKIGSPQPPQSP-------------KNLTVHSYNNHYQTISNLGNGSFGSVELAKIR
FSKLDLL-------NSHYSEAG--------------------------------------
---TLLY----PLEDSKF------NTSNLVAIKTMKKKLPLLQDYSKVKEVKFILSVPSH
PCLVQVFEVFIDDLNHQLHISMEALNQNLYQLIRSRKNMRFSQTTLKSILSQLLCAIKHI
HNNQYFHRDVKPENILILPT------LQYYGSKERVPPHRKNDNFIVKLGDYGLARHISN
MRTYTAYVSTRWYRLPEILLRQQWYSRPIDIWAFGAVAAEVINFAPLFPGSNEFDQIWKI
LQILGSPTMPELFVHNNNNNNNNNIKSSISGIGSRSNPHG-NQNCI---IPFGGFWNEAK
PLASNLGIELPNE----------------------------PGTNIHEIVPCIKDN-SLR
QVIQSCLLWDPLARPDANQLSKMSYF-----K--ESVH-----------------AIDKY
HE----------------ISSSMG------------------------------------
------------------------------------------------------------
------------------------------------------------------------
---------------------------------------------------MIKGIVSSS
SSSSSSFSILPSSTSSTITTITTT------------------------------PAK---
--------------------LLNSLS----NSLSSTVLSP--------------------
-----------------SLPFRYHCNKPAQLPTLPIEKPLLPSPLVQPINLEHTNGTSTT
NIAGQGFPNIENSYENYF-SDYLSQVADCSSQQK--------------------------
--------------LENGCYTLY-NNYGEKFKSDKSKEPRSINEFKRDY-----------
------------------------------------------------------------
----------------------------AQSPAGKNNSISTVSFDSEDI-LNLH------
------------------------------------------------------------
------------------------------------------------------------
-----------------------------
>XP_007373917_Spathaspora_passalidarum
----------------------------------------------MYKTS---------
-IPLDIDSP-----P-------------KNLPLESYKSKYQPISTLGNGSFGTVDLVKFK
FHKFHLL-------KYHDDKKG--------------------------------------
---TLLY----PLEDSKY------NLSNLVAIKTMKKRLPLLHDYKNVKEVKFILSVQSH
PCLVQIYEMFIDDVRYQLHISMEALNQNLYQLIRSRRNIQFSSPTLKSILSQLLCGIKHI
HKFNYFHRDIKPENILIIST------QQFYGSKEGIPPYRKNDNFIVKLADYGLARHVTN
LKPYTAYVSTRWYRSPEILLRQKSYSQPLDIWAFGAVAAEIANFTPLFPGSNELEQIWKI
LRVLGSPLVPE----------------------------TSNNKYV---IPLGGYWKDAQ
MLAHNLGFVFPEE----------------------------TGLTIDEVIHNPNLG-QLA
EVIQSCLLWDPNLRPTAVEVSRMAYF-----K--ESVS-----------------LLDRY
FDND-IP-----------IQVTLN------------------------------------
------------------------------------------------------------
------------------------------------------------------------
---------------------------------------------------KFSGIPSNP
GVSSNYTTAFNDMTTDTVGSSTKK------------------------------ILT---
--------------------PTQTKR----SSNRKNVIHS--------------------
-----------------DCDFTKFYDDPNA------------------------------
-----------TGEENYF-SGYVAESDKIQPSSG--------------------------
--------------NTNDIYNIC-HAWMNKENKVNISSPASDKEPRIEY-----------
------------------------------------------------------------
----------------------------KTSVVPNKPSFTRFSLESEEV-MNL-------
------------------------------------------------------------
------------------------------------------------------------
-----------------------------
>XP_043046933_Scheffersomyces_spartinae
-----------------------------------------------MSIE---------
-LMNNINNDNNVS-PLSSNRRHRRL---GEITWRKREDYYKILNSIGKGSFGQVVLAVVL
KSNTSIL-------YPETYKRG--------------------------------------
---TLME----PLKDSMY------RVHTLVAIKIMKKQ---MTNYNRVKEVICINAIPSH
SALVQIFDIFIDSTTGQLHIVMETMNQNLYQLMSHRKHTLFSSDTLKSILTQLLSAIRHI
HRHDYFHRDVKPENILVIPT------FQYYGDKANIPPYRDKDSYIIKLADYGLARHIDD
QRPYTEYVATRWYRSPEILLRKKWYSKPCDIWAFGTIAIELTNVAPLFPGKNELDQIGRI
LSVLGNPIPPS--------------------------DSNLSNHVR---APLGGYWKEAY
SLSKSLGIELLHT----------------------------DGLKMQDIIPYETHH-DLA
KVAKACLTWDPVTRADVETLCAMSYF-----K--GT-C-----------------LATKY
VEPERIF-----------------------------------------------------
------------------------------------------------------------
------------------------------------------------------------
----------------------------------------------------------TS
TNPNQLLNDHSNPIANTLGDQTLN------------------------------KSLYNS
D-----------------FCPYSSTD----SYVDSKIHSPMEKL----------------
----------------KPLRIFEDIDD---------------------------------
------------GYEYEF------------------------------------------
--------------QSTNGSELH-HNSYNLMGEFNLSGSNRDNYDHPNSNSSD-------
------------------------------------------------------------
----------------------YESIEYINDQRRKEEDEDGNDIDHERL-LNSTIEKEPG
FDVSVSSSVIREYLAVPSQNGNYSYPLSESYNINNNNEDAGNLSDYWRSIPDTNQTE---
----------------------------SQLLNNMQENEYTCITLLSQLCKEKDTTTPRG
NENENNTTRYDTKLQQRATKAGGSGLMSL
>XP_001383288_Scheffersomyces_stipitis
---------------------------------------------MSTNLN---------
-IPSDINNP-----P-------------KWIPVQSLQDRYQTISNLGNGSFGSVELAKFR
LDKHELF-------RATNEKKG--------------------------------------
---TLMY----PLQDSQV------NISNLVAIKTMNRQLPLLNDYTRIKEVRFIMAISSH
PCLVQIYEIFIDDINFQLHISMESMNQNLYQLMKARRNINFSPVTLRSILSQVLCAIRHI
HRHNYFHRDVKPENILVIPS------HQYYGTKQAIPPYRKNDNFVIKLADYGLARHVGN
TKPYTGYVSTRWYRSPEILLRQKMYSKPIDIWAFGAVACEVANFSPLFPGSNELDQIWRT
LKVLGCPIPLD--------------------------PHSMDRTTS---LPMGGFWKDAH
ELASKLGFTFPPE----------------------------TGVQIQDILPNAIHA-ELA
EVVRGCLIWDPHQRSTVERLCCMPYF-----R--TTVA-----------------AID--
------------------------------------------------------------
------------------------------------------------------------
------------------------------------------------------------
------------------------------------------------------------
------------------------------------------------------------
------------------------------------------------------------
------------------------------------------------------------
------------------------------------------------------------
------------------------------------------------------------
------------------------------------------------------------
------------------------------------------------------------
------------------------------------------------------------
------------------------------------------------------------
-----------------------------
>XP_020063015_Suhomyces_tanzawaensis
------------------------------------------------MLS---------
-LPPDFNNP-----P-------------PQLPVKSHQENYQSLSNLGNGSFGTVELAKCR
FRSSSLL-------CPRQYKKG--------------------------------------
---TLLE----PLQDAQH------NLTCLVAIKTMKKRLNTLKDYTRVKEVRFILAIPSH
PCLVQVYEMFIDDKNYQLHIVMESLNQNLYQLMKARRSVRFSQTTLKSILSQVLCAIGHI
HNNNYFHRDVKPENILVIPT------HQYYGSKEAIPPHRKHDNFVVKLGDYGLARHIHN
LKQYTAYVSTRWYRSPEILLRQKWYSRPIDIWAFGSVAAEIANFTPLFPGSNELDQIWRI
LKVMGSPVLPD-----------------------------TSQQTF---IPLGGFWGEAQ
DLAQKLGFVFPAE----------------------------PGVTLRQMIPGSANK-ELA
DVVKECLSWDPHSRPTVDAIARMPFF-----R--NS------------------------
------------------------------------------------------------
------------------------------------------------------------
------------------------------------------------------------
------------------------------------------------------------
------------------------------------------------------------
------------------------------------------------------------
------------------------------------------------------------
------------------------------------------------------------
------------------------------------------------------------
------------------------------------------------------------
------------------------------------------------------------
------------------------------------------------------------
------------------------------------------------------------
-----------------------------
>XP_020078329_Hyphopichia_burtonii
------------------------------------------------------------
---MELNQENTYTKPYSSNHIQTQISQKPSINIKSFPENYQVISKLGSGSFGSVVLARYR
KDQDNLL-------RKDAKCES--------------------------------------
---TMLS----PLKESYC------HLDSLVAIKTMNKRLPNLTDYYKVKEIQFIHSIPSH
PGLVQIYDIFIDNNNFQLHIVMESMNSNLFNLVKQRNNDHFSPQTLKSILTQLLGAILHI
HNHEFFHRDVKPENILVIPT------LLYFGSNDSIPPNRKKDRYIIKLADFGLSRSIHN
FKPYTAYIATRWYRSPEVLLRKKWYGKPFDIWAFGTVAVELANFKPLFPGENELEQLYLI
LRILGNPSMPN-------------------------KIISSHNSYK---IPLGGYWDEAQ
TLASKLGLHLPFC----------------------------IGSLINDILPENYYP-GLK
DVIKACLTWNPDLRADVNTLCSLPYF-----Q--NTSI-----------------YQDK-
------------------------------------------------------------
------------------------------------------------------------
------------------------------------------------------------
------------------------------------------------------------
---EENKSKKQILNGLKLGSSSIK------------------------------LSNFTN
K-----------------IFPKTSID----K-----------------------------
-------------------NVYDDFDD---------------------------------
------------GYEENF------------------------------------------
------------------------------------------------------------
------------------------------------------------------------
-------------------------------------------INHSNL-LNLLIMIVTN
KRLKN-------------------------------------------------------
------------------------------------------------------------
-----------------------------
>XP_015465119_Debaryomyces_fabryi
------------------------------------MEKVTSNIPVVEKPI---------
-IPPDINNP-----P-------------SSIPLKSYGENYQDISNLGNGSFGSVVLAKYK
QDKATLL-------KVDIKKKG--------------------------------------
---TLID----PLTESDA------HLSCLVAIKTMKTPLRTLDEATSLKEVKFILCIPSH
PSLVQIYDMFIDNKQFSLHIVMESMNQNLYQLMRARKRIKFSPATLKSVLTQLLEAIRHI
HKHDYFHRDVKPENILIMPT------LQYYGSRENIPPSRRGDNYVLKLADYGLARHIGN
LCKYTSYVATRWYRSPEILLRRMWYSKPVDMWAFGTIAVEVANFIPLFPGASEVDQIWRV
LEVLGSPTLPS------------------------FGTHLYKRHYY---APLGGYWKEAQ
LLSSRLGFSLPYT----------------------------DGVQLCNLIPDS-VS-ELG
EVVKACLTWNPDVRADVDTICAMSYF-----K--NT-S-----------------VSKSY
KDPERPSNKLARPTPLKEVNSPFQ------------------------------------
------------------------------------------------------------
------------------------------------------------------------
---------------------------------------------------QFSGIQPYK
MSLNDFNSKKRIKNSSSFESRTLN------------------------------VPQYNN
E-----------------NYCNNSFS----QTKNNVMLKT--------------------
-----------------EFQIHDDFDD---------------------------------
------------GYEKEFMKEYIGKQAGNSDTRG-DVLDFEDRRIKGPE----DDTNITP
RGINNTPPELAEEYCNESFNFYD-LNYSNNEGDAIITEYDSENTYSKNDHDYS-------
------------------------------------------------------------
----------------------WEGFNNLDITNNNNNNNNNNNTEQYFS-NNLAALKEPL
EDEFGIIADISFGSSHGIKC----------------------------------------
------------------------------------------------------------
-----------------------------
>XP_457000_Debaryomyces_hansenii
-----------------------------------MMEKVTISVPVVKKRV---------
-VPPDINNP-----P-------------SGIPLKSFGDHYQAISSLGNGSFGSVVLAKYK
KDEKNLL-------KVDLRKRG--------------------------------------
---TLID----PLEESDA------HLSCLVAIKTMKTPLCTLNEATTVKEVKFILRIPSH
PSLVQIYDMFIDNKEFHLHIVMETMNQNLYQLMRARKRIKFSPATLKSVLTQLLEGIRHI
HKYDYFHRDVKPENILIMPT------SQYYGSRENIPPNRRGDNYVLKLADYGLARHIGN
LGKYTSYVATRWYRSPEILLRRMWYSKPVDMWAFGTIAVEVANFIPLFPGASEVDQIWRI
LEVLGSPTLPS------------------------FGTHMHKGHYY---PPLGGYWKEAQ
LLSSRMGFSLPYT----------------------------DGVQICNLIPDS-VS-ELG
EVVKACLTWNPDVRADVETVCAMSYF-----K--NT-S-----------------VSKAY
KEPERPSNKMTRPSPLKEVNGSFQ------------------------------------
------------------------------------------------------------
------------------------------------------------------------
---------------------------------------------------MFSGIQPYK
MSLNEFNNKKRMRNSSSFESQNSY------------------------------IPQYNN
E-----------------NYLSNSFN----QMKSNAISKT--------------------
-----------------EFQIHDDFDD---------------------------------
------------GYEKEFMKEYIGKQAGNSISQGRDSFDFENKCIKNIG----DDSNITP
RGINNTPPELAEEYCNESFNFYD-LNYSNNEGDAIITEYDSENTYSKNDHDYS-------
------------------------------------------------------------
----------------------WEGFNNLDIT----NNDSVNNTEQYIP-NNLAALKEPL
EDEFGIIADISFGSSHGIKC----------------------------------------
------------------------------------------------------------
-----------------------------
>XP_006687919_Yamadazyma_tenuis
------------------------------------------------------MSYMRT
QKPLLQKYPQEWVKP---------------IGWKSVFENYYLYTAMGSGSFGDVYLGKTK
MNSKIFI--------RNDIRIS--------------------------------------
---TLLE----PLHDHHR------NRSPLVAVKILKTPITSMEEYRRSKELKFILSIPSH
PNLVEVYDLFIDPSSHQVNIVMECMGQTLYHLVVARGSLKFSPVTMKSILSQVLNGIKHI
HKYGFLHRDLKPENILLIAT------IQFYGDKENIPPHRKCDSYIVKVADYGLSRSVDD
MSPYTSYVATRWYRAPEILLQRGLYGRAADMWAFGLIVMELVNFAALFPGDNEVNQLWLI
VKTLGSPLLPE------------------------ITYIGTSPTYL---IPLGGFWREAH
SLASKLKVSFPYE----------------------------RGVTIGELFSTDRYQ-GVA
EVVQGCLKWDPDTRSDAKALSSMKYF-----K--GTCT-----------------YES--
------------------------------------------------------------
------------------------------------------------------------
------------------------------------------------------------
------------------------------------------------------------
------------------------------------------------------------
------------------YRPSTHFR----QNNHNLFSAGNYGSNSCKVIKPKYLYTDF-
------------------------------------------------------------
------------------------------------------------------------
--------------YDGYEGQFMGFNSPLLPFRNRSYLSKPTTELLDEDHDEN-------
------------------------------------------------------------
----------------------VYDPEVSVDVEIDEEYFDSDAYDSDRL-----------
---------------------EKLLSNADNENENSYHWNGPAEDMIPKLHRHHTRTK---
----------------------------TPFHSKDQFLKVPNCG----------------
-----------------------------
>XP_001486668_Meyerozyma_guilliermondii
MVAKNYVGLSLLTNALEQVIVLFMFSHTAMGITEMWKPSKMLPQRSNLHDK---------
-TPPDVNKP-----P-------------PTIPLKSLENDYKMISRLGDGGFGIVRLAKYR
HDKSNLL---------QLAKRG--------------------------------------
---TLTD----VGDGSNV------NLSPLVAIKTMNARLPKLEHYTRVKEVQFIQAMPAH
INLLHIYEVFIDTSQYCLHFSMECMDQTLYGLMRSRGGKRFTASTVRSILWQLLSAISHI
HDHGYFHRDIKPQNILISSM------LQYYGGIDSVPPGSRDQKYMVKLADYGLARHVEN
CKDFTTYISTRWYRAPEMLLRRKWHSTPVDIWAFGTVAAEVAKVTPLFPGANEIDQIWRI
FKVLGNPAPPK-----------------------------NIQARP---FPVGGYWVEGQ
LLAGKCGYSFPEG----------------------------TGIPIDEFIPHS-YP-FLC
DMIRICLRWNPETRPIASELYDQSYF-----M----------------------------
------------------------------------------------------------
------------------------------------------------------------
------------------------------------------------------------
------------------------------------------------------------
------------YTPEKKAMETSL------------------------------FKRSGN
V-----------------SLLSATAK----ESVDHSNISPIETY----------------
----------------DFYKVPPDLEADMDNYGYMDLGN---------------------
------------------------------------------------------------
--------------NKENLGPYD-IEVDESQIACQSPRTDHTNNLEIDEAMNP-------
------------------------------------------------------------
----------------------LNPNQLKGASSEGTFSFSGSCVSLAQL-MG--------
------------------------------------------------------------
------------------------------------------------------------
-----------------------------
>XP_018709257_Metschnikowia_bicuspidata
------------------------------------------------------------
------------ILP---------------IEYESFLKSYYMISRLGFGSFGCAILAKYR
KSISDLL-------APQPHKLG--------------------------------------
---TLLE----PLKYASS---TKPHADGLVAIKVMKNQLKKPSDYLNVNEIKFILSVPSH
SNLLQIFDLFIDSASGKLNIVMEPMDQNLYQFIQKHEGRAIAPWVIKSMLAQLLGAIKHI
HSHGFFHRDVKPENILVSSA------KHYY--YKNIPPGKENDIYVLKLCDYGLSRHVTN
TKDLTQYVSTRWYRAPEILLRRRSYSRPIDIWAFGSVAVELVNCRPLFAGLNETDQIWQI
LTKLGHPLFQG--------------------------------RCS---EDLGGVWPEAV
QLADKLGFIIPYI----------------------------AGQTIQSILR-TDFQ-DLA
EAIQACFLWDPEARPTADTLSRHAYF-----R----------------------------
------------------------------------------------------------
------------------------------------------------------------
------------------------------------------------------------
------------------------------------------------------------
------------------------------------------------------------
------------------------------------------------------------
------------------------------------------------------------
------------------------------------------------------------
------------------------------------------------------------
------------------------------------------------------------
------------------------------------------------------------
------------------------------------------------------------
------------------------------------------------------------
-----------------------------
>XP_002618856_Clavispora_lusitaniae
------MRLSNAATAVCGRIKTTVASKEKFLFLILFLFWFDSFFFILFLLH---------
-SLPIMDNQDQGISP---------------IQIDSFQKNYYMISRLGYGSFGYALLAKYK
KNINNFL-------DQGKFSVG--------------------------------------
---TMME----PIRNGNL---TNVRSTGLVAVKVMKTQLKNPSDYLRVNEVKFILSIPSH
PNLLQIYNLFIDETSGKLNIVMEPMNQNLYQFIQKHVGRPLSSKIVKGMLYQLLSAIRHI
HSHGYFHRDVKPENILVTST------QQYYGAKHDIPPEMAKDAFVLKLCDYGLAKSVKN
KRVLTPYVSTRWYRAPEILLRHANYSRPIDIWAFASVAVELVNFRPIFCGRNETDQLWQV
LKVLGHPGNSH--------------------------------R-----NDIGGKWLEAI
ELSQNLGFTMPYA----------------------------IGNSIHHILP-SSYH-ELA
ETIKYCFLWDPDSRPTAEELFRSTYF-----KEYNTLG-----------------KEMLN
LLPTPVSPTESFGGACEEYDEFAS------------------------------------
------------------------------------------------------------
------------------------------------------------------------
---------------------------------------------------ASASRDCSE
PGVSSHHAHVHPRISGLGQEIQLN------------------------------SSQEVS
C-----------------DYKMVS------------------------------------
------------------------------------------------------------
------------------------------------------------------------
------------KSYFQKYTTII-DSDMDSDRSKSSAVGKENVDAFYENVDHY-------
------------------------------------------------------------
-----------------------------------DESFANSSFDSHKI-AC--------
------------------------------------------------------------
------------------------------------------------------------
-----------------------------
>XP_025341472_Candida_haemuloni
------MSQPSVSSNCVSPLANPTMPPDEF------------------------------
--------------N---------------IRYSMLSSNFIVIHRLGLGSFGQALLAKYK
KNSSTLL-------DRDDSKLG--------------------------------------
---TMME----TVCHSASMPDIQPRNNGLVAIKMMKNHLKKHSDYLKIPEVRFIYNIGCH
INLLQMHHVFIDSLSGKLCIVMEAMNQNLYQLIQKHTSKTMPADVVKSMLAQILNGIRHI
HAQGYFHRDVKPENILVTPT------VQYYGGVDNVPPERANDFYMVKLCDYGLARHFTN
TKDLTSYVSTRWYRAPEILLRSRCYTQPIDIWAFACVAAEIVNSRPLFPGANESEQIWHI
LKCLGHPTQLD--------------------------------AGG---PSFGGYWEEGE
KLAENLGLYMPPT----------------------------SGSSMQKILRRSGYD-ELS
DALRPCFLWNPDARPTVFELSQHRFF-----E----------------------------
------------GTILEEDPLHFV------------------------------------
------------------------------------------------------------
------------------------------------------------------------
---------------------------------------------------SSSTLTTCA
----SPDTLYSDTMASKSSDVLRS------------------------------LLKQKD
T-----------------GYDVVSLR----T-----------------------------
------------------------------------------------------------
------------------------------------------------------------
------PFLSEQDLYNEHLNSIF-GSRNNVPFEHPRLDDGWVLEGEADDEDKA-------
------------------------------------------------------------
----------------------TSGLEMSSVAPFEEVSFDNDASIAHKI-SC--------
------------------------------------------------------------
------------------------------------------------------------
-----------------------------
>XP_024715618_Candida_pseudohaemulonis
------------------------MSLDEP------------------------------
--------------Q---------------IRYLMLLSNFLVIHRLGLGSFGQALLAKYK
KNSSSML-------APDDSKIG--------------------------------------
---TMME----PVCHSAAMPHLKPHTNGLVAIKMMKTPLKKHSDYLKITEVRFIHSMPCH
VNLLQIHHVFIDSLSGKLCIVMEAMNQNLYQLVQKHANKSINQEVIKSMLAQVLNGIRHI
HAQGFFHRDVKPENILVTPT------VQYYGGVENIPPERKDDFYMVKLCDYGLARHYSN
TKDLTPYVSTRWYRAPEILLRLRCYTQPIDIWAFACVAAELVNSRPLFPGANEAEQMWHV
LKCLGHPTRPE--------------------------------PGE---EAFGGYWEEGE
DLAENLGVYMPLT----------------------------SGLSMEKILRRPGLH-QLS
DMLRPCFLWNPDARPTVFDLAQHDYF-----K----------------------------
------------GTILEEDPLHFV------------------------------------
------------------------------------------------------------
------------------------------------------------------------
----------------------------------------------------TSTMTDCA
----SPETLYSDTLVNKSPDVLQN------------------------------LLQQKD
T-----------------GYDVVSLR----A-----------------------------
------------------------------------------------------------
------------------------------------------------------------
------PYLPEQEVYNEHLSTIF-GLR-NASIDPPRLNESWAYDGTSREEEPV-------
------------------------------------------------------------
-------------------------MELALMAPFEDVSFETDSSVNHRI-SC--------
------------------------------------------------------------
------------------------------------------------------------
-----------------------------
>XP_025338810_Candida_duobushaemulonis
------------------------MSSDEP------------------------------
--------------Q---------------IRYSMLSSNFLVIHRLGLGSFGQALLAKYK
KNSSSML-------APDDSKIG--------------------------------------
---TMME----PVCHSAAMPHLKPHTNGLVAIKMMKTPLKKHSDYLKITEVRFIHSMSSH
INLLQIHHVFIDSLSGKLCIVMEAMNQNLYQLVQKHASRSINEEVIKSMLAQVLNGVRHI
HAQGFFHRDVKPENILVTPT------VQYYGGVENVPPERKDDFYMVKLCDYGLARHYSN
TKDLTPYVSTRWYRAPEILLRSRCYTQPIDIWAFACVAVELVNSRPLFPGANEAEQMWHV
LKCLGHPTRPD--------------------------------PGE---EAFGGYWEEGE
ELAENLGLYMPST----------------------------SGSSMEKILRRPGLH-QLS
DMLRPCFLWNPDARPTVFDLAQHDYF-----K----------------------------
------------GTILEEDPLHFV------------------------------------
------------------------------------------------------------
------------------------------------------------------------
----------------------------------------------------TSTMTDCA
----SPETLYSDTLVNKSSDVLQN------------------------------ILQQKD
T-----------------GYDVVSLR----A-----------------------------
------------------------------------------------------------
------------------------------------------------------------
------PYLAEQEVYNENLSSIF-GSR-NAPIDPPRLNESWAYDGTSREEEPV-------
------------------------------------------------------------
-------------------------IELASMAPFEDVSFETDSSVNHRI-SC--------
------------------------------------------------------------
------------------------------------------------------------
-----------------------------
>XP_028890296_Candida_auris
------------------------MSSEEF------------------------------
--------------D---------------VRYSMLSNNFLVIHRLGLGSFGQALLAKYK
EKSSTML-------DPDVSKVG--------------------------------------
---TMME----PVCHSASSPHTRPRTNGLVAIKMMKSHLKRQSDYRKITEVNFIQSMPSH
INLLQIHHIFIDSLSGKLCIVMEAMNQNLYSLIQKHGNKHMPPDVVKSMLAQLLNGIRHI
HSQGYFHRDVKPENILVTPT------VQYYGDADNVPIERKKDFYMVKLCDYGLARHFSN
KKDLTPYVSTRWYRAPEILLRSRDYTQPIDIWAFACVAVEIVNSRPLFPGANEAEQIWHV
LKCLGHPTDVD--------------------------------PDG---EAFGGYWEEGR
SLAENLGLYMPQT----------------------------RGSSMQELIPKPEYS-LLC
SALRPCFLWNPDSRPTVFDLCHHPYF-----K----------------------------
------------GTILEEDPLHIL------------------------------------
------------------------------------------------------------
------------------------------------------------------------
----------------------------------------------------SSTTESCK
TTGDSPDTIYSTVGTSRSMDMLRD------------------------------ILQQKN
T-----------------GYDVVSLR----N-----------------------------
------------------------------------------------------------
------------------------------------------------------------
------SYFPEDE---QHLSMVF-GSK-NTSFDA---TNSWVFEPEHDNED-V-------
------------------------------------------------------------
----------------------QNESEMLQVCPFEELSFDTDTSFCHRI-SC--------
------------------------------------------------------------
------------------------------------------------------------
-----------------------------
>NP_012429_Saccharomyces_cerevisiae
----------------------------------MVEKRSRQSSSSGSEFS---------
-VPPDVDNP-----P-------------LSIPLKTLSDRYQLIEKLGAGSFGCVTLAKAQ
FPLSNIL------G-KQHDIRG--------------------------------------
---TLMDQPKNGHQNYIT------KTQGVVAIKTMMTKLHTLQDYTRVREIKFILAIPAN
DHLIQIFEVFIDSENYQLHIVMECMEQNLYQMMKHRRRRVFSIPSLKSILSQILAGLKHI
HEHNFFHRDLKPENILITPS------TQYF-EKEYMNQIGYQDNYVIKLADFGLARHVEN
KNPYTAYVSTRWYRSPEILLRSGYYSKPLDIWAFGCVAVEVTVFRALFPGANEIDQIWKI
LEVLGTPIKRS----------------------------DFVNTNHITAPPPGGFWDDAS
NLVHKLNLKLPYV----------------------------EGSSLDHLLSSSQLS-DLS
EVVKKCLRWDPNERATAQELCEMPFF-----E--NTVA----------------------
------------------------------------------------------------
------------------------------------------------------------
------------------------------------------------------------
-----------------------------------SQVDARGNVTNTEQALIFAGINP--
-----------VAT-NTKP--IYF------------------------------NSSTK-
-----------------------LPA----ETESNDIDISNNDH-----DSHAMCSPTL-
----------------NQEKLTLVEFLNE-------FVEE--------------------
----D-----NDD---HSIPD-VGTDSTISDSI----------DETELS-KEIRNNLALC
QLPD---------------------EEVLDHSLSNIRQLTNDIEIINKD-EAD-NMEQLF
FDLEI------PEKDEFQRKQPFN---EHADIDEDIVLPYVNNSNYTH------------
---------------------------TDRSHHRGDNVLGDASLGDSFN-S-----MPDF
TPRNFLIPT-------------------------------LKKSR--EKFEPHLSNS---
----------------------------NQHFGNVTF-----------------------
-----------------------------
>XP_018221222_Saccharomyces_eubayanus
----------------------------------MVEKRCRQSSSSGSEFS---------
-IPPDVDNP-----P-------------LSIPLKTLSDRYQLIEKLGAGSFGCVTLAKAQ
FSLSNIL------GRQQQDLRG--------------------------------------
---TLMDQPKNGHHNYIT------KTQGVVAIKTMMTKLHTLQDYTRVREIKFILAIPAN
DHLIQIFEVFIDSENYQLHIVMECMEQNLYQMMKHRGRRVFSIPSLKSILSQILAGLKHI
HQENFFHRDLKPENILITPS------TQYF-DKEYMNQIGYQDNYVIKLADFGLARHVEN
KNPYTAYVSTRWYRSPEILLRSGYYSKPLDIWAFGCVAVEVTVFRALFPGANEIDQIWKI
LEVLGTPIKSP----------------------------DFANTNHIITPPPGGFWDDAS
KLVHKLNLKLPDV----------------------------EGSSLDHLLSSSQLS-DLS
DVVKKCLRWDPNERATAQELCEMPFF-----E--NTVA----------------------
------------------------------------------------------------
------------------------------------------------------------
------------------------------------------------------------
-----------------------------------SQVETRTDTTNTEQALIFAGINP--
-----------LAAKNTKP--LYF------------------------------NSSTK-
-----------------------VPV----ETESHDFDINHNDN-----NSQTVCTPNL-
----------------NQEKLTLVEFLNE-------FVEE--------------------
----D-----NDD---HSIPD-VDTDSTISDSI----------DETDLS-KEIRNNLALC
QLPD---------------------EEVLENSLSNIRQLTNDIEIINKD-EAD-NMEQLF
FDLEI------PEQDEFHKKQPFN---EHTDFDEDIVLPFVNDSNYTH------------
---------------------------TEKPYQKGSNFLGNASLGDSFN-S-----MPDF
TPRNFLIPT-------------------------------LDKSQ--EKFESHLSNQ---
----------------------------NQHFGNITF-----------------------
-----------------------------
>XP_033767180_Saccharomyces_paradoxus
----------------------------------MVEKRCRQSSSSGSEFS---------
-VPPDVDNP-----P-------------LSIPLKTLSDRYQLIEKLGAGSFGCVTLAKAQ
FPLSNIL------GEQQQDMRG--------------------------------------
---TLMDQPKNGHQNYIT------KTQGVVAIKTMMTKLHTLQDYTRVREIKFILAIPAN
DHLIQIFEVFIDSENYQLHIVMECMEQNLYQMMKHRRRRVFSIPSLKSILSQILAGLRHI
HQHNFFHRDLKPENILITPS------TQYF-EKEYMNQIGYQDNYVIKLADFGLARHVEN
KNPYTAYVSTRWYRSPEILLRSGYYSKPLDIWAFGCVAVEVTVFRALFPGANEIDQIWKI
LEVLGTPIKRS----------------------------DFANTNHITAPPPGGFWDDAS
NLVHKLNLKLPYV----------------------------EGSSLDHLLSSSQLS-DLS
DVVKKCLRWDPNERATAQELCEMPFF-----E--NTVA----------------------
------------------------------------------------------------
------------------------------------------------------------
------------------------------------------------------------
-----------------------------------SQVDTRADVTNTEQALIFAGINP--
-----------VAA-NTKP--IYF------------------------------NSSTK-
-----------------------LPI----ETEPNGIDGSNNDR-----SSDAMCSPTL-
----------------NQEKLTLVEFLNE-------FVEE--------------------
----D-----NDD---HSIPD-VGTDSTISDSI----------DETELS-KEIRNNLALC
QLPD---------------------EEVLDHSLSNIRQLTNDIEIINKD-EAD-NMEQLF
FDLEI------PEKDEFHRKQPFN---DHADIDEDIVLPYVNNSNYTH------------
---------------------------TDRPYHKGDNFLADASLGDSFN-S-----MPDF
TPRSFLIPT-------------------------------LKKSR--EKFEPHLSNP---
----------------------------NQHFGNVTF-----------------------
-----------------------------
>XP_003673896_Naumovozyma_castellii
----------------------------------MLD---INERENSSRSSVCK------
-IPPDLNDP-----P-------------KNIPLKSLYDRYQLIEELGNGSFGCVTLAKAK
FDLINLS------S-NVHQCKG--------------------------------------
---TLLDQTNT---EYQN---FIAKSQRLVAIKTMLTKLYTLHDYTRVREVKFILALPTN
KHLIQIFEIFADTSNYQLHIVMECMEQNLYQMMLHRKKRVFSIPSLKSILAQILAGIKHI
HDHNFFHRDIKPENILVSPN------KRYF-DKERLELGFYPDNYVVKLADFGLARHVEN
KNTYTAYVSTRWYRSPEILLRNGYYSTPLDIWAFGCVAVEATIFKPLFPGSNELDQIWRI
LEVLGTPYNNK--------------------------NDSTVPNNF---KPYGGTWNHVA
ELASKLNLEFPFV----------------------------EGISLDRFIPLPELY-DLL
DVIKKCLRWNPLERASANDLCLMEYF-----K--DTVA-----------------SE---
------SMKNSNTKGES-------------------------------------------
------------------------------------------------------------
------------------------------------------------------------
--------------------------------RKDVTVKNNRVTTNTEQALIFAGINSDP
SKTSQLVFSS----TKNSNIDHNM------------------------------EED---
---------------------SIQIN----DENQRSPKHNGHMLSIPETKNNGKFFGDVL
PLNPK--NITNAIKPFDHSKLPMKGFAPEFNFIEK-INYLSDDNDPPIPDMEKDD-----
--ENDDENGIFSDTDST----EEDEINMTRELQRETHIKIPNELDQNVS-LYFGNN----
--LENLDN-GDNKEESESFNQYISEMGFNIDDY------EQEAD---------------N
DDIITEGEPYESENGRNC---------DEDKSD------------------------FFY
VFSHKEQTN----------------NPFTRRTFPMNHEQEQEEVEAGNT-----------
-----SLPFPDV--APRTFEIPHLGPSEEVTNN------------------CSLMNP---
----------------------------NSFFGNLTF-----------------------
-----------------------------
>XP_003980196_Naumovozyma_dairenensis
-----------------------------------MDTGNLPNRNNNTDNNVKNNYDNAP
LIPPDLNNP-----P-------------SFLDLKSIYDRYLLVEELGNGSFGCVTLAKAQ
FDINELS------QISSKRFNN--------------------------------------
---TLLDQNENVIGNHQN---YIAKKQGLVAIKTMLSRLPTLHDYTRVREIKFILAVPAS
KYLIQIFEMFIDTINFQLHIVMECMEQNLYQMMLHRRKRVFSIPSLRSILAQILAGIKHI
HDNNFFHRDIKPENILISPS------KRYF-DKTLLKTGFYPDNYVVKLADFGLARNIQN
KNTFTRYVSTRWYRSPEILLRNGFYSTPLDIWAFGCVAIEATIFKPLFPGTNELDQLWKL
LEVLGTPYGD---------------------------DDIINGNKY---DSYGGIWNKAK
KLSRNLEFELPKI----------------------------KGVSLEKFISMPELN-DLL
RMVKRCLRWNPDERATAAELCSMDFF-----N--DTVA-----------------RDELE
RTQKLSSISNESSIGHNHRKDSSS------------------------------------
------------------------------------------------------------
------------------------------------------------------------
-------------------------------IKKNSTSKND-VKTNAEQALIFAGINSGN
LKAPQLSFTSQNNHTNHTNYTEGM------------------------------NENENP
I-----------------VSTNVNNN----DVISKDAFYNSHNIN-SQTQIQKNF-----
ELNAKLNNIRLDSKSQRNQQQHLDGQILEMQNINT-IGYLNDDFNVDYHQKNKDDINRNL
NMNNDDT----IDSDSTIPTENCDEIDLSKEIEKNLSIDVPQEFDQ-----YIKNQNNHC
NILENENGIGSNANNSESFNQYISDLNFM--DYNPENELQQENDILNYYADEDEDDDDGD
DDNEQEGNPVANNNDENVDIDDNMKGKDDDEQDEDEVYPNITSSYNTNTNNNTNNNGSFY
VYYNDEGNNHVN----------SNADNFT----TTNQMLDNFLIENSSH-----------
-----SIPFQNVNKTPRTFTFPYLGHSEQNTNNFSHNQHHNNHNNIRNNNTSSILDT---
----------------------------NDFFSNVTY-----------------------
-----------------------------
>XP_003954707_Kazachstania_africana
----------------------------------------MKDFKNSSKPV---------
-TPPDLNNP-----P-------------SNIPLRSISDRYNVIEEIGTGSFGCVTLAKSK
FDMNSLD---------QFMNCH--------------------------------------
---NLLNNSTFKN-NYMT------KSQNLVAIKTMMTRLSTLHDYTRVREVKFILSVSAN
KHLIQIFEMFIDNTNFHLHIIMECMEQNLYQMMRHRRRRFFSIPSLKSILAQILAGIIHI
HNEGFFHRDLKPENILVSPS------SRYF-DKDWLSKGYYHDNYVVKLADFGLARNINN
PNPYTEYVSTRWYRSPEILLRNGYYSKPLDIWAFGCVALEVTIFKPLFPGSNEIDQIWKI
LQVLGTPHKVI----------------------------ENTKTHY---SPHGGFWEQSK
KLANNLNLKFPYI----------------------------EGVSINSFISSNQLN-DLI
QVIENCLKWDPENRATAVQLSKMDFF-----K--ATVV----------------------
------------------------------------------------------------
------------------------------------------------------------
------------------------------------------------------------
-----------------------------------QQEQEENSLSNTEQAMLFAGINTDR
NNNNNNSNNNINNNNHTKPHEILF------------------------------NDKN--
-----------------------IFR----NTSVNT------------------------
----------------DSEKLTLNEFLTIEKDED--IVEE--------------------
----------------------LETDSSYS-------------DDIE-------KSLSFY
QLPKDLPILPDNLTTTTN-----------HDSLTNIKNLSNEIEILTKDNNSEMFADCIF
------------------KPTTTTIFEEPCEVQQGQFINIIGNEQGHHH-----------
------------------------DSGDDEEEEEEDDVMTNTC---NYM-HYSGNFMEDT
IPRNF-----------------------------------KDDDTTTQQLKNK-IES---
----------------------------NQFFSNITF-----------------------
-----------------------------
>XP_022462858_Kazachstania_naganishii
------------------------------------------MITAEFQNTGDTLGVKDR
FVPSDVDNP-----P-------------SNIPLHSLENRYFMIKELGNGSFGTVSLSKAL
VDLDSLP-------QKKTYDR---------------------------------------
---TLLHQRNKKNDNHMS------KMQNIVAIKTMLARLDTLHYYKRVREVKFILKMPSS
KYLIQIFEIFVDDIEFQLHIVMEYMEQNLYQMMRHRRRRVFSYPSLKSILAQILAGIKHI
HRHNFFHRDIKPENILISPS------SIYF-DKSVVENGEYTDNYVVKLADFGLAREVSN
KNTYTAYVSTRWYRSPEILLRNGYYSRPLDIWAFGCVALEATTFKPLFPGSDELDQIWKI
LEVLGTPHPVL----------------------------ESTQTHY---IPNGGFWEDSV
KLAERLKLRFPYV----------------------------EGVSIKAILSNPQLS-DLT
KMIECCLKWDPNKRATAEDLSRMKFF-----E--GTVV-----------------QEDST
LL----------------------------------------------------------
------------------------------------------------------------
------------------------------------------------------------
-------------------------------------YNNSMGITNTEQAMIFAGIPANG
----DSYTNKPLIFTESSNKIGIV------------------------------NNCNEN
S-----------------ATENYTFG----NRNNAAIKKTVLEDKSSMYKP---------
----------------MEQKVTINEFLNDYNGDIKGHGNVHSAENTLRVNEIE-------
----------------------MEENEFIEDTNDDADTSSSYQAECDLS-NEIERSLDFF
PIPKEVP---------ESINQAGSTTYENDPHACNVKKLSENIDVVNRDDSAFFEQCFYE
TPELMGDGFFDTGRERKDYTCNTGPTGGQRHISESDQEMMEYPLSANQGITEGNGVNDEA
SRDNYHYYHTPCGSHLDHHHQCGDTKQAGSATNYDKV-------------HSSIDSIHDF
TPRIFLPPNVQCTVPTHGSSIFQREQVQQGYNNKMNRS----------------QDI---
----------------------------SQYFSNVTF-----------------------
-----------------------------
>XP_446553_Candida_glabrata
-------------------------------MFQNKARNSDTEMRSGNQMESSIEDIQEL
EPPPDLDSP-----P-------------STIPLKSMHENYEILEELGNGSFGSVTLAKYK
IN--------DCFSKDQDRKRM--------------------------------------
---TMMD----PKYNNRPENISNSRKQGLVAIKTMLTRLPTLHDYTRVREVKFILSMTAN
KHLIQVYEIFVDSEKYQLHIAMEYMEQNLYQMMRRRKKRVFSIPSLKSILAQVLAGLRHI
HDQNFFHRDLKPENILITPS------TRYF-DSSWLEKGNYPDNYVVKLADFGLARHVEN
KNPYTAYVSTRWYRSPEILLRSGYYSKPLDIWAFGCVAMEVTVFKPLFPGSNEIDQIWKI
LEVLGTPHTLE----------------------------ESKNSNY---TPHGGLWELSK
AYAAKLNLKFPYV----------------------------EGSSLEKLLCSNQLT-DLL
AVIKLCLKWDPNERASVEQLSSMPFF-----T--NTVA-----------------DNSIY
------------------------------------------------------------
------------------------------------------------------------
------------------------------------------------------------
--------------------------------EKENNTNKNTLRSIAEQALLFAGLPS-S
LSLKSLRGNIKLRDTEELVTDEQP------------------------------NDREKD
T-----------------NFENVPLD----DRSESLSIRREDRVPLTTSTNKKESQCSAK
DICRDSSFMLRSISQSKKRKKLDNNKLQIDSSANSNNNESNKIIGCSTYRFPNFQGNFAS
KQDQNIELGNCNGSE-------ITKTDFMKSGQLHQCNRINEEIQNELS-KPITFEEQNA
NNIEKEPFSTVPERCPTDYTAFTFNNITGNDYTFGCQFFKTKKETGRLPHESS-------
------------------------------------------------------------
--------------------------------HSVNELLDNMSIEDLPLKSNQMTELEPR
TIPISLVDQFGSDNL-----------NYNIFENNSELRSPNTNEAKASTYEFAFSNP---
----------------------------CHAIGNITF-----------------------
-----------------------------
>XP_004182098_Tetrapisispora_blattae
----------------MVMDESNIQGPSLNNKIEQFQHYQQLQNYSNIAANDSHTNFEFN
HVSNTINAYKDNTQN-------------FQLARYSINNRYIIKQNLGKGSFGSVTLAKAK
YEIHENS---AELNEFYGNKRN--------------------------------------
---TLMDLNSMSNENYIN------KSKGIVAIKTMLTTLNNLSEYNKIREIKFIFKIPSH
KHLVQIFEVFVDSLNNKLHIVMECMEQNLYQMINNRNHKLFCIPSLKSILSQILSGIRHI
HNQDFFHRDIKPENILISPI------KRYY-NIDYINKNNIMDNYVVKLADFGLARHINN
KNPYTAYVSTRWYRSPEILLRSGYYSKPIDIWAFGCVAIETTIFKPLFPGSNEIDQIWKI
LEILGTPHTMI--------------------------CPNEKTINH---SPPGGFWEISQ
DLAKDLQLKFPFV----------------------------RGHSIDAIIKTPFLK-NLI
DVIKRCLRWDPNDRATVDELCSMKFF-----E--NSIV-----------------DPKFL
KSNN--------------------------------------------------------
------------------------------------------------------------
------------------------------------------------------------
-------------------------------------------LTNTEQALIFSGIQSEN
SITKQNLIFNEELNIQHDSHHIQN------------------------------NNKLHM
Q----------------------HQG----SINNNTNNTNNTNNTNNNNNNYTNPIPIPN
LNIPNNIDTMNTYINKNNGNMPTNTFLNHIEDDHRKLSLKEFLNEDYFDPTLINQNNNNA
TIDINFKKREIRHHNYIDQEEGEQTEEIADDDDDDDDDDEEEEDDNDND-DEEDDEDDDA
EDDDVDPDEDNADDEEDDYDDVDYDDRIARDVEESLQQCKAISSLKNKNTKIDENRHKYY
F-----------DSSGNHPEYEDYDEDEINDIETELQRRHANENGNTDEYEYAYGKFTEY
DNYKNLIREVEEEENIRMVGSRTNGITNTQEFYTSNRKIENMENMEEFEIEEDIDFLDID
EEEQNTLMNISKLVDATSNSHLRHIQNHNNFESNKSNYIHVSKNEFVNHLISNETNDENY
DDIDESIIKSFNMRKETNSINSNCIPRGNEFMKDIKFEETRNPILNKSSYQTPVLMARQE
NI---------------------------
>XP_003687022_Tetrapisispora_phaffii
----------------------------------MGIDSSTSTANSYSHDF---------
-LPPDIDDP-----P-------------EDIPLVSIEDKYQLIEEIGSGSFGTVSFAKAK
YNLLEVQ--------SVNCKKN--------------------------------------
---TLLNPIGLEYDNFNN------KLKGYVAIKTMINKLSTLNEYSKIREIKFILAIPSS
KYLLQIFEIFIDNKNFNLHIVMEIMEQNLYQMMKNRKKRIFSIPSLKSILSQILAGIKFI
HENNFFHRDLKPENILISQT------NKFY-NKFYIQNENIKDNYVVKLADFGLSRHINN
RSPYTAYVSTRWYRSPEILLRSGFYSKPLDIWAFGCVAIEVTLFKPIFPGANEMDQIWKI
LKLLGTPHKTK----------------------------ESFRTGY---QPHGGFWEVSK
DLANNLNLQFPYV----------------------------EGYSIASIIGSSQLN-DLT
QVIEKCLRWNPNLRPTADELCKLDFF-----R--NTVV-----------------NEEYI
KNKNLKKQMFGNKLPHDNSGDVDQ------------------------------------
------------------------------------------------------------
------------------------------------------------------------
--------------------------------HIQNDSKIKKLKTNLEQAMIFAGMKV--
----NDSPLKPLVFNEEENNNHMD------------------------------IPKRNQ
K-----------------LSKAFSQK----ELFSNSNHNKIKAFNSKAFKNEIKPLHSLL
EDLVMSNRDTENTGTSNKLKRFPSKSKSQIN-----------------------------
----------------------SLKNSNYDVDISNLLNEYIDNNDEDII-DNVNKVLALH
QFPDHFNFNDNDIDFQNNLDLYNGSNEKDSNYLSNKIEYLSEINKDDNIDEFYDCCNDNF
LQGRLEKSNTCATIDANELDDDDEIFIEESFFNDGKYKTNHNEVDDVYLLSQTHPNIAEH
NNLNNFDTDMNNYSHFKYNSIDDINKNSTPVVIPVNCLINNMSIDDDRSKTDYDNSFNNN
IPRSFTFTNLTRETKQDRQSHDNNHFAYNEFFQNTDPNTTTCGFQHHNNINLSF------
------------------------------------------------------------
-----------------------------
>XP_001643327_Vanderwaltozyma_polyspora
----------------------------------MIDNRMSLNAKNLTSTA---------
-LPPDKDNP-----P-------------QSIPLYSMDRRYKLVKELGNGSFGSVSLAKAN
YDFLNLY------N-NNLKIKN--------------------------------------
---TLLDPQGMSHENVIN------KSKRLVAIKTMITKLPTLHDYTRVREIKFILAIPSS
RYLIQMFEIFIDTSDFHLHIVMECMEQNLYQMMRHRKRRVFSIPSLKSILAQVLAGIKHI
HSHNFFHRDIKPENILISPS------AKYF-DKFFLQQGNYQDNYVVKLADFGLSRHVNN
KNPYTAYVSTRWYRSPEILLRSGYYSRPLDIWAFGCVAVEVTMFKPLFPGLSEMDQIWKI
IEVLGTPHRTK----------------------------ESKITGY---KPHGGSWEIAK
DLAHSLNLQFPYL----------------------------EGKSFESIICCSQLK-NLI
EVIKYCLRWNPNERATAEELCTLSFF-----K--GTVA-----------------DPYYI
STFNTSSSTNYSTTTASTAAMENF------------------------------------
------------------------------------------------------------
------------------------------------------------------------
-----------------NSLPSQNFTNQQVYSTASTKFNNKTSITNTEQAMIFAGIKP--
-----------TLY-HSRP--LVF------------------------------NSKNNT
N-----------------NGKNSIIL----NSSNKDINTENNENVDLNYGKQIMSINNFK
KKAMDIIKKPGKIAKHQQREISLQEFLQETD-----IVED--------------------
----QIEEALNDDCEEDKIIE-TETDSTISATQ----------DEIELS-KEIENSLSLY
QIPNNNNRIN---------THQV-HQNLTEEPDSSLRQLASDIEALEEH-DTD-YFSQYY
EKLLIQTNEISPDKANERIKNLSNCIQEDADIDDYIALPYVNNQNYIHFNNDGNNSG---
--------------------ACINKQDTDPSLYPVNNLLNNMSIDDSFN-SSMSMKMPCV
IPRGFLSPQ-------------------------------IDNSNNSQRQDCSISVH---
----------------------------SPQYGNLTF-----------------------
-----------------------------
>XP_003680917_Torulaspora_delbrueckii
----------------------------------MLSRKANK---DSVPVT---------
--PPDIHNP-----P-------------SYIPLRSIDGRYQIIEELGNGSFGSVSLARAH
FDITQCN---GDDSK---LYRR--------------------------------------
---TLMNQIDAEHENSIC------KRQGLVAIKTMMTKLSTLHDYTRVREIKFILSIPAN
KHLIQIFEIFIDDRNFQLHIVMEAMEQNLYQMMRHRRRRVFSIPSLKSILAQILAGLNHI
HDSNFFHRDIKPENILISPS------TRYF-DKEWLIEGNYTDNYVVKLADFGLARHVTN
KNPYTAYVSTRWYRSPEILLRNGYYSRPLDIWAFGCVAVEITIFKPLFPGSNEMDQIWKI
LEVLGTPHSTR----------------------------ESARTGY---VSNGGQWESAK
NLAQRINMKFPYV----------------------------EGTGFQELISSSQLQ-SLA
DVVRLCLKWDPNERATTRDLCLMPFF-----Q--NTVA-----------------D----
----LRETPT--------------------------------------------------
------------------------------------------------------------
------------------------------------------------------------
-----------------------------------------PITTNTEQALIFAGIDS-S
RSTHS-----------KRQ--LIF------------------------------HSK---
------------------------------------------------------------
-------------------ELDNSHSSRPMN-----IIDDE-------------PLAKKT
FSINEFLKNHTDNVPIDPPPQ-IDTDSTISE---NQ-------DDIE-----------FC
HI--SNTFENDHLVQNLP-NLTS-NTKFTSDSIHNLQKLADDIDAMNKQGDTDLFFNTQH
------------ESG---DK------------------------NYVHYSHQDNGHN---
-------------QELHLLNNNVLMNSDHSSIQPVNRLLDNMSIDDSFK-NNT-NM--NA
IPRSFLL-----------------------QKDMTN----VNHPNDSNNMELT-SET---
----------------------------NQHFGNITF-----------------------
-----------------------------
>XP_037146490_Zygotorulaspora_mrakii
--------------------------MVSTKGDKMISRVCNRSSQDSA--A---------
--PPDVNNP-----P-------------SYIPLRSIEDRYQIVEELGNGSFGCVSLAKAQ
IDLGKINEPRGSGLKPS-FYRN--------------------------------------
---TLLNQEKMEHENFFS------KSQRLVAIKTMMTKLPTLHDYTRVREIKFILSIPAH
KHLIQIFEIFIDSQHYQLHIVMECMEQNLYQMMRHRRRRVFSIPSLKSILAQILAGLKHI
HEHDFFHRDLKPENILISAS------TRYF-DKKWLNDGKYTDNYIVKLADFGLARHVQN
KNPYTAYVSTRWYRSPEILLRSGYYSTPLDIWAFGCVAVEVTIFKPLFPGSNEMDQIWKI
LEILGTPHKTD----------------------------ESILSNY---ISHGGSWENAK
EFAQRLNMKFPYI----------------------------EGSGLDSLISSSQLK-NLI
EVIKLCLKWDPDERADVSQLCSMEFF-----H--DTIL-----------------DEREP
SIKRSK------------------------------------------------------
------------------------------------------------------------
------------------------------------------------------------
--------------------------------------------NNIEPTLIFAGVKS--
-STSSNKN---SLNHHSRK--LIF------------------------------HSEN--
-----------------------LLK----HQQAHQVHSLNNEN----------------
----------------ETGSVAENENENENNNNDDIIIND----------------AKNQ
REDNDEKRSSFDKIVNINPMNDINRNDSNDELLSNHNHRRHDDDEIDIS-KEIAENIALC
QI---PIFENGQFLQQSNIDFDL-NDK-------SLKNLANEIDTFDEQNPVD-SFSQYY
------------STTTNSNVIVNTMTIPIES-------------NYVHHHHSHHGPR---
-----------TDRDTSVLNNC--NSNDISTLQPVKKLLDNMSIDDSFN-TNVNNQYSNV
IPRSFLSKEQMTEETNKQLLELERGNIQYQQNDHQN-----QNMNESSNYSQK-HQE---
----------------------------QVYFGNVTF-----------------------
-----------------------------
>XP_002498725_Zygosaccharomyces_rouxii
----------------------------------MLHKKCNK---DLAPFT---------
--PPDINNP-----P-------------LCIPLKSLDDRYQVVEELGNGSFGSVSLAKAQ
FDVALVQ---SDGGKQHQLVKD--------------------------------------
---TLMNQSGTESDNSNN------KEQGIVAIKTMMTRLPTLHDYTRVREVKFILSIPAN
KHLIQIFEMFVDSRAYQLHIVMECMEQNLYQMMRHRRRRVFSIPSLKSILAQILAGIRHI
HDQNFFHRDVKPENILISPS------TRYF-DKNWLSQGNYTDNYIVKLADFGLARHTGN
KNPYTAYVSTRWYRSPEILLRSGYYSKPLDIWAFGCVALEVTIFKPLFPGSNEMDQIWKI
LEVLGTPHRTR----------------------------ESEKTGY---KSHGGSWEDAK
ILAQRLNMKFPYV----------------------------EGTGLENFISSVQLQ-PLT
NVIKACLRWDPNQRATAQDLCMMPFF-----Q--GTIA-----------------PEEFV
TATRSKEITTAATTSTSA------------------------------------------
------------------------------------------------------------
------------------------------------------------------------
-----------------------------------ANHEKKPRTTNTEQALIFAGIKSHA
RAGPSPTN---GNGYHTRQ--LIF------------------------------HSEG--
-----------------------LTE----AQQ-RQFKENNNVS----------------
----------------FHGEIGGSKDFEDVE-----IVEEEVAGLEEQESPFDNPLG---
----DFL---TDDVDSHTPGELVDTDSTISEDDDNQ-------DEIDIS-HEITQNIAFC
EIPPPPTFENGQFVSASD-NSRR-SDKLPNDANNNAKQLADEIEAFNKQ-DPD-FYSQYY
------------SST---NTMPTTMTSNVASNKNDNHIPFTETLNYVHYN-SNNNHQPTS
PATSAGGDSTTTPQE---TNNN--KHQTHSSLQPVNKLLDNMSIDDSFS-NSSNNV--NL
IPRSFMLPP---------------------QNDFEDPIFQLHQPQQQSNQQ---HNF---
----------------------------NQHFGNVTF-----------------------
-----------------------------
>XP_003647552_Eremothecium_cymbalariae
----------------------------------MKYYSKKGHRVQAETMG---------
-VPPDVNNP-----P-------------FYIPLKPVEGRYKLIQELGNGSFGSVTLAKAQ
FEISQI-----------NGKEG--------------------------------------
---TLMDQSIIPTIREEN---WNNKNKGLVAIKTMMTRLPTLNDYTRVREIKFILQIPAH
AHLVQIYELFIDDSLYQLHIVMECMEQNIYQLMKCRKRRVFSLPTLRSILSQILSGIRHI
HAHNFYHRDIKPENILISPA------NRYY-SKEWISAGHYADNYVVKIADYGLARHVTN
KSPYTAYVSTRWYRSPEILLRQGSYSRPLDIWAFGCVAVEVATFKPLFPGADEMDQIWKI
LELLGTPHPCH----------------------------ESKISGY---VPHGGAWLQAE
HLASRLNLKFPYV----------------------------EGKDISWVMCNPQLE-SLC
DVVRACLVWNPDDRATVEDLCQMPYF-----S--GTIV-----------------QETKQ
TSLATAHSALMFAGILSTSGLQHR---RLIFNDINTTTTDNNNTTNNNNNHNTTTSNSNS
IQANGNLKNNGNINNGINLRTSTTTTTKTITATITPGTMTTGNTNTNANSTNNSSTTTTT
TTPKANTTISNNRKRETNDENDIESLAHPIPIKRTLANLLSFNKEEPQLSFQEFLKETSA
DKIRANNKHNNGSINL------HLNSNGNNRGNNNNN---------NSNGNNLSNSNINI
IHTSAANKIKATTATTVKATTIGT------------------------------INHNSS
S-----------------DSNSDSSR----NTNNKLKDNNSI------------------
-----------------------CSRCSCSNKNNHHPKN----SNRKYVGDVRAASDSTV
SGPEEITKELSTNIELYQEPPPLAEEQPLYDDIFGTAENIELDEDRDDD-DDDDDDDEEE
DDDDDEDDEDPEGEDESFILMY---KNVMNQGTTGGVNKRGNVEPLARNYIH--------
------------------------------------------------------------
-----------------------DST------RQNCHAIDEMSIDDAST-DSHNQIPRDF
MMEPTTIPQ--HDILPPAQVRHEPTPNHSFE--DGLSF----------------------
------------------------------------------------------------
-----------------------------
>NP_985623_Eremothecium_gossypii
----------------------------------MKYYSKKGHREQAEAMG---------
-VPPDVNNP-----P-------------FYIPLKPVEGRYKLIQELGNGSFGSVTLAKAQ
FEISQI-----------NGKEG--------------------------------------
---TLMDQSIIPTIREEN---WNNKNKGLVAIKTMMTRLPTLNDYTRVREIKFILQIPAH
AHLVQIYELFIDDSLYQLHIVMECMEQNIYQLMKCRKRRVFSLPTLRSILSQILSGIRHI
HAHNFYHRDIKPENILISPA------NRYY-SKEWISAGHYPDNYVVKIADYGLARHVTN
KSPYTAYVSTRWYRSPEILLRQGSYSRPLDIWAFGCVAVEVATFKPLFPGADEMDQIWKI
LELLGTPHPCH----------------------------ESKISGY---VPHGGAWLQAE
HLASRLNLKFPYV----------------------------EGKDISWVMCNPQLE-SLC
DVVRACLVWNPDDRATVEDLSQMPYF-----A--GTIV-----------------QETKQ
PPLSTAQSALMFAGLLPSSGLQHR---RLIFND-------------NANNHNSNNSNGS-
-------------NN------ATTTTTTTMTTNMTAAT---------------TKKTTRT
GGPV-------NRKRETNDENDVESLAHPIPIKRTLANLLSFNKEEPQLSFREFLKETSA
DKAKPNASNSN-SGNCAANQLGHSNHNINNYLNRNNNSGTQHGPSYNNYGQNLNQQSGSS
NHS--GNGRNPTNNTHAVNTAITQ------------------------------TNTNKT
N-----------------PTNNNTNN----NNNTPTPTTTTTTT----------------
----------------TTTPTPATTTTTITNHNGQHDDNDNDKSNFRNVGDGRAASDSTL
SGPEELTKEISANIELYQEPPPLAEEQPLYDDIFGTTENIELDEDGDDD-----------
---------DPEDEDVSFILMY---KNAVNQGGAGA-TQRENIEPLARNYIH--------
------------------------------------------------------------
-----------------------EST------HQNCHAIDEMSIDDAST-DSHSQIPRDF
IMEPTTIPQ--HDILPPAQVRHEPTPNHSFE--DGLSF----------------------
------------------------------------------------------------
-----------------------------
>XP_455208_Kluyveromyces_lactis
-------------------------------------------------MPALTLTTADS
FIPPDVNNP-----P-------------FYIPLKNIDARYNVIQELGKGSFGSVTLAETM
YDMNSSATQISSMYPE--------------------------------------------
---TLMDQTLIRNVEQEN---WYYKKKGIVAIKTMMNRLPTLHDYTRVREIKFILQIPAH
KNLVTIYEMFIDDSLYHLHIVMECMEQNIYQLMKHRKRRVFSLPTLRSILFQILAGIKHI
HDHDFFHRDIKPENILISPS------HRYF-SKKWLEDDNYSDNYVVKLADYGLARHVNN
RSPYTTYVSTRWYRSPEILLRKGYYSKPLDIWAYGCVVVELATFSPLFPGSDETDQIWRI
LDLLGSP--------------------------------DHSINGK---EHFGGSWLDSK
PLYQALNYEFPYV----------------------------EGKTIRDVLPNPQLE-DLY
DVVTSCLKWNPSERATANEICALPYF-----K--EYVM-----------------REASL
AKTNNGTASKNKDNTALANKLAAN------------------------------------
------------------------------------------------------------
------------------------------------------------------------
------------------------------------------PSISNQWSRILSGLPHNP
ELGIVPSFNSPQKLPKVQKNNQMN------------------------------CVTDKS
Q----QQPRRGGVASWFKFSTQKNHV----NINPNTNNDEK-ILTSVNTNTNSQKNQGIV
EK---------------------------------KQQEQQ-----VNAHNERLDSSTNA
NGNSIPDINLIGHANNDNEVFTIELDDSMETMTGSDQISKELNDKIELY-QDTTNQMNPP
TLDVDDDD----DEHDSIDMDHENYRIQVLDEFDTDENLEHEIRATDKDENNE-------
---------------------------------------------VAVDKMKISNQGEDE
DDADSLLNYYQDMMAKKLPLNKNKGNYMHSNGPAGPTLSDQMAIDDSLD-------LQEQ
IPRNLLERAVQQRVLDCLLDPSEHASQNLIQTSNSHNHTFQDGLSF--------------
------------------------------------------------------------
-----------------------------
>XP_022675699_Kluyveromyces_marxianus
-------------------------------------------------MPGLKLQPADS
FVPPDVNNP-----P-------------FYIPLKNIDSRYNVIQELGKGSFGSVTLAETL
FDMKKSSQEISSMYPE--------------------------------------------
---TLMDQCLIRNVEQEN---WYYKKKGIVAIKTMMNRLSTLHDYTRVREIKFILQIPAH
KNLVTVYEMFIDDSLYHLHIVMECMEQNIYQLMNHRKRRVFSLPTLRSILFQILAGIKHI
HDHDFFHRDIKPENILISPS------HRYF-SKKWLEDDNYPDNYVVKLADYGLARHVNN
RSPYTTYVSTRWYRSPEILLRKGYYSKPLDIWAYGCVVVELATFSPLFPGSDETDQIWRI
LDLLGSP--------------------------------DHSTNGK---EHFGGTWPDCK
SLYQALNYEFPYV----------------------------EGKTIRDVLPNPQLE-DLY
DVVTSCLKWNPNDRASANELCALPYF-----K--EYVI-----------------KEAKM
AKADGGDISNGKEGSMIASKLGIN------------------------------------
------------------------------------------------------------
------------------------------------------------------------
------------------------------------------SLASNQWSRILSGLPPKA
DIGIVPNFNNPQKALKIEKVNHSI------------------------------LSQEQQ
QHQKEQQQKRSGVASWFKFSTNKNHV----NVNPNEKAYGKALLTDAIDENNSNKNRRID
ERLSGEIPQLQQKQQLHDHKHTNHHHHHHHHHNQQQQQQQQEHVDILAGHNDRMD-----
------ELNIINHANNDNEVFTIELDDSMETMTGSQQISKELNEKVELY-QESSNSQ---
-LEIDNGDLDINDVSDAVQMDQENYRIHVLNEYDTDENLADEIQAIDEDENTD-------
---------------------------------------------NIVRNSQDLENDED-
DDPDSLLNYYQEMMAKKLPPNGTKGHYTHSNG-VCPTLSDRMAIDDSID-------LQEQ
IPRNLLERAVQQRVLDCLLDSSEQISQNLIQNSNSHNHSIHDGLSF--------------
------------------------------------------------------------
-----------------------------
>XP_022629852_Lachancea_lanzarotensis
----------------------------------MGYLGRK--SVRNSDFH---------
-TPPDVDSP-----P-------------FYIPVKQIHGRYTLMQELGNGSFGSVTLAKQI
YN---------------TGCQGCQNCGIYSDEIGPAASDLQISRLETQDVQSVSCESRPH
YRNTLMEDSVIPNVDQEN---FHNKQRGVLAIKTMMTRLPTLNDYTRVREIKFILSMPAH
KNLVQIFELFIDDINYQLHIVMECMEQNLYQQMRARRRRIFSLPSLKSILSQLLAGIRHI
HSHNFFHRDLKPENILISPA------NHYF-NKKWIVDGNYKDNYVVKIADYGLARHVTN
KSPYTAYVSTRWYRSPEILLRKGSYSRPIDVWAFGCVIVEVATFRPLFPGSDEMDQIWKI
LEVLGTPHKMP----------------------------ESNISGY---QPHGGSWEKAQ
LLASRMRLKFPYV----------------------------EGINIEKIIDNPNLQ-PLC
DVVKACLTWDPKKRASVTELCQMPYF-----Q--NTVV-----------------G----
---------------IDAHAIQEA------FND---------------ENMNKIAYSD--
-----------------------------------------------------IRSNWDS
KLPV-------KKVFGAHPNAQIPSIG-PNVIDLNGGRMNE--PEEGQMSFQQFLRES--
------------------------------------------------------------
---------------------TTS------------------------------GHFTNS
T-----------------V--SSSVR----EENK--------------------------
------------------------------------------------------------
FNSQ--------------------------DELIGNMISLPLSQQLDND----LPLSSSA
PDVINESDIKPLDVGESINEFYA-TKSTDYQNPN----VEGSLESFGPNYVHY-------
------------------------------------------------------------
----------------------EDASNAHL--HPRCNVLDDMSID---S-NTSVQIPRTL
-----AVPRIVEDCNDTSLEDHT---SHSFSHTNSLTF----------------------
------------------------------------------------------------
-----------------------------
>XP_002552860_Lachancea_thermotolerans
----------------------------------MGYLGRK--HGLKSSTN---------
-VPPDVNNP-----P-------------FYIPVRPIANRYTLMQELGNGSFGSVTLAKL-
-----------------AGSEGADK-----DARG------------QHDHKRLAASTRQH
YHNTLMDDAVVPSIEQEN---YHNKQRGVLAIKTMMTRLPTLNDYTRVREVKFILSMPAH
KNLVQIWELFIDDINYQLHIVMECMEQNLYQLMRARRKRVFSLPSLKSILSQILAGVRHI
HAHNFFHRDLKPENILISPS------SHYF-SKEWILEGHYSDNYVVKIADYGLARHITN
KSPYTAYVSTRWYRSPEILLRKGLYSRPLDIWAFGCVVVEVATFRPLFPGSDEMDQIWKI
LEVLGTPHTMP----------------------------ESTLSGY---HPHGGLWEKAQ
VLASRLNLKFPYV----------------------------EGVSIESIMDNPHLQ-PLC
DVVKACLVWDPKKRATVDEIFCMPYF-----E--EAKP-----------------W----
---------------AEPKGLNDSNTDNCPLND---------------ENLNKGL--G--
-----------------------------------------------------LRHYWSG
GL----------NRGSRHPHGENASLA-PIEVDSNGAKIRG--PKETEISFRQFLKES--
------------------------------------------------------------
---------------------LLP------------------------------LPMSKE
T-----------------SRGSDGNR----LHNE--------------------------
------------------------------------------------------------
AGPE--------------------------D-----VADLPLSEDSVAN----ISPVSSL
NDAENVGVLEPPEVDDSFAAFFV-SKSAEFEYPAGAEVAAGNLE---PSYIHY-------
------------------------------------------------------------
----------------------GDSTDDRIIPHHRCNVLDDMSVD---S-SGSNRVPRTF
-----AVPRISEECNVSAQASH----NHSFSHTNSLTF----------------------
------------------------------------------------------------
-----------------------------
>XP_020057120_Aspergillus_aculeatus
-----------------------------------------------------------M
TVCYDHSSV-RSIAP--------------A-SVASLEDRFEVIKEVGDGSFGSVAVARVR
TAGSNVA-----------------------------------------------------
------------------------RRGTMVAIKTMKKTFESLGPCLELREVIFLRTLPPH
PHLVPALDIFLDPLSRKLHICMEYMDGNLYQLMKARDHKPLDQKHVKSILFQILSGLDHI
HAHHFFHRDIKPENILVSTSAPND--SAFSRYSNLVTPPSTPPTYTVKIADFGLARETHS
KSPYTTYVSTRWYRAPEVLLRAGEYSAPVDMWAVGAMAVEIATLKPLFPGGNEVDQVWRV
CEIMGSPGNWY------------------------------SKSGG---KLGGGEWRDGS
RLAQKLGFTFPKM----------------------------APHSMESILQAPQWPVALS
QFVTWCLMWDPKNRPTSTQALNHEYF-----A--DAID-------------PL--RPKSS
----------------T-ARLLGR------------------------------------
------------------------------------------------------------
------------------------------------------------------------
--------------------------------KHSEKVLKSATREQSDSP-TLTYKASWF
RRSLIGRSESPVQPTDNDHVAKPSV-TSYP--SELQ-P--SKTRPA--------PTKRAT
WANG------APMPILPSIRPVSPLS----NAVTAQANASL-----------AHSGDS--
---------A----GKASKKIGRQLS---------------VNSNGNHYADVHRQEAERA
LNGG--S-AV---IT-PKESFFSHLRKRARRLSGRNQGNVS-GDDVESN-AGCMPWSNRS
SLALDSV-NVSES--KSTSDFAELDKALQSV-RHSLDSNNRGNVPVQITSHVD--GT---
--KRQSMPQGSIR-TMGDSPVSTS--GNGAPISSR-TRRAMQMSNNPIHRYETPEEEDEL
LDEVLHSASKAARRLAQADITSDGSSHYSHAAGGNDSGRPLPS-----------PYPTPS
PSANCEGGFFG-PETTPCRRVP--A--EKTE-ANSNRQWPTPPYDEAEWTKSASATTKFM
TGSATYR-----------------------------------------------------
-----------------------------
>XP_001275589_Aspergillus_clavatus
-----------------------------------------------------------M
TVSYDYPPS-RCPAP--------------A-SMATLEDRFEVIKEVGDGSFGSVAVARVR
TAGSNIA-----------------------------------------------------
------------------------RRGTMVAIKTMKKTFDSLAPCLELREVIFLRTLPAH
PHLVPALDIFLDPLSRKLHICMEYMDGNLYQLMKARDHKYLEGKHVKSILYQILAGLDHI
HAHHFFHRDIKPENILVSTSAPND--SAFSRYSNLVTPPSTPPTYTVKIADFGLARETHS
KLPYTTYVSTRWYRAPEVLLRAGEYSAPVDMWAVGAMAVEIATLKPLFPGGNEVDQVWRI
CEIMGSPGNWY------------------------------SKSGT---KLGGGEWRDGS
RLAQKLGFTFPKM----------------------------APHSMESILQTPQWPASLS
HFVTWCLMWDPKARPTSTQALNHEYF-----A--DAVD-------------PL--RPKSS
----------------T-SRLLGR------------------------------------
------------------------------------------------------------
------------------------------------------------------------
--------------------------------KQSDKSFRSATRDSSDSP-T-TSKPSWF
RRSLIGRSESPAPTLENEQSLRPPA-VSYN--TTPDMQ-VTKSRPA--------FAKRAT
WANG------APMPILPSIRPVSPLS----NAVTAQANSTL-----------AHGGDNAN
L-------GV----GKVSKKIGRQLS---------------LNSHGNHYAETHRQEAERA
LNGA--G-NLNAPIS-QKEGFFAHLRKRARRLSGRNQANLG-TDDVEAN-AGCMPWSNRS
SLALDSV-NPGDV--KHN-DLTELDKALQHV-KYSLDSAAIGNVPVQITA-GD--AS---
--KRQSMPQGSIR-SMTESPVATG--ATPGPISSR-TRRALQMSTHPIHRYETPEEEDEL
LDEVLHSASKAAKRLAQHETSSDASSTYSRQALGNDGSRPLPS-----------PYPTPS
PSAKCDGVSFGQHDLTYCRRGRLPE--AKIDHASSTRQWPTPPYEEGDWMNPTSS--TLL
TGSTCK------------------------------------------------------
-----------------------------
>XP_001260773_Aspergillus_fischeri
-----------------------------------------------------------M
TISYDY-PS-RVPAA--------------T-SMATLEDRFEVIKEVGDGSFGSVAVARVR
TAGSNVA-----------------------------------------------------
------------------------RRGTMVAIKTMKKTFDSLAPCLELREVIFLRTLPAH
PHLVPALDIFLDPLSRKLHICMEYMDGNLYQLMKSRDHKYLEGKHVKSILYQILSGLDHI
HAHHFFHRDIKPENILVSTSAPND--SAFSRYSNLVTPPSTPPTYTVKIADFGLARETHS
KSPYTTYVSTRWYRAPEVLLRAGEYSAPVDMWAVGAMAVEIATLKPLFPGGNEVDQVWRI
CEIMGSPGNWY------------------------------SKSGT---KLGGGEWREGS
RLAQKLGFTFPKM----------------------------APHSMESILQPPHWPASLS
HFVTWCLMWDPKNRPTSTQALNHEYF-----A--DAVD-------------PL--RPKSS
----------------T-SRLLGR------------------------------------
------------------------------------------------------------
------------------------------------------------------------
--------------------------------KQSDRSFRSPTPQSSDSP-SVSSKPSWF
RRSLIGRSESPAPALETDQAVRPSV-VSYN--TTPDLQ-ATKTRPA--------ATKRAT
WANG------APMPILPSIRPVSPLS----NAVTAQANSTL-----------AHGGDNAQ
S-------GA----GRASKKIGRQLS---------------LNSHGNHYADVHRQEAERT
LNGA--G-TMNATLN-QKESFFSHLRKRARRLSGRNQANLA-T-DIEAN-AGCMPWSNRS
SLALDSV-NAGDA--KQNSDLNELDRALQSV-KYSLDSAALGNVPVQITSTGD--VS---
--KRQSMPQGSIR-SMTDSPVSTS--GTPGPISSR-TRRALQMSSHPVHRYETPEEEDEL
LDEVLHSASKAARRLAQGETLSDASSNYSRQAPGNDGSRPLPS-----------PYPTPS
PSAKCDGVSFGQQDSTPCRR----D--EKMDHASSNRQWPTPPYEERDWMNTTSS--NF-
------------------------------------------------------------
-----------------------------
>XP_041145225_Aspergillus_flavus
-----------------------------------------------------------M
TVSYDHSSL-RNAAP--------------T-SMATLEDRFEVMKEVGDGSFGSVAVARVR
TAGSNIA-----------------------------------------------------
------------------------RRGTMVAIKTMKKTFDSLAPCLELREVIFLRTLPAH
PHLVPALDIFLDPLSRKLHICMEYMDGNLYQLMKSRDHKPFDGKHVKSILYQILSGLDHI
HAHHFFHRDIKPENILVSTSAPSD--SAFSRYSNLVTPPSTPPTYTVKIADFGLARETHS
KLPYTTYVSTRWYRAPEVLLRAGEYSAPVDMWAVGAMAVEIATLKPLFPGGNEVDQVWRV
CEIMGSPGNWY------------------------------SKSGS---KLGGGEWRDGS
RLAQKLGFTFPKM----------------------------APHSMESILQAPQWPTSLS
HFVTWCLMWDPKNRPTSTQALNHEYF-----A--DAVD-------------PL--RPKSS
----------------T-ARLLGR------------------------------------
------------------------------------------------------------
------------------------------------------------------------
--------------------------------KTSDRSFKSPTRENSDSP-SLTSKSSWF
RRSLIGRSDS------DNEQSKQPV-VSYS--TAPE-T--TKTKPA--------PSKRAT
WANG------APMPILPSIRPVSPLS----NAVTAQANSCI-----------A-GD----
---------N----GKASKKIGRQLS---------------LNSHGNHYADVHRQEAERA
LNG---G-NPLVGAN-QKESFFSHLRKRARRLSGRNQGNVG-SDNVEAN-AGCMPWSNRS
SLALDTA-NANDA--KQGSDLSELDKALQGV-KCSLDSTALGNVPVHITSPVE--GV---
--KRQSMPQGSIR-SMGDSPVSTS--GTGAPISSR-TRRALQLSSHPVHRYETPEEEDEL
LDEALHSASKAARRLAQTETSSDGSSNFSHQTMGNDNSRALPS-----------PYPTPS
PSAKCDGVSFGHSDTTPIRRLGLPD--GKTD-ATSNRQWPTPPYEDGDWNHSGTT--NFM
TGS-TYR-----------------------------------------------------
-----------------------------
>XP_755646_Aspergillus_fumigatus
-----------------------------------------------------------M
TISYDY-PS-RVPAT--------------T-SMATLEDRFEVIKEVGDGSFGSVAVARVR
TAGSNVA-----------------------------------------------------
------------------------RRGTMVAIKTMKKTFDSLAPCLELREVIFLRTLPAH
PHLVPALDIFLDPLSRKLHICMEYMDGNLYQLMKSRDHKYLEGKHVKSILYQILSGLDHI
HAHHFFHRDIKPENILVSTSAPND--SAFSRYSNLVTPPSTPPTYTVKIADFGLARETHS
KSPYTTYVSTRWYRAPEVLLRAGEYSAPVDMWAVGAMAVEIATLKPLFPGGNEVDQVWRI
CEIMGSPGNWY------------------------------SKSGT---KLGGGEWREGS
RLAQKLGFTFPKVRRFVLVTELERIANVGRTDGASFYGEHPAASSLACIFEP--------
------------FRDLVPDALNHEYF-----A--DAVD-------------PL--RPKSS
----------------T-SRLLGR------------------------------------
------------------------------------------------------------
------------------------------------------------------------
--------------------------------KQSDRSFRSPTPQSSDSP-SVSSKPSWF
RRSLIGRSESPAPALETDQAVRPSV-VSYN--TTPDLQ-ANKTRPA--------AAKRAT
WANG------APMPILPSIRPVSPLS----NAVTAQASSTL-----------AHGGDNAQ
S-------GA----AKASKKIGRQLS---------------LNSHGNHYADVHRQEAERT
LNGA--G-TTNATLN-QKESFFSHLRKRARRLSGRNQANLA-TDDIEAN-AGCMPWSNRS
SLALDSV-NAGDA--KQNSDLNDLDRALQNV-KYSLDSAALGNVPVQITSTGD--VS---
--KRQSMPQGSIR-AMTDSPVSTS--GTPGPISSR-TRRALQMSSHPVHRYETPEEEDEL
LDEVLHSASKAARRLAQGETLSDASSNYSRQAPGNDGSRPLPS-----------PYPTPS
PSAKCDGVSFGQQDSTPCRR----D--EKIDHASSNRQWPTPPYEERDWMNTTSS--NF-
------------------------------------------------------------
-----------------------------
>XP_663847_Aspergillus_nidulans
-----------------------------------------------------------M
TVCYEHPS--RGLTP--------------T-SMATLSDRFELMKEVGDGSFGSVAVARVR
TAGSNIA-----------------------------------------------------
------------------------RRGTLVAIKTMKKTFDSLAPCLELREVIFLRTLPPH
PHLVPALDIFLDPLTRKLHIAMEYMDGNLYQLMKARDHKYLDGKHVKSILYQILCGLDHI
HAHHFFHRDIKPENILVSTSAPND--STFSRYSNLVTPPSTPTTYTVKIADFGLARETHS
KLPYTTYVSTRWYRAPEVLLRAGEYSAPVDMWAVGAMAVEIATLKPLFPGGNEVDQVWRV
CEIMGSPGNWY------------------------------SKSGA---KLGGGEWKDGS
RLAQKLGFTFPKM----------------------------APHSMESILPAPQWPAALS
NFVTWCLMWDPKNRPTSSQAMQHEYF-----A--DAVD-------------PLSVRPRSS
----------------T-ARLLGR------------------------------------
------------------------------------------------------------
------------------------------------------------------------
--------------------------------KQSEKSVKSPTKDTYESP-TLSSKPSWF
RRSLIGRSESPA-LVEPEQPSKPTL-PALD--SNVDPQ-LLKPKHS--------TSKRAT
WAHG------APMPILPSIRPVSPLS----NAVTAQANPP------------AQ-ESNTN
---------A----AKSSKKIGRQLS---------------VNSHGNHYGDVHRQEAERA
LNGL--GNNSTSTIS-QKESFFSHLRKRARRLSGRNQ-NAM-NDDIEAN-AGCMPWSNRS
SLALDSV-NVSEA--KQNSDFSELDKAVQNV-RYSMDSAALGNVPVSITTPVE--AS---
--KRQSMPQGSIR-SMGDSPASMN--GNGGPISSR-TRRAMQMTNHPVHRYETPEEEDEL
LDEVLHSASSAAMRLAQAQ-MSDTSSNYSRP-LCNEQSHNLPS-----------PYPTPS
PSAKCDGVSFGNEDAAPNRRLPLSD--EKS-ATSATRQWPTPPYDDGDWMNPAST--KFL
TGS-TYR-----------------------------------------------------
-----------------------------
>XP_001399336_Aspergillus_niger
-----------------------------------------------------------M
TVCYDHHSLSRGAAP--------------T-SVASLEDRFEVLKEVGDGSFGSVAVARVR
TAGSNVA-----------------------------------------------------
------------------------RRGTMVAIKTMKKTFESLAPCLELREVIFLRSLPPH
PHLVPALDIFLDPLSRKLHICMEYMDGNLYQLMKARDHKPFDGKHVKSILYQILGGLDHI
HAHHFFHRDIKPENILVSTSAPND--SAFSRYSNLVTPPSTPPTYTVKIADFGLARETHS
KLPYTTYVSTRWYRAPEVLLRAGEYSAPVDMWAVGAMAVEIATLKPLFPGGNEVDQVWRV
CEIMGSPGNWY------------------------------SKSGN---KLGGGEWREGS
RLAQKLGFTFPKM----------------------------APHSMESILQAPQWPAALS
QFVTWCLMWDPKNRPTSTQALNHEYF-----A--DAID-------------PL--RPKSS
----------------T-ARLLGR------------------------------------
------------------------------------------------------------
------------------------------------------------------------
--------------------------------KQSDKSFKSANRDASESS-TLSYKSSWF
RRSLIGRSESPVPPVESENSSKQSV--AY---SDLQ-V--GKSKPA--------ASKRAT
WANG------APMPILPSIRPVSPLS----NAVTAQANSSL-----------AHSGDSAN
---------A----SKASKKIGRQLS---------------VNSHGNHYAEIHRQEAERA
LNGG--G-NVYSAVT-PKESFFSHLRKRARRLSGRNQANSG-TDDVEAN-AGCMPWSNRS
SLALDSVNNVSES--KQNSDLSELDKALQTV-KYSLDSAALGNVPVQITSPIE--ST---
--KRQSMPQGSIR-SMGESPVSTS--GTGGPISSR-TRRAMQMSNNPIHRYETPEEEDEL
LDEVLHSASKAARRLAQTEVSSEVSSNYSRPAVGNDSSRPLPS-----------PYPTPS
PSAKCDGVCFGHSDATPCRRLPLAE--EKTD-ANTSRQWPTPPYEDGDWAKPAPA--KFL
TGSATYR-----------------------------------------------------
-----------------------------
>XP_015405068_Aspergillus_nomiae
-----------------------------------------------------------M
TVSYDHSSL-RNAAP--------------T-SMATLEDRFEVMKEVGDGSFGSVAVARVR
TAGSNIA-----------------------------------------------------
------------------------RRGTMVAIKTMKKTFDSLAPCLELREVIFLRTLPAH
PHLVPALDIFLDPLSRKLHICMEYMDGNLYQLMKSRDHKPFDGKHVKSILYQILSGLDHI
HAHHFFHRDIKPENILVSTSAPSD--SAFSRYSNLVTPPSTPPTYTVKIADFGLARETHS
KLPYTTYVSTRWYRAPEVLLRAGEYSAPVDMWAVGAMAVEIATLKPLFPGGNEVDQVWRV
CEIMGSPGNWY------------------------------SKSGS---KLGGGEWRDGS
RLAQKLGFTFPKM----------------------------APHSMESILQAPQWPTSLS
HFVTWCLMWDPKNRPTSTQALNHEYF-----A--DAVD-------------PL--RPRSS
----------------T-ARLLGR------------------------------------
------------------------------------------------------------
------------------------------------------------------------
--------------------------------KTSDKSFKSPTRENSDSP-SLTSKSSWF
RRSLIGRSDS------DNEQSKQPV-VSYS--TAPE-T--TKTKPA--------PSKRAT
WANG------APMPILPSIRPVSPLS----NAVTAQANSCL-----------A-GD----
---------N----GKASKKIGRQLS---------------LNSHGNHYADVHRQEAERA
LNG---G-NPLVGAN-QKESFFSHLRKRARRLSGRNQGNVG-SDDVEAN-AGCMPWSNRS
SLALDTA-SANDA--KQGSDLSELDKALQGV-KCSLDSTALGNVPVHITSPME--GV---
--KRQSMPQGSMR-SMGDSPVSTS--GTGAPISSR-TRRALQLSSHPVHRYETPEEEDEL
LDEALHSASKAARRLAQTEASSDRSSNYSHQAMGNDNSRALPS-----------PYPTPS
PSAKCDGVSFGHSDATPIKRLGLAD--GKTDPATSTRQWPTPPYEDGDWNHSGPT--NFM
TGS-TYR-----------------------------------------------------
-----------------------------
>XP_001821753_Aspergillus_oryzae
-----------------------------------------------------------M
TVSYDHSSL-RNAAP--------------T-SMATLEDRFEVMKEVGDGSFGSVAVARVR
TAGSNIA-----------------------------------------------------
------------------------RRGTMVAIKTMKKTFDSLAPCLELREVIFLRTLPAH
PHLVPALDIFLDPLSRKLHICMEYMDGNLYQLMKSRDHKPFDGKHVKSILYQILSGLDHI
HAHHFFHRDIKPENILVSTSAPSD--SAFSRYSNLVTPPSTPPTYTVKIADFGLARETHS
KLPYTTYVSTRWYRAPEVLLRAGEYSAPVDMWAVGAMAVEIATLKPLFPGGNEVDQVWRV
CEIMGSPGNWY------------------------------SKSGS---KLGGGEWRDGS
RLAQKLGFTFPKM----------------------------APHSMESILQAPQWPTSLS
HFVTWCLMWDPKNRPTSTQALNHEYF-----A--DAVD-------------PL--RPKSS
----------------T-ARLLGR------------------------------------
------------------------------------------------------------
------------------------------------------------------------
--------------------------------KTSDRSFKSPTRENSDSP-SLTSKSSWF
RRSLIGRSDS------DNEQSKQPV-VSYS--TAPE-T--TKTKPA--------PSKRAT
WANG------APMPILPSIRPVSPLS----NAVTAQANSCI-----------A-GD----
---------N----GKASKKIGRQLS---------------LNSHGNHYADVHRQEAERA
LNG---G-NPLVGAN-QKESFFSHLRKRARRLSGRNQGNVG-SDNVEAN-AGCMPWSNRS
SLALDTA-NANDA--KQGSDLSELDKALQGV-KCSLDSTALGNVPVHITSPVE--GV---
--KRQSMPQGSIR-SMGDSPVSTS--GTGAPISSR-TRRALQLSSHPVHRYETPEEEDEL
LDEALHSASKAARRLAQTETSSDGSSNFSHQTMGNDNSRALPS-----------PYPTPS
PSAKCDGVSFGHSDTTPIRRLGLPD--GKTD-ATSNRQWPTPPYEDGDWNHSGTT--NFM
TGS-TYR-----------------------------------------------------
-----------------------------
>XP_040641472_Aspergillus_ruber
-----------------------------------------------------------M
TVTYDLP---RSTAP--------------T-SMATLEDRFEVMKEIGDGSFGSVAVARVR
TAGSNIA-----------------------------------------------------
------------------------RRGTMVAIKTMKKTFDSLTPCLELREVIFLRTLPIH
PHLVPALDIFLDPLSRKLHICMEYMDGNLYQLMKARDHKSFDPKHVKSILYQIMCGLDHI
HAHHFFHRDIKPENILVSTSAPND--SAFSRYSNLVTPPSTPPTYTVKIADFGLARETHS
KMPYTTYVSTRWYRAPEVLLRAGEYSAPVDMWAIGAMAVEIATLKPLFPGGNEVDQVWRV
CEIMGSPGNWY------------------------------SKSGA---KLGGGEWRDGA
RLAQKLGFTFPKM----------------------------APHSMESILQPPQWPASLS
HFVTWCLMWDPKQRPTSTQALNHEYF-----A--DAVD-------------PL--RPKSS
----------------T-ARLLGR------------------------------------
------------------------------------------------------------
------------------------------------------------------------
--------------------------------KQSDKSFKSATKETNDSP-TLSTKPSWF
RRSFIGKTENQVPAVENEQPARAAP-PPYN--ATVDAQAANKAKQG--------TTKRAT
WANG------APMPILPSIRPVSPLS----NAVTAQANSTF-----------THDNSSNA
T-------SVTFADNKANKKIGRQLS---------------LNSHGNHYADVHRQEAEKA
LNGS----NGGMAAT-PKESFFSHLRKRARRLSGRNQAHTA-SDDVEAN-AGCMPWSNRS
SLALDSN---NEA--KQGSDLSELDKALQNV-KYSLDSSSKGNVPVQITSPVE--ST---
--KRQSMPQGSIRSSINESPSSTS--GSAGPISSR-TRRAMQMSTHPVHRYETPEEEDEL
LDEVLHSATKAAKRLAQNN-TSD--PNYSHQQMAKDNSQALPS-----------PYPTPS
PSA--NGASFGQD--TPCRK----D--LKAD----NRQWPTPPYEEGEWTTPTSA--TFL
SSS-TYR-----------------------------------------------------
-----------------------------
>XP_040702824_Aspergillus_sydowii
-----------------------------------------------------------M
TVXYEHHS--RGIPP--------------T-SMATLSDRFELMKEIGDGSFGSVAVARVR
TAGSNIA-----------------------------------------------------
------------------------RRGTMVAIKTMKKTFDSLAPCLELREVIFLRSLPTH
PHLVPALDIFLDPLSRKLHIAMEYMDGNLYQLMKARDHKFLDQKHVKSILYQILSGLDHI
HAHHFFHRDIKPENILVSTSAPND--STFSRYSNLVTPPSTPPTYTVKIADFGLARETHS
KLPYTTYVSTRWYRAPEVLLRAGEYSAPVDMWAVGAMAVEIATLKPLFPGGNEVDQVWRV
CEIMGSPGNWY------------------------------SKSGS---KLGGGEWRDGS
RLAQKLGFTFPKM----------------------------APHAMESILPAPQWPAALS
NFVTWCLMWDPKNRPTSTQAMNHEYF-----A--DAVD-------------PL--RPRSS
----------------T-ARLLGR------------------------------------
------------------------------------------------------------
------------------------------------------------------------
--------------------------------KQSERSVKSSTKETHDSP-TLSTKPSWF
RRSLIGKSESPAPTFEPEQPSKPTL-ISFD--STADSQ-NLKPKHS--------TTKRXT
WAHG------APMPILPSIRPVSPLS----NAVTAQANPP------------AHGDSNSN
---------G----SKSSKKIGRQLS---------------VNSHGNHYGDVHRQEAERA
LNGL--GNNSTSTIS-QKESFFSHLRKRARRLSGRNQ-NVM-NDDIEAN-AGCMPWSNRS
SLALDTT-NVSDP--KQNSDMSELDKALQNV-KYSMDSTALGNVPVNITSPAD--ST---
--KRQSMPQGSVR-SLGDSPASTS--GNGGPISSR-TRRAMQMSNHPVHRYETPEEEDEL
LDEVLHSASRAARRLAQ----SDTSSNYSRP-LANENSNPLPS-----------PYPTPS
PSAKCDGVSFGNADSTPDRRLPLSD--GKSDPSSATRQWPTPPYDDGDWMNPAST--KFL
TGS-TYR-----------------------------------------------------
-----------------------------
>XP_001208649_Aspergillus_terreus
-----------------------------------------------------------M
TVCYDHPP--RSVAS--------------T-SMATLEDRFEVIKEVGDGSFGSVAVARVR
TAGSNVA-----------------------------------------------------
------------------------RRGTMVAIKTMKKTFSSLTPCLELREVIFLRTLPTH
PHLVPALDIFLDPLSRKLHICMEYMDGNLYQLMKSRDHKCLDGKHVKSILYQILSGLDHI
HAHHFFHRDIKPENILVSTSAPND--SAFSRYSNLVTPPSTPPTYTVKIADFGLARETHS
KLPYTTYVSTRWYRAPEVLLRAGEYSAPVDMWAIGAMAVEIATLKPLFPGGNEVDQVWRI
CEIMGSPGNWY------------------------------SKTGA---KLGGGEWREGS
RLAQKLGFTFPKM----------------------------APHAMESILQPPQWPQALS
HFVTWCLMWDPKNRPTSTQALNHEYF-----A--DAVD-------------PL--RPRSS
----------------T-ARLLGR------------------------------------
------------------------------------------------------------
------------------------------------------------------------
--------------------------------KQSDKSFRSPTQEPTSSP-TLASKSSWF
RRSLIGRSESPAPALENDPPAKQPV-VSYS--TVPEFQ--TKNKPA--------PSKRAT
WANG------APMPILPSIRPVSPLS----NAVTAQANSSL-----------AHSD----
---------A----GKAGKKIGRQLS---------------VNSHGNHYADIHRQEAERA
LNGA--G-ISHVAGN-QKESFFSHLRKRARRLSGRNQGTIP-SDDIEAN-AGCMPWSNRS
SLALDSV-HVNEG--KQGSDFTELDKALQGV-KYSLDSTALGNVPVPIAS-VD--GT---
--KRQSMPQGSIR-SMGDSPVSTS--GTPGPISSR-TRRALQMSTHPVHRYETPEEEDEL
LDEVLHSASKAAKRLAQAE-ESDASSNYSRQLVGNDSSRPLPS-----------PYPTPS
PSAKCNGVSFGHTDATPCRRLGLPG--DKTDHATSTRQWPTPPYEDGEWSHSATA--EFL
SGT-TYR-----------------------------------------------------
-----------------------------
>XP_022486927_Penicillium_arizonense
-----------------------------------------------------------M
TVTYDAP---R--SH--------------T-SMATLEDRFEVIKEIGDGSFGSVAVARVR
TAGAHIA-----------------------------------------------------
------------------------RRGTMVAIKTMKKTFDSLAPCLDLREVIFLRTLPIH
PHLVPALDIFLDPLSRKLHICMEYMDGNLYQLMKARDHKSFDGKHVKSILYQILSGLDHI
HAHHFFHRDIKPENILVSTSAPND--STFSRYSNLVTPPSTPPVYTVKIADFGLARETHS
KQPYTTYVSTRWYRAPEVLLRAGEYSAPVDMWAMGAMAVEIATLKPLFPGGNEVDQVWRV
CEIMGSPGNWY------------------------------SKSGT---KIGGGEWREGS
RLAHKLGFTFPKM----------------------------APHAMETVLQPPQWPAAFA
EFVTWCLMWDPKNRPTSTQALNHEYF-----A--DAVD-------------PV--RPKSS
----------------TSARLLGR------------------------------------
------------------------------------------------------------
------------------------------------------------------------
--------------------------------KQSDRSFKSPTLTPNDSP-TLSSKPSWF
RRSLIVRSDSPAP-VE-DNPARPPV-VSQV--TAPEIQPVKAARPA--------NTKRAT
WANG------APMPILPSIRPVSPLS----NSVTAQANATV-----------AHNEGSKS
S-------DT--STSKASTKIGRQLS---------------VNSNGNHYSDVHRQEAERM
LNGS--GNNT---PT-AKESFFSHLRKRARRLSGRNAPPP--SDDIEAN-AGCIPWSNRS
SIALDGA--SNES--KQGSDLSELDKALQSV-KYSLDSSTLSNVPVHL--SADGNTT---
--KRQSMPQ------------VTS--N-PSPISSR-TRRAKQMSTHPVHRYETPEEEDEL
LDEVLHSANKAARRLAQTQSMSGESPTVAHRH--GDKSRAMPS-----------PYPTPS
PSAK-DSTAFGHQ-STPSK---LNL---KVDHAAANRHWPTPPYEEAEWHNKGSD--YFA
RGS-NFI-----------------------------------------------------
-----------------------------
>XP_014535330_Penicillium_digitatum
-----------------------------------------------------------M
TVTYDTP---TRGSH--------------T-SMATLEDRFEVIKEIGDGSFGSVAVARVR
TAGAHIA-----------------------------------------------------
------------------------RRGTMVAIKTMKKTFDSLGPCLDLREVIFLRTLPIH
PHLVPALDIFLDPLSHKLHICMEYMDGNLYQLMKARDHKHFEGKHVKSILYQILSGLDHI
HAHHFFHRDIKPENILVSTSAPND--SAFSRYSSLVTPPSTPPVYTVKIADFGLARETHS
KQPYTTYVSTRWYRAPEVLLRAGEYSAPVDMWAMGAMAVEIATLKPLFPGGNEVDQVWRV
CEIMGSPGNWY------------------------------SKSGA---KIGGGEWREGS
RLAHKLGFTFPKM----------------------------APHAMESVLQPPMWPAVFS
EFVTWCLMWDPKNRPTSTQALNHEYF-----A--DAVD-------------PV--RPKSS
----------------TSSKLLGR------------------------------------
------------------------------------------------------------
------------------------------------------------------------
--------------------------------KQSEKSFRSPNLTPGDSP-TLSSKPSWF
RRSLIVRSDSPVLTAE-ESPARPPA-VTQA--TVPEIPSVK-PRPA--------NPKRAT
WAHG------APMPILPSIRPVSPLS----NSVTAQANATV-----------AHSEASKS
S-------NT--S---ASSKIGRQLS---------------LNSHGNHYSDQNRLEAERI
LNGS--GTHT---PT-TKESFFSHLRKRARRLSGRNQAAS--ADDMEAN-TGCIPWSNRS
SVALDGP--TSEP--KQGSDSAELDKTPQCA-KYSLDSSTLSNVPVHLNNSADGH-T---
--KRQSMPQ------------VTG--NTPAPISSR-TRRAMQMSTHPVHRYETPEEEDEL
LDEVLNSASKAARRLALTQSMAADSHSGVRRQ--SENSRTLQN-----------PYPTPS
PTAK-DSATFGQQ-STPSK---LNI--HKIDPAATNGHWPTPPYEEAELHNKKSD--YFA
RGS-NCI-----------------------------------------------------
-----------------------------
>XP_016600343_Penicillium_expansum
-----------------------------------------------------------M
TVTYDTP---TRGSH--------------T-SMATLEDRFEVIKEIGDGSFGSVAVARVR
TAGAHIA-----------------------------------------------------
------------------------RRGTMVAIKTMKKTFDSLGPCLDLREVIFLRTLPIH
PHLVPALDIFLDPLSHKLHICMEYMDGNLYQLMKARDHKYFEGKHVKSILYQILSGLDHI
HAHHFFHRDIKPENILVSTSAPND--SAFSRYSNLVTPPSTPPVYTVKIADFGLARETHS
KQPYTTYVSTRWYRAPEVLLRAGEYSAPVDMWAMGAMAVEIATLKPLFPGGNEVDQVWRV
CEIMGSPGNWY------------------------------SKSGN---KIGGGEWREGS
RLAHKLGFTFPKM----------------------------APHAMESVLQPPMWPAAFS
EFVTWCLMWDPKNRPTSTQALNHEYF-----A--DAVD-------------PV--RPKSS
----------------TSSRLLGR------------------------------------
------------------------------------------------------------
------------------------------------------------------------
--------------------------------KQSEKSFRSPNLTPGDSP-TLSSKPSWF
RRSLIVRSDSPVPSAE-DSPARPPV-VTQV--TVPEIQPVK-PRPA--------NTKRAT
WANG------APMPILPSIRPVSPLS----NSVTAQANATV-----------AHSESSKS
S-------DT--S---ASSKIGRQLS---------------LNSHGNHYSDQNRQEAERM
LNGS--GTNT---PT-TKESFFSHLRKRARRLSGRNQTAP--ADDVEAN-AGCIPWSNRS
SVALDGP--TSEP--KQGSDLTELDKALQCV-KYSLDSSTLSNVPVHLNNSADGH-T---
--KRQSMPQ------------ATG--NTPAPISSR-TRRAMQMSTHPVHRYETPEEEDEL
LDEVLHSASKAARRLALTQSMAADSHSGIRRQ--SDNSRTLQN-----------PYPTPS
PTAK-DSATFGQQ-STPSK---LNI--HKIDPTATNRHWPTPPYEEAELHNKKSD--YFA
RGS-NYI-----------------------------------------------------
-----------------------------
>XP_040646549_Penicillium_griseofulvum
-----------------------------------------------------------M
TVTYDTP---TRGSH--------------T-SMATLEDRFEVIKEIGDGSFGSVAVARVR
TAGAHIA-----------------------------------------------------
------------------------RRGTMVAIKTMKKTFDSLGPCLDLREVIFLRTLPIH
PHLVPALDIFLDPLSHKLHICMEYMDGNLYQLMKARDHKYFEGKHVKSILYQILSGLDHI
HAHHFFHRDIKPENILVSTSAPND--SAFSRYSNLVTPPSTPPVYTVKIADFGLARETHS
KQPYTTYVSTRWYRAPEVLLRAGEYSAPVDMWAMGAMAVEIATLKPLFPGGNEVDQVWRV
CEIMGSPGNWY------------------------------SKSGA---KIGGGEWREGS
RLAHKLGFTFPKM----------------------------APHAMESVLQPPMWPAAFS
EFVTWCLMWDPKNRPTSTQALNHEYF-----A--DAVD-------------PV--RPKSS
----------------TSSRLLGR------------------------------------
------------------------------------------------------------
------------------------------------------------------------
--------------------------------KQSEKSFRSPILTPGDSP-TLSSKPSWF
RRSLVVRSDSPVPTAD-DSPARPPV-VSQV--TVPEIQPVK-PRPA--------NAKRAT
WASG------APMPILPSIRPVSPLS----NSVTAQANATV-----------AHSEASKS
S-------DT--S---ASSKIGRQLS---------------VNSNGNHYADANRQEAERI
LNGS--GTNT---PT-TKESFFSHLRKRARRLSGRNQSTP--ADDVEAN-AGCIPWSNRS
SVALDGP--TNDP--KQGSDLSELDKALQCV-KYSLDSSTMSNVPVHLNNSADGQ-T---
--KRQSMPQ------------ATG--NNAAPISSR-TRRAMQMSTHPVHRYETPEEEDEL
LDEVLHSASKAARRLAQTQSMAVDSHSRTHRQ--SDNSRALQN-----------PYPTPS
PTAK-DSATFGQQ-STPSK---LNI--HKIDPAATNRHWPTPPYEEAEYHNKKTD--YFA
RGS-NYI-----------------------------------------------------
-----------------------------
>XP_038924784_Penicillium_roqueforti
-----------------------------------------------------------M
TVTYDMP---TRGSH--------------T-SMASLEDRFEVIKEIGDGSFGSVAVARVR
TAGAHIA-----------------------------------------------------
------------------------RRGTMVAIKTMKKTFDSLGPCLDLREVIFLRTLPIH
PHLVPALDIFLDPHSHKLHICMEYMDGNLYQLMKARDHKYFEGKHVKSILYQILSGLDHI
HAHHFFHRDIKPENILVSTSAPND--SAFSRYSNLVTPPSTPPVYTVKIADFGLARETHS
KQPYTTYVSTRWYRAPEVLLRAGEYSAPVDMWAMGAMAVEIATLKPLFPGGNEVDQVWRV
CEIMGSPGNWY------------------------------SKSGA---KIGGGEWREGS
RLAHKLGFTFPKM----------------------------APHAMESVLQPPMWPAAFS
EFVTWCLMWDPKNRPTSTQALNHEYF-----A--DAVD-------------PV--RPKSS
----------------TSSRLLGR------------------------------------
------------------------------------------------------------
------------------------------------------------------------
--------------------------------KQSEKSFRSPNLTPGDSP-TLSSKPSWF
RRSLVVRSDSPVPSAE-ESPARPSA-VTQV--TVPEIQPVK-ARPP--------NIKRAT
WANG------APMPILPSIRPVSPLS----NSVTAQANATL-----------AHSQSSKS
S-------ST--S---ASSKIGRQLS---------------LNSHGNHY-DQNRLEAERR
LNGS--GTST---PT-TKESFFSHLRKRARRLSGRNQSAP--NDDVEAN-AGCIPWSNRS
SVALDGP--TSDP--KQGSDLNELDKALQCV-KYSLDSSTLSNVPVHLNNSADGQ-T---
--KRQSMPH------------VTS--NNPAPISSR-TRRAMQMSTHPVHRYETPEEEDEL
LDEVLHSASKAARRLAQTQSMAADSHSAARRQ--PDNSRAQQN-----------PYPTPS
PTAK-ETAAFGQQ-STPSK---LNI--HKIDPMAASRHWPTPPYEEAEYHNNKSD--YFA
PGS-NYI-----------------------------------------------------
-----------------------------
>XP_002557560_Penicillium_rubens
-----------------------------------------------------------M
TVTYDTP---TRGSH--------------T-SMATLEDRFEVIKEIGDGSFGSVAVARVR
TAGAHVA-----------------------------------------------------
------------------------RRGTMVAIKTMKKTFDSLGPCLDLREVIFLRTLPIH
PHLVPALDIFLDPLSRKLHICMEYMDGNLYQLMKARDHKYFEGKHVKSILYQILSGLDHI
HAHHFFHRDIKPENILVSTSAPND--SAFSRYSNLVTPPSTPPVYTVKIADFGLARETHS
KQPYTTYVSTRWYRAPEVLLRAGEYSAPVDMWAMGAMAVEIATLKPLFPGGNEVDQVWRV
CEIMGSPGNWY------------------------------SKSGA---KIGGGEWREGS
RLAHKLGFTFPKM----------------------------APHAMESVLQPPMWPAAFS
EFVTWCLMWDPKNRPTSTQALNHEYF-----A--DAVD-------------PV--RPKSS
----------------TSSRLLGR------------------------------------
------------------------------------------------------------
------------------------------------------------------------
--------------------------------KQSEKSFRSPNLTPGDSP-TLSSKPSWF
RRSLIVRSDSPVPAAE-DSPARPSA-VTHV--TVPEIQPVK-PRPA--------QPKRAT
WANG------APMPILPSIRPVSPLS----NSVTAQANATL-----------AHSEASKA
S-------DT--S---ATSKIGRQLS---------------LNSHGNHYSDQNRQEAERM
LNGS--GTNT---PT-TKESFFSHLRKRARRLSGRNQAAP--ADDVEAN-AGCIPWSNRS
SVALDGP--TSEP--KQGSDLTELDKALQSV-KYSLDSSTLSNVPVHLNNSADSQ-T---
--KRQSMPQ------------VTS--NNAAPISSR-TRRAMQMSTHPVHRYETPEEEDEL
LDEVLHSASKAARRLAQTQSIAADSHSGAR------NSRVLQN-----------PYPTPS
PTAK-DSATFGQQ-STPSK---LNI--HKIDPAAPNRHWPTPPYEEAEYHNKKSD--YFS
RGS-NFI-----------------------------------------------------
-----------------------------
>XP_040812143_Penicillium_solitum
-----------------------------------------------------------M
TVTYDTP---TRGSH--------------T-SMATLEDRFEVIKEIGDGSFGSVAVARVR
TAGAHIA-----------------------------------------------------
------------------------RRGTMVAIKTMKKTFSSLGPCLDLREVIFLRTLPIH
PHLVPALDIFLDPLSHKLHICMEYMDGNLYQLMKARDHKYFEGKHVKSILYQILSGLDHI
HAHHFFHRDIKPENILVSTSAPND--SAFSRYSNLVTPPSTPPVYTVKIADFGLARETHS
KQPYTTYVSTRWYRAPEVLLRAGEYSAPVDMWAMGAMAVEIATLKPLFPGGNEVDQVWRV
CEIMGSPGNWY------------------------------SKSGA---KIGGGEWREGS
RLAHKLGFTFPKM----------------------------APHAMESVLQPPMWPAAFS
EFVTWCLMWDPKNRPTSTQALNHEYF-----A--DAVD-------------PV--RPKSS
----------------TSSRLLGR------------------------------------
------------------------------------------------------------
------------------------------------------------------------
--------------------------------KQSEKSFRSPNLTPGDSP-TLSSKPSWF
RRSLVVRSDSPVHTAE-DSPARPPV-VTQV--TVPEIQPVK-ARPV--------NAKRAT
WANG------APMPILPSIRPVSPLS----NSVTAQANATV-----------AHSEASKS
S-------DT--S---ASSKIGRQLS---------------LNSHGNHYSDQNRQEAERM
LNGS--GTNT---PT-TKESFFSHLRKRARRLSGRNQAAP--ADDVEAN-AGCIPWSNRS
SVALDGP--TSEP--KQGSDLTELDKALQCV-KYSLDSSTLSNVPVHLNNSADGQ-T---
--KRQSMPQ------------ATG--NNPAPISSR-TRRAMQMSTHPVHRYETPEEEDEL
LDEVLHSANKAARRLAQTQSMAADSHSGVRR---SDNSRVPQN-----------PYPTPS
PTAK-ESATFGQQ-STPSK---LNI--HKIDPAATNRHWPTPPYEEAELHNKKSD--YFA
RGS-NYI-----------------------------------------------------
-----------------------------
>XP_022581701_Penicilliopsis_zonata
-----------------------------------------------------------M
TVAYEYSS--RAAAQ--------------A-STATLEERFEVIKEVGDGSFGSVALARVR
TAGAHIA-----------------------------------------------------
------------------------RRGTMVAIKTMKKTFDSLTPCLELREVIFLRTIPSH
PHLVPALDIFLDPLSRKLHICMEFMDGNLYQLMKARDHKCLENKHVKSILFQILGGLDHI
HAHHFFHRDIKPENILVSTSAPND--SAFSRYSTLVTPPSTPPTYTVKIADFGLARETHS
RLPYTTYVSTRWYRAPEVLLRAGEYSAPVDMWAVGAMAVEIATLKPLFPGGNEVDQVWRI
CEIMGSPGNWY------------------------------SKSGA---KIGGGEWREGS
RLAQKLGFTFPKM----------------------------APHSMESILQPPQWPTAFS
NFVTWCLMWDPKNRPTSSQALNHEYF-----A--DAVD-------------PL--RPKSS
----------------T-ARLLGR------------------------------------
------------------------------------------------------------
------------------------------------------------------------
--------------------------------KQSDKSFRSPSRELNDSPTTLSAKPSWF
RRSLIGRSESPAPGVEIEQASRSPVAVSYNNLSVPEAQ--SKSTTAATTTKSSTTSKRAT
WANG------APMPILPSIRPVSPLS----NAVTAQGNSTL-----------SYGNEVSS
N-------AS----DSSNKKIGRQLS---------------VNSHGNHYAEMHRQETERA
LNGLCNNNNTNAAVA-AKESFFSHLRKRARRLSGRNQLNAAMTDDVEAN-AGCMPWSNRS
SLALDSA-NILEAAKQQGSDMSELDKALQNV-KYTLDASALGNVPVQLTSNGEVMVS---
--KRQSMPQGSIR-SLNESPASSSTGGSGSMPSSR-TRRTHQITSNPIHRYETPEEEDEL
LDEVLNSANRAARHLAHIE-----------------TGRALPN-----------PYPTPS
PSAKFDGDYFGQSDATPCRRV---E--AKSDNAASNRQWPTPPYEEGEWSKMSSTTSAVF
AGT-TFR-----------------------------------------------------
-----------------------------
>XP_016621543_Cladophialophora_bantiana
-----------------------------------------------------------M
AV-TEYGQ--RPNSY--------------T--LAALEDRFEVIKEIGDGSFGSVALARVR
ANGASVA-----------------------------------------------------
------------------------RRNSMVAIKTMKKTFDSFAPCLELREVIFLRTLPSH
AHLVPALDIFLDPFSKKLHICMEYMDGNLYQLMKSREHKCMDAKSVKSILYQILSGLDHI
HAHNFFHRDIKPENILVSTSAPHDSQSAFSRYSSLVTPPATPPTYSIKIADFGLARETHS
KLPYTTYVSTRWYRAPEVLLRAGEYSAPVDIWAIGAMAVEVATLKPLFPGGNEVDQVWRI
CEVMGSPGNWY------------------------------TKTGT---RVGGGEWREGT
KLAQKLCFSFPKM----------------------------APHAMETILQPPQWPLAFS
NFVTWCLMWDPKNRPTSKQAMEHEFF-----V--DAVD-------------PL--RPKSS
------------------SRLLGR------------------------------------
------------------------------------------------------------
------------------------------------------------------------
--------------------------------KHSDLSFRS--KDAAETP-AVTSKSSWF
RRSLIARESAPAVPQHNSEPKVAQ--------QESEGL-VSRLRPQ--------ASKRAT
WTNGTSSTGAAPMPILPSIRPISPLP----NAVTAQASTTF-----------TSQSESKP
--------N-SKPVEEKSKKIGRQLS---------------VNSNGNHYAEIHRQEAERA
LNAN---SGLASPPSGHKESFFSHLRKRARRFSGRHGLASPNGDDVEAN-AANVPWSNRS
SLMVDSV------IPEGNNDFSDLDKILQNV-RYSLDRA-EPD-SVPKKSSTEVISNSGT
LKRTHSVPRSQGS-RSSENLTQTP-----APTSNR-TRRPIQ-----INQYETPEEADEL
LDEALRSAHRAVRRLDQ-TNYPKDQSQRTALAQKDYNRQSLPQLPSNPALHG--AYLTPS
PSAKRNGVQFSSDAGPQAEPLNITK--KRPEYEHAPSHWPTPPYEENEWASAAAN-SIFA
AG-QMFR-----------------------------------------------------
-----------------------------
>XP_008731988_Cladophialophora_carrionii
-----------------------------------------------------------M
AV-TEYSQ--RPASY--------------A--LVALEDRFEVIKDIGDGSFGSVALARVR
ANGASVA-----------------------------------------------------
------------------------RRNTMVAIKTMKKTFESFGPCLELREVIFLRTLPNH
AHLVPALDIFLDPFSKKLHICMEYMDGNLYQLMKAREHKCMDARSVKSILYQILSGLDHI
HNHNFFHRDIKPENILVSTSAPQDSQSTFSRYSSLVTPPSTPPTYSIKIADFGLARETHS
KLPYTTYVSTRWYRAPEVLLRAGEYSAPVDIWAIGAMAVEIATLKPLFPGSNEVDQVWRI
CEVMGSPGSWY------------------------------TKTGN---RVGGGEWREGT
KLAQKLCFSFPKM----------------------------APHAMETILQPPQWPLAFS
NFVTWCLMWDPKNRPTSKQAMDHEFF-----V--DAVD-------------PL--RPKSS
------------------SRLLGR------------------------------------
------------------------------------------------------------
------------------------------------------------------------
--------------------------------KHSDLIFRS--KDVADTP-TITSKPSWF
RRSLIARESAPAVPQHTPEPKAVQ--------QEPEGL-VSRLRPQ--------ASKRAT
WTNGTNSNGAAPMPILPSIRPISPLP----NAVTAQASSTY-----------VSSSESK-
--------HESKPAEEKSKKIGRQLS---------------INSHGNHYADLHRQEAERA
LNAN---SGLVSPPSGQKESFFSHLRKRARRFSGRHGLASPSGDDVEAN-AANVPWSNRS
SLMVDSA------IPEVNHDFSDLDKILQNV-RYSLDRA-EPE-MGHRKSSTEVTSNQGS
LKRTHSVPRSQGS-RSSENLAQVP-----APTNNRISRRPIA-----INQYETPEEADEL
LDEALRSAQRAVRRLDQ-KGYPKDQAQRHALAQKDYNRQSLPQIPSNPALHG--AYLTPS
PSAKRDGVHFNSNTTSTVQPLNITK--KRSEHDHVPSHWPTPPYEENDWASAAAN-SILA
TG-QMYR-----------------------------------------------------
-----------------------------
>XP_016246240_Cladophialophora_immunda
-----------------------------------------------------------M
AV-TEYGQ--RPNSY--------------A--LAALEDRFEVIKEIGDGSFGSVALARVR
ANGASVA-----------------------------------------------------
------------------------RRNSMVAIKTMKKTFDSFAPCLELREVIFLRTLPSH
AHLVPALDIFLDPFSKKLHICMEYMDGNLYQLMKSREHKCMDVKSVKSILFQILSGLDHI
HAHNFFHRDIKPENILVSTSAPHDSQSAFSRYSSLVTPPATPPAYSIKIADFGLARETHS
KLPYTTYVSTRWYRAPEVLLRAGEYSAPVDIWAIGAMAVEVATLKPLFPGGNEVDQVWRI
CEVMGSPGNWY------------------------------TKAGT---RVGGGEWREGT
KLAQKLCFSFPKM----------------------------APHAMDTILQPPHWPATFS
NFVTWCLMWDPKNRPTSKQAMEHDFF-----I--DAVD-------------PL--RPKSS
------------------SRLLGR------------------------------------
------------------------------------------------------------
------------------------------------------------------------
--------------------------------KHSDLSFRS--KDATETP-TVTSKPSWF
RRSLIARESAPAVPQHNSEIKVTQ--------QEPETL-VSRLRPQ--------ASKRAT
WTNGTSATGAAPMPILPSIRPISPLP----NAVTAQASSTF-----------ASQPESKP
--------NSSKPVEEKSKKIGRQLS---------------INSNGNHYADIHRQEAERA
LNAN---SGLVSPPSGHKESFFSHLRKRARRFSGRHGLASPNGDDVEAN-AANVPWSNRS
SLMVDSV------IPEGNNDFSDLDKILQNV-RYSLDRA-EPE-SLHRKSSTEVVSNSGT
LKRTHSVPRSQGS-RSSENLSQTP-----APTNNR-TRRPLQ-----INQYETPEEADEL
LDEALRSAHRAVRRLDQ-TTYPKDHAQRTALAQKDYNRQSLPQLPSNPALHG--AYLTPS
PSAKRNGVQFNSDAGSQAEPLNITK--KRTEYEHAPSHWPTPPYEENEWASAAAN-SIFA
AG-QMFR-----------------------------------------------------
-----------------------------
>XP_007744669_Cladophialophora_psammophila
-----------------------------------------------------------M
AV-TEYGQ--RPNSY--------------A--LAALEDRFEVIKEIGDGSFGSVALARVR
ASGASVA-----------------------------------------------------
------------------------RRNSMVAIKTMKKTFDSFAPCLELREVIFLRTLPSH
AHLVPALDIFLDPFSKKLHICMEYMDGNLYQLMKSREHKCMDAKSVKSILYQILSGLDHI
HAHNFFHRDIKPENILVSTSAPHDSQSAFSRYSSLVTPPATPPTYSIKIADFGLARETHS
KLPYTTYVSTRWYRAPEVLLRAGEYSAPVDIWAIGAMAVEVATLKPLFPGGNEVDQVWRI
CEVMGSPGNWY------------------------------TKTGT---RVGGGEWREGT
KLAQKLCFSFPKM----------------------------APHAMETILQPPQWPLAFS
NFVTWCLMWDPKNRPTSKQAMEHEFF-----V--DAVD-------------PL--RPKSS
------------------SRLLGR------------------------------------
------------------------------------------------------------
------------------------------------------------------------
--------------------------------KHSDLSFRS--KDAAETP-TVTSKSSWF
RRSLIARESAPVVPQHNSEPKVAQ--------QESEGL-VSRLRPQ--------ASKRAT
WTNGTSSTGAAPMPILPSIRPISPLP----NAVTAQASTAF-----------TSQPESKP
--------N-SKPVEEKSKKIGRQLS---------------VNSNGNHYAEIHRQEAERA
LNAN---SGLVSPPSGHKESFFSHLRKRARRFSGRHGLASPNGDDVEAN-AANVPWSNRS
SLMVDSV------IPEGNNDFSDLDKILQNV-RYSLDRA-EPD-SVQRKSSTEVISNSGT
LKRTHSVPRSQGS-RSSENLTQTP-----APTNNR-TRRPIQ-----INQYETPEEADEL
LDEALRSAHRAVRRLDQ-TNYPKDQSQRTALAQKDYNRQSLPQLPSNPALHG--AYLTPS
PSAKRNGVQFSSDAGPQAEPLNITK--KRTEYEHAPSHWPTPPYEENEWASAAAN-SIFA
AG-QMFR-----------------------------------------------------
-----------------------------
>XP_018689283_Fonsecaea_erecta
-----------------------------------------------------------M
AV-TEYGQ--RPHSY--------------A--LAALEDRFEVIKEVGDGSFGSVALARVR
ANGASVA-----------------------------------------------------
------------------------RRNSMVAIKTMKKTFDSFAPCLELREVIFLRTLPAH
AHLVPALDIFLDPFSKKLHICMEYMDGNLYQLMKSREHKCMDAKSVKSILYQILSGLDHI
HAHNFFHRDIKPENILVSTSAPHDSQSAFSRYSSLVTPPATPPTYSIKIADFGLARETHS
KLPYTTYVSTRWYRAPEVLLRAGEYSAPVDIWAIGAMAVEVATLKPLFPGSNEVDQVWRI
CEVMGSPGNWY------------------------------TKHGT---RVGGGEWRDGT
KLAQKLCFSFPKM----------------------------APHAMETILQPPQWPSSFS
NFVTWCLMWDPKNRPTSKQAMEHEFF-----L--DAVD-------------PL--RPKSS
------------------SRLLGR------------------------------------
------------------------------------------------------------
------------------------------------------------------------
--------------------------------KHSDLSFRS--KDAAETP-TVTSKPSWF
RRSLIARESAPAVPQHNTETKVTQ--------PEPESL-VSRLRPQ--------ASKRAT
WTNGTSSTGAAPMPILPSIRPISPLP----NAVTAQASSTF-----------TSQPESKP
--------NSSKPVEEKSKKIGRQLS---------------INSNGNHYADIHRQEAERA
LNAN---SGLVSPPSGHKESFFSHLRKRARRFSGRHGLASPNGDDVEAN-AANVPWSNRS
SLMVDSV------IPEGNNDFSDLDKILQNV-RYSLDRA-EPESSLHRKSSTDVVSNSGT
LKRTHSVPRSQGS-RSSENLSQTP-----APTNNR-SRRPLQ-----INQYETPEEADEL
LDEALRSAHRAVRRLDQ-PVYPKDQAQRAALAQKDYNRQSLPQLPSNPALHG--AYLTPS
PSAKRNGVQFSSDAGSQAEPLNITK--KRTEYEHAPSHWPTPPYEENEWASAAAN-SIFA
AG-QMFR-----------------------------------------------------
-----------------------------
>XP_022510085_Fonsecaea_monophora
-----------------------------------------------------------M
AV-TEYGL--RPNSY--------------A--LAALEDRFEVIKEIGDGSFGSVALARVR
ANGANVA-----------------------------------------------------
------------------------RRNSMVAIKTMKKTFDSFAPCLELREVIFLRTLPAH
AHLVPALDIFLDPFSKKLHICMEYMDGNLYQLMKSREHKCMDAKSVKSILYQILSGLDHI
HAHNFFHRDIKPENILVSTSAPHDSQSAFSRYSSLVTPPATPPTYSIKIADFGLARETHS
KLPYTTYVSTRWYRAPEVLLRAGEYSAPVDIWAIGAMAVEVATLKPLFPGGNEVDQVWRI
CEVMGSPGNWY------------------------------TKNGT---RVGGGEWRDGN
KLAQKLCFSFPKM----------------------------APHAMETILQAPQWPAAFS
NFVTWCLMWDPKNRPTTKQAMEHEFF-----L--DAVD-------------PL--RPKSS
------------------SRLLGR------------------------------------
------------------------------------------------------------
------------------------------------------------------------
--------------------------------KHSDLSFRS--KDAAETP-TITSKPSWF
RRSLIARESAPAVPQHSSESKVTQ--------QEPESL-VSRLRPQ--------ASKRTT
WTNGPSSTGAAPMPILPSIRPISPLP----NAVTAQANSTF-----------TSQPESKP
--------NSSKPVEEKSKKIGRQLS---------------VNSNGNHYADIHRQEAERA
LNAN---SGLVSPPSGHKESFFSHLRKRARRFSGRHGLASPNGDDVEAN-AANVPWSNRS
SLMVDSV------IPEGNNDFSDLDKILQNV-RYSLDRA-EPD-CLHRKSSTEVVSNSGT
LKRTHSVPRSQGS-RSSENVSQVP-----APPNNR-TRRPLQ-----INQYETPEEADEL
LDEALRSAHRAVRRLDQTTIYPKDQAQRTALAQKDYNRQSLPQLPSNPALHG--AYLTPS
PSAKRNGVQFSSDAGSQAEPLNITK--KRNEYEHAPSHWPTPPYEENEWASAAAN-SIFA
AG-QMFR-----------------------------------------------------
-----------------------------
>XP_016631411_Fonsecaea_multimorphosa
-----------------------------------------------------------M
AV-TEYSQ--RPHSY--------------A--LAALEDRFEVIKEIGDGSFGSVALARVR
ANGASVA-----------------------------------------------------
------------------------RRNSMVAIKTMKKTFDSFAPCLELREVIFLRTLPSH
AHLVPALDIFLDPFSKKLHICMEYMDGNLYQLMKSREHKCMDAKSVKSILYQILSGLDHI
HAHHFFHRDIKPENILVTTSAPHDSQSAFSRYSSLVTPPATPPAYSIKIADFGLARETHS
KLPYTTYVSTRWYRAPEVLLRAGEYSAPVDIWAIGAMAVEVATLKPLFPGGNEVDQVWRI
CEVMGSPGNWY------------------------------TKTGT---RVGGGEWREGT
KLAQKLCFSFPKM----------------------------APHAMETILQPPQWPVSFS
NFVTWCLMWDPKNRPTSKQAMEHEFF-----L--DAVD-------------PL--RPKSS
------------------SRLLGR------------------------------------
------------------------------------------------------------
------------------------------------------------------------
--------------------------------KHSDLSFRS--KDAAETP-TVTSKPSWF
RRSLIARESAPAVPQHTSEPKVTQ--------QEPESL-VSRLRPQ--------ASKRAT
WTNGTGPTGAAPMPILPSIRPISPLP----NAVTAQASSSF-----------TSQPESKP
--------NSSKPIEEKSKKIGRQLS---------------INSNGNHYAEIHRQEAERA
LNAN---SGLVSPPSGHKESFFSHLRKRARRFSGRHGLASPNGDDVEAN-AANVPWSNRS
SLMVDSV------IPEGNNDFSDLDKILQNV-RYSLDRA-EPE-TLRRKSSIEVVSNSGT
LKRTHSVPRSQGS-RSSENLSQTP-----APTNNR-SRRPLQ-----INQYETPEEADEL
LDEALRSAHRAVRRLDS-TVYPKDQAQRTALAQKDYNRQSLPQLPSNPALHG--AYLTPS
PSAKRNGVQFNAAAGSQAEPLTITK--KRTEYEHAPSHWPTPPYEENEWASAAAN-SIFA
AG-QMFR-----------------------------------------------------
-----------------------------
>XP_022500401_Fonsecaea_nubica
-----------------------------------------------------------M
AV-TEYGL--RPNSY--------------A--LAALEDRFEVIKEIGDGSFGSVALARVR
ANGANVA-----------------------------------------------------
------------------------RRNSMVAIKTMKKTFDSFAPCLELREVIFLRTLPAH
AHLVPALDIFLDPFSKKLHICMEYMDGNLYQLMKSREHKCMDAKSVKSILYQILSGLDHI
HAHNFFHRDIKPENILVSTSAPHDSQSAFSRYSSLVTPPATPPTYSIKIADFGLARETHS
KLPYTTYVSTRWYRAPEVLLRAGEYSAPVDIWAIGAMAVEVATLKPLFPGGNEVDQVWRI
CEVMGSPGNWY------------------------------TKNGT---RVGGGEWRDGN
KLAQKLCFSFPKM----------------------------APHAMETILQAPQWPAAFS
NFVTWCLMWDPKNRPTTKQAMEHEFF-----L--DAVD-------------PL--RPKSS
------------------SRLLGR------------------------------------
------------------------------------------------------------
------------------------------------------------------------
--------------------------------KHSDLSFRS--KDAAETP-TITSKPSWF
RRSLIARESAPAVPQHSSESKVTQ--------QEPESL-VSRLRPQ--------ASKRTT
WTNGPSSTGAAPMPILPSIRPISPLP----NAVTAQANSTF-----------TSQPESKP
--------NSSKPAEEKSKKIGRQLS---------------VNSNGNHYADIHRQEAERA
LNAN---SGLVSPPSGHKESFFSHLRKRARRFSGRHGLASPNGDDVEAN-AANVPWSNRS
SLMVDSV------IPEGNNDFSDLDKILQNV-RYSLDRA-EPD-SLHRKSSTEVVSNSGT
LKRTHSVPRSQGS-RSSENVSQVP-----APTNNR-TRRPLQ-----INQYETPEEADEL
LDEALRSAHRAVRRLDQTTVYPKDQAQRTALAQKDYNRQSLPQLPSNPALHG--AYLTPS
PSAKRNGVQFSSDAGSQAEPLNITK--KRNEYEHAPSHWPTPPYEENEWASAAAN-SIFA
AG-QMFR-----------------------------------------------------
-----------------------------
>XP_013281153_Fonsecaea_pedrosoi
-----------------------------------------------------------M
AV-TEYGL--RPNSY--------------A--LAALEDRFEVIKEIGDGSFGSVALARVR
ANGANVA-----------------------------------------------------
------------------------RRNSMVAIKTMKKTFDSFAPCLELREVIFLRTLPAH
AHLVPALDIFLDPFSKKLHICMEYMDGNLYQLMKSREHKCMDAKSVKSILYQILSGLDHI
HAHNFFHRDIKPENILVSTSAPHDSQSAFSRYSSLVTPPATPPTYSIKIADFGLARETHS
KLPYTTYVSTRWYRAPEVLLRAGEYSAPVDIWAIGAMAVEVATLKPLFPGGNEVDQVWRI
CEVMGSPGNWY------------------------------TKNGT---RVGGGEWRDGN
KLAQKLCFSFPKM----------------------------APHAMETILQAPQWPAAFS
NFVTWCLMWDPKNRPTTKQAMEHEFF-----L--DAVD-------------PL--RPKSS
------------------SRLLGR------------------------------------
------------------------------------------------------------
------------------------------------------------------------
--------------------------------KHSDLSFRS--KDAAETP-TITSKPSWF
RRSLIARESAPAVPQHSSESKVTQ--------QEPESL-VSRLRPQ--------ASKRTT
WTNGPSSTGAAPMPILPSIRPISPLP----NAVTAQANSTF-----------TSQPESKP
--------NSSKPVEEKSKKIGRQLS---------------VNSNGNHYADIHRQEAERA
LNAN---SGLVSPPSGHKESFFSHLRKRARRFSGRHGLASPNGDDVEAN-AANVPWSNRS
SLMVDSV------IPEGNNDFSDLDKILQNV-RYSLDRA-EPD-SLHRKSSTEVVSNSGT
LKRTHSVPRSQGS-RSSENVSQVP-----APPNNR-TRRPLQ-----INQYETPEEADEL
LDEALRSAHRAVRRLDQTTIYPKDQAQRTALAQKDYNRQSLPQLPSNPALHG--AYLTPS
PSAKRNGVQFSSDAGSQAEPLNITK--KRNEYEHAPSHWPTPPYEENEWASAAAN-SIFA
AG-QMFR-----------------------------------------------------
-----------------------------
>XP_007761682_Cladophialophora_yegresii
-----------------------------------------------------------M
AV-TEYSQ--RPASY--------------A--LVALEDRFEVIKDIGDGSFGSVALARVR
ANGASVA-----------------------------------------------------
------------------------RRNTMVAIKTMKKTFESFGPCLELREVIFLRTLPNH
AHLVPALDIFLDPFSKKLHICMEYMDGNLYQLMKAREHKCMDARSVKSILYQILSGLEHI
HNHHFFHRDIKPENILVSTSAPQDSQSTFSRYSSLVTPPSTPPTYSIKIADFGLARETHS
KLPYTTYVSTRWYRAPEVLLRAGEYSAPVDIWAIGAMAVEIATLKPLFPGSNEVDQVWRI
CEVMGSPGSWY------------------------------TKNGN---RVGGGEWREGT
KLAQKLCFSFPKM----------------------------APHAMETILQPPQWPLAFS
NFVTWCLMWDPKNRPTSKQAMEHEFF-----A--DAVD-------------PL--RPKSS
------------------SRLLGR------------------------------------
------------------------------------------------------------
------------------------------------------------------------
--------------------------------KHSDLSFRS--RDAADTP-TITSKPSWF
RRSLIARESAPAVPQSTPEPKVVQ--------QEPDGL-ASRLRPQ--------ASKRAT
WTNSTNSNGAAPMPILPSIRPISPLP----NAVTAQASSTY-----------VSSSGSK-
--------HESKPAEEKSKKIGRQLS---------------INSHGNHYADLHRQEAERA
LNAN---SGLVSPPSGQKESFFSHLRKRARRFSGRHGLASPSGDDVEAN-AANVPWSNRS
SLMVDSA------IPEVNHDFSDLDKILQNV-RYSLDRA-EPE-MEHRKSSTDVSSNQGS
LKRTHSVPRSQGG-RSSENLAQVP-----PPTNNRISRRPIP-----INQYETPEEADEL
LDEALRSAHRAVRRLDQ-KGCTKEQAQRHALAQKDYNRQSLPQIPSNPALHA--AYLTPS
PSAKRDGVHFNSSSTSSVQPLNITK--KRSEHDHVPSHWPTPPYEENDWASAAAN-SILA
TS-QMYR-----------------------------------------------------
-----------------------------
>XP_016234291_Exophiala_spinifera
-----------------------------------------------------------M
AI-IDYNQ--RASSF--------------S--MVALEDRFEVIKEIGDGSFGSVHLARVR
ANGANVA-----------------------------------------------------
------------------------RRNTMVAIKTMKKTFESFSPCLELREVIFLRTLPTH
AHLVPALDIFLDPYSKKLHICMEYMDGNLYQLMKARDHKCLDARSVKSILYQILSGLEHI
HCHHFFHRDIKPENILVSSSAPHDSQSSFSRYSSLVTPPSTPPTYSIKIADFGLARETHS
RSPYTTYVSTRWYRAPEVLLRAGEYSAPVDIWAIGAMAVEIATLKPLFPGGNEVDQVWRV
CEIMGSPGNWY------------------------------TKSGT---RVGGGEWREGT
KLAQKLGFSFPKM----------------------------APHAMETILQPPQWPLAFS
NFVTWCLMWDPKNRPTSRQAMEHDFF-----T--DAVD-------------PL--RPKSS
------------------SRLLGR------------------------------------
------------------------------------------------------------
------------------------------------------------------------
--------------------------------KHSDLSFRS--KDTAETP-TITSKPSWF
RRSLIARESAPAVPQHNPESKVVQQ-------QEPESV-VSRLRPQ--------ANKRAT
WTNGTNPIGAAPMPILPSIRPISPLP----NAVTAQASSAF-----------TSQTESKP
--------S-SKATEEKSKKIGRQLS---------------LNSHGNHYADIHRQEAERA
LNAN---SGLVSPPSGQKESFFSHLRKRARRFSGRHGLASPSGDDVEAN-AANVPWSNRS
SLMVDSV------IPETNQDFSDLDKILQNV-RYSLDRE-EAE--AASRSHSNSKNNQGS
LKRTHSVPRSEGR-RSSENPTPNA-----TNLTTRARRPPVQ-----ANQYETPEEADEL
LDEALRSANRAVRRLDQ-NTNTKEQPQRQVLAQKDYHRQSLPHISSNPTLQG--AYLTPS
PSAKRNGVQFNATP---AQPLNITK--KRNDNEHVNSLWPTPPYEENEWGAAAAN-SIFA
AGSSIYR-----------------------------------------------------
-----------------------------
>XP_016259659_Exophiala_oligosperma
-----------------------------------------------------------M
AI-IDYNH--RPSSY--------------S--MAALEDRFEVIKEIGDGSFGSVHLARVR
ANGASVA-----------------------------------------------------
------------------------RRNTMVAIKTMKKTFESFSPCLELREVIFLRTLPTH
AHLVPALDIFLDPFSKKLHICMEYMDGNLYQLMKARDHKCLDARSVKSILYQILSGLEHI
HCHHFFHRDIKPENILVSTSAPHDSQSSFSRYSSLVTPPSTPPTYSIKIADFGLARETHS
RLPYTTYVSTRWYRAPEVLLRAGEYSAPVDIWAIGAMAVEIATLKPLFPGGNEVDQVWRV
CEIMGSPGNWY------------------------------TKSGT---RVGGGEWREGT
KLAQKLGFSFPKM----------------------------APHAMETILQPPQWSLAFS
NFVTWCLMWDPKNRPNSRQAMEHDFF-----T--DAVD-------------PL--RPKSS
------------------SRLLGR------------------------------------
------------------------------------------------------------
------------------------------------------------------------
--------------------------------KHSDLSFRS--KDTTETP-TITSKASWF
RRSLIARESAPVVPQHNPEPKVVPQ-------QEPEGL-VSRLRPQ--------ANKRAT
WTNGTNPVGAAPMPILPSIRPISPLP----NAVTAQASSAF-----------TSQPEAKP
--------S-SKATEEKSKKIGRQLS---------------LNSHGNHYADLHRQEAERA
LNAN---SGLVSPPGGQKESFFSHLRKRARRFSGRHGLASPSGDDVEAN-AANVPWSNRS
SLMVDSV------IPETNQDFSDLDKILQNV-RYSLDRE-EAE--AASRSHSNIKNNQGS
LKRTHSVPRSEGR-RSSDNLGQNV-----TNSTTRARRPPIQ-----ANQYETPEEADEL
LDEVLRSANRAVRRLDQ-NTNTKEQPQRQVLAQKDHHRQSLPHPSSNHALQG--AYLTPS
PSAKRNGVQFNPTP---AQPLNITK--KRNENEHVNSLWPTPPYEENEWGAAAAN-SIFA
AGTSIYR-----------------------------------------------------
-----------------------------
>XP_013319125_Exophiala_xenobiotica
-----------------------------------------------------------M
AV-TDYNQ--RPASY--------------T--MVALEDRFEVIKEIGDGSFGSVHLARVR
ANGASVA-----------------------------------------------------
------------------------RRNTMVAIKTMKKTFDSFSPCMELREVIFLRNLPTH
AHLVPALDIFLDPFSKKLHICMEYMDGNLYQLMKARDHKCLDARSVKSILFQILSGLDHI
HVHNFFHRDIKPENILVSTSAPHDSHSAFSRYSSLVTPPSTPPAYSIKIADFGLARETHS
RLPYTTYVSTRWYRAPEVLLRAGEYSAPVDIWAIGAMAVEVATLKPLFPGGNEVDQVWRV
CEIMGSPGNWY------------------------------TKSGT---RVGGGEWREGT
KLAQKLGFSFPKM----------------------------APHAMETILQPPQWPLAFS
NFVTWCLMWDPKSRPTSKQAMEHEFF-----T--DAVD-------------PL--RPKSS
------------------SRLLGR------------------------------------
------------------------------------------------------------
------------------------------------------------------------
--------------------------------KHSDLSFRS--KDTAETP-TITSKPSWF
RRSLIARESAPAVPQHNPDSKAVQH-------QETESL-ASRLRPQ--------ANKRAT
WTHGTNPIGAAPMPILPSIRPISPLP----NAVTAQASSAF-----------TSQTESKP
--------N-SKPTEEKSKKVGRQLS---------------INSHGNHYGDIHRQEAERA
LNAN---SGLVSPPGGQKESFFSHLRKRARRFSGRHGLASPSGDDVEAN-AANVPWSNRS
SLMVDSV------IPETNHDFSDLDKILQNV-RYSLDPE-ESE--AAMRNPTGAKSNQGS
LKRTHSIPRSEGR-RSSENLAQSS-----TTNTTRTRRPPIQ-----VNQYETPEEADEL
LDEALRSASRVVRRLDQ-STLSKEQSQRAALTQKDYNRQSLPQLPSNPALQG--AYLTPS
PSAKRNGVQFSSAP---AQPLNITK--KRNEQEHVPALWPTPPYEENEWAATAAT-SIFA
AGSSIYR-----------------------------------------------------
-----------------------------
>XP_007723046_Capronia_coronata
-----------------------------------------------------------M
AV-SNHGS--RSTSY--------------T--MTPLEDRFEVIREIGDGSFGSVALARVR
GNGANVA-----------------------------------------------------
------------------------RRNTMVAIKTMKKTFDSFRPCLELREVIFLRTLPTH
AHLVGALDIFLDPFSKKLHICMEYMDGNLYQLMKSRDHKCLDAKSVKSILYQILSGLDHI
HAHHFFHRDIKPENILVSTSAPQDSHSAFSRYSSLVTPPATPPTYSIKIADFGLARETHS
KLPYTTYVSTRWYRAPEVLLRAGEYSAPVDMWAIGAMAVELATLKPLFPGGNEVDQVWRV
CEIMGSPGNWY------------------------------TKSGT---RVGGGEWREGT
KLAQKLGFSFPKM----------------------------APHAIETILQPPHWPLAFS
NFVSWCLMWDPKSRPTSKQAMEHEFF-----A--DAVD-------------PL--RPKSS
------------------SKLLGR------------------------------------
------------------------------------------------------------
------------------------------------------------------------
--------------------------------KHSDLSFRS--KDTAESP-VITSKPSWF
RRSLIARESAPAVPQHNPDAKVVQ--------AEPESL-VSRLRPH--------ANKRAT
WANGAISGGVAPMPILPSIRPISPLP----NAITAQASSAF-----------TVQSEPN-
----------SNPAEQRSKKIGRQLS---------------INSHGNHYADVHRQEAERS
LNAN---SGLASPPSGHKESFFSHLRKRARRFSGRHGLASPSGDDVEAN-AANVPWSNRS
SLMVDNI------IPEANTDFSDLDQILQNV-RYSLDRN-EAE-PRQRRSRTDLPSNQGS
LKRTHSVPRSQSS-RSGENLNQIP-----AATTVR-SRRPLQ-----LNQYETPEEADEL
LDEALRSVSRVAKRLDQ----NKEQPHRTALAQKDYNRQSLPHVSSAPLLQS--AYLTPS
PSAKRNGVQFNPGSVHQTQPLNIAR--KRSEYELVPPHWPTPPYEENEWAAAAAN-SIFA
AGSSIYR-----------------------------------------------------
-----------------------------
>XP_007734737_Capronia_epimyces
-----------------------------------------------------------M
AV-TDYGS--RPASY--------------S--LTALEDRFEVIREIGDGSFGSVALARVR
ANGASVA-----------------------------------------------------
------------------------RRNTMVAIKTMKKTFDSLGPCLELREVIFLRTLPTH
AHLVGALDIFLDPFSKKLHICMEYMDGNLYQLMKSRDHKCMDAKSVKSILYQILCGLDHI
HAHHFFHRDIKPENILVSTSAPQDSNSGFSRYSSLVTPPSTPPTYSIKIADFGLARETQS
KLPYTTYVSTRWYRAPEVLLRAGEYSAPVDIWAIGAMAVEIATLKPLFPGGNEVDQVWRV
CEIMGSPGNWY------------------------------TKSGT---RVGGGEWREGT
KLAQKLGFSFPKM----------------------------APHAMETILQPPQWPLAFS
NFVTRCLMWDPKNRPTSKQAMEHEFF-----A--DAVD-------------PL--RPKSS
------------------SRLLGR------------------------------------
------------------------------------------------------------
------------------------------------------------------------
--------------------------------KHSDLSFRS--KDTAETP-TITSKPSWF
RRSLIARESAPAVPQHNPDAK-VV--------SEPEKL-VSRLRPQ--------ANKRAT
WTNGTNSSGVAPMPILPSIRPISPLP----NAITAQASSAF-----------TAQTESH-
----------YKPVEEKSKKIGRQLS---------------INSNSNHYADIHRQEAERA
LNAN---SGLVSPPSGHKESFFSHLRKRARRFSGRHGLASPSGDDVEAN-AANVPWSNRS
SLMVDNI------IPETNTDFSELDEILQNV-RYSLDRN-EAE-RAQRRSPAGLPSNQGT
LKRTHSVPRSQGS-RSSETLNQAP-----APTTLR-SRRPLQ-----LNQYETPEEADEL
LDEALRSASRVAKRLDQ----NKEQPYRTALAHKNYNRESLPHVASTSVLQS--AYLTPS
PSAKRNGVQFNSGSVHQTQPLNITK--TRPEHEHAPPHWPTPPYEENEWAAAAAN-SIFA
AGSSIYR-----------------------------------------------------
-----------------------------
>XP_009160808_Exophiala_dermatitidis
-----------------------------------------------------------M
AV-TGQGS--RPGSQ--------------S--LVALEDRFEVIREIGDGSFGSVALARVR
ANGASVA-----------------------------------------------------
------------------------RRNTMVAIKTMKKTFDSFRPCMELREVIFLRTLPSH
AHLVGALDIFLDPFSKKLHICMEYMDGNLYQLMKSREHKCMDAKSVKSILYQILSGLDHI
HAHHFFHRDIKPENILVSTSAPQDSHSAFSRYSSLVTPPATPPAYSIKIADFGLARETHS
KSPYTTYVSTRWYRAPEVLLRAGEYSAPVDIWAIGAMAVEVATLKPLFPGGNEVDQVWRV
CEIMGSPGNWY------------------------------TKNGA---RVGGGEWREGT
KLAQKLGFSFPKM----------------------------APHAMETILQPPQWPLAFS
NFVTWCLMWDPKNRPTTKQAMEHEFF-----A--DAVD-------------PL--RPKSS
------------------SRLLGR------------------------------------
------------------------------------------------------------
------------------------------------------------------------
--------------------------------KHSDLSFRS--KETAETP-TITSKPSWF
RRSLIARESAPAVPQHNPEAKNVQ--------TESESL-VSRLRPQ--------ANKRAT
WANGSNSSGVAPMPILPSIRPISPLP----NAVTAQASSAF-----------TAQTEQH-
----------SKPAEEKSKKIGRQLS---------------INSHGNHYADVHRQEAERA
LNAN---SGLVSPPNGHKESFFSHLRKRARRFSGRHGLSSPSGDDVEAN-AANVPWSNRS
SIMVDSI------IPETNTDFSDLDKILQNV-RYSLDQE-EGE-PTQRRSATEQPSNQGS
LKRTHSVPRSQGS-RSGEALNHLV-----APTAVR-SRRPLQ-----VNQYETPEEADEL
LDEALRSASRVAKRLDQ----TKEQPYRTALAHKDYNRQSLPHIASASALQG--AYLTPS
PSAKRNGVQFNPASVSQTQPLNITK--KRPEQEYAPSHWPTPPYEDNEWAATAAN-SIFA
AGSSIYR-----------------------------------------------------
-----------------------------
>XP_013257885_Exophiala_aquamarina
-----------------------------------------------------------M
AV-TEYGQ--RPASY--------------A--PSALEDRFEVIKDIGDGSFGSVALARVR
ANGSSVA-----------------------------------------------------
------------------------RRNTMVAIKTMKKSFESFAPCLELREVIFLRTLPNH
AHLVPALDIFLDPYSKKLHICMEYMDGNLYQLMKAREHKCLDAKSVKSILYQILSGLDHI
HAHHFFHRDIKPENILVSTSAPQDSQSAFSRYSALVTPPATPPTYSIKIADFGLARETHS
KLPYTTYVSTRWYRAPEVLLRAGEYSAPVDIWAIGAMAVEIATLKPLFPGGNEVDQVWRV
CEIMGSPGNWY------------------------------TKSGS---RVGGGEWRDGT
KLAQKLGFSFPKM----------------------------APHAMETILPPPQWPTSFS
NFVTWCLMWDPKHRPTSKQAMDHEFF-----S--DAVD-------------PL--RPKSS
------------------SRLLGR------------------------------------
------------------------------------------------------------
------------------------------------------------------------
--------------------------------KHSDLSFRS--KDTTETP-TITSKPSWF
RRSLIARESAPAVPQHSVEPKPAQ--------PEPEPV-TGKLRPQ--------ASKRAT
WTNGTNSTGAAPMPILPSIRPISPLP----NAVTAQASSTF-----------TTQAEPKL
--------SMSK-NEEKSKKIGRQLS---------------VNSHGNHYADAHRLEAERA
LNAN---SGLVSPPSGQKESFFSHLRKRARRFSGRHGLASPNTDDVEAN-AATVPWSNRS
SIMVDNV------IPETNNDFSDLDQILQNV-RYSLDRP-EGQ-PANGKSSGNV-SNTGS
LKRTHSVPRSQGS-RSGETPTSAP-----APSNPR-SRRPLQ-----INQYETPEEADEL
LDEALRSATRAVKRLDH-STRSNQQLNRTALAQKDYNRQSLPQIPGGSALQGQAAYLTPS
PSAKKNGVQFDPSSLHGTQPLNITK--KRAEQEHAPSHWPTPPYEENDWAASAAN-SIFT
VG-SVYR-----------------------------------------------------
-----------------------------
>XP_016229308_Exophiala_mesophila
-----------------------------------------------------------M
AV-TDYNS--RASSY--------------S--LTALEDRFEVIKEIGDGSFGSVSLARVR
ANGASVA-----------------------------------------------------
------------------------RRNTMVAIKTMKKTFESFAPCLELREVIFLRTLPSH
AHLVPALDIFLDPFSKKLHICMEYMDGNLYQLMKARDHKCMDARSVKSILYQILNGLDHI
HAHHFFHRDIKPENILVSTSAPQDSHSTFSRYSSLVTPPATPPTYSIKIADFGLARETHS
KLPYTTYVSTRWYRAPEVLLRAGEYSAPVDIWAIGAMAVEVATLKPLFPGGNEVDQVWRV
CEIMGSPGNWY------------------------------TKSGS---RVGGGEWRDGT
RLAQKLGFSFPKM----------------------------APHAMETILPPPQWPLAFS
SFVTWCLMWDPKSRPTSKQAMEHEFF-----A--DAID-------------PL--RPKSS
------------------SRLLGR------------------------------------
------------------------------------------------------------
------------------------------------------------------------
--------------------------------KHSDLSFRS--KDTVEGP-TITSKPSWF
RRSLIARESAPAVPQHNPETKPVH--------PEPESL-VKRLRPQ--------ASKRST
WTNGTNPIGAAPMPILPSIRPISPLP----NAVTAQASSTF-----------TTHNPSKS
--------NTSTAIEEKSKKIGRQLS---------------VNSHHNHYTDIHRQEAERA
LNGN---SGLVSPPSGQKESFFSHLRKRARRFSGRHGLASPSSDDVEANAAATVPWSNRS
SLMVDNV------IPENQNDFSDLDRILQNV-RYSLDKPGQPE--QTTKNPSERASNTGS
LKRTHSVPRSQGS-RSGDGPNHNT-----LPANPR-SRRPLP-----INQYEAPAEEDEL
LDEALRSTHRAVRRMDE-HSQSSSQLHRAALAQKDYNRQSLPQIPTSASLQG--PYLTPS
PSAKRDGVQFNTTHSNHSQPLNISK--KRSENEQAPPLWPTPPYEENDWATSAAN-SIFT
AG-SVYR-----------------------------------------------------
-----------------------------
>XP_013271194_Rhinocladiella_mackenziei
-----------------------------------------------------------M
AV-TDYAQ--RSTSY--------------S--LTTLEDRFEVIKEIGDGSFGSVALARVR
ANGASVA-----------------------------------------------------
------------------------RRNTMIAIKTMKKTFDSFAPCLELREVIFLRTLPTH
AHLVPALDIFLDPFSKKLHICMEYMDGNLYQLMKARDHKCMDAKSVKSILYQILSGLDHI
HTHNFFHRDIKPENILVSTSAPQDSQSSFSRYSALVTPPATPPTYSIKIADFGLARETHS
KLPYTTYVSTRWYRAPEVLLRAGEYSAPVDIWAIGAMAVEVATLKPLFPGGNEVDQVWRV
CEIMGSPGNWY------------------------------TKTGH---RVGGGEWREGT
KLAQKLGFSFPKM----------------------------APHAMETILQPPQWPLAFS
NFVTWCLMWDPKNRPTSKQAMEHEFF-----S--DAID-------------PL--RPKSS
------------------SRLLGR------------------------------------
------------------------------------------------------------
------------------------------------------------------------
--------------------------------KHSDLSFRS--KDTVETP-TVTSKPSWF
RRSLIARESAPTVPQHNHDSKAVQ--------QESEGL-VSRLRPQ--------ASKRAT
WTNGTNSTGAAPMPILPSIRPISPLP----NAVTAQASSTF-----------TSQPETKP
--------NPSKPTEEKSKKIGRQLS---------------INSNGNHYTDIHRQEAERA
LNAN---SGLVSPPSGHKESFFSHLRKRARRFSGRHGLASPSGDDVEAN-AANVPWSNRS
SLMVDSV------IPEGNNDFSDLDQILQNV-RYSLDRN-EPE-SIPRRSSTELLSNQGT
LKRTHSVPRSQGS-RSSENPNPAP----VAPVNTR-SRRPLQ-----INQYETPEEADEL
LDEALRSANRVVKRLDQ-SHPSKDQSHRTALAQKDYNRQSLPHIPSNPALQG--AYLTPS
PSAKRNGVQFNSSTGHQAQPLNITK--KRAEYEHAPPHWPTPPYEENEWASAAAN-SIFA
AG-SMYR-----------------------------------------------------
-----------------------------
>XP_018003481_Phialophora_attinorum
-----------------------------------------------------------M
TVATEFSS--RPGSH--------------SHTLSALEDRFEVIKEIGDGSFGSVHLARVR
TAGANVA-----------------------------------------------------
------------------------RRNSMVAIKTMKKTFESFSPCLELREVVFLRTLPNH
AHLVPALDIFLDPFSKKLHICMEYMDGNLYQLMKARDHKVMDPRSVKSILYQILSGLDHI
HAHHFFHRDIKPENILVSTSAPSDSHSTFSRYSALVTPPSTPPTYSIKIADFGLARETHS
KLPYTTYVSTRWYRAPEVLLRAGEYSAPVDIWAIGAMAVEIATLKPLFPGGNEVDQVWRV
CEIMGSPGNWY------------------------------TKAGV---RVGGGEWREGT
KLAQKLGFSFPKM----------------------------APHAIESILQPPQWPLGLS
NFVTWCLMWDPKNRPTSRQAMDHEFF-----A--DAVD-------------PL--RPKSS
------------------SRLLGR------------------------------------
------------------------------------------------------------
------------------------------------------------------------
--------------------------------KHSDLSFRS--KEGVDSP--LQTKPSWF
RRSLIARDSAPAVPQH----------------TEDALL-AKQSRPP--------ANKRAT
WTHGANPATIAPMPILPSIKPISPLP----NAVNAQGTQANAAPLPLPPQVPTHQKQLKP
KPAEVEQQTTQQQTDDKHRKIGRQLS---------------VNSHGNHYAEAHRLEAERA
LNGNGSTSGLVSPPY-QKESFFSHLRKRARRFSGRHGLASPGGDDVEAN-AAAVPWSNRS
SIMVDSV------IPEHQNDFSDLDNLLQSV-RYSLDKS-----AGDQQGKDGSRSNQST
LKRTHSVPRSSQS-R--ENVAAVP-----AQPAAR-NRKSIP-----QNFYDTPEEEDEL
LDEALRSANRAVRRLNQ---------GKPTDAQKAPQRQPLTHVSSNAGVQA--ACLTPS
PSAKRNGVNFDPNAVTPTQPLNI-Q--QRKQQEYAPPHWPTPPYEENEWASAAAA-SIYA
AG-RVYP-----------------------------------------------------
-----------------------------
>NP_593607_Schizosaccharomyces_pombe
------------------------------------------------MKKYLWGTPTTN
TVFTGKQP--KYTKE--------------VRKCISIDEVYNVVRKVGDGTFGSVYLATTK
TPSKEV------------------------------------------------------
-----------------------------VAIKSMKKKLAKVSDATRLREVHSLLRLSEN
ENIVNIFDLYIDQF-RCLHIVMEFLDCNLYQLISTRKNDPLTLEQVQDIMRQIFKGLNHI
HTNGFFHRDMKPENILISSNSDSS-------------------SFNVKIADFGLAREINS
RPPYTEYVSTRWYRAPELLLRDSYYSFPVDIYAAGCMAFEIATLQPIFPGNDDFDQLYKM
CEILGSPDEQS------------------------------QNTGD---K-GGGIWDRAE
LLANKLGISLPKM----------------------------APLDFGDLFSPP-WNLAFA
SMLSQLLKWDPAKRPTAEMCLDLEFCRVSAPA--DAVASKEEVNKNTDFRVSISYFPSSS
SIPDECNTEEESRINPSTSKFL--------------------------------------
------------------------------------------------------------
------------------------------------------------------------
--------------------------------KQLNKGFNGFTK-----PFRKSRKQSKN
RKN-----KSSVATQFSEESEDIAD-----------------------------SITSST
F-----------FPVLPQIRPSTPLNLKLRNFIISSSEDST-------------------
--------------SPKAKEFDRPLPSTEFLVAINKSQEALLNNSPNSKSGSTQLSASTC
L------SDLISPQL----SILSHEDKRE-------------NQSVNSESSKYSPRSSNH
SPTLHSK---------------DLHRDMATVNNYA-------------KSPPSFHATQDL
LRKTLAYTNSSGT--------STVLSNDSSAISST------------------------F
LD------------------------------------RDFPD-----------------
---------FGITSLAGSLTLPDSKIIDRSKTHVSTQLLP--------------------
------------------------------------------------------------
-----------------------------
```
