## Supplementary material for "Coding Sequence Insertions in Fungal Genomes are Intrinsically Disordered and can Impart Functionally-Important Properties on the Host Protein": MAFFT_MSAs: XP_713235.1_blasthits_MAFFT.txt

```
>XP_713235_Candida_albicans
------------------------------------------------------------
------------------------------------------------------------
----------------------------MSKHIEDSLKICTVCASNNNRSMESHKQLMDA
---GYDVHSFGTGTAVRLPGPSVDKPNVYEFG-TPYQVMYDDLISQKSRKLYESNGLIHM
LERNKSVKEAPEKWHR-------------------NAPLGKFDLVITCEERCFDSVIDDL
MHRMYD--RDPSDNDDVKRLVHVINIDIKDDNENAIIGGKGILKLVNMIHDFRRK---KK
QELG------------HDLEDESD-IILEDQMMSIITEWQRDHTNLPTLYSV--------
------------------------------------------------------------
------------------------------------------------------------
------------------------------------------------------------
-----------------------------------------------SYY----------
------------------------------------------------------------
------------------------------------------------------------
------------------------------------------------------------
------------------------------------------------------------
------------------------------------------------------------
------------------------------------------------------------
------------------------------------------------------------
------------------------------------------------------------
---------------------
>XP_002421883_Candida_dubliniensis
------------------------------------------------------------
------------------------------------------------------------
----------------------------MSKHIDDSLKICTVCASNNNRSMESHKQLMDA
---GYDVHSFGTGTAVRLPGPSVDKPNVYDFG-TPYQVMYDDLISQKSRKLYESNGLIHM
LERNKSVKEAPEKWHR-------------------NASLGKFDLVITCEERCFDSVIEDL
MHRMYD--RDPSDNDDIKRLVHVINIDIKDDNENAIMGGKGILKLVNMIHDFRRK---RK
QELG------------HDIEDESD-IILEDQMMSIITEWQRDHTNLPTLYSV--------
------------------------------------------------------------
------------------------------------------------------------
------------------------------------------------------------
-----------------------------------------------SYY----------
------------------------------------------------------------
------------------------------------------------------------
------------------------------------------------------------
------------------------------------------------------------
------------------------------------------------------------
------------------------------------------------------------
------------------------------------------------------------
------------------------------------------------------------
---------------------
>XP_002545999_Candida_tropicalis
------------------------------------------------------------
------------------------------------------------------------
----------------------------MSKRIEDSLKICTVCASNNNRSMESHKQLQDA
---GYDVHSFGTGTKVRLPGPSIDRPNVYDFG-TPYKNMYDDLTSQDCRKLYETNGVISM
LSRNMQVKKAPEKWHN-------------------NATSGKFDLVITCEERCFDSVIEDL
MHREYD--KEAADHDDIRRLVHIINVDIKDDNENAIMGGKGILKLVNMIHDFKRK---KQ
QELG------------DEVEDESH-LILEDQMMGILTEWQKEHVHLPTLYSV--------
------------------------------------------------------------
------------------------------------------------------------
------------------------------------------------------------
-----------------------------------------------SYY----------
------------------------------------------------------------
------------------------------------------------------------
------------------------------------------------------------
------------------------------------------------------------
------------------------------------------------------------
------------------------------------------------------------
------------------------------------------------------------
------------------------------------------------------------
---------------------
>XP_003866068_Candida_orthopsilosis
------------------------------------------------------------
------------------------------------------------------------
-------------------------------MIKDSLKICTVCASNNNRSMESHKQLADA
---GYDVHSFGTGSAVRLPGPSIDKPNVYNFG-TPYEKIYQDLLKQNARKLYESNGVLHM
LERNKSVKTAPEKWQE-------------------NAYAGKFDLVITCEERCFDSVLEDL
MFRMYN--TNSQ--QDLKSVVHVINVEIKDDNENAIIGGKGILKLVNMIHDFKRK---Q-
EEKK------------DDIEDESE-VILEDQMMSILTEWQRDHAHLQTLYGV--------
------------------------------------------------------------
------------------------------------------------------------
------------------------------------------------------------
-----------------------------------------------SYY----------
------------------------------------------------------------
------------------------------------------------------------
------------------------------------------------------------
------------------------------------------------------------
------------------------------------------------------------
------------------------------------------------------------
------------------------------------------------------------
------------------------------------------------------------
---------------------
>XP_001527728_Lodderomyces_elongisporus
------------------------------------------------------------
------------------------------------------------------------
-------------------------------MIEDSLKICTVCASNNNRSMESHKQLMDA
---GYDVHSFGTGSAVRLPGPSIDKPNVYEFG-TPYEKILQDLVSQNAGNTYEHNGVLSM
LRRNKDVKKAPEKWHS-------------------NYYAGKFDLVITCEERCFDSVMEDL
MFRMSN--RDQK--MELKRVVHVINVEIRDDNENAIIGGRGILKLVNMIHDYRRK---QL
AEKA------------DDIEDELV-LLLEDNMMSILTEWQKDHAHLQTLYGV--------
------------------------------------------------------------
------------------------------------------------------------
------------------------------------------------------------
-----------------------------------------------SFY----------
------------------------------------------------------------
------------------------------------------------------------
------------------------------------------------------------
------------------------------------------------------------
------------------------------------------------------------
------------------------------------------------------------
------------------------------------------------------------
------------------------------------------------------------
---------------------
>XP_007373926_Spathaspora_passalidarum
------------------------------------------------------------
------------------------------------------------------------
-------------------------------MLEDSLKICTVCASNNNRSMEAHKQLQDA
---GFDVKSFGTGSAVRLPGPSIDKPNVYDFG-TPYQVIYDDLMSQKCRKMYESTGLIHM
LDRNRQVKTAPEKWHS-------------------NSYAGKFDLVITCEERCFDSVLDDL
MYRMYA--NDDDDANDVKKIVHVINVDIKDDNENAIIGGRGILKLVNMIHDFKRK---KQ
EE--------------KDYEDESD-VILEDQMMAILAEWQKDHTHLPTIYGV--------
------------------------------------------------------------
------------------------------------------------------------
------------------------------------------------------------
-----------------------------------------------SYY----------
------------------------------------------------------------
------------------------------------------------------------
------------------------------------------------------------
------------------------------------------------------------
------------------------------------------------------------
------------------------------------------------------------
------------------------------------------------------------
------------------------------------------------------------
---------------------
>XP_043050093_Scheffersomyces_spartinae
------------------------------------------------------------
------------------------------------------------------------
-------------------------------MIDDSLKICTVCASNNNRSMESHKQLQDA
---GYNVKSFGTGSAVRLPGPSQDKPNVYEFG-TPYEDIYNDLMNQSARKMYEANGLIHM
LDRNRHVKRAPEKWHN-------------------NKYAGKFDLVITCEERCFDSVLEDL
MYRTYS--KNDDGDYDVKTLVHVINVDIKDDNENAIIGGKGILKLVNMIHEFRRK---KI
ED--------------G--GDPSE-HILEDQMTKILTQWQTEHVHLPTLYSV--------
------------------------------------------------------------
------------------------------------------------------------
------------------------------------------------------------
-----------------------------------------------TYY----------
------------------------------------------------------------
------------------------------------------------------------
------------------------------------------------------------
------------------------------------------------------------
------------------------------------------------------------
------------------------------------------------------------
------------------------------------------------------------
------------------------------------------------------------
---------------------
>XP_001383297_Scheffersomyces_stipitis
------------------------------------------------------------
------------------------------------------------------------
-------------------------------MVTDSLKICTVCASNNNRSMEAHKQLKDA
---GYDVKSFGTGSAVRLPGPSIDKPNVYEFG-TPYEDIYNDLISQNCRKMYEANGLIHM
LDRNRHVKPAPEKWHS-------------------NSYAGKFDLVITCEERCFDSVMDDL
MFRMYS--RNDE--SDVKQIVHVINVDIKDDNENALLGGKGILKLVTMIHEFRQK---KK
DA--------------V--EDESD-VILEDQMMSILTEWQKENTHLPTLYGI--------
------------------------------------------------------------
------------------------------------------------------------
------------------------------------------------------------
-----------------------------------------------SYY----------
------------------------------------------------------------
------------------------------------------------------------
------------------------------------------------------------
------------------------------------------------------------
------------------------------------------------------------
------------------------------------------------------------
------------------------------------------------------------
------------------------------------------------------------
---------------------
>XP_020064556_Suhomyces_tanzawaensis
------------------------------------------------------------
------------------------------------------------------------
------------------------------MVVEDSLKICTVCASNNNRSMESHKQLKDA
---GYNVKSFGTGSAVRLPGPSADKPNVYEFG-TPYEDIYNDLISQNCRKIYEANGLIHM
LDRNRHVKTAPEKWQN-------------------NAYAGKFDLVITCEERCFDSVLDDL
MYRMYS--KADE--NDVKQIVHVINVDIKDDNENALIGGKGILKLVNMVHEFRSK---KK
VE--------------G--EDEST-VLLEDQMMNILTEWQKNHTHLPTLYSV--------
------------------------------------------------------------
------------------------------------------------------------
------------------------------------------------------------
-----------------------------------------------SYY----------
------------------------------------------------------------
------------------------------------------------------------
------------------------------------------------------------
------------------------------------------------------------
------------------------------------------------------------
------------------------------------------------------------
------------------------------------------------------------
------------------------------------------------------------
---------------------
>XP_020076916_Hyphopichia_burtonii
------------------------------------------------------------
------------------------------------------------------------
------------------------------MVVEDSLKICTVCASNNNRSMESHKQLQDA
---GYNVQSFGTGSAVKLPGPSIDRPNVYDFG-TPYEYIYQDLTSQECHKMYEANGLITM
VNRNRFVKKAPEKWHT-------------------NAYAGKFDLVITCEERCFDSVLDDL
MLRMTNNKKGPDDDNEIKQVVHIINVDIKDDNENAKIGGKGILKLVNMIHEFTRKEKQKR
IDLN------------EDVEDEDNPILLEDQMMNILADWQKEHTHLPTLYSV--------
------------------------------------------------------------
------------------------------------------------------------
------------------------------------------------------------
-----------------------------------------------SYY----------
------------------------------------------------------------
------------------------------------------------------------
------------------------------------------------------------
------------------------------------------------------------
------------------------------------------------------------
------------------------------------------------------------
------------------------------------------------------------
------------------------------------------------------------
---------------------
>XP_015468191_Debaryomyces_fabryi
------------------------------------------------------------
------------------------------------------------------------
--------------------------------------------------MESHKQLKDA
---GYNVRSFGTGSAVRLPGPLIDKPNVYEFG-TPYEDIYRDLTSQDYHKMYESNGLIRM
INRNRHIKRAPEKWHN-------------------NASAGKFDLVITCEERCFDLVLDDL
MVRLVN--KDQP-DTEVKQVVHIINVDIKDDYENAVIGGKGILKLVNMIHEFRNTNKQKR
QD--------------HDFDDESD-TILEDQMMKILTKWQQEHTHLQTIYSV--------
------------------------------------------------------------
------------------------------------------------------------
------------------------------------------------------------
-----------------------------------------------AYY----------
------------------------------------------------------------
------------------------------------------------------------
------------------------------------------------------------
------------------------------------------------------------
------------------------------------------------------------
------------------------------------------------------------
------------------------------------------------------------
------------------------------------------------------------
---------------------
>XP_456672_Debaryomyces_hansenii
------------------------------------------------------------
------------------------------------------------------------
-------------------------------MVSDSLKICTVCAANNNRSMESHKQLKDA
---GYNVRSFGTGSAVRLPGPSVDKPNVYEFG-TPYDDIYRDLTSQEYHKMYESNGLIRM
INRNRHIKRAPEKWHN-------------------NASAGKFDLVITCEERCFDLVLDDL
MVRLVN--KDQA-DTEIKQAVHIINIDIKDDYENAVIGGKGILKLVNMIHEFRNTNKQRR
LD--------------HDFDDESD-TILEDQMMKLLAKWQQEHTHLPTLYSV--------
------------------------------------------------------------
------------------------------------------------------------
------------------------------------------------------------
-----------------------------------------------AYY----------
------------------------------------------------------------
------------------------------------------------------------
------------------------------------------------------------
------------------------------------------------------------
------------------------------------------------------------
------------------------------------------------------------
------------------------------------------------------------
------------------------------------------------------------
---------------------
>XP_006687851_Yamadazyma_tenuis
------------------------------------------------------------
------------------------------------------------------------
------------------------MSATITQAVPDSLRVCTVCAANNNRSMEAHKQLKDA
---GYNIKSFGTGSAVRLPGPTIDKPNVYQFG-TPYEDIYNDLMSQDCRKLYESNGLIHM
LTRNKQVKRAPERWHA-------------------NSYAGKFDLVITCEERCFDSVVDDL
MFRLHN---NDYNDNEVKQVVHIINIDIKDDNENAVIGGNGIVKLVGMVHNFKRQEKKKL
AE--------------GTIDDVSD-AILEDQMMGILAEWQKDHAHLQTIYTC--------
------------------------------------------------------------
------------------------------------------------------------
------------------------------------------------------------
-----------------------------------------------AYY----------
------------------------------------------------------------
------------------------------------------------------------
------------------------------------------------------------
------------------------------------------------------------
------------------------------------------------------------
------------------------------------------------------------
------------------------------------------------------------
------------------------------------------------------------
---------------------
>XP_001485986_Meyerozyma_guilliermondii
------------------------------------------------------------
------------------------------------------------------------
-------------------------------MAIDSLKICTVCASNNNRSMESHKQLKDA
---GYDVKSFGTGSAVRLPGPLIDRPNVYEFG-TPYEDIYNDLMSQEAHKMYESNGLIHM
LNRNRHVKRAPEKWHA-------------------NAYAGKFDLVITCEERCFDSVIDDL
MYRLVN--KEDA-DTEVKQVVHVVNVDIKDDNENAFIGAKGIVKLVTMIHEFKERAKEKR
KN--------------GSFEDESE-LLLEDNMMRILTEWQREHTHLQTLYGV--------
------------------------------------------------------------
------------------------------------------------------------
------------------------------------------------------------
-----------------------------------------------AYY----------
------------------------------------------------------------
------------------------------------------------------------
------------------------------------------------------------
------------------------------------------------------------
------------------------------------------------------------
------------------------------------------------------------
------------------------------------------------------------
------------------------------------------------------------
---------------------
>XP_018712777_Metschnikowia_bicuspidata
------------------------------------------------------------
------------------------------------------------------------
-------------------------------MGIDSMRVCTVCAANNNRSMEAHKQLKDA
---GYDIRSFGTGSTVKLPGPTVDRPNVYEFG-TPYEKIYQDLMSQEHRKMYEAQGLISM
LVRNKSVKTAPEKWHN-------------------NAEAGKFDIVITCEERCFDSVLEDL
MNRMNS-KSEDAEEQDVRQVVHVINIDIKDDNDNAKIGGKGIVKLVKMIHEYKAQEKERR
LK--------------EGDEDSYP-VILEDEMMSILTEWQKEHTHLPTLYSV--------
------------------------------------------------------------
------------------------------------------------------------
------------------------------------------------------------
-----------------------------------------------SYY----------
------------------------------------------------------------
------------------------------------------------------------
------------------------------------------------------------
------------------------------------------------------------
------------------------------------------------------------
------------------------------------------------------------
------------------------------------------------------------
------------------------------------------------------------
---------------------
>XP_002619133_Clavispora_lusitaniae
------------------------------------------------------------
------------------------------------------------------------
-------------------------------MVADSLKVCTVCASNNNRSMESHKQLKDA
---GFDVSSFGTGSSVKLPGPSIDRPNIYEFG-TPYETIYQDLLSQEYRKMYEANGLISM
LDRNRHVKKAPEKWHN-------------------NANAGKFDLVITCEERCFDSVVEDL
MNRMNN-KSEDAEEKDVRKVVHIINIDIKDDNENAKIGGKGIVRLVKMIDEYREKEKQRK
ID--------------EGDEDQYP-VLLEDNIMKILTEWQREHTHLPTLYTA--------
------------------------------------------------------------
------------------------------------------------------------
------------------------------------------------------------
-----------------------------------------------SYY----------
------------------------------------------------------------
------------------------------------------------------------
------------------------------------------------------------
------------------------------------------------------------
------------------------------------------------------------
------------------------------------------------------------
------------------------------------------------------------
------------------------------------------------------------
---------------------
>XP_025340624_Candida_haemuloni
------------------------------------------------------------
------------------------------------------------------------
-------------------------------MAVDTFRICTVCASNNNRSMESHKQLRDA
---GFEVSSFGTGSSVKLPGPSIDRPNIYEFG-TPYEKIYQDLISQDYRKMYEANGLISM
LDRNRQVKKAPEKWHA-------------------NAASGKFDLVITCEERCFDSVLEDL
MMRMNN-KPEEAEEKDVRSVVHVINVDIKDDNENAKIGGKGIVKLVRMINEYREKEKERK
IS--------------EGDEDQYP-VIMEDEIMKILAQWQLDHVHLPTLYSV--------
------------------------------------------------------------
------------------------------------------------------------
------------------------------------------------------------
-----------------------------------------------SYY----------
------------------------------------------------------------
------------------------------------------------------------
------------------------------------------------------------
------------------------------------------------------------
------------------------------------------------------------
------------------------------------------------------------
------------------------------------------------------------
------------------------------------------------------------
---------------------
>XP_024715168_Candida_pseudohaemulonis
------------------------------------------------------------
------------------------------------------------------------
-------------------------------MATDTMRICTVCASNNNRSMESHKQLRDA
---GFDVSSFGTGSSVKLPGPSIDKPNVYEFG-TPYERIYQDLISQDYRKMYEANGLISM
LDRNRQVKRAPEKWHA-------------------NAASGKFDLVITCEERCFDSVLEDL
MMRMNN-KPEEAEEKDVRLVVHVINVDIKDDNENAKIGGKGIVKLVKMIHEYREKEKQRK
IN--------------EGDEDQYP-VIMEDEIMKILAQWQLDHVHLPTLYSV--------
------------------------------------------------------------
------------------------------------------------------------
------------------------------------------------------------
-----------------------------------------------SYY----------
------------------------------------------------------------
------------------------------------------------------------
------------------------------------------------------------
------------------------------------------------------------
------------------------------------------------------------
------------------------------------------------------------
------------------------------------------------------------
------------------------------------------------------------
---------------------
>XP_025334588_Candida_duobushaemulonis
------------------------------------------------------------
------------------------------------------------------------
-------------------------------MATDTMRICTVCASNNNRSMESHKQLRDA
---GFDVSSFGTGSSVKLPGPSIDKPNVYEFG-TPYERIYQDLISQDYRKMYEANGLISM
LDRNRQVKKAPEKWHA-------------------NAASGKFDLVITCEERCFDSVLEDL
MMRMNN-KPEEAEEKDVRSVVHVINVDIKDDNENAKIGGKGIVKLVKMIHEYREKEKQRK
IN--------------EGDEDQYP-VIMEDEIMKILAQWQLDHVHLPTLYSLYNSRAIRT
EIVDPSFNDGILSIPEFLSSREYEIKAFEHSQLNTKYASSNRVFQSLPRTLRRRTASHNV
KRVPKRMRNKALREMQSTINGVPPKEKQPRGRERYRLKQQKKLLLVASKIKKLRGIAAAN
TGKTIPQRLKELNVQLTDLQRKKLKPLNNIVGAVDNCSTGTLAPKPSGNVKYGSRQKTYT
WQPTHIWHAKRFHMMKKWGFQIPFSPNQKCFRATSRAAKQGTVLFDTSYYGEMVIDCVDI
TGIEAVLSELTKYNSPVPQWLLKGEKAYSGWIFAANQKICPGMVIVHDKSLLLRVHPSVY
EQVFNHLVNFAKALKATVTDCRYAIGSLQLTGPTALQILSKTIHLKGAKDTTSSNWLLFS
NSNDSALIPEGTTFAFYVEDPRCWKRPITPPQPPRNNRDLLSVIASKQSFIDIDAITGLL
QSQRRTDSYKDMFSIKQIGREFDRADPFSQRIQNSSEIPLLITKGANQTWAVLAPWFWIQ
PLWSKLVQIPGVKTGGLRQEHQINFEQGRPTFPHDFPLLPEGYKHNEALQEAYYIKRSKM
PPSKRKPIPMEQGLELAGGDWYFLRKWTFTYPLIEKDFIRKHPFGEFTDARFRKILDRND
VLTVIEAVREEWKSSGKPMKMSELPITWYKKNDPTHKAIVEGTFKPDVSKFPSLPVVQRR
VTLTGKGIIRDSARIYEIPEGKAKEPQLEELIGFITTGTFNLSEGNPTGIGFVSAKSKDT
KRVLVRNVGCTNSYTARIEAI
>XP_028890792_Candida_auris
------------------------------------------------------------
------------------------------------------------------------
--------------------------------------------------MESHKQLRDA
---GFEVSSFGTGSSVKLPGPSIDRPNVYEFG-TPYEQIYQDLISQEYRKI---------
----------PEKWHA-------------------NAAAGKFDLVITCEERCFDSVLEDL
MMRMNN-KSEEEEAKDVRQVVHVINVDIKDDNENAKIGGKGIVKLVKMINEYREKEKQRK
VD--------------EGQEDQYP-VIMEDEIMKILTEWQRDHVHLPTLYSA--------
------------------------------------------------------------
------------------------------------------------------------
------------------------------------------------------------
-----------------------------------------------SYY----------
------------------------------------------------------------
------------------------------------------------------------
------------------------------------------------------------
------------------------------------------------------------
------------------------------------------------------------
------------------------------------------------------------
------------------------------------------------------------
------------------------------------------------------------
---------------------
>NP_014177_Saccharomyces_cerevisiae
------------------------------------------------------------
------------------------------------------------------------
----------------------------MPSHRNSNLKFCTVCASNNNRSMESHKVLQEA
---GYNVSSYGTGSAVRLPGLSIDKPNVYSFG-TPYNDIYNDLLSQSADR-YKSNGLLQM
LDRNRRLKKAPEKWQE-------------------S-TK-VFDFVFTCEERCFDAVCEDL
MNRGGK----------LNKIVHVINVDIKDDDENAKIGSKAILELADMLNDKIEQCEK--
-DD----------------------IPFEDCIMDILTEWQSSHSQLPSLYAP--------
------------------------------------------------------------
------------------------------------------------------------
------------------------------------------------------------
-----------------------------------------------SYY----------
------------------------------------------------------------
------------------------------------------------------------
------------------------------------------------------------
------------------------------------------------------------
------------------------------------------------------------
------------------------------------------------------------
------------------------------------------------------------
------------------------------------------------------------
---------------------
>XP_018219668_Saccharomyces_eubayanus
------------------------------------------------------------
------------------------------------------------------------
----------------------------MSNHRNPNLKFCTVCASNNNRSMESHKVLQEA
---GYNVSSYGTGSAVRLPGLSIDKPNVYSFG-TPYNDIYNDLLSQSADR-YKSNGLLQM
LDRNRRLKKAPEKWQE-------------------S-TK-VFDFVFTCEERCFDAVCEDL
MNRGGK----------LNKIVHVINVDIKDDDENAKIGSKAILELADMFNDKIEECEK--
-ND----------------------IPFEDCIMDILTEWQSGHPQLPSLYAP--------
------------------------------------------------------------
------------------------------------------------------------
------------------------------------------------------------
-----------------------------------------------SYY----------
------------------------------------------------------------
------------------------------------------------------------
------------------------------------------------------------
------------------------------------------------------------
------------------------------------------------------------
------------------------------------------------------------
------------------------------------------------------------
------------------------------------------------------------
---------------------
>XP_033768734_Saccharomyces_paradoxus
------------------------------------------------------------
------------------------------------------------------------
----------------------------MPSHRNSNLKFCTVCASNNNRSMESHKVLQEA
---GYNVSSYGTGSAVRLPGLSIDKPNVYSFG-TPYNDIYNDLLSQSADR-YKSNGLLQM
LDRNRRLKKAPEKWQE-------------------S-TK-VFDFVFTCEERCFDAVCEDL
MNRGGK----------LNKIVHVINVDIKDDDENAKVGSKAILKLADMLNDKIEQCEK--
-DD----------------------IPFEDCIMDILTEWQSSHSQLPSLYAP--------
------------------------------------------------------------
------------------------------------------------------------
------------------------------------------------------------
-----------------------------------------------SYY----------
------------------------------------------------------------
------------------------------------------------------------
------------------------------------------------------------
------------------------------------------------------------
------------------------------------------------------------
------------------------------------------------------------
------------------------------------------------------------
------------------------------------------------------------
---------------------
>XP_003677380_Naumovozyma_castellii
------------------------------------------------------------
------------------------------------------------------------
--------------------------MVKSTERNTALKFCTVCASNNNRSMESHKVLQEA
---GYDVSSYGTGSAVRLPGLSIDKPNVYAFG-TPYNDIYNDLLSQSAER-YKANGLLQM
LDRNRRLKKAPEKWHT-------------------N-SK-TFDFVFTCEERCFDSVCEDL
MNRGGN----------LNKMVHVINIDIKDDNENAKIGGKGILELADMLGAKVKECDE--
-SY----------------------IPFEDCIMDILAIWQQDHPNLPLLYSP--------
------------------------------------------------------------
------------------------------------------------------------
------------------------------------------------------------
-----------------------------------------------AFY----------
------------------------------------------------------------
------------------------------------------------------------
------------------------------------------------------------
------------------------------------------------------------
------------------------------------------------------------
------------------------------------------------------------
------------------------------------------------------------
------------------------------------------------------------
---------------------
>XP_003670937_Naumovozyma_dairenensis
------------------------------------------------------------
------------------------------------------------------------
------------------------------MTRNTDLKFCTVCASNNNRSMESHKVLQEA
---GYNVSSYGTGSAVRLPGLSIDKPNVYPFG-TPYNDIYNDLLSQSPER-YKANGLLQM
LDRNRKLKKAPEKWQT-------------------N-TK-TFDFVFTCEERCFDAVCEDL
MLRGGH----------LNQMVHIINIDIKDDNENAKIGGKAILKLADMLSEKVQECEE--
-SF----------------------IPFEDIIMDILAIWQQDHPKLPLLYSP--------
------------------------------------------------------------
------------------------------------------------------------
------------------------------------------------------------
-----------------------------------------------GFY----------
------------------------------------------------------------
------------------------------------------------------------
------------------------------------------------------------
------------------------------------------------------------
------------------------------------------------------------
------------------------------------------------------------
------------------------------------------------------------
------------------------------------------------------------
---------------------
>XP_003955360_Kazachstania_africana
------------------------------------------------------------
------------------------------------------------------------
-----------------------------MTRRSKSLEFCTVCASNNNRSMESHRVLQEA
---GYNVSSYGTGSAVRLPGLSIDKPNVYPFG-TPYNDIYNDLLSQSADR-YKANGLLQM
LDRNRKIKKFPEKWHE-------------------NGSK-VFDFVFTCEERCFDSVCEDL
MNRGGT----------LNKIVHVINIDIKDDNENAKTGSKAILKMADMLSDKIDQCEL--
-NG----------------------VPFEDCIMDILTEWQQSYPNLPCLYSP--------
------------------------------------------------------------
------------------------------------------------------------
------------------------------------------------------------
-----------------------------------------------AYY----------
------------------------------------------------------------
------------------------------------------------------------
------------------------------------------------------------
------------------------------------------------------------
------------------------------------------------------------
------------------------------------------------------------
------------------------------------------------------------
------------------------------------------------------------
---------------------
>XP_022465005_Kazachstania_naganishii
------------------------------------------------------------
------------------------------------------------------------
-----------------------------MPSHNSSLKFCTVCASNNNRSMESHKVLQEA
---GYSVKSYGTGSAVRLPGLSIDKPNVYSFG-TPYNDIYNDLLSQSADR-YKSNGLLGM
LDRNRKLKKAPEKWQN-------------------NSGN-VFDFVFTCEERCFDAVCEDL
MGRGGH----------LNKLVHVINIDIKDDNENAKIGAKAILKLADMLNQSVDECNRDN
SSA----------------------VPFEDSIIGILTEWQQQFPTLPCLYSP--------
------------------------------------------------------------
------------------------------------------------------------
------------------------------------------------------------
-----------------------------------------------AFY----------
------------------------------------------------------------
------------------------------------------------------------
------------------------------------------------------------
------------------------------------------------------------
------------------------------------------------------------
------------------------------------------------------------
------------------------------------------------------------
------------------------------------------------------------
---------------------
>XP_448447_Candida_glabrata
------------------------------------------------------------
------------------------------------------------------------
----------------------------MDQKQA--LKFCTVCASNNNRSMESHRILQEA
---GYEVSSYGTGSAVRLPGLSFDKPNVYPFG-TPYNDIYNDLLSQSAER-YKANGLLQM
LDRNRRLKKAPEKWQE-------------------G-TK-TFDFVFTCEERCFDAVCEDL
MNRGGR----------LNKIVHVINIDIRDDNENAKIGGRAILELANMLNEKVSECEQ--
-ND----------------------TLFEDCILDILTKWQEAHPQLPCLYAP--------
------------------------------------------------------------
------------------------------------------------------------
------------------------------------------------------------
-----------------------------------------------SYY----------
------------------------------------------------------------
------------------------------------------------------------
------------------------------------------------------------
------------------------------------------------------------
------------------------------------------------------------
------------------------------------------------------------
------------------------------------------------------------
------------------------------------------------------------
---------------------
>XP_004181490_Tetrapisispora_blattae
------------------------------------------------------------
------------------------------------------------------------
---------------------------------MDTLKFCTVCASNNNRSMEAHKVLSEA
---GYNVESYGTGSAVRLPGLSIDKPNVYSFG-TPYNDIYNDLLSQSQTR-YTSNGLLQM
LDRNRKIKKAPQRWQE-------------------EHSR-TFDIVFTCEERCFDAVCDDL
RTRNGI----------EGSIVHIFNVEIRDDNENAKTGGQAIRELADMLTAHSQESES--
-QN----------------------KPFSDGIPTILAKWQEAHPNLPCLYAP--------
------------------------------------------------------------
------------------------------------------------------------
------------------------------------------------------------
-----------------------------------------------GYY----------
------------------------------------------------------------
------------------------------------------------------------
------------------------------------------------------------
------------------------------------------------------------
------------------------------------------------------------
------------------------------------------------------------
------------------------------------------------------------
------------------------------------------------------------
---------------------
>XP_003688592_Tetrapisispora_phaffii
------------------------------------------------------------
------------------------------------------------------------
-------------------------------MKDTSLKLCTVCASNNNRSMESHKVLQEA
---GYNVNSYGTGSAVRLPGLSIDKPNVYAFG-TPYNDIYNDLLSQSSER-YKANGLLSM
LNRNRKLKKFPEKWQE-------------------N-FK-VFDIIFTCEERCFDSVIEDL
MSRGGK----------KNKLVHVINVDIKDDNENAKIGAKSILKLTDLINERYKTQN---
-DE----------------------NLLEDNIISILTEWQAQYPTLPCLYSP--------
------------------------------------------------------------
------------------------------------------------------------
------------------------------------------------------------
-----------------------------------------------AYY----------
------------------------------------------------------------
------------------------------------------------------------
------------------------------------------------------------
------------------------------------------------------------
------------------------------------------------------------
------------------------------------------------------------
------------------------------------------------------------
------------------------------------------------------------
---------------------
>XP_001645858_Vanderwaltozyma_polyspora
------------------------------------------------------------
------------------------------------------------------------
-------------------------------MRDSQLTFCTVCASNNNRSMESHKVLQEA
---GYNVNSYGTGSAVRLPGLSIDKPNVYPFG-TPYNDIYNDLLSQSADR-YKSNGLLQM
LDRNRRIKKSPEKWHE-------------------N-FK-IFDIIFTCEERCFDSVIEDL
MSRGGK----------QNKLVHVINIDIKDDNENAKTGSKAILKLADLLNDYFNENN---
-SN----------------------ILLEDHIINILENWQSSYPNLPCLYSP--------
------------------------------------------------------------
------------------------------------------------------------
------------------------------------------------------------
-----------------------------------------------AYY----------
------------------------------------------------------------
------------------------------------------------------------
------------------------------------------------------------
------------------------------------------------------------
------------------------------------------------------------
------------------------------------------------------------
------------------------------------------------------------
------------------------------------------------------------
---------------------
>XP_003681508_Torulaspora_delbrueckii
------------------------------------------------------------
------------------------------------------------------------
----------------------------MSQGRNPDLRFCTVCASNNNRSMESHKVLQEA
---GYNVSSYGTGSAVRLPGLSIDKPNVYAFG-TPYNDIYNDLLSQSADR-YKSNGLLQM
LDRNRKLKRAPEKWHE-------------------N-TG-TFDFVFTCEERCFDSVCEDL
MNRGGM----------LNKIVHVINVDIRDDNENAKIGGKAILQLADMLNDQVSQCNK--
-SG----------------------VPFEDCILDVLTTWQKNHSNLPVLYSP--------
------------------------------------------------------------
------------------------------------------------------------
------------------------------------------------------------
-----------------------------------------------AYY----------
------------------------------------------------------------
------------------------------------------------------------
------------------------------------------------------------
------------------------------------------------------------
------------------------------------------------------------
------------------------------------------------------------
------------------------------------------------------------
------------------------------------------------------------
---------------------
>XP_037144064_Zygotorulaspora_mrakii
------------------------------------------------------------
------------------------------------------------------------
----------------------------MSHYRSRDLKFCTVCASNNNRSMESHKVLQEA
---GYDVSSYGTGSAVRLPGLSIDKPNVYPFG-TPYNDIYNDLLSQSADR-YKSNGLLQM
LDRNRKLKRAPEKWHN-------------------N-VK-TFDFVFTCEERCFDSVCEDL
MNRGGV----------LNKIVHVINIDIKDDNENAKIGGKAILKLAEMLNGQVEQSDK--
-NA----------------------APFEDCIMDILTDWQKQYPQLPLLYSP--------
------------------------------------------------------------
------------------------------------------------------------
------------------------------------------------------------
-----------------------------------------------AYY----------
------------------------------------------------------------
------------------------------------------------------------
------------------------------------------------------------
------------------------------------------------------------
------------------------------------------------------------
------------------------------------------------------------
------------------------------------------------------------
------------------------------------------------------------
---------------------
>XP_002497865_Zygosaccharomyces_rouxii
------------------------------------------------------------
------------------------------------------------------------
----------------------------MSQPRNSDLKFCTVCASNNNRSMESHKVLQEA
---GYSVSSYGTGSAVRLPGLSIDKPNVYQFG-TPYNDIYNDLLFQSAER-YKSNGLLQM
LDRNRKLKKAPEKWQD-------------------N-HE-LFDVVFTCEERCFDAVCEDL
MGRGGN----------LNKIVHVINVDIKDDNENAKIGGLAILKLADMLTKKVTESRK--
-GQ----------------------IPFEDCMMDILTDWQEKHPNLPVLYSP--------
------------------------------------------------------------
------------------------------------------------------------
------------------------------------------------------------
-----------------------------------------------AYY----------
------------------------------------------------------------
------------------------------------------------------------
------------------------------------------------------------
------------------------------------------------------------
------------------------------------------------------------
------------------------------------------------------------
------------------------------------------------------------
------------------------------------------------------------
---------------------
>XP_003647661_Eremothecium_cymbalariae
------------------------------------------------------------
------------------------------------------------------------
-------------------------MVSNELRNTSNLKLCTVCASNNNRSMESHRVLKEA
---GYDVSSYGTGSAVRLPGLSIDKPNVYSFG-TPYNDIYNDLLSQSAER-YKSNGLLEM
LDRNRKIKKAPEKWHD-------------------C-NK-VFDFVFTCEERCFDSVCEDL
MNRGGQ----------LNKIVHVINLDIRDDNENAKIGGKAMLELVDQLNSKIDECDE--
-LG----------------------IPFEDCVMGVVTAWQDSHPQLPLLYSP--------
------------------------------------------------------------
------------------------------------------------------------
------------------------------------------------------------
-----------------------------------------------AYY----------
------------------------------------------------------------
------------------------------------------------------------
------------------------------------------------------------
------------------------------------------------------------
------------------------------------------------------------
------------------------------------------------------------
------------------------------------------------------------
------------------------------------------------------------
---------------------
>NP_982757_Eremothecium_gossypii
------------------------------------------------------------
-------------MAPKRGSSPAIAGHCSLILSRGLPSVRVTDSNRQKKLIRHLHTFLLY
LPADTSCGYRPECGAASFRTRQSSLMVSSEMPNTSTLRLCTVCASNNNRSMESHRVLKEA
---GYDVSSYGTGSAVRLPGLSIDKPNVYPFG-TPYNDIYNDLLAQSAER-YKSNGLLEM
LDRNRRIKKAPEKWHD-------------------S-QK-VFDFVFTCEERCFDSVCEDL
MNRGGQ----------LNKIVHVINLDIRDDNENAKIGGRAMLELVKALNSKMQECDQ--
-QG----------------------VPFEDTIMDVVADWQQAHPQLPLLYSP--------
------------------------------------------------------------
------------------------------------------------------------
------------------------------------------------------------
-----------------------------------------------AYY----------
------------------------------------------------------------
------------------------------------------------------------
------------------------------------------------------------
------------------------------------------------------------
------------------------------------------------------------
------------------------------------------------------------
------------------------------------------------------------
------------------------------------------------------------
---------------------
>XP_453928_Kluyveromyces_lactis
------------------------------------------------------------
------------------------------------------------------------
---------------------------MSESMRNSGLKFCTVCASNNNRSMESHRVLEEA
---GYDVSSYGTGSAVRLPGLSIDKPNVYSFG-TPYDDIYNDLISQSEDR-YKQNGVLEM
LDRNRKLKKAPEKWHD-------------------G-RK-VFDFVFTCEERCFDSVCEDL
MNRGGQ----------LNLIAHIINIDIKDDNENAKIGGRAILRLADMLRDKVFECEK--
-NG----------------------TQFEDFIMDVFTEWQEKYPKLPLTYSA--------
------------------------------------------------------------
------------------------------------------------------------
------------------------------------------------------------
-----------------------------------------------AYY----------
------------------------------------------------------------
------------------------------------------------------------
------------------------------------------------------------
------------------------------------------------------------
------------------------------------------------------------
------------------------------------------------------------
------------------------------------------------------------
------------------------------------------------------------
---------------------
>XP_022677063_Kluyveromyces_marxianus
------------------------------------------------------------
------------------------------------------------------------
-----------------------MSSDMSKTKSSSKLKFCTVCASNNNRSMESHKVLKEA
---GYDVSSYGTGSAVRLPGLSIDKPNVYPFG-TPYNDIYNDLLSQSEDR-YKQNGLLEM
LDRNRKLKKAPEKWHE-------------------G-KK-VFDFVFTCEERCFDSVCEDL
MNRGGV----------MNLIVHVINVDIKDDNENAKIGGRAILRLADMLNAKVSECER--
-NG----------------------TQFEDHMMDVFTEWQQEHPKLPLTYSA--------
------------------------------------------------------------
------------------------------------------------------------
------------------------------------------------------------
-----------------------------------------------AYY----------
------------------------------------------------------------
------------------------------------------------------------
------------------------------------------------------------
------------------------------------------------------------
------------------------------------------------------------
------------------------------------------------------------
------------------------------------------------------------
------------------------------------------------------------
---------------------
>XP_022629424_Lachancea_lanzarotensis
------------------------------------------------------------
------------------------------------------------------------
----------------------------MTSEANKELKFCTVCASNNNRSMESHRILKEA
---GYDVSSYGTGSAVRLPGLSEDKPNVYSFG-TPYNDIYNDLRSQSVER-YKSNGLLEM
LDRNRKLKRAPEKWQE-------------------G-MK-VFDVVITCEERCFDAVCEDL
MSRGGQ----------LNKIVHVFNINIRDDNENAKIGGRAILKLADMLSQKALETEK--
-SS----------------------DPLEDCIMGVVTEWQDAHPNLPILYSP--------
------------------------------------------------------------
------------------------------------------------------------
------------------------------------------------------------
-----------------------------------------------AYY----------
------------------------------------------------------------
------------------------------------------------------------
------------------------------------------------------------
------------------------------------------------------------
------------------------------------------------------------
------------------------------------------------------------
------------------------------------------------------------
------------------------------------------------------------
---------------------
>XP_002552146_Lachancea_thermotolerans
------------------------------------------------------------
------------------------------------------------------------
----------------------------MSNEPTKSLKFCTVCASNNNRSMESHRVLREA
---GYDVSSYGTGSAVRLPGLSEDKPNVYAFG-TPYNDIYNDLRSQSVER-YRSNGLLEM
LDRNRKLKKAPEKWQE-------------------G-FK-VFDFVFTCEERCFDAVCEDL
MNRGGQ----------LNKIVHVININIRDDNENAKIGSKAILKLADMLSQETVRCEK--
-TG----------------------EPLEDCIISLLAQWQEMYPQLPLLYSP--------
------------------------------------------------------------
------------------------------------------------------------
------------------------------------------------------------
-----------------------------------------------AYY----------
------------------------------------------------------------
------------------------------------------------------------
------------------------------------------------------------
------------------------------------------------------------
------------------------------------------------------------
------------------------------------------------------------
------------------------------------------------------------
------------------------------------------------------------
---------------------
>XP_020059403_Aspergillus_aculeatus
MAYDPRLV----------SSTSTSAGTVSTTTTTSAP-----------------------
----PPPPPPPEHQA---------------------------------------------
--------------QPQSQE---------QQIDSYKLRFCTVCASNQNRSMEAHLRLSTA
TPSPFPVISFGTGSLVRLPGPTVTQPNIYHFNTTSYSQMYEELMAKDE-RLYRYNGLLNM
LDRNRNLKWGPERFQDWVPGLPRVDHVAKGDKGARGTEGGVVDVIITCEERCWDAVVDDL
MAKGSP----------LNRPVHVFNVDIKDNHEEALVGGKAILELANRLNEAARLERRAA
VAEAGAGAEAAAAEADWENGQGEARRNFDERVPEILAAWQEKWPHLPALWTL--------
------------------------------------------------------------
------------------------------------------------------------
------------------------------------------------------------
-----------------------------------------------AWL----------
------------------------------------------------------------
------------------------------------------------------------
------------------------------------------------------------
------------------------------------------------------------
------------------------------------------------------------
------------------------------------------------------------
------------------------------------------------------------
------------------------------------------------------------
---------------------
>XP_001272809_Aspergillus_clavatus
MAHGPRL-----------SSAGTA-------TPNPPP-----------------------
----PPPPPPPESSTAGVG-----------------------------------------
--------------EAQAAE--AAVPG--Q-SESFKLKFCTVCASNQNRSMEAHLRLSTA
---PYPVISFGTGSLVRLPGPTITQPNVYHFNTTSYSQMYDELQSKDE-RLYRNNGLLNM
LDRNRNLKWGPERFQDWVPGMPRVDHVSKGDKGALGTEGGAVDVIITCEERCWDAVVDDL
MNKGAV----------LNRPVHVFNVDIKDNHEEALVGGKAILDLAGRLNDAATQERKAH
GSEG------------WENGTGEARRSFDERVPDILAQWQETWPNLPALWTL--------
------------------------------------------------------------
------------------------------------------------------------
------------------------------------------------------------
-----------------------------------------------SWL----------
------------------------------------------------------------
------------------------------------------------------------
------------------------------------------------------------
------------------------------------------------------------
------------------------------------------------------------
------------------------------------------------------------
------------------------------------------------------------
------------------------------------------------------------
---------------------
>XP_001260010_Aspergillus_fischeri
MAHDPRL-----------SSAGTA-------TPNPPP-----------------------
----PPPPPPLETSTTGTG-----------------------------------------
--------------EAQAAE--PSAPA--QSSDSFKLKFCTVCASNQNRSMEAHLRLSTA
-PSPFPVISFGTGSLVRLPGPSITQPNVYNFNTTSYSQMYDELLAKDE-RLYRNNGLLNM
LDRNRNLKWGPERFQDWVPGMPRVDHVSKGDKGALGTEGGTVDVIITCEERCWDAVVDDL
MNKGAA----------LNRPVHVFNVDIRDNHEEALVGGKAILELATRLNDAANQERKIH
GAEG------------WENGNGEARRSFDERVPEILASWQEKWPNLPALWTL--------
------------------------------------------------------------
------------------------------------------------------------
------------------------------------------------------------
-----------------------------------------------AWL----------
------------------------------------------------------------
------------------------------------------------------------
------------------------------------------------------------
------------------------------------------------------------
------------------------------------------------------------
------------------------------------------------------------
------------------------------------------------------------
------------------------------------------------------------
---------------------
>XP_041140492_Aspergillus_flavus
MAYDPRL-----------ASAGTA-------TPDPPP-----------------------
----PPPPPP-ESAMAAPT-----------------------------------------
--------------ETESSDGTAAAPTQEQQSDSYKLRFCTVCASNQNRSMEAHLRLSTA
-PSPFPVISFGTGSLVRLPGPSITQPNVYNFNTTSYSQMYEELYSKDE-RLYRNNGLLNM
LERNRNLKWGPERFQDWVPGMPRVDHVAKGDKGALGTEGGVVDVIITCEERCWDAVVDDL
MNKGSL----------LNRPVHVFNVDIKDNHEEALVGGKAILELANRLNEAAVQERKAN
NSEG------------WENGTGEARRSFDEKVPEILAAWQEKWPNLPALWTL--------
------------------------------------------------------------
------------------------------------------------------------
------------------------------------------------------------
-----------------------------------------------AWL----------
------------------------------------------------------------
------------------------------------------------------------
------------------------------------------------------------
------------------------------------------------------------
------------------------------------------------------------
------------------------------------------------------------
------------------------------------------------------------
------------------------------------------------------------
---------------------
>XP_749508_Aspergillus_fumigatus
MAHDPRL-----------SSAGTA-------TPNPPP-----------------------
----PPPPPPPEPSTTGTG-----------------------------------------
--------------ETQAAE--PSAPA--QSSDSFKLKFCTVCASNQNRSMEAHLRLSTA
-PSPFPVISFGTGSLVRLPGPSITQPNVYNFNTTSYSQMYDELLAKDE-RLYRNNGLLNM
LDRNRNLKWGPERFQDWVPGMPRVDHVSKGDKGALGTEGGTVDVIITCEERCWDAVVDDL
MNKGAA----------LNRPVHVFNVDIRDNHEEALVGGKAILELATRLNDAATQERKIH
GAEG------------WENGNGEARRSFDERVPEILASWQEKWPNLPALWTL--------
------------------------------------------------------------
------------------------------------------------------------
------------------------------------------------------------
-----------------------------------------------AWL----------
------------------------------------------------------------
------------------------------------------------------------
------------------------------------------------------------
------------------------------------------------------------
------------------------------------------------------------
------------------------------------------------------------
------------------------------------------------------------
------------------------------------------------------------
---------------------
>XP_661414_Aspergillus_nidulans
MAYDPRL-----------AGAGTA-------AQET-P-----------------------
----APP--SPTEAA---------------------------------------------
-----------------------------------------------NRSMEAHLRLSTA
-ASPFPVISFGTGSLVRLPGPSITQPNVYNFNSTSYSQMYDELLSKDE-RLYRNNGILNM
LDRNRNVKWGPERFQDWVPGMPRVDHVSKGDKGALGTEGGVVDVIITCEERCWDAVVDDL
LNKGST----------LNRPVHVFNVDIKDNHEEALVGGKAILELATRLNEVATQEQKAL
GSGG------------WENGTGEARRSFDEKVPEVLGAWQEKWPNLPALWTL--------
------------------------------------------------------------
------------------------------------------------------------
------------------------------------------------------------
-----------------------------------------------AWL----------
------------------------------------------------------------
------------------------------------------------------------
------------------------------------------------------------
------------------------------------------------------------
------------------------------------------------------------
------------------------------------------------------------
------------------------------------------------------------
------------------------------------------------------------
---------------------
>XP_001391912_Aspergillus_niger
MAYDPRL-----------SSAGTA-------TAPSPP-----------------------
----PPPPPPPEAMGSTTQP----------------------------------------
----------QPTTTNEDKNTVPESES--SSSSSYKLRFCTVCASNQNRSMEAHLRLSTA
-TSPFPVISFGTGSLVRLPGPSITQPNVYNFNTTSYSQMYDELLSKDE-RLYRNNGLLNM
LERNRNLKWGPERFQDWVPGQPRVEHVSKGDKGALGTEGGVVDVIITCEERCWDAVVDDL
MNKGSP----------LNRPVHVFNVDIKDNHEEALVGGKAILDLANRLNEAASQERKTN
GADG------------WENGVGEARRNFDARVPDILAEWQERWPHLPALWTL--------
------------------------------------------------------------
------------------------------------------------------------
------------------------------------------------------------
-----------------------------------------------AWL----------
------------------------------------------------------------
------------------------------------------------------------
------------------------------------------------------------
------------------------------------------------------------
------------------------------------------------------------
------------------------------------------------------------
------------------------------------------------------------
------------------------------------------------------------
---------------------
>XP_015406379_Aspergillus_nomiae
MVYDPRL-----------ASAGTA-------TPDPPP-----------------------
----PPPPPP-ESAMAAPT-----------------------------------------
--------------ETESSDGTAAAPSQEQQSDSYKLRFCTVCASNQNRSMEAHLRLSTA
-PSPFPVISFGTGSLVRLPGPSITQPNVYNFNTTSYSQMYEELFSKDE-RLYRNNGLLNM
LERNRNLKWGPERFQDWVPGMPRVDHVSKGDKGALGTEGGVVDVIITCEERCWDAVVDDL
MNKGSL----------LNRPVHVFNVDIKDNHEEALVGGKAILELANRLNEAAVQERKAN
NPEG------------WENGTGEARRSFDEKVPEILAAWQEKWPNLPALWTL--------
------------------------------------------------------------
------------------------------------------------------------
------------------------------------------------------------
-----------------------------------------------AWL----------
------------------------------------------------------------
------------------------------------------------------------
------------------------------------------------------------
------------------------------------------------------------
------------------------------------------------------------
------------------------------------------------------------
------------------------------------------------------------
------------------------------------------------------------
---------------------
>XP_001818422_Aspergillus_oryzae
------------------------------------------------------------
--------------MAAPT-----------------------------------------
--------------ETESSDGTAAAPTQEQQSDSYKLRFCTVCASNQNRSMEAHLRLSTA
-PSPFPVISFGTGSLVRLPGPSITQPNVYNFNTTSYSQMYEELYSKDE-RLYRNNGLLNM
LERNRNLKWGPERFQDWVPGMPRVDHVAKGDKGALGTEGGVVDVIITCEERCWDAVVDDL
MNKGSL----------LNRPVHVFNVDIKDNHEEALVGGKAILELANRLNEAAVQERKAN
NSEG------------WENGTGEARRSFDEKVPEILAAWQEKWPNLPALWTL--------
------------------------------------------------------------
------------------------------------------------------------
------------------------------------------------------------
-----------------------------------------------AWL----------
------------------------------------------------------------
------------------------------------------------------------
------------------------------------------------------------
------------------------------------------------------------
------------------------------------------------------------
------------------------------------------------------------
------------------------------------------------------------
------------------------------------------------------------
---------------------
>XP_040641664_Aspergillus_ruber
MAHDPRL-----------AHTGTA-------T---PP-----------------------
----PPPPPPPESACAEIAN----------------------------------------
----------DNGLESQPAEVTPAA------SDSYKLKFCTVCASNQNRSMEAHLRLSTA
-ASPFPVVSFGTGSLVRLPGPSITQPNVYNFNSTSYSQMYEELFSKDE-RLYRSNGLLNM
LERNRNLKWGPERFQDWVPGAPRVDHVSKGDKGAIGTEGGVVDVIITCEERCWDAVVDDL
MNKGSV----------LNRPVHVFNVDIKDNHEEALVGGKAILELANRLNEAAALERKVN
GEQG------------WENGNGEARRSFDEKVPEILAAWQEKWTNLPALWTL--------
------------------------------------------------------------
------------------------------------------------------------
------------------------------------------------------------
-----------------------------------------------AWL----------
------------------------------------------------------------
------------------------------------------------------------
------------------------------------------------------------
------------------------------------------------------------
------------------------------------------------------------
------------------------------------------------------------
------------------------------------------------------------
------------------------------------------------------------
---------------------
>XP_040703668_Aspergillus_sydowii
MAFDPRL-----------AGVAAQ-------GHATPP-----------------------
----APPETAPTPAAAATT-----------------------------------------
--------------DGSATNSTEQTAG-----DSYKLRFCTVCASNQNRSMEAHLRLSTA
-ASPFPVISFGTGSLVRLPGPSITQPNVYNFNATSYSQMYDELLSKDE-RLYRNNGILNM
LDRNRNVKWGPERFQDWVPGLPRVDHVSKGDKGALGTEGGIVDIIITCEERCWDAVVDDL
MNKGSS----------LNRPVHVFNVDIKDNHEEALVGGKAILELATRLNETAVQEQTAL
GAEG------------WENGTGEARRSFDEKVPEILGSWQEKWPNLPALWTL--------
------------------------------------------------------------
------------------------------------------------------------
------------------------------------------------------------
-----------------------------------------------AWL----------
------------------------------------------------------------
------------------------------------------------------------
------------------------------------------------------------
------------------------------------------------------------
------------------------------------------------------------
------------------------------------------------------------
------------------------------------------------------------
------------------------------------------------------------
---------------------
>XP_001218136_Aspergillus_terreus
MAHDPRLP----------SSAGTA-------T---PP-----------------------
----PPPPPPPEEN----------------------------------------------
--------------PQQEESTSDDTTKPSQSSDSYKLRFCTVCASNQNRSMEAHLRLSSA
-PSPFPVISFGTGSLVRLPGPSITQPNVYNFNTTSYAQMYDELLAKDE-RLYRHNGLLNM
LERNRNLKWGPERFQDWVPGMPRVDHVSKGDKGALGTEGGVVDVIITCEERCWDAVVDDL
MNKGSA----------LNRPVHVFNVDIKDNHEEALVD----------------------
------------------------------------------------------------
------------------------------------------------------------
------------------------------------------------------------
------------------------------------------------------------
------------------------------------------------------------
------------------------------------------------------------
------------------------------------------------------------
------------------------------------------------------------
------------------------------------------------------------
------------------------------------------------------------
------------------------------------------------------------
------------------------------------------------------------
------------------------------------------------------------
---------------------
>XP_022493571_Penicillium_arizonense
MAYDPRR-----------PNSGTS-------TPQPPP-----------------------
----PPPPPPET---IEMA-----------------------------------------
--------------T--TALEEVKPADEAGTTDSYKLKFCTVCASNNNRSMEAHLQLSGA
-PTAFPVISFGTGSLVRLPGPSITQPNVYSFNTTSYNQMYEELHSKDE-RLYRSNGILNM
LDRNRNLKWGPERFQDWVPGMPRVDHLSKGDKGAIGTEGGVVDVIITCEERCWDAVVDDL
MNKGSA----------LNHPVHVFNVDIKDNHEEALTGGKAILDLANRLNEAAVAEHRVH
GSSG------------WENGTGPARQSFDEKVPEILAEWQEKYPHLPALWTL--------
------------------------------------------------------------
------------------------------------------------------------
------------------------------------------------------------
-----------------------------------------------AWL----------
------------------------------------------------------------
------------------------------------------------------------
------------------------------------------------------------
------------------------------------------------------------
------------------------------------------------------------
------------------------------------------------------------
------------------------------------------------------------
------------------------------------------------------------
---------------------
>XP_014531278_Penicillium_digitatum
MAYDPRR-----------TNSGTS-------TPQPPP-----------------------
----PPPPPPETSTQADMA-----------------------------------------
--------------SATQALETANPASAA--TDSYKLKFCTVCASNNNRSMEAHLQLSGA
-PAAFPVISFGTGSLVRLPGPSITQPNVYSFNTTSYNQMYEELAGKDE-RLYRGNGILNM
LDRNRQLKWGPERFQDWVPGVPRVDHLSKGDKGAVGTEGGVVDVIITCEERCWDAVVDDL
MNKGTS----------LNYPVHVFNVDIKDNHEEALTGGKAILDLANRLNEAAVAEHRVH
GSDG------------WANGTGPARQSFDEKVPEILADWQERHPNLPALWTV--------
------------------------------------------------------------
------------------------------------------------------------
------------------------------------------------------------
-----------------------------------------------AWL----------
------------------------------------------------------------
------------------------------------------------------------
------------------------------------------------------------
------------------------------------------------------------
------------------------------------------------------------
------------------------------------------------------------
------------------------------------------------------------
------------------------------------------------------------
---------------------
>XP_016593763_Penicillium_expansum
MAYDPRR-----------TNSGTS-------TPQPPP-----------------------
----PPPPPPETSTQADMA-----------------------------------------
--------------SATQALETANPASAA---DSYKLKFCTVCASNNNRSMEAHLQLSGA
-PTAFPVISFGTGSLVRLPGPSITQPNVYSFNTTSYNQMYEELSGKDE-RLYRGNGILNM
LDRNRQLKWGPERFQDWVPGVPRIDHLSKGDKGAVGTEGGVVDVIITCEERCWDAVVDDL
MNKGTA----------LNYPVHVFNVDIKDNHEEALTGGKAILDLANRLNEAAVAEHRVH
GSEG------------WANGTGPARQSFDEKVPEILADWQERYPNLPALWTL--------
------------------------------------------------------------
------------------------------------------------------------
------------------------------------------------------------
-----------------------------------------------AWL----------
------------------------------------------------------------
------------------------------------------------------------
------------------------------------------------------------
------------------------------------------------------------
------------------------------------------------------------
------------------------------------------------------------
------------------------------------------------------------
------------------------------------------------------------
---------------------
>XP_040643974_Penicillium_griseofulvum
MAYDPRR-----------TNSGTS-------TPQPPP-----------------------
----PPPPPPET---ADMA-----------------------------------------
--------------S--QALETP-----A--TDSYKLKFCTVCASNNNRSMEAHLQLSGA
-PTAFPVISFGTGSLVRLPGPSITQPNVYSFNTTSYNQMYEELSGKDE-RLYRSNGILNM
LDRNRQLKWGPERFQDWVPGVPRVDHLSKGDKGAVGTEGGVVDVIITCEERCWDAVVDDL
MNKGTT----------LNYPVHVFNVDIKDNHEEALTGGKAILDLANRLNEAAVAEHRIH
GSEG------------WENGTGAARQSFDEKVPEILAEWQDRYPNLPALWTI--------
------------------------------------------------------------
------------------------------------------------------------
------------------------------------------------------------
-----------------------------------------------AWL----------
------------------------------------------------------------
------------------------------------------------------------
------------------------------------------------------------
------------------------------------------------------------
------------------------------------------------------------
------------------------------------------------------------
------------------------------------------------------------
------------------------------------------------------------
---------------------
>XP_038929103_Penicillium_roqueforti
MAYDPRR-----------TNSGTS-------TPQ-PP-----------------------
----PPPPPPETSTQTDMA-----------------------------------------
--------------SAAQALETANPAGAA--TDSYKLKFCTVCASNNNRSMEAHLQLSGA
-PTAFPVISFGTGSLVRLPGPSITQPNVYSFNTTSYNQMYEELCSKDE-RLYRGNGILNM
LDRNRQLKWGPERFQDWVPGVPRIDNLSKGDKGAIGTEGGVVDVIITCEERCWDAVVDDL
MNKGNT----------LNYPVHVFNVDIKDNHEEALTGGKAILDLANHLNEAAVAEHLVH
GSEG------------WANGTGPARQSFDEKVPEILADWQERYPNLPALWTL--------
------------------------------------------------------------
------------------------------------------------------------
------------------------------------------------------------
-----------------------------------------------AWL----------
------------------------------------------------------------
------------------------------------------------------------
------------------------------------------------------------
------------------------------------------------------------
------------------------------------------------------------
------------------------------------------------------------
------------------------------------------------------------
------------------------------------------------------------
---------------------
>XP_002562342_Penicillium_rubens
MAYDPRR-----------TNSGTS-------TPQ-PP-----------------------
----PPPPPPETSTQADMA-----------------------------------------
--------------STTQALETANAANAA--TDSYKLKFCTVCASNNNRSMEAHLQLSGA
-PTAFPVISFGTGSLVRLPGPSITQPNVYSFNTTSYNQMYEELSGKDE-RLYRSNGILNM
LDRNRQLKWGPERFQDWVPGVPRVDHLSKGDKGAVGTEGGVVDIIITCEERCWDAVVDDL
MNKGTA----------LNYPVHVFNVDIKDNHEEALTGGKAILDLANRLNEAAVAEHRIH
GSEG------------WENGTGPARQSFDEKVPEILADWQEKYPNLPALWTL--------
------------------------------------------------------------
------------------------------------------------------------
------------------------------------------------------------
-----------------------------------------------AWL----------
------------------------------------------------------------
------------------------------------------------------------
------------------------------------------------------------
------------------------------------------------------------
------------------------------------------------------------
------------------------------------------------------------
------------------------------------------------------------
------------------------------------------------------------
---------------------
>XP_040816181_Penicillium_solitum
MAYDPRR-----------TNSGTS-------TPQPPP-----------------------
----PPPPPPETSTQADMA-----------------------------------------
--------------AAAQSLETSNAASAA--TDSYKLKFCTVCASNNNRSMEAHLQLSGA
-PTAFPVISFGTGSLVRLPGPSITQPNVYSFNTTSYNQMFEELSGKDE-RLYRSNGILNM
LDRNRQLKWGPERFQDWVPGVPRVDHLSKGDKGAVGTEGGVVDVIITCEERCWDAVVDDL
MNKGTG----------LNYPVHVFNVDIKDNHEEALTGGKAILDLANRLNEAAVAEHRVH
GSEG------------WENGTGPARQSFDEKVPEILADWQEKYPNLPALWTL--------
------------------------------------------------------------
------------------------------------------------------------
------------------------------------------------------------
-----------------------------------------------AWL----------
------------------------------------------------------------
------------------------------------------------------------
------------------------------------------------------------
------------------------------------------------------------
------------------------------------------------------------
------------------------------------------------------------
------------------------------------------------------------
------------------------------------------------------------
---------------------
>XP_022581484_Penicilliopsis_zonata
MAYDPRV-------------AGSS-------T---PD-----------------------
----VLTSAPSESISTDSSL----------------------------------------
----------AMATESEKQQSVDGPA-----SESFKLKFCTVCASNNNRSMEGHLKLSTV
---SFPVISFGTGSLVRLPGPTITQPNVYSFNTTSYNQMYEELQSKDE-RLYRNNGILNM
LGRNRQLKWGPERFQDWVPGLPRLDHVAKGDKGALGTEGGVVDVIITCEERCWDAVVDDL
MNKGSP----------LNRPVHVFNVDIKDNHEEASIGGRAILDLAMRLNEAATQERKAN
GSEG------------WENGAGEARRSFDEKVPEILAAWQEKWPHLPALWTL--------
------------------------------------------------------------
------------------------------------------------------------
------------------------------------------------------------
-----------------------------------------------AWL----------
------------------------------------------------------------
------------------------------------------------------------
------------------------------------------------------------
------------------------------------------------------------
------------------------------------------------------------
------------------------------------------------------------
------------------------------------------------------------
------------------------------------------------------------
---------------------
>XP_016614950_Cladophialophora_bantiana
MSTDPRRARLQ-------ARIQT-----------PQAA-Q--------------------
----PTPQPPPSSTVA-PSP---------------TVPTPT-APVHSQSIAPTGLDGSVD
TPTPPTTA--APTAHAPAT---------SQDEIPFKLKFCTVCASNNNRSMEAHLRLSTS
-THQYPVISFGTGSYVRLPGPSISQPQVYNFNTTSYTKMYEELNAQDP-RLYRNNGILNM
LDRNRKIKWGPERFHDWIVGAARMEALNRGDKGAVGTEGGVVDVIFTCEERCWDAVVDNL
LDRGAP----------LNRPVHVFNIDIKDNHEEALVGGGAILELADSLNEAAIQERQLS
GTQG------------WENGTGAARMSFDEKVPEILARWQERWPNLPALWTL--------
------------------------------------------------------------
------------------------------------------------------------
------------------------------------------------------------
-----------------------------------------------SWF----------
------------------------------------------------------------
------------------------------------------------------------
------------------------------------------------------------
------------------------------------------------------------
------------------------------------------------------------
------------------------------------------------------------
------------------------------------------------------------
------------------------------------------------------------
---------------------
>XP_008723995_Cladophialophora_carrionii
MSVDPRRARLQ-------ARTQT-----------PQPA-A--------------------
----SISQAPPAP----PVA---------------SAPVPAEPSVQPELTTSPFLDGSVD
--SPPTAA-----ATLTASAPAPLEAPPSTDEVPFKLKFCTVCASNNNRSMEAHLRLSTS
-SHAYPVISFGTGSYVRLPGPSISQPQVYNFNTTSYTKMYEELNAQDA-RLYRNNGILNM
LDRNRKIKWGPERFHDWVIGNPRMEALNRGDKGAMGAEGGVVDVIFTCEERCWDAVVDNL
LDRGAP----------LNRPVHVFNIDIKDNHEEALVGGGAILELADSLNEAAIQERKIS
GTQG------------WENGTGAARMSFDEKVPEILARWQERWPNLPALWTL--------
------------------------------------------------------------
------------------------------------------------------------
------------------------------------------------------------
-----------------------------------------------SWF----------
------------------------------------------------------------
------------------------------------------------------------
------------------------------------------------------------
------------------------------------------------------------
------------------------------------------------------------
------------------------------------------------------------
------------------------------------------------------------
------------------------------------------------------------
---------------------
>XP_016250955_Cladophialophora_immunda
MSADPRRARLQ-------ARTQT-----------PQPA-Q--------------------
----STPPPPPSSPPA-PTS---------------TATAPT-GQIHSQITSPTGLDGSID
PSIPPATATVTSTALAPATAPSPSPATSSQDEIPFKLKFCTVCASNNNRSMEAHLRLSTS
-THQYPVISFGTGSYVRLPGPSISQPQVYNFNTTSYTKMYEELNAQDP-RLYRNNGILNM
LDRNRKIKWGPERFHDWVVGAARIDALNRGDKGAVGTEGGVVDVIFTCEERCWDAVVDNL
LDRGAP----------LNRPVHVFNIDIKDNHEEALVGGGAILELADSLNEAAIQERQIS
GTQG------------WENGTGAARMSFDEKVPEILARWQERWPNLPALWTL--------
------------------------------------------------------------
------------------------------------------------------------
------------------------------------------------------------
-----------------------------------------------SWF----------
------------------------------------------------------------
------------------------------------------------------------
------------------------------------------------------------
------------------------------------------------------------
------------------------------------------------------------
------------------------------------------------------------
------------------------------------------------------------
------------------------------------------------------------
---------------------
>XP_007748950_Cladophialophora_psammophila
MSTDPRRARLQ-------ARIQT-----------PQAA-Q--------------------
----PTLQPLPSSIVA-PSP---------------TVPTPT-AQVHSQSIALTGLDGNVD
APIPLAAA--ASTALAPATASSHSPATSSQDEIPFKLKFCTVCASNNNRSMEAHLRLSAS
-THQYPVISFGTGSYVRLPGPSISQPQVYNFNTTSYTKMYEELNAQDP-RLYRNNGILNM
LDRNRKIKWGPERFHDWIVGAARMEALNRGDKGAVGTEGGVVDVIFTCEERCWDAVVDNL
LDRGAP----------LNRPVHVFNIDIKDNHEEALVGGGAILELADSLNEAAIQERQLS
GTQG------------WENGTGVARMSFDEKVPEILARWQERWPNLPALWTL--------
------------------------------------------------------------
------------------------------------------------------------
------------------------------------------------------------
-----------------------------------------------SWF----------
------------------------------------------------------------
------------------------------------------------------------
------------------------------------------------------------
------------------------------------------------------------
------------------------------------------------------------
------------------------------------------------------------
------------------------------------------------------------
------------------------------------------------------------
---------------------
>XP_018697432_Fonsecaea_erecta
MSADPRRARLQ-------ARTHT-----------PQPA-Q--------------------
----PTPQPPFTAAQEALAP---------------STIAPT-PQTDSQIIPPTGLDGTID
PSTPPATA--TPTTLPTATAPSPSPATTSQDEIPFKLKFCTVCASNNNRSMEAHLRLSTS
-SHHYPVISFGTGSYVRLPGPSISQPQVYNFNTTSYTKMYDELNAQDS-RLYRNNGILNM
LDRNRKIKWGPERFHDWIVGAARMEALNRGDKGAEGAEGGVVDVIFTCEERCWDAVVDNL
LDRGAP----------LNRPVHVFNIDIKDNHEEALVGGGAILELADSLNEAAVQERQLS
GTQG------------WENGTGAARMSFDEKVPEILARWQERWPNLPALWTL--------
------------------------------------------------------------
------------------------------------------------------------
------------------------------------------------------------
-----------------------------------------------SWF----------
------------------------------------------------------------
------------------------------------------------------------
------------------------------------------------------------
------------------------------------------------------------
------------------------------------------------------------
------------------------------------------------------------
------------------------------------------------------------
------------------------------------------------------------
---------------------
>XP_022513728_Fonsecaea_monophora
MSADPRRARLQ-------ARTQT-----------PQPA-Q--------------------
----PAPQPPSSSAQT-PPS---------------TVTAPT-GQSHLQVTSSTGLDGTID
PSTPPGTA--TSTTLAPATPTSPALPSSSQNEIPFKLKFCTVCASNNNRSMEAHLRLSTS
-EHQYPVISFGTGSYVRLPGPSISQPQVYNFNTTSYTKMYDELNAQDA-RLYRNNGILNM
LDRNRKIKWGPERFHDWIVGAARMEALNRGDKGAAGTEGGVVDVIFTCEERCWDAVVDNL
LDRGAP----------LNRPVHVFNIDIKDNHEEALVGGGAILELADSLNEAAIQERQIS
GSQG------------WENGTGAARMSFDEKVPEILARWQERWPNLPALWTL--------
------------------------------------------------------------
------------------------------------------------------------
------------------------------------------------------------
-----------------------------------------------SWF----------
------------------------------------------------------------
------------------------------------------------------------
------------------------------------------------------------
------------------------------------------------------------
------------------------------------------------------------
------------------------------------------------------------
------------------------------------------------------------
------------------------------------------------------------
---------------------
>XP_016627295_Fonsecaea_multimorphosa
MSADPRRARLL-------ARTQT-----------PQPV-Q--------------------
----PTPQPPPSSIQAPPPS---------------TATVPT-EQIHSQVPSPTGLDGSID
PSTPPSTT--TQATLAPAAATSPSPATSTQDEIPFKLKFCTVCASNNNRSMEAHLRLSTS
-THHYPVISFGTGSYVRLPGPSISQPQVYNFNTTSYTKMYEELNAQDA-RLYRNNGILNM
LDRNRKIKWGPERFHDWIVGAARMEALNRGDKGAEGAEGGVVDVIFTCEERCWDAVVDNL
LDRGAP----------LNRPVHVFNIDIKDNHEEALVGGGAILELADSLNEAATQERQIS
GTQG------------WENGTGAARMSFDEKVPEILARWQERWPNLPALWTL--------
------------------------------------------------------------
------------------------------------------------------------
------------------------------------------------------------
-----------------------------------------------SWF----------
------------------------------------------------------------
------------------------------------------------------------
------------------------------------------------------------
------------------------------------------------------------
------------------------------------------------------------
------------------------------------------------------------
------------------------------------------------------------
------------------------------------------------------------
---------------------
>XP_022500345_Fonsecaea_nubica
MSADPRRARLQ-------ARTQT-----------PQPA-Q--------------------
----STPQPPSSSVQT-PPS---------------TVTAPT-GQSHLQVTSSTGLDGTID
PSTPPATA--TSTTLAPATLTSPALPSSSQNEVPFKLKFCTVCASNNNRSMEAHLRLSTS
-EHQYPVISFGTGSYVRLPGPSISQPQVYNFNTTSYTKMYDELNAQDA-RLYRNNGILNM
LDRNRKIKWGPERFHDWIVGAARMEALNRGDKGAAGTEGGVVDVIFTCEERCWDAVVDNL
LDRGAP----------LNRPVHVFNIDIKDNHEEALVGGGAILELADSLNEAAIQERQIS
GSQG------------WENGTGAARMSFDEKVPEILARWQERWPNLPALWTL--------
------------------------------------------------------------
------------------------------------------------------------
------------------------------------------------------------
-----------------------------------------------SWF----------
------------------------------------------------------------
------------------------------------------------------------
------------------------------------------------------------
------------------------------------------------------------
------------------------------------------------------------
------------------------------------------------------------
------------------------------------------------------------
------------------------------------------------------------
---------------------
>XP_013288466_Fonsecaea_pedrosoi
MSADPRRARLQ-------ARTQT-----------PQPA-Q--------------------
----PTPQPPSSSAQT-PPS---------------TVTAPT-GQSHLQVTSSTGLDGTID
PSTPPATA--TSTTLAPATPTSPAVTSSSQNEVPFKLKFCTVCASNNNRSMEAHLRLSTS
-EHQYPVISFGTGSYVRLPGPSISQPQVYNFNTTSYTKMYDELNAQDA-RLYRNNGILNM
LDRNRKIKWGPERFHDWIVGAARMEALNRGDKGAAGTEGGVVDVIFTCEERCWDAVVDNL
LDRGAP----------LNRPVHVFNIDIKDNHEEALVGGGAILELADSLNEAAIQERQIS
GSQG------------WENGTGAARMSFDEKVPEILARWQERWPNLPALWTL--------
------------------------------------------------------------
------------------------------------------------------------
------------------------------------------------------------
-----------------------------------------------SWF----------
------------------------------------------------------------
------------------------------------------------------------
------------------------------------------------------------
------------------------------------------------------------
------------------------------------------------------------
------------------------------------------------------------
------------------------------------------------------------
------------------------------------------------------------
---------------------
>XP_007754190_Cladophialophora_yegresii
MSVDPRRARLQ-------ARTQT-----------PQPA-A--------------------
----SISQPPPAP----PVA---------------SVPVPAEPSVQPGLTTSPFLDGNVD
--SPPRTA-----STLIAPAPAPPEAPSSADDVPFKLKFCTVCASNNNRSMEAHLRLSTS
-SHAYPVISFGTGSYVRLPGPSISQPQVYNFNTTSYAKMYEDLNAQDA-RLYRNNGILNM
LDRNRKIKWGPERFHDWVVGNPRIEALNRGDKGAMGAEGGVVDVIFTCEERCWDAVVDNL
LDRGAP----------LNRPVHVFNIDIKDNHEEALVGGGAILELADSLNEAAIQERKMN
GAQG------------WENGTGAARMSFDEKVPEILARWQERWPNLPALWTL--------
------------------------------------------------------------
------------------------------------------------------------
------------------------------------------------------------
-----------------------------------------------SWF----------
------------------------------------------------------------
------------------------------------------------------------
------------------------------------------------------------
------------------------------------------------------------
------------------------------------------------------------
------------------------------------------------------------
------------------------------------------------------------
------------------------------------------------------------
---------------------
>XP_016239553_Exophiala_spinifera
MSTDPRLARLQ-------GRTNT-------------------------------------
----PKPLTP-------PAPA-------------AAPTTATPAAVPPSQPTSPELDGNVD
------TP---------ATASA----PAELPDTSFKLKFCTVCASNNNRSMEAHLRLSTS
-DHKYPVISFGTGSYVRLPGPSISQPQVYNFNTTSYTKMYEELNAQDA-RLYRNNGILNM
LDRNRNIKWGPERFHDWVVGAARMEALNRGDKGAAGTEGGVVDVIFTCEERCWDAVVDNL
LDRGAP----------LNRPVHVFNIDIKDNHEEALVGGGAILELADALNEAAVQERQVN
GSTG------------WQNGSGAARQSFDERVPDILASWQERWPNLPALWTL--------
------------------------------------------------------------
------------------------------------------------------------
------------------------------------------------------------
-----------------------------------------------SWF----------
------------------------------------------------------------
------------------------------------------------------------
------------------------------------------------------------
------------------------------------------------------------
------------------------------------------------------------
------------------------------------------------------------
------------------------------------------------------------
------------------------------------------------------------
---------------------
>XP_016261024_Exophiala_oligosperma
MSTDPRLARLQ-------GRTNT-----------PQP-----------------------
----PKPQTP-------PAP-------------------ATVAVESPSQATPPQVDGSVD
------TP---------APVAA----PAEQPDTSFKLKFCTVCASNNNRSMEAHLRLSTS
-DHKYPVISFGTGSYVRLPGPSISQPQVYNFNTTSYTKMYDELNAQDS-RLYRNNGILNM
LDRNRNIKWGPERFHDWVVGAARMEALNRGDKGAAGAEGGVVDVIFTCEERCWDAVVDNL
LDRGAP----------LNRPVHVFNIDIKDNHEEALVGGGAILELADALNEAAVQERQLN
GSTG------------WENGTGVARQSFDERVPDILASWQERWPNLPALWTL--------
------------------------------------------------------------
------------------------------------------------------------
------------------------------------------------------------
-----------------------------------------------SWF----------
------------------------------------------------------------
------------------------------------------------------------
------------------------------------------------------------
------------------------------------------------------------
------------------------------------------------------------
------------------------------------------------------------
------------------------------------------------------------
------------------------------------------------------------
---------------------
>XP_013315934_Exophiala_xenobiotica
MSTDPRLARLQ-------GRTIT-----------PQP-----------------------
----PKPQTP-------PAPP-------------AAV--VDTAETNPQPISPAQVDGNVD
------AP---------ASTTAPA-VPAAKSDSSFKLKFCTVCASNNNRSMEAHLRLSTS
-DHQYPVISFGTGSYVRLPGPSISQPQVYNFNTTSYTKMFEELNAQDA-RLYRNNGILNM
LDRNRNIKWGPERFHDWVVGAARMDALNRGDKGATGTEGGVVDVIFTCEERCWDAVVDNL
LDRGAP----------LNRPVHVFNIDIKDNHEEALIGGGAILELADALNEAALQERQMN
GTTG------------WENGTGAARQSFDERVPDILASWQEKWPNLPALWTL--------
------------------------------------------------------------
------------------------------------------------------------
------------------------------------------------------------
-----------------------------------------------SWF----------
------------------------------------------------------------
------------------------------------------------------------
------------------------------------------------------------
------------------------------------------------------------
------------------------------------------------------------
------------------------------------------------------------
------------------------------------------------------------
------------------------------------------------------------
---------------------
>XP_007725965_Capronia_coronata
MSADPRLARLQ-------ARANTPQSAPPQSQS-PQPLQQS-LQAQLEPRPQPQPQPQVQ
VQTEPQTETQVAS----PSP--------------------VPTETGQSPSAPPSLDGNVD
------TV---------APAAAPSSAATESSEIPFKLRFCTVCASNNNRSMEAHLRLSTS
-DHHYPVISFGTGSYVRLPGPSISQPQVYNFNTTSYTKMYEELNEQDA-RLYRNNGILNM
LDRNRNIKWGPERFHDWVVGAARIDALQRGDKGAAGTEGGVVDVIFTCEERCWDAVVDNL
LDRGAP----------LNRPVHVFNIDIKDNHEEALIGGGAILELADMLNEAAAQERKLS
GAAG------------WENGGGAARQSFDERVPDILATWQEKWPNLPALWTL--------
------------------------------------------------------------
------------------------------------------------------------
------------------------------------------------------------
-----------------------------------------------SWF----------
------------------------------------------------------------
------------------------------------------------------------
------------------------------------------------------------
------------------------------------------------------------
------------------------------------------------------------
------------------------------------------------------------
------------------------------------------------------------
------------------------------------------------------------
---------------------
>XP_007738790_Capronia_epimyces
MSTDPRLARLQ-------ARANTPQSAPAKSQPLPQPQPQSPLQS------QPQPEP---
---EPQTQTQPAS----PSP--------------------APVETGHSKLTPPSLDGNVD
------VE---------APVTVPADAVAETSEVPFKLRFCTVCASNNNRSMEAHLRLSTS
-DRHYPVISFGTGSFVRLPGPSISQPQVYNFNTTSYSKMYEELNAQDA-RLYRNNGILNM
LDRNRNIKWGPERFHDWVVGASRMDALQRGDKGAEGSEGGIVDVIFTCEERCWDAVVDNL
LDRGAP----------LNRPVHVFNIDIKDNHEEALIGGGAILELADLLNDAAAEERKQN
GTRG------------WENGGGAARESFDERVPDILATWQERWPSLPALWTL--------
------------------------------------------------------------
------------------------------------------------------------
------------------------------------------------------------
-----------------------------------------------SWF----------
------------------------------------------------------------
------------------------------------------------------------
------------------------------------------------------------
------------------------------------------------------------
------------------------------------------------------------
------------------------------------------------------------
------------------------------------------------------------
------------------------------------------------------------
---------------------
>XP_009156773_Exophiala_dermatitidis
MSTDPRLARLQ-------ARAKTPQATPSPPQT-PTPADAA-------------------
----PQPQPPTSS----PPPPLQPQPQQQQIQTQSVPLSPTAADNAPSQASPGSPDGNVE
AAIPAPAP---------APATVPTATTNEKSEIPFKLRFCTVCASNNNRSMEAHLRLSTS
-EHHYPVISFGTGSYVRLPGPSISQPQVYNFNTTSYTKMYEELNAQDA-RLYRNNGILNM
LDRNRNIKWGPERFHDWVVGQARMDALQRGDKGAEGTEGGIVDVIFTCEERCWDAVVDNL
LDRGAP----------LNRPVHVFNIDIKDNHEEALIGGGAILELADMLNEAAAQERKIQ
GTAG------------WENGSGAARQSFDERVPDILATWQEKWPNLPALWTL--------
------------------------------------------------------------
------------------------------------------------------------
------------------------------------------------------------
-----------------------------------------------SWF----------
------------------------------------------------------------
------------------------------------------------------------
------------------------------------------------------------
------------------------------------------------------------
------------------------------------------------------------
------------------------------------------------------------
------------------------------------------------------------
------------------------------------------------------------
---------------------
>XP_013259173_Exophiala_aquamarina
MSGDPRLARLQ-------RRTAT-----------PQPSPT--------------------
----PVPSTPPFQEQSNPQN---------------TVAS---------------VDGTLD
--TPTSSA----------SAARPTEKNN------FKLKFCTVCASNNNRSMEAHLRLSTS
-DHQYPVISFGTGSYVRLPGPSISQPQVYNFNTTSYTKMHDELQAQDA-RLYRNNGILNM
LDRNRNIKWGPERFHDWIVGAARMDALTRGDKGADGAEGGVVDVIFTCEERCWDAVVDNL
LDRGAP----------LNRPVHVFNVDIKDNHEEALVGGGAILELADALNEAASQERQAN
GASG------------WENGTGAARLGFDERVPDILAAWQERWPNLPAQWTL--------
------------------------------------------------------------
------------------------------------------------------------
------------------------------------------------------------
-----------------------------------------------SWF----------
------------------------------------------------------------
------------------------------------------------------------
------------------------------------------------------------
------------------------------------------------------------
------------------------------------------------------------
------------------------------------------------------------
------------------------------------------------------------
------------------------------------------------------------
---------------------
>XP_016227443_Exophiala_mesophila
MSVDPRLARRQ-------AQTST-----------PQP-----------------------
----PPPPPPQTQSEPPPST-------------SPVSLEPPVQSPKPQTSTPVPVDGNAI
-AIPQASP---------STSTTPVPPSTESES--FKLKFCTVCASNNNRSMEAHLRLSTS
-SHAYPVISFGTGSYVRLPGPSISQPQVYTFNNTSYTKMHDELQAQDA-RLYRNNGILNM
LDRNRNIKWGPERFHDWIAGAARMDALNRGDKGAVGTEGGVVDVIFTCEERCWDAVVDNL
LDRGAP----------LNRPVHVFNVDIKDNHEEALVGGGAILELADALNEAANQERLAN
GSAG------------WENGSGPARMSFDERVPDILASWQERWPSLPAQWTL--------
------------------------------------------------------------
------------------------------------------------------------
------------------------------------------------------------
-----------------------------------------------SWL----------
------------------------------------------------------------
------------------------------------------------------------
------------------------------------------------------------
------------------------------------------------------------
------------------------------------------------------------
------------------------------------------------------------
------------------------------------------------------------
------------------------------------------------------------
---------------------
>XP_013275318_Rhinocladiella_mackenziei
MSTDPRLARLQ-------ARTIT-----------PQPSQQ--------------------
---QPQSQPPPVS----PAPA-------------PSPSDTIPPQTVPA-TAPASVDGNGD
------SP---------KPAPASS-ASADTTDIPFKLRFCTVCASNNNRSMEAHLRLSTS
-ENAYPVISFGTGSYVRLPGPSISQPQVYNFNTTSYTKMYEELNAQDA-RLYRNNGILNM
LDRNRNIKWGPERFHDWMVGAARMDALNRGDKGAVGAEGGVVDVIFTCEERCWDAVVDNL
LDRGAP----------LNRPVHVFNIDIKDNHEEALVGGGAILELADSLNEAAVEERKLN
GTSG------------WENGTGTARTSFDERVPDILAAWQEKWPNLPALWTL--------
------------------------------------------------------------
------------------------------------------------------------
------------------------------------------------------------
-----------------------------------------------SWF----------
------------------------------------------------------------
------------------------------------------------------------
------------------------------------------------------------
------------------------------------------------------------
------------------------------------------------------------
------------------------------------------------------------
------------------------------------------------------------
------------------------------------------------------------
---------------------
>XP_017997073_Phialophora_attinorum
MSVDPRLARRQAAAAAAAARTST-----------PQPA----------------------
----PASAPPVAS----P---------------------PATSQPVQPVQPAQQADGQTE
VSSPPKDS--------------------------YKLKFCTVCASNNNRSMEAHLRLSTS
-PNAYPVISFGTGHFVRLPGPSISQPQVYTFNNTSYNKMFEELQAQDE-RLYKNNGILNM
LNRNRGIKWGPERFHDWNAGAARIEALNRGDKGAVGTEGGVVDVIFTCEERCWDAVVENL
LERGAP----------LNRPVHVFNVDIRDNHEEALVGGGAILELADSLNEAAIQERQAH
GHSG------------WQNGSGPARSSFDERVPDILGAWQEKWPNLPALWTL--------
------------------------------------------------------------
------------------------------------------------------------
------------------------------------------------------------
-----------------------------------------------SWL----------
------------------------------------------------------------
------------------------------------------------------------
------------------------------------------------------------
------------------------------------------------------------
------------------------------------------------------------
------------------------------------------------------------
------------------------------------------------------------
------------------------------------------------------------
---------------------
>NP_594076_Schizosaccharomyces_pombe
------------------------------------------------------------
------------------------------------------------------------
------------------------------MAPKTNLQISVICASNQNRSMEAHNVLKNA
---GYQVDSFGTGSAVRLPGPSIDKPNIYQFG-YPYDEIYKELEAQDS-RLYTANGLLKM
LDRNRRIKRAPCRWQD-------------------QDS--IYNIVITCEERCYDAICEDL
YRRGET----------LNRPVYLINVDIKDNHEEASVGGKAILDLVNKLTEAQDK-----
---------------------------LEELFPSIMADFQSNHPKLPVLYTI--------
------------------------------------------------------------
------------------------------------------------------------
------------------------------------------------------------
-----------------------------------------------HFF----------
------------------------------------------------------------
------------------------------------------------------------
------------------------------------------------------------
------------------------------------------------------------
------------------------------------------------------------
------------------------------------------------------------
------------------------------------------------------------
------------------------------------------------------------
---------------------
```
