## Supplementary material for "Coding Sequence Insertions in Fungal Genomes are Intrinsically Disordered and can Impart Functionally-Important Properties on the Host Protein": MAFFT_MSAs: XP_713239.2_blasthits_MAFFT.txt

```
>XP_713239_Candida_albicans
------------------------------------------------------------
------------------------------------------------------------
----------------------------MEAT-LIPNPKD-NNAT---------------
-------------I-------LLMGLR------------------RSGKSSICKVVFHNM
QPYDTLYLESTSKPITEQFS-----SLIDLSVMELPGQLNYFEPN-YDSERLFSSVGALV
YVIDSQDEYLNAITNLSMIIDYAYKV-NPKINIEVLIHKIDGLSEDYRIDAQRDIMQRTG
DELLDLGVEGVELSFYLTSIFNHSIYEAFSRIVQKLVPEVSSLENMLDNLVEHSSIDKVF
LFDVNSKIYVATDSSPVDIQTYEVCAEFIDITIDLDDLYVENDKNKNNENGGIDGKQ---
-------------------------KEVKSISHL-SNGS-VLYLKQMIRGLALVALIRND
---------DNKEIQQDDDNAIGIAGQNIQNADGSVVD---SNQEKSL----TVIDYNV-
----NLFKKSLMKIWKNSKLTNTNVNVSQQQSIE--------------------------
------------------------------------------------------------
------------------------------------------------------------
------------------------------------------------------------
--------------------
>XP_002421881_Candida_dubliniensis
------------------------------------------------------------
------------------------------------------------------------
----------------------------MEAT-LIPNPKD-NNAT---------------
-------------I-------LLMGLR------------------RSGKSSICKVVFHNM
QPYDTLYLESTSKPTTEQFS-----SLIDLSVMELPGQLNYFEPN-YDSERLFSSVGALV
YVIDSQDEYLNAITNLSMIIDYAYKV-NPKINIEVLIHKIDGLSEDYRIDAQRDIMQRTG
DELLDLGVEGVELSFYLTSIFNHSIYEAFSRIVQKLIPEVSSLENMLDNLVEHSSIDKVF
LFDVNSKIYVATDSSPVDIQTYEVCAEFIDITIDLDDLYVENDKNKNG-NGGIGGKQ---
-------------------------KEVKSISHL-SNGS-VLYLKQMIRGLALVALIRND
---------DTKEIQQDDDNTIGITAENIQSADGSVFD---SNQEKSL----TVIDHNV-
----NLFKKSLMKIWKNSKLTNVNSNVSQPQSIK--------------------------
------------------------------------------------------------
------------------------------------------------------------
------------------------------------------------------------
--------------------
>XP_002546001_Candida_tropicalis
------------------------------------------------------------
------------------------------------------------------------
----------------------------MEAT-LIPNPRD-TNAT---------------
-------------I-------LLMGLR------------------RSGKSSICKVVFHNM
QPYDTLYLESTSKPTTEQFS-----SLIDLSVMELPGQLNYFEPN-YDSERLFSSVGALV
YVIDSQDEYLNAITNLSMIIDYAYKV-NPNINIEVLIHKIDGLSEDYRIDAQRDIMQRTG
DELLDLGVEGVELSFYLTSIFNHSIYEAFSRIVQKLIPELPSLENMLDNLVEHSSIDKVF
LFDVNSKIYVATDSSPVDIQTYEVCAEFIDITIDLDDLYVENDKNKNESNGNNNSTNHKH
VRNAP--------------------TELKSISHL-SNGS-VLYLKEMIRGLALVALIRSD
---------ERKGMNGVEEEAHGMVETIEEIDQDQE-----SNQEKSL----TIIDYNV-
----SLFKESLMKIWKHSKLVQADQDVPHHQQDNPHSFHE--------------------
------------------------------------------------------------
------------------------------------------------------------
------------------------------------------------------------
--------------------
>XP_003866077_Candida_orthopsilosis
------------------------------------------------------------
------------------------------------------------------------
----------------------------MEAT-IVPPPKD-TNAT---------------
-------------I-------LLMGLR------------------RSGKSSICKVVFHNM
QPLDTLYLESTSKPTNEQFS-----SLIDLSVMELPGQLNYFEPN-YDSERLFSSVGALV
YVIDSQDEYLNALTNLSMIIDFAYRV-NPKINIEVLIHKVDGLSEDYRMDAQQDIMQRTG
DELLDLGLEGVSVSFYLTSIFDHSVYEAFSRIVQRLIPELPSLEHMLDNLVQHSSIDKVF
LFDVNSKIYVATDSSPVDIQTYEVCAEFIDITIDLDDLYIEN--------DQNNNKSGVK
GADGN--------------------KELRSVSHL-SSGS-TLYLKQMIRGLALVALIRNE
---------GF-NDT------A-------------------ADSEKSL----TIIEYNV-
----DLFKQALIKMWTPKR-----------------------------------------
------------------------------------------------------------
------------------------------------------------------------
------------------------------------------------------------
--------------------
>XP_001527719_Lodderomyces_elongisporus
------------------------------------------------------------
------------------------------------------------------------
----------------------------MEAT-VIPNPKD-SNAT---------------
-------------I-------LLMGLR------------------RGGKSSICKVVFHNM
QPLDTLYLESTSKPTNEQFS-----SLIDLSVMELPGQLNYFEPN-YDSERLFSSVGALV
YVIDSQDEYLNALTNLSMIIDFAYRV-NPKINIEVLIHKVDGLSEDYRMDAQQDIMQRTG
DELLDLGLEGVSVSFYLTSIFDHSIYEAFSRIVQRLIPELPSLEHMLDNLVQHSNIDKVF
LFDVNSKIYVATDSLPVDIQTYEVCAEFIDITIDLDDLYIEN--------ESLQEKSTNR
ARKNNYDDANNTNPNLNRNTNNGEMKELKSISHL-SNGS-ILYLKQMIRGLALVALIRNE
---------SIGNDEHELASYN-------------------ATSEKSI----AIVDYNV-
----NLFKESLMKMWESSRFIQNNTVRS--------------------------------
------------------------------------------------------------
------------------------------------------------------------
------------------------------------------------------------
--------------------
>XP_007373928_Spathaspora_passalidarum
------------------------------------------------------------
------------------------------------------------------------
----------------------------ME-----PTAKDNTNAT---------------
-------------I-------LLMGLR------------------RGGKSSICKVVFHNM
QPLDTLYLESTSKPTTEQFS-----SLIDLSVMELPGQLNYFEPN-YDSERLFSSIGALV
YVIDSQDEYLNALTNLSMIIEFAYKV-NPKINIEVLIHKIDGLSEDYRIDAQRDIMQRTG
DELLDLGLEGVQVSFYLTSIFDHSIYEAFSRIVQKLIPELPSLENMLDNLVQHSSIDKVF
LFDVNSKIYVATDSSPVDIQTYEVCAEFIDITIDLDDLYVEN--ER-TKGAVASGR---D
-------------------------KELKSISHL-SNGS-ILYLKQMIRGLALVALIRND
---------DVRKGSTDT------------------------NQDKSL----AIIDYNV-
----NLFKQSLIKIWKNSRLEQPTP-----------------------------NGGVAD
QLA---------------------------------------------------------
------------------------------------------------------------
------------------------------------------------------------
--------------------
>XP_043047715_Scheffersomyces_spartinae
------------------------------------------------------------
------------------------------------------------------------
----------------------------MEDNIYTRNPRN-TNAT---------------
-------------I-------LLMGLR------------------RGGKLSICKVVFHNM
QPLDTLYLESTSKPQSEQFS-----SLIDLSVMELPGQLNYFEPN-YDSERLFSLVGALV
YVIDSQDEYLNALTNLSMIIEYAYKV-NPKINIEVLIHKIDGLSEDYRIDAQRDIMQRTG
DELLDLGLEGVQVSFYLTSIFDHSIYEAFSRIVQKLIPELSSLENMLDNVVSHLNIDKVF
LFDVNLKIYVATDSLPVDIQTYEVCAEFIDMTIDLDDLYLESDKHRQLNGEAHVNTNNDD
ESNQ---------------------SELKSISHL-SNGF-VLYLRQMIRGLALVALIRSD
---------EV------------------------------ESMDKSL----RIVDYNV-
----SLFKKALMRMWENSRLIKDSEP----------------------------------
------------------------------------------------------------
------------------------------------------------------------
------------------------------------------------------------
--------------------
>XP_001383651_Scheffersomyces_stipitis
------------------------------------------------------------
------------------------------------------------------------
----------------------------MEAT-LLPNPKD-TNAT---------------
-------------I-------LLMGLR------------------RGGKSSICKVVFHNM
QPLDTLYLESTSKPTTEQFS-----SLIDLSVMELPGQLNYFEPN-YDSERLFSSIGALV
YVIDSQDEYLNALTNLSMIIEFAYKV-NPKINIEVLIHKIDGLSEDYRIDAQRDIMQRTG
DELLDLGLEGVQVSFYLTSIFDHSIYEAFSRIVQKLIPELPSLENMLDNLVQHSSIDKVF
LFDVNSKIYVATDSSPVDIQTYEVCAEFIDITIDLDDLYVEN--ESGTRKQNSTSQ---Q
-------------------------KELKSVSHL-SNGS-ILYLKQMIRGLALVALIRND
---------EVRNSANNTTNTNKINSDFSDDNVDVLESSRTNNQDSSL----AIIDYNV-
----NLFKQAMMRMWENSRFINPNEPLERGSSAESHLYVSDSNGAGSGLYKGINNNGSTT
QDHFN-------------------------------------------------------
------------------------------------------------------------
------------------------------------------------------------
--------------------
>XP_020064554_Suhomyces_tanzawaensis
------------------------------------------------------------
------------------------------------------------------------
----------------------------MEAT-LLPNPKD-TNAT---------------
-------------I-------LLMGLR------------------RGGKSSICKVVFHNM
QPLDTLYLESTSKPTTELFS-----SLIDLSVMELPGQLNYFEPN-YDSERLFSSIGALV
YVIDSQDEYLNALTNLSMIVEFAYKV-NPKINIEVLIHKIDGLSEDYRIDAQRDIMQRTG
DELLDLGLEGVQVSFYLTSIFDHSIYEAFSRIVQKLIPELPSLENMLDNLVQHSSIDKVF
LFDVNSKIYVATDSSPVDIQTYEVCAEFIDITIDLDDLYIED--SNGSQAKNSNSKVATP
-------------------------KELKSISHL-SNGS-ILYLKQMIRGLALVALIRND
---------DVRILNDGSSESSI------------------GTQERSL----TIIDYNV-
----NLLKKSLMKMWENSKLISRNEQYEASEHPSTADLGSDGI-----------------
------------------------------------------------------------
------------------------------------------------------------
------------------------------------------------------------
--------------------
>XP_020075382_Hyphopichia_burtonii
------------------------------------------------------------
------------------------------------------------------------
----------------------------MEAT-YLPNPND-SNAT---------------
-------------I-------LLMGLR------------------RGGKSSICKVVFHDM
QPLDTLYLESTSKPTSEQFS-----SLIDLSLMEIPGQLNYFEPE-YDSARIFQSVGALV
YVIDSQDEYLNALTNLSMIIEFAYKV-NPKIHIEVLIHKIDGLTEDYRIDAQRDIMQRTG
DELLDLGLEGVQVSFYLTSIFDQSIYEAFSKIVQKLIPELPSLENMLDNLVQHLSIDKVF
LFDVNSKLYVATDSSPVDIQTYEVCAEFIDITIDLDELYVDENGEQTN------------
-------------------------KEIKSISRL-SNHS-LLYLRQMIRGLALVALIRND
---------DENL----------------------------NDMDSML----TVVNYNV-
----NLFKQALMQMWQNSKFVKKTNDVNESLSVDRLH-----------------------
------------------------------------------------------------
------------------------------------------------------------
------------------------------------------------------------
--------------------
>XP_015467667_Debaryomyces_fabryi
------------------------------------------------------------
------------------------------------------------------------
----------------------------MEAT-ILPNPKD-SNAT---------------
-------------I-------LLMGLR------------------RGGKSSICKVVFHNM
QPLDTLYLESTSKPTTEQFS-----LLIDLSVMELPGQLNYFEPN-YDSERLFSSVGALV
YVIDSQDEYLNALTNLSIIIEYAYKV-NPKINIEVLIHKIDGLSEDYRIDAQRDIMQRIG
DELLDLGLEGVQVSFYLTSIFDHSIYEAFSRIVQKLIHELPSLENMLDNLVQHSSIDKIF
IFDVNSKIYVATDSSPVDIQTYEVCAEFIDITIDLDDLYIEN--ENSKNDNETVSK---K
-------------------------QELKSISHL-SNGS-LLYLKQMIRGLALVALVRHD
---------E-------------------------------NNSDLSLDSLMTIIDYNV-
----SNFKKSLMKMWENSKLVEQSH---------------------------SENNELVN
------------------------------------------------------------
------------------------------------------------------------
------------------------------------------------------------
--------------------
>XP_456857_Debaryomyces_hansenii
------------------------------------------------------------
------------------------------------------------------------
----------------------------MEAT-ILPNPKD-SNAT---------------
-------------I-------LLMGLR------------------RGGKSSICKVVFHNM
QPLDTLYLESTSKPTTEQFS-----SLIDLSVMELPGQLNYFEPN-YDSERLFSSVGALV
YVIDSQDEYLNALTNLSIIIEYAYKV-NPKINIEVLIHKIDGLSEDYRIDAQRDIMQRIG
DELLDLGLEGVQVSFYLTSIFDHSIYEAFSRIVQKLINELPSLENMLDNLVQHSSIDKIF
IFDVNSKIYVATDSSPVDIQTYEVCAEFIDITIDLDDLYIEN--ENSMNDSETVIK---K
-------------------------QELKSISHL-SNGS-LLYLKQMIRGLALVALVRHD
---------E-------------------------------NNSDLSLDSLMTIIDYNV-
----SNFKKSLMKMWENSKLVEQPN---------------------------TQNSELMN
------------------------------------------------------------
------------------------------------------------------------
------------------------------------------------------------
--------------------
>XP_006685832_Yamadazyma_tenuis
------------------------------------------------------------
------------------------------------------------------------
----------------------------MEGM-LLPNPKD-SNAT---------------
-------------I-------LLMGLR------------------RGGKSSICKVVFHNM
QPLDTLYLESTSKPTTEQFS-----SLIDLSVMELPGQLNYFEPN-YDSERLFQSIGALV
YVIDSQDEYLNAITNLSMIIEYAYKV-NPKINIEVLIHKIDGLSEDYRLDCQRDIMQRTG
DELLDLGLEGVQVSFYLTSIFDHSIYEAFSRIVQKLINELPSLENMLDNLVEHSSIEKVF
LFDINSKIYVATDSSPVDIQTYEVCAEFIDITIDLDNLYISESPSNGASNGQSNGEPTCA
-------------------------KEVKSISYL-NNGS-ILYLKQMIRGLALVASINNE
---------D------------------------------NDEFNNNL----TLIDYNV-
----NLFKSSLKKMWENSRIQS--------------------------------------
------------------------------------------------------------
------------------------------------------------------------
------------------------------------------------------------
--------------------
>XP_001486242_Meyerozyma_guilliermondii
------------------------------------------------------------
------------------------------------------------------------
----------------------------MEAT-VMQDPRD-RSAT---------------
-------------I-------LLMGLR------------------RGGKSSICKVVFHNM
QPLDTLYLESTSKPTTEQFL-----SLIDLSVMELPGQLNYFEPT-YDSERLFSSVGALV
YVIDSQDEYLNALTNLSMIIEYAYLV-NPRINIEVLIHKIDGLSEDYRLDAQRDIMQRTG
DELLDLGLEGVQVSFYLTSIFDHSIYEAFSRIVQKLIPELPSLENMLDNLVQHSAIEKVF
LFDVNSKIYVATDSSPVDIQTYEVCGEFIDITIDLNDLYVDE--SA----KDLTRT---T
-------------------------KPLKSVSHL-SNGS-LLYLGQMIRGLALVALVRYE
---------E-------------------------------DKLDGSL----AIIDYNV-
----NQFKKSLMKMWDGARLNR--------------------------------------
------------------------------------------------------------
------------------------------------------------------------
------------------------------------------------------------
--------------------
>XP_018714915_Metschnikowia_bicuspidata
------------------------------------------------------------
------------------------------------------------------------
----------------------------MEQQQQLQTAPDSSNAT---------------
-------------I-------LLMGLR------------------RGGKSSICKVVFHNM
QPLDTLYLESTSKPTSEQFL-----SLIDLSVMELPGQLNYFEPS-YDSERLFSSVGALV
YVIDSQDEYLNALTNLSTIIEYAHRV-NPKIHIEVLIHKIDGLSEDYRIDAQRDIMQRTG
DELLDLGLEGVQVSFYLTSIFDHSIYEAFSRIVQKLVPELPSLENMLDNLVAHSSIDKVF
LFDVNSKIYVATDSSPVDIQTYEVCAEFIDITIDLDDLYVEN--------DAKSDQQVVK
-------------------------DEIKSISYL-SNGL-VLY-KQMIRGLALVALIRND
---------EDNGPGQSE-----------------------SNMDELL----TIIDYNV-
----GRFKKSLMKMWESSKFRPASNTGGEV------------------------------
------------------------------------------------------------
------------------------------------------------------------
------------------------------------------------------------
--------------------
>XP_002619223_Clavispora_lusitaniae
------------------------------------------------------------
------------------------------------------------------------
----------------------------METAPK-----ETTNAT---------------
-------------I-------LLMGLR------------------RGGKSSICKVVFHNM
QPLDTLYLESTTKPISEQFS-----SLIDLSVMELPGQLNYFEPT-YDSERLFASVGALV
YVIDSQDEYLNALTNLSMIIEYAYKV-NPKIHIEVLIHKIDGLSEDYRIDAQRDIMQRTG
DELLDLGLEGVQVSFYLTSIFDHSIYEAFSRIVQKLVPELPSLENMLDNLVAHSCIDKVF
LFDVNSKIYVATDSSPVDIQTYEVCAEFIDITIDLDDLYVDG--------DGREAKS---
-------------------------SEIRSTSYL-ANGS-VLYLKQMIRGLALVALIRSD
---------------TEN-----------------------EKMDELL----TVIDHNV-
----GLFKKSLMKMWASAKFQTQD------------------------------------
------------------------------------------------------------
------------------------------------------------------------
------------------------------------------------------------
--------------------
>XP_025342326_Candida_haemuloni
------------------------------------------------------------
------------------------------------------------------------
----------------------------MDN--Q-----EATNAT---------------
-------------I-------LLMGLR------------------RGGKSSICKVVFHNM
QPLDTLYLESTSKPTSEQFS-----SLIDLSVMELPGQLNYFEPT-YDSERLFSSVGALV
YVIDSQDEYLNALTNLSMIIEYAYKV-NPKIHIEVLIHKIDGLSEDYRIDAQRDIMQRTG
DELLDLGLEGVQVSFYLTSIFDHSIYEAFSRIVQKLIPELPSLENMLDNLVVHSSIDKVF
LFDVNSKIYVATDSSPVDIQTYEVCAEFIDITIDLDDLYVDN--------ERKTAKD---
-------------------------NGVKSISYL-SNGS-VLYLKQMIRGLALVALIRND
---------D---APEEQ-----------------------QDMDEVL----TIIDYNV-
----NCFKQALAKMWEAAKLAPPSLE----------------------------------
------------------------------------------------------------
------------------------------------------------------------
------------------------------------------------------------
--------------------
>XP_024714735_Candida_pseudohaemulonis
------------------------------------------------------------
------------------------------------------------------------
----------------------------MDN--Q-----EATNAT---------------
-------------I-------LLMGLR------------------RGGKLSICKVVFHNM
QPLDTLYLESTSKPTLEQFL-----SLIDLSVMELPGQLNYFEPT-YDSERLFSLVGALV
YVIDSQDEYLNALTNLSMIIEYAYKV-NPNIHIEVLIHKIDGLLEDYRIDAQRDIMQRTG
DELLDLGLEGVQVSFYLTSIFDHSIYEVFSRIVQKLIPELPSLENMLDNLVVHSSIDKVF
LFDVNSKIYVATDSSPVDIQTYEVCAEFIDITIDLDDLYVDN--------ERKTAKD---
-------------------------NGVKSISYL-LNGL-VLYLKQMIRGLALVALIRND
---------D---APEEK-----------------------QDMDEVL----TIIDYNV-
----SCFKQALAKMWEAAKLPV--------------------------------------
------------------------------------------------------------
------------------------------------------------------------
------------------------------------------------------------
--------------------
>XP_025336847_Candida_duobushaemulonis
------------------------------------------------------------
------------------------------------------------------------
----------------------------MDN--Q-----EATNAT---------------
-------------I-------LLMGLR------------------RGGKSSICKVVFHNM
QPLDTLYLESTSKPTSEQFS-----SLIDLSVMELPGQLNYFEPT-YDSERLFSSVGALV
YVIDSQDEYLNALTNLSMIIEYAYKV-NPTIHIEVLIHKIDGLSEDYRIDAQRDIMQRTG
DELLDLGLEGVQVSFYLTSIFDHSIYEAFSRIVQKLIPELPSLENMLDNLVVHSSIDKVF
LFDVNSKIYVATDSSPVDIQTYEVCAEFIDITIDLDDLYVDN--------ERKTVKD---
-------------------------NGVKSISYL-SNGS-VLYLKQMIRGLALVALIRND
---------D---APEEK-----------------------QDMDEVL----TIIDYNV-
----SCFKQALAKMWEAAKLPV--------------------------------------
------------------------------------------------------------
------------------------------------------------------------
------------------------------------------------------------
--------------------
>XP_028892764_Candida_auris
------------------------------------------------------------
------------------------------------------------------------
----------------------------MES--P-----EPTNAT---------------
-------------I-------LLMGLR------------------RGGKSSICKVVFHNM
QPLDTLYLESTSKPTSEQFS-----SLIDLSVMELPGQLNYFEPT-YDSERLFSSVGALV
YVIDSQDEYLNALTNLSMIIEYAYKV-NPKIHIEVLIHKIDGLSEDYRIDAQRDIMQRTG
DELLDLGLEGVQVSFYLTSIFDHSIYEAFSRIVQKLIPELPSLENMLDSLVVHSSIDKVF
LFDVNSKIYVATDSSPVDIQTYEVCAEFIDITIDLDDLYVDN--------DRKIIKD---
-------------------------NGVKAISCL-SNGS-VLYLKQMIRGLALVALIRND
---------D---ASEEQ-----------------------QDMDEVL----TIIDYNV-
----NCFKKALAKMWEAAKLAPPSIE----------------------------------
------------------------------------------------------------
------------------------------------------------------------
------------------------------------------------------------
--------------------
>NP_011679_Saccharomyces_cerevisiae
------------------------------------------------------------
------------------------------------------------------------
----------------------------MSL-----EATD-SKAM---------------
-------------V-------LLMGVR------------------RCGKSSICKVVFHNM
QPLDTLYLESTSNPSLEHFS-----TLIDLAVMELPGQLNYFEPS-YDSERLFKSVGALV
YVIDSQDEYINAITNLAMIIEYAYKV-NPSINIEVLIHKVDGLSEDFKVDAQRDIMQRTG
EELLELGLDGVQVSFYLTSIFDHSIYEAFSRIVQKLIPELSFLENMLDNLIQHSKIEKAF
LFDVNSKIYVSTDSNPVDIQMYEVCSEFIDVTIDLFDLYKAPVLRNSQKSSD-------K
DNVINPR------------------NELQNVSQL-ANGV-IIYLRQMIRGLALVAIIRPN
---------G-------------------------------TDMESCL----TVADYNI-
----DIFKKGLEDIWANARASQAKNSIEDDV-----------------------------
------------------------------------------------------------
------------------------------------------------------------
------------------------------------------------------------
--------------------
>XP_018222369_Saccharomyces_eubayanus
------------------------------------------------------------
------------------------------------------------------------
----------------------------MSL-----DATD-SKAM---------------
-------------V-------LLMGVR------------------RCGKSSICKVVFHNM
QPLDTLYLESTSNPSLEHFS-----TLIDLAVMELPGQLNYFEPS-YDSERLFKSVGALV
YVIDSQDEYINAITNLAMIIEYAYKV-NPSINIEVLIHKVDGLSEDFKVDAQRDIMQRTG
EELLELGLDGVQVSFYLTSIFDHSIYEAFSRIVQKLIPELSFLENMLDNLIQHSKIEKAF
LFDVNSKIYVSTDSNPVDIQMYEVCSEFIDVTIDLFDLYKAPVLRNSQKNSD-------E
SNAINPR------------------NELQNVAQL-ANGV-IIYLRQMIRGLALVAIIRPN
---------G-------------------------------TDMESCL----TVADYNI-
----DIFKKGLEDIWANARASQAKNSIENGM-----------------------------
------------------------------------------------------------
------------------------------------------------------------
------------------------------------------------------------
--------------------
>XP_033766499_Saccharomyces_paradoxus
------------------------------------------------------------
------------------------------------------------------------
----------------------------MSL-----EATD-SKAM---------------
-------------V-------LLMGVR------------------RCGKSSICKVVFHNM
QPLDTLYLESTSNPSLEHFS-----TLIDLAVMELPGQLNYFEPS-YDSERLFKSVGALV
YVIDSQDEYINAITNLAMIIEYAYKV-NPSINIEVLIHKVDGLSEDFKVDAQRDIMQRTG
EELLELGLDGVQVSFYLTSIFDHSIYEAFSRIVQKLIPELSFLENMLDNLIQHSKIEKAF
LFDVNSKIYVSTDSNPVDIQMYEVCSEFIDVTIDLFDLYKAPVLRNSQKSSD-------K
DNAINPR------------------NELQNVSQL-ANGV-IIYLRQMIRGLALVAIIRPN
---------G-------------------------------TDMESCL----TVADYNI-
----DIFKKGLEDIWANARANQAKNSIEDDM-----------------------------
------------------------------------------------------------
------------------------------------------------------------
------------------------------------------------------------
--------------------
>XP_003675924_Naumovozyma_castellii
------------------------------------------------------------
------------------------------------------------------------
------------------------------------------------------------
-----------------------------------------------------------M
QPLDTLYLESTSNPYLEHFS-----TLIDLAVMELPGQLNYFEPS-YDSERLFKSVGALV
YVIDSQDEYMNAITNLAMIMEYAYKV-NPAINVEVLIHKVDGLSEDFKADAQREIMQRTG
EELLELGLDGVQVSFYLTSIFDHSIYEAFSRIIQKLIPEISYLENMLDNLIQHSKIDKAF
LFDINSKIYVSTDSNPVDIQTYEVCAEFVDVTIDLFDLYKTAGARNNSKAI--------K
NKETTP--------------------ELKNVAQL-GNDL-IIYLRQMIRGLALVAVIRPN
---------G-------------------------------TDMESCL----TVADYNV-
----DIFKKGLEQIWKSSRVTPQEESINS-------------------------------
------------------------------------------------------------
------------------------------------------------------------
------------------------------------------------------------
--------------------
>XP_003671459_Naumovozyma_dairenensis
------------------------------------------------------------
------------------------------------------------------------
----------------------------MN---NTEAPTD-PKAM---------------
-------------I-------LLMGLR------------------RCGKSSICKVVFHNM
QPLDTLYLESTSNPSLEHFS-----TLIDLAVMELPGQLNYFEPS-YDSERLFKSVGALV
YVIDSQDEYLSAITNLAMIMEYAYKV-NPSINIEVLIHKVDGLNEDFKVDAQREIMQRTG
EELLELGLDGVQVSFYLTSIFDHSIYEAFSRIVQKLIPEISYLENMLDNLIQHSKIEKAF
LFDINSKIYVSTDSNPVDIQTYEVCAEFVDVSIDLFDLYKNSNQVQKGNENGNLQLNDSK
KVIKHPE-------------------ELKNVSQL-GNDV-ILYLRQMIRGLALVSIIRPN
---------G-------------------------------TDMESCL----TVADYNV-
----DIFKKGLEKIWASSKIPKNEQI----------------------------------
------------------------------------------------------------
------------------------------------------------------------
------------------------------------------------------------
--------------------
>XP_003959045_Kazachstania_africana
------------------------------------------------------------
------------------------------------------------------------
----------------------------MST----EEDSA-SKAM---------------
-------------I-------LLMGLR------------------RCGKSSICKVVFHNM
QPLDTLYLESTSSPSMEHFS-----TLIDLAVMELPGQLNYFEPS-YDSERLFKSVGALV
YVIDSQDEYMNAITNLAVIIEYAYRV-NPSINIEVLIHKVDGLSEDYKVDVQRDIMQRTG
EELLELGLDGVQVSFYLTSIFDHSIYEAFSRIVQKLIPEITYLENMLDNLIQHSKIEKAF
LFDINSKIYVSTDSNPVDIQTYEVCAEFVDVTLDLFDLYKTPNENNDQAVTR-------K
ANRERPR-------------------ELKNIAEL-ENGV-TIYFRQMIRGLALVALIRTN
---------G-------------------------------SDKDSCL----TIMDYNV-
----DIFEKGLEEIWANSANKQQALSLE--------------------------------
------------------------------------------------------------
------------------------------------------------------------
------------------------------------------------------------
--------------------
>XP_022466596_Kazachstania_naganishii
------------------------------------------------------------
------------------------------------------------------------
----------------------------MES-----ADVD-SKAM---------------
-------------V-------LLMGLR------------------RCGKSSICKVVFHNM
QPLDTLYLESTSNPSMEHFS-----TLIDLAVMELPGQLNYFEPS-YDSERLFRSVGALV
YVIDSQDEYMNAITNLAMIIEYAHKV-NPSINIEVLIHKVDGLSEDFKVDAQRDIMQRTG
EELLELGLDGVQVSFYLTSIFDHSIYEAFSRIVQKLIPELTYLENMLDNLIQHSKIDKVF
LFDINSKIYVSTDSNPVDIQTYEVCAEFVDLTIDLYDLYKNTLDSKGTN----------D
QEQGNVR-------------------ELKNVSEL-GNGV-LIYLRQMIRGLALVALIRPN
---------G-------------------------------ADVESCL----TIADYNV-
----DIFKKGLEGVWANSRLKPQEQPNQQIE-----------------------------
------------------------------------------------------------
------------------------------------------------------------
------------------------------------------------------------
--------------------
>XP_445833_Candida_glabrata
------------------------------------------------------------
------------------------------------------------------------
----------------------------MSL-----ENTD-SKAM---------------
-------------V-------LLMGLR------------------RCGKSSICKVVFHNM
QPLDTLYLESTSNPTMEHFS-----TLIDLAVMELPGQLNYFEPN-YDSAELFKSVGALV
YVIDSQDEYMNAVTNLAMIIEYAYKV-NPSINIEVLIHKVDGLSEDFKVDAQRDIMQRTG
EELLELGLDGVQVSFYLTSIFDHSIYEAFSRIVQKLIPELSFLENMLDNLIQHSKIEKAF
LFDINSKIYVSTDSNPVDIQTYEVCAEFVDVTIDLFDLYKATQNLISD-----------G
NEQPKKR-------------------ELKNVSQL-ANGV-VIYLRQMIRGLALVALIRPN
---------D-------------------------------TDTENCL----TVVDYNI-
----DVFKKGLEKIWANSTTDAAKVAAIDNGDNA--------------------------
------------------------------------------------------------
------------------------------------------------------------
------------------------------------------------------------
--------------------
>XP_004179328_Tetrapisispora_blattae
------------------------------------------------------------
------------------------------------------------------------
-------------------MEGHVSHIVNNVK-TNALESD-SKAM---------------
-------------I-------LLMGLR------------------RGGKSSICKVVFHNM
QPLDTLYLESTSNPTVEHYS-----TLIDLAVMELPGQLNYFEPS-YDSEHLFKSVGALV
YVIDAQDEYMSAIANLAVIMEYAYKV-NPSINIEVLIHKVDGLSEEFKIDAQRDIMQRTG
EELLELGMDGVQVSFYLTSIFDHSIYEAFSRIVQKLIPELSFLENMLDNLTEHSKIEKAF
LFDINSKIYVSTDSNPVDIQTYELCAEFVDLTIDLYDLYKIPKNLNATSDMSITDSKLKE
QRSAVES------------------SELKNISQL-ENGV-IIYFREMIRGLALVALIRSN
---------G-------------------------------TDMESCI----TVADYNV-
----DIYKQGLKEIWAKSKVPPIASHISVKQNIE--------------------------
------------------------------------------------------------
------------------------------------------------------------
------------------------------------------------------------
--------------------
>XP_003687763_Tetrapisispora_phaffii
------------------------------------------------------------
------------------------------------------------------------
----------------------------MCS---LYSTIQ-LYIM---------------
-------------IFNFTNRSVSLNFS------------------RGGKSSICKVVFHNM
QPLDTLYLESTSNPTVEHFS-----TLIDLAVMELPGQLNYFEPN-YDSERLFKSVGALV
YVIDSQDEYMSAITNLAMIMEYAYKV-NPSINIEVLIHKVDGLSEEFKVDAQRDIMRRTG
EELLELGMDGAQVSFYLTSIFDHSIYEAFSRIVQKLIPELSFLENMLDNLTQHSKIEKAF
LFDINSKIYVSTDSNPVDVQIYEICAEFVDISIDLHDLYKATANNNK--IQ--------D
GKALRPR-------------------DLKNVSQL-ENGT-ILYLRQMIRGLALVAIIRPD
---------G-------------------------------MDMESCL----TVTDYNV-
----DNYKKSLEEVWADSKITTSN----SFITQS--------------------------
------------------------------------------------------------
------------------------------------------------------------
------------------------------------------------------------
--------------------
>XP_001644037_Vanderwaltozyma_polyspora
------------------------------------------------------------
------------------------------------------------------------
----------------------------MEV---PSSELD-SKAM---------------
-------------I-------LLMGLR------------------KGGKSSICKVVFHNM
QPLDTLYLESTSNPTVEHFS-----TLIDLAVMELPGQLNYFEPN-YDSERLFKSVGALV
YVIDSQDEYMSAITNLAMIMEYAYKV-NPTINIEVLIHKVDGLSEEFKVDAQRDIMRRTG
EELLELGLDGAQVSFYLTSIFDHSIYEAFSRIVQKLIPELSFLENMLDNLTQHSKIEKAF
LFDINSKIYVSTDSNPVDIQVYEICAEFVDISIDLYDLYKPSDSNKKKGIK--------G
PSSHRPQ-------------------ELKNVSQL-ENGT-IIYLRQMIRGLALVAIIRPD
---------D-------------------------------MDMESCL----TVADYNV-
----DIYKKSLEEIWKNSKVILPNPNIQTFNNQE--------------------------
------------------------------------------------------------
------------------------------------------------------------
------------------------------------------------------------
--------------------
>XP_003682017_Torulaspora_delbrueckii
------------------------------------------------------------
------------------------------------------------------------
----------------------------MST--GKIENAE-SKAM---------------
-------------I-------LLLGLR------------------RGGKSSICKVLFHNM
QPLDTLYLESTSNPTMEHFS-----TLIDLAVMELPGQLNYFEPS-YDSERLFKSVGGLV
YVIDSQDEYMNAITNLAMIIEYAYKV-NPNINIEVLIHKVDGLSEDFKVDAQRDIMQRTG
EELLELGLDGVQVSFYLTSIFDHSIYEAFSRIVQKLIPELSYLENMLDNLIQHSKIEKAF
LFDINSKIYVSTDSSPVDIQMYEVCAEFVDVTIDLFDLYKDSQQNEQKDKNS-------K
AVHNRPR-------------------ELKNVSQL-GNDV-IIYLKQMIRGLALVAVIRPN
---------G-------------------------------ADPESCL----TVADYNV-
----DILKKGLEEIWANARIHPKESS----------------------------------
------------------------------------------------------------
------------------------------------------------------------
------------------------------------------------------------
--------------------
>XP_037145226_Zygotorulaspora_mrakii
------------------------------------------------------------
------------------------------------------------------------
----------------------------MNDI-NATDNPD-SKAM---------------
-------------I-------LLLGLR------------------RGGKSSICKVLFHNM
QPLDTLYLESTSNPTVEHFS-----TLIDLAVMELPGQLNYFEPT-YDSERLFRSVGGLV
YVIDSQDEYMNAITNLAMIIEYAYKV-NPLINIEVLIHKVDGLSEDFKVDAQRDIMQRTG
EELLELGLDGVQVSFYLTSIFDHSIYEAFSRIVQKLIPELSFLENMLDNLIQHSQIEKAF
LFDINSKIYVSTDSNPVDIQMYEICAEFVDVTIDLFDLYKDTQRN-RKDSDG-------K
AVQIRPR-------------------ELKNVSHL-GNGV-IIYLRQMIRGLALVAVIRPN
---------G-------------------------------ADTESCL----TVADYNV-
----DIFKKGLEDIWANARVTSRQESPIGSS-----------------------------
------------------------------------------------------------
------------------------------------------------------------
------------------------------------------------------------
--------------------
>XP_002498943_Zygosaccharomyces_rouxii
------------------------------------------------------------
------------------------------------------------------------
----------------------------MNG--NTTDKDE-SKAM---------------
-------------I-------LLLGLR------------------RGGKSSICKVLFHNM
QPLDTLYLESTSNPTMEHFS-----TLIDLAVMELPGQLNYFEPS-YDSERLFKSVGGLV
YVIDSQDEYMNAITNLAMIIEYAYKV-NPTINIEVLIHKVDGLSEDFKIDAQRDIMQRTG
EELLELGLDGVQVSFYLTSIFDHSIYEAFSRIVQKLIPELSFLENMLDNLIQHSKIEKAF
LFDINSKIYVSTDSSPVDIQMYEVCAEFVDVTIDLFDLYKSSQ---QVDRNG-------K
AIQARPR-------------------ELKNVSQL-GNGV-ILYLRQMIRGLALVAVIRPN
---------G-------------------------------SDMESCL----TVADYNV-
----DIFKKGLEEIWANSRIST--------------------------------------
------------------------------------------------------------
------------------------------------------------------------
------------------------------------------------------------
--------------------
>XP_003647938_Eremothecium_cymbalariae
------------------------------------------------------------
------------------------------------------------------------
-----------------------------------MDGLD-SKAT---------------
-------------I-------LLMGLR------------------RGGKSSICKVVFHNM
QPLDTFYLESTTNPTSEHFS-----TLIDLGVMELPGQLNYFEPS-YESENLFKSVGALV
YVIDSQDEYLSALTNLAMIIEYAYKV-NPRINFEVLIHKVDSLSEDFKLDTQRDIMQRTG
DELLDLGLEGVQVSFYLTSIFDHSIYEAFSRIVQKLVPELPFLENMLDNLVQHSKIEKCF
LFDINSKIYVATDSSPVDIQTYEVCAEFVDVTIDLQDLYKN-NEER--------------
--------------------------EMKSVSTL-VNGV-VIYLRQMIRGLALVALIRPT
DSSTATVDYD-------------------------------TSIESCL----TVMDYNI-
----DIFKKGLENVWKHAKVLPEENERSVQQDQFQTAF----------------------
------------------------------------------------------------
------------------------------------------------------------
------------------------------------------------------------
--------------------
>NP_986620_Eremothecium_gossypii
------------------------------------------------------------
------------------------------------------------------------
-----------------------------------MSELD-SKAT---------------
-------------I-------LLMGLR------------------RGGKSSICKVVFHNM
QPLDTLYLESTTNPTSEHFS-----TLIDLGVMELPGQLNYFEPS-YESENLFKSVGALV
YVIDSQDEYLNALTNLAMIIEYAYKV-NPRISFEVLIHKVDSLSEDFKLDTQRDIMQRTG
DELLDLGLEGVQVSFYLTSIFDHSIYEAFSRIVQKLVPELPFLENMLDNLVQHSKIEKCF
LFDINSKIYVATDSSPVDIQTYEVCAEFVDVAIDLQDLYKNPNEEH--------------
--------------------------EMKSVSTL-VNGV-VIYLRQMIRGLALVALVRPV
DSSMSSAEYD-------------------------------TSMESCL----TVMDYNI-
----DIFKKGLEQVWDRARVARADGETGSQENP-HTTF----------------------
------------------------------------------------------------
------------------------------------------------------------
------------------------------------------------------------
--------------------
>XP_451206_Kluyveromyces_lactis
------------------------------------------------------------
------------------------------------------------------------
-------------------------------M-DNNTVDA-SKAT---------------
-------------I-------LLMGLR------------------RGGKSSICKVVFHNM
QPLDTLYLESTTSPTQEHFS-----TLIDLAVMELPGQLNYFEPN-YESEQLFKSVGALV
YVIDSQDEYLNALTNLAMIIEYAKNV-NPYLNIEVLIHKVDGLTEDFKMDIQRDIMQRIG
DELLDLGIEGIQLSFYLTSIFDHSIYEAFSRIVQKLIPELPFLENMLDNLVQHSKLEKCF
LLDINSKIYVSTDSSPVDIQTYEVCAEFVDVTIDLQDLYKGKLQNSNNKDGT--------
--------------------------DMKSVSVL-NNGV-VIYLKQMIRGLALVTLMRPD
---------D-------------------------------TDIEARL----TVMDYNV-
----DIFKRGLEKIWEKSKLISNSQDNDDNKDNCEHVAPMTNGNASATY-----------
------------------------------------------------------------
------------------------------------------------------------
------------------------------------------------------------
--------------------
>XP_022676612_Kluyveromyces_marxianus
------------------------------------------------------------
------------------------------------------------------------
-------------------------------M-DTNSVDA-SKAT---------------
-------------I-------LLMGLR------------------RGGKSSICKVVFHNM
QPLDTLYLESTTSPTQEHFS-----TLIDLAVMELPGQLNYFEPS-YESEQLFKSVGALV
YVIDSQDEYLNALTNLAMIIEYAKNV-NPYLNVEVLIHKVDGLTEDFKMDIQRDIMQRIG
DELLDLGIEGIQLSFYLTSIFDHSIYEAFSRIVQKLIPELPFLENMLDNLVQHSKLEKCF
LLDINSKIYVSTDSSPVDIQTYEVCAEFVDVTIDLQDLYKGKLQSADNKKGN--------
--------------------------EMKSVSVL-NNGV-IIYLKQMIRGLALVTLMRPD
---------D-------------------------------TDIESRL----TVMDYNV-
----DIFKKGLEKIWEKSKLIT---DSDDNTKNIHSGNQVTVSNASATY-----------
------------------------------------------------------------
------------------------------------------------------------
------------------------------------------------------------
--------------------
>XP_022629824_Lachancea_lanzarotensis
------------------------------------------------------------
------------------------------------------------------------
---------------------------MMNA-----DDSS-SKAT---------------
-------------I-------LLMGLR------------------RGGKSSICKVVFHNM
QPLDTLYLESTSNPTMEHFS-----TLIDLAVMELPGQLNYFEPN-YDSERLFKSVGALV
YVIDSQDEYMNALTNLAIIVEYAYKV-NPDINIEVLIHKVDGLSEDFKVETQRDIMQRTG
EELLELGLDGVQVSFYLTSIFDHSIYEAFSRIVQKLIPELPFLENMLDNLVQHSKIEKCF
LFDINSKIYVSTDSSPVDIVMYETCAEFVDVTIDLHDLYKISNGAESGAHDPAVA----P
A---RPH------------------REVKSVSAL-NNGV-VIYLRQMIRGLALVALIRPD
---------D-------------------------------TDVESCL----TVVDYNV-
----DIFKKGLEQVWAHARIEQASNLEGNKS-----------------------------
------------------------------------------------------------
------------------------------------------------------------
------------------------------------------------------------
--------------------
>XP_002552886_Lachancea_thermotolerans
------------------------------------------------------------
------------------------------------------------------------
----------------------------MNS-----EENS-DKAT---------------
-------------I-------LLMGLR------------------RGGKSSICKVVFHNM
QPLDTLYLESTSNPTMEHFS-----TLIDLAVMELPGQLNYFEPN-YDSERLFKSVGALV
YVIDSQDEYMNALTNFAIIVEYAYKV-NPDINIEVLIHKVDGLSEDFKVDTQRDIMQRTG
EELLELGLDGVQVSFYLTSIFDHSIYEAFSRIVQKLVPELPFLENMLDNLVQHSKIEKCF
LFDINSKIYVSTDSSPVDIVTYETCAEFVDVTIDLHDLYKI-----QGKED-ALA----G
STGNKPP------------------PEVKGVSAL-NNGV-VIYLRQMIRGLALVALIRPD
---------D-------------------------------TDVESCL----TVVDYNV-
----DIFKKGLEQVWAHARI---TSPEGK-------------------------------
------------------------------------------------------------
------------------------------------------------------------
------------------------------------------------------------
--------------------
>XP_020060897_Aspergillus_aculeatus
------------------------------------------------------------
------------------------------------------------------------
------------------------------------------------------------
-----------------------MGLR------------------RSGKSSIASVVFHKM
PPNETLFLESTTRIQKDSIH-----SFMDFQVWDFPGQLEYLEPS-FDLENIFGSLGALV
WVIDAQDDYLDSVARLNRTILTVQQY-YPNINIEVFIHKVDGLSDEYRTDTFQDIVQLIS
DELSDAGYENAPVHYYLTSIYDYSVFEAFSKVIQKLIPNLSTLENLINTLANNCGFEKTY
LFDVLSKIYIASDTRPVDMSCYEMCSDYIDVIVDISELYSWDHPDRKAKGEQN-------
-------------------------QEAESHVVL-HDET-MIHLMEMNKYLCLVSVIRNP
---------E-------------------------------SKSKKGL------IDMNC-
----RTFQEALNDVFSRSWEQE--------------------------------------
------------------------------------------------------------
-----------------------------------------------------------Q
E---------QEQV----------------------------------------------
--------------------
>XP_001268630_Aspergillus_clavatus
------------------------------------------------------------
------------------------------------------------------------
-------------MDIHQQLGPPAQAKSDHL--ATTKPQD-AKPR---------------
-------------L-------LLMGLR------------------RSGKSSIASVVFHKM
PPNETLFLESTTRIQKDSIH-----SFMDFQVWDFPGQLEYLEPS-FDLEDIFGSLGALV
WVIDAQDDYLDSVARLNRTILTVQQY-YPNINIEVFIHKVDGLSDEYRTDTFQDIVQRIS
DELSDAGYENAPVHYYLTSIYDYSVFEAFSKVIQKLIPNLSTLENLINTLANNCGFEKTY
LFDVLSKIYIASDTRPVDMSCYEMCSDYIDVIVDVSELYSWDHPDRKPKGDQI-------
-------------------------QEAESHVVL-HDET-MIHLMEMNKYLCLVSVIRNP
---------E-------------------------------AKEKKGL------IDMNCL
GSNMRTQIKQTNHRHNLSLSSQG-------------------------------------
------------------------------------------------------------
-----------------------------------------------------------R
EAEH--------------------------------------------------------
--------------------
>XP_001264113_Aspergillus_fischeri
------------------------------------------------------------
------------------------------------------------------------
------------------------------------------------------------
-----------------------MGLR------------------RSGKSSIASVVFHKM
PPNETLFLESTTRIQKDSIH-----SFMDFQVWDFPGQLEYLEPS-FDLEDIFGSLGALV
WVIDAQDDYLDSVARLNRTILTVQQY-YPNINIEVFIHKVDGLSDEYRTDTFQDIVQRIS
DELSDAGYENAPVHYYLTSIYDYSVFEAFSKVIQKLIPNLSTLENLINTLANNCGFEKTY
LFDVLSKIYIASDTRPVDMSCYEMCSDYIDVIVDVSELYSWDHPDRKPKGDQI-------
-------------------------QEAESHVVL-HDET-MIHLMEMNKYLCLVSVIRNP
---------E-------------------------------AKEKKGL------IDMNC-
----RTFQEALNDVFSRSWEQD--------------------------------------
------------------------------------------------------------
-----------------------------------------------------------Q
DTDQEHEEQTQPQLVEQGSRS---------------------------------------
--------------------
>XP_041140870_Aspergillus_flavus
------------------------------------------------------------
------------------------------------------------------------
-----------------PT-GHTAQTKPGQV--STGKPQD-AKPR---------------
-------------L-------LLMGLR------------------RSGKSSIASVVFHKM
PPNETLFLESTTRIQKDSIH-----SFMDFQVWDFPGQLEYLEPS-FDLEDIFGSLGALV
WVIDAQDDYLDSVARLNRTILTVQQY-YPNINIEVFIHKVDGLSEEYRTDTFQDIVQLIS
DELSDAGYENAPVHYYLTSIYDYSVFEAFSKVIQKLIPNLSTLENLINTLGNNCGFEKTY
LFDVLSKIYIASDTRPVDMSCYEMCSDYIDVIVDISELYSWDHPDRKPKGEQN-------
-------------------------QEAESHVVL-HDET-MIHLMEMNKYLCLVSVIRNP
---------E-------------------------------AKEKKGL------IDMNC-
----RTFQEALNDVFSRSWEQD--------------------------------------
------------------------------------------------------------
-----------------------------------------------------------Q
EGSEHG--QTQGQVTEHGEPGSNN------------------------------------
--------------------
>XP_753016_Aspergillus_fumigatus
------------------------------------------------------------
------------------------------------------------------------
--------------MDIAN-QHLGPPVQGKP--GTNKPRD-AKPR---------------
-------------L-------LLMGLR------------------RSGKSSIASVVFHKM
PPNETLFLESTTRIQKDSIH-----SFMDFQVWDFPGQLEYLEPS-FDLEAIFGSLGALV
WVIDAQDDYLDSVARLNRTILTVQQY-YPNINIEVFIHKVDGLSDEYRTDTFQDIVQRIS
DELSDAGYENAPVHYYLTSIYDYSVFEAFSKVIQKLIPNLSTLENLINTLANNCGFEKTY
LFDVLSKIYIASDTRPVDMSCYEMCSDYIDVIVDVSELYSWDHPDRKPKGDQI-------
-------------------------QEAESHVVL-HDET-MIHLMEMNKYLCLVSVIRNP
---------E-------------------------------AKEKKGL------IDMNC-
----RTFQEALNDVFSRSWEQD--------------------------------------
------------------------------------------------------------
-----------------------------------------------------------Q
DTDHAGQEQTQPQLVEQGPRS---------------------------------------
--------------------
>XP_658557_Aspergillus_nidulans
------------------------------------------------------------
------------------------------------------------------------
------------------------------------------------------------
-----------------------------------------------------------M
PPNETLFLESTTRIQKDSVH-----SFMDFQVWDFPGQFEYLESS-FDLEEIFGSHGALV
WVIDAQDDYLESVTRLNRTILAVQQY-YPNINIEVFIHKVDGLSDEFRTDTFQDIVQLIS
DELSDAGYENAPVHYYLTSIYDYSVFEAFSKVIQKLIPNLSTLENLINTLSNNCGFEKSY
LFDVLSKIYIASDTRPVDMSCYEMCSDYIDVIVDISELYSWDHPDRKPKGEQN-------
-------------------------QEAESHVAL-HDET-MIHLMEMNKYLCLVSVIRNP
---------E-------------------------------AKEKKGL------IDMNC-
----RTFQQALNDVFSRSWEQD--------------------------------------
------------------------------------------------------------
-----------------------------------------------------------P
ETERSQGQAGQAQLEEAPTNNFLSL-----------------------------------
--------------------
>XP_001389491_Aspergillus_niger
------------------------------------------------------------
------------------------------------------------------------
----------------MDG-TTQSMEQPAAE--SANKPQD-AKPR---------------
-------------L-------MLMGLR------------------RSGKSSIASVVFHKM
PPNETLFLESTTRIQKDSIH-----SFMDFQVWDFPGQLEYLEPS-FDLESIFGSLGALV
WVIDAQDDYMESVARLNRTILTVQQY-YPNINIEVFIHKVDGITDEYRTDTFQDIVQLIS
DELSDAGYENAPVHYYLTSIYDYSVFEAFSKVIQKLIPNLSTLENLINTLSNNCGFEKTY
LFDVLSKIYIASDTRPVDMSCYEMCSDYIDVIVDISELYSWDHPDRKAKGEQN-------
-------------------------QEAESHAVL-HDDT-MIHLMEMNKYLCLVSVIRNP
---------E-------------------------------SKDKKGL------IDMNC-
----RTFQEALNDVFSRSWEQD--------------------------------------
------------------------------------------------------------
-----------------------------------------------------------Q
EG--------PGVVTEE-------------------------------------------
--------------------
>XP_015400973_Aspergillus_nomiae
------------------------------------------------------------
------------------------------------------------------------
---------------MEPA-GHNAQAKPGQV--STGKPQD-AKPR---------------
-------------L-------LLMGLR------------------RSGKSSIASVVFHKM
PPNETLFLESTTRIQKDSIH-----SFMDFQVWDFPGQLEYLEPS-FDLEDIFGSLGALV
WVIDAQDDYLDSVARLNRTILTVQQY-YPNINIEVFIHKVDGLSEEYRTDTFQDIVQLIS
DELSDAGYENAPVHYYLTSIYDYSVFEAFSKVIQKLIPNLSTLENLINTLGNNCGFEKTY
LFDVLSKIYIASDTRPVDMSCYEMCSDYIDVIVDISELYSWDHPDRKPKGEQN-------
-------------------------HEAESHVVL-HDET-MIHLMEMNKYLCLVSVIRNP
---------E-------------------------------AKEKKGL------IDMNC-
----RTFQEALNDVFSRSWEQD--------------------------------------
------------------------------------------------------------
-----------------------------------------------------------Q
EGSE------QGQVTEHGEPSSNN------------------------------------
--------------------
>XP_023089212_Aspergillus_oryzae
------------------------------------------------------------
------------------------------------------------------------
-----------------------METKPGQV--STGKPQD-AKPR---------------
-------------L-------LLMGLR------------------RSGKSSIASVVFHKM
PPNETLFLESTTRIQKDSIH-----SFMDFQVWDFPGQLEYLEPS-FDLEDIFGSLGALV
WVIDAQDDYLDSVARLNRTILTVQQY-YPNINIEVFIHKVDGLSEEYRTDTFQDIVQLIS
DELSDAGYENAPVHYYLTSIYDYSVFEAFSKVIQKLIPNLSTLENLINTLGNNCGFEKTY
LFDVLSKIYIASDTRPVDMSCYEMCSDYIDVIVDISELYSWDHPDRKPKGEQN-------
-------------------------QEAESHVVL-HDET-MIHLMEMNKYLCLVSVIRNP
---------E-------------------------------AKEKKGL------IDMNC-
----RTFQEALNDVFSRSWEQD--------------------------------------
------------------------------------------------------------
-----------------------------------------------------------Q
EGSEHG--QTQGQVTEHGEPGSNN------------------------------------
--------------------
>XP_040642558_Aspergillus_ruber
------------------------------------------------------------
------------------------------------------------------------
----------MGFLKTPQT-SNQALVAPGKAGQSNSKTQD-LKPR---------------
-------------L-------LLMGLR------------------RSGKSSIASVVFHKM
PPNETLFLESTTRIQKDSIH-----SFMDFQVWDFPGQLEYFEPS-FDLEDIFGSLGALV
WVIDAQDDYLDSVARLNRTILTVQQY-YPNINIEVFIHKVDGLSDEYRGDTFQDIVQHIS
DELSDAGYENAPVHYYMTSIYDYSVFEAFSKVIQKLIPNLSTLENLINTLGDNCGFEKTY
LFDVLSKIYIASDTRPIDMACYEMCSDYIDVIVDVSELYSWDHPDRKPKGDQI-------
-------------------------QEAESHVVL-HDET-MIHLMEMNKYLCLVSVLRHP
---------E-------------------------------AKEKKGL------IDMNC-
----RTFQDALQDVFTRGWDQDKD------------------------------------
------------------------------------------------------------
-----------------------------------------------------------Q
EIESQRDHV---------------------------------------------------
--------------------
>XP_040707576_Aspergillus_sydowii
------------------------------------------------------------
------------------------------------------------MEKGIYLETPLS
RKDSASDKNLSPAEEFLQV-ANASAGQPTRA--KSNKPQD-FKPR---------------
-------------L-------LLMGLR------------------RSGKSSIASVVFHKM
PPNETLFLESTTRIQKDSVH-----SFMDFQVWDFPGQFEYLESS-FDLEEIFGSHGALV
WVIDAQDDYLESVARLNRTILTVQQY-YPNINIEVFIHKVDGLSEEYRTDTFQDIVQLIS
DELSDAGYENAPVHYYLTSIYDYSVFEAFSKVIQKLIPNLSTLENLINTLSNNCGFEKSY
LFDVLSKIYIASDTRPVDMSCYEMCSDYIDVIVDISELYSWDHPDRKPKGDQN-------
-------------------------QEAESHVAL-HDET-MIHLMEMNKYLCLVSVIRNP
---------E-------------------------------AKEKKGL------IDMNC-
----RTFQQALNDVFSRSWEQE--------------------------------------
------------------------------------------------------------
-----------------------------------------------------------Q
EAERNQDSEEQPHVGEPPTNNFLTL-----------------------------------
--------------------
>XP_001214333_Aspergillus_terreus
------------------------------------------------------------
------------------------------------------------------------
---------------MESP-TQPAQAKPGEV--STTKPQD-PKPR---------------
-------------L-------LLMGLRRYSVQTLESNHEDSSDLDRSGKSSIASVVFHKM
PPNETLFLESTTRIQKDSIH-----SFMDFQVWDFPGQLEYTEPS-FDLEAIFGSLGALV
WVIDAQDDYLDSVARLNRTILTVQQW-YPNINIEVFIHKVDGLSDEYRTDTFQDIVQLIS
DELSDNGYENAPVHYYLTSIYDYSVFEAFSKVIQKLIPNLSTLENLINTLANNCGFEKTY
LFDVLSKIYIASDTRPVDMSCYEMCSDYIDVIVDISELYSWDHPDRKPKGDQN-------
-------------------------QEAESHVVL-HDET-MIHLMEMNKYLCLVSVIRNP
---------E-------------------------------AKEKKGL------IDMNC-
----RTFQESLNEVFSRSWEQE--------------------------------------
------------------------------------------------------------
-----------------------------------------------------------A
EAEQGPEQGSLEGAVQEPDN----------------------------------------
--------------------
>XP_022487997_Penicillium_arizonense
------------------------------------------------------------
----------------------------MFGPPIGRKSRPHAPFLGRQVDFFALRDH-PW
QKAGAELSLVNNLQGNNQV-AASTQGKSAEV--PNTKGPD-AKPR---------------
-------------L-------LLMGLR------------------RSGKSSIASVVFHKM
PPNETLFLESTTRIQKDSIH-----SFMDFQVWDFPGQLEYFESN-FDLEDIFGSLGALV
WVIDAQDDYLDSVARLNRTILTVQQY-YPGINIEVFIHKVDGLSDEYRTDTFQDIVQRIS
DELSDAGYENAPVHYYLTSIYDYSVFEAFSKVIQKLIPNLSTLENLINTLANNCGFEKTY
LFDVLSKIYIASDTRPVDMACYEMCSDYIDVIVDVSELYSWDHPQRKALGDQI-------
-------------------------QEAESHVVL-HDQT-MIHLMEMNKYLCLVSVIRNP
---------E-------------------------------AKDKRGL------IDMNC-
----RTFQDALNEVFSRSWEQ---------------------------------------
------------------------------------------------------------
-----------------------------------------------------------E
EASRQEAAKK--------------------------------------------------
--------------------
>XP_014538513_Penicillium_digitatum
------------------------------------------------------------
------------------------------------------------------------
------------------------------------------------------------
-----------------------------------------------------------M
PPNETLFLESTTRIQKDSIH-----SFMDFQVWDFPGQLEYFESA-FDLEDIFGSLGALV
WVIDAQDDYLDSVARLNRTILTVQQF-YPGINIEVFIHKVDGLSDEYRTDTFQDIVQRIS
DELSDAGYENAPVHYYLTSIYDYSVFEAFSKVIQKLIPNLSTLENLINTLANNCGFEKTY
LFDVLSKIYIASDTRPVDMACYEMCSDYIDVIVDISELYSWDHPARKRLGDQI-------
-------------------------QEAESHVVL-HDQT-MIHLMEMNKYLCLVSVIRNP
---------E-------------------------------AKDKRGL------IDMNC-
----RTFQDALNEVFSRSWEEGSAT-----------------------------------
------------------------------------------------------------
-----------------------------------------------------------Q
EGDSATASK---------------------------------------------------
--------------------
>XP_016603555_Penicillium_expansum
------------------------------------------------------------
------------------------------------------------------------
------------------------------------------------------------
-----------------------------------------------------------M
PPNETLFLESTTRIQKDSIH-----SFMDFQVWDFPGQLEYFESA-FDLEDIFGSLGALV
WVIDAQDDYLDSVARLNRTILTVQQF-YPGINIEVFIHKVDGLSDEYRTDTFQDIVQRIS
DELSDAGYENAPVHYYLTSIYDYSVFEAFSKVIQKLIPNLSTLENLINTLANNCGFEKTY
LFDVLSKIYIASDTRPVDMACYEMCSDYIDVIVDISELYSWDHPVRKRLGDQI-------
-------------------------QEAESHVVL-HDQT-MIHLMEMNKYLCLVSVIRNP
---------E-------------------------------AKDKRGL------IDMNC-
----RTFQDALNEVFSRSWEEGNGPDKEPNSKQNSSSDETNQDHGISLLDIIRVIVTLLV
ACGGLSYYMTSSESVLWGYRPWYTRWPVVKQWVQGPVNLTPSQLSLYNGTDTSLPLYVAV
NGTVFDVSENRMIYGPGGSYNFFAGRDATRAFVTGCFKEDLTNDMRGVEIMFMPVEDVEE
EGVTAAQKKIRREKELRAARARVEATVQRWTGFFANHAKYFEAGRVVVEDGGVEGEPWPL
CESAQKQRPKRSAMVEKEKS
>XP_040647782_Penicillium_griseofulvum
------------------------------------------------------------
------------------------------------------------------------
------------------------------------------------------------
-----------------------------------------------------------M
PPNETLFLESTTRIQKDSIH-----SFMDFQVWDFPGQLEYFESA-FDLEDIFGSLGALV
WVIDAQDDYLDSVARLNRTILTVQQF-YPGINIEVFIHKVDGLSDEYRTDTFQDIVQRIS
DELSDAGYENAPVHYYLTSIYDYSVFEAFSKVIQKLIPNLSTLENLINTLANNCGFEKTY
LFDVLSKIYIASDTRPVDMACYEMCSDYIDVIVDISELYSWDHPVRKRLGDQI-------
-------------------------QEAESHVVL-HDQT-MIHLMEMNKYLCLVSVIRNP
---------E-------------------------------AKDKRGL------IDMNC-
----RTFQDALNEVFSRSWEEGSTA-----------------------------------
------------------------------------------------------------
-----------------------------------------------------------Q
-AVASTASK---------------------------------------------------
--------------------
>XP_038933842_Penicillium_roqueforti
------------------------------------------------------------
----------------------------MSDSPAARVSRPHGPFIGRELNFWKRRREIPL
PKTEAELSLLDILQGSRQV-AAPTQAKSASV--PNTKGPD-VKPR---------------
-------------L-------LLMGLR------------------RSGKSSIASVVFHKM
PPNETLFLESTTRIQKDSIH-----SFMDFQVWDFPGQLEYFESA-FDLEDIFGSLGALV
WVIDAQDDYLDSVARLNRTILTVQQF-YPGINIEVFIHKVDGLSDEYRTDTFQDIVQRIS
DELSDAGYENAPVHYYLTSIYDYSVFEAFSKVIQKLIPNLSTLENLINTLANNCGFEKTY
LFDVLSKIYIASDTRPVDMACYEMCSDYIDVIVDISELYSWDHPVRKRLGDQI-------
-------------------------QEAESHVVL-HDQT-MIHLMEMNKYLCLVSVIRNP
---------E-------------------------------AKDKRGL------IDMNC-
----RTFQDALNEVFSRSWEEGSTA-----------------------------------
------------------------------------------------------------
-----------------------------------------------------------Q
EGESAAVSK---------------------------------------------------
--------------------
>XP_002569266_Penicillium_rubens
------------------------------------------------------------
----------------------------MSDSPLAHVSWPRAPFIGREFNFWKRRREIPF
HKTEAELSLLDNLQGNSQV-AAPTQAKSASV--PNTKGPD-VKPR---------------
-------------L-------LLMGLR------------------RSGKSSIASVVFHKM
PPNETLFLESTTRIQKDSIH-----SFMDFQVWDFPGQLEYFESA-FDLEDIFGSLGALV
WVIDAQDDYLDSVARLNRTILTVQQF-YPGINIEVFIHKVDGLSDEYRTDTFQDIVQRIS
DELSDAGYENAPVHYYLTSIYDYSVFEAFSKVIQKLIPNLSTLENLINTLANNCGFEKTY
LFDVLSKIYIASDTRPVDMACYEMCSDYIDVIVDISELYSWDHPVRKRLGDQI-------
-------------------------QEAESHVVL-HDQT-MIHLMEMNKYLCLVSVIRNP
---------E-------------------------------AKDKRGL------IDMNC-
----RTFQDALNEVFSRSWEEGSGA-----------------------------------
------------------------------------------------------------
-----------------------------------------------------------Q
GGESATAKK---------------------------------------------------
--------------------
>XP_040811025_Penicillium_solitum
------------------------------------------------------------
------------------------------------------------------------
------------------------------------------------------------
-----------------------------------------------------------M
PPNETLFLESTTRIQKDSIH-----SFMDFQVWDFPGQLEYFESA-FDLEDIFGSLGALV
WVIDAQDDYLDSVARLNRTILTVQQF-YPGINIEVFIHKVDGLSDEYRTDTFQDIVQRIS
DELSDAGYENAPVHYYLTSIYDYSVFEAFSKVIQKLIPNLSTLENLINTLANNCGFEKTY
LFDVLSKIYIASDTRPVDMACYEMCSDYIDVIVDISELYSWDHPVRKRLGDQI-------
-------------------------QEAESHVVL-HDQT-MIHLMEMNKYLCLVSVIRNP
---------E-------------------------------AKDKRGL------IDMNC-
----RTFQDALNEVFSRSWEEGSAA-----------------------------------
------------------------------------------------------------
-----------------------------------------------------------Q
EGDSATANK---------------------------------------------------
--------------------
>XP_022580258_Penicilliopsis_zonata
------------------------------------------------------------
--------------------------MPTPLTRTRSRIIPLGPDRHVYTDSSLLHGIPPM
YKTGAQLSLENFVQGTSHTLIQPVQGKLGQA--SGGSPHD-GKPR---------------
-------------L-------LLMGLR------------------RSGKSSIASVVFHKM
PPNETLFLESTTRIQKDSVH-----SFMDFQVWDFPGQLEYLEPS-FDLEDIFGSLGALV
WVIDAQDDYLDSVARLNRTILTVQQY-YPNINIEVFIHKVDGLSEEYRTDTFQDIVQRIS
DELSDAGYENAPVHYYLTSIYDYSVFEAFSKVIQKLIPNLSTLENLINTLANNCGFEKTY
LFDVLSKIYIASDTRPVDMACYEMCSDYIDVIVDISELYSWDHPDRKPKGDQM-------
-------------------------QEAESHVIL-QDET-MIHLMEMNKYLCLVSVIPNP
---------E-------------------------------AKEKKGL------IDMNC-
----RLFQDALNEVFARSWEE---------------------------------------
------------------------------------------------------------
-----------------------------------------------------------E
EKDSST------------------------------------------------------
--------------------
>XP_016614901_Cladophialophora_bantiana
-----------------------------MKRRDEDKASSTTSGASLEERLRMASINAQH
NR------------LPDFPAASTYIEPSKTNATDARPFLKSLSDEEQALSAHNTDKLPFA
PPPE-----SSSSWQLPSPVSRRQPSISSAD--MDRRLRQ-NKPR---------------
-------------L-------LLMGQR------------------RSGKSSITSVVFHKM
PPQETLFLESTTRIQKDTMH-----SFMDFQVWDFPGQIDYFDPT-FDTNEIFSEIGALV
WVIDAQDDYSESLNRLTTTILNLQTT-FPHVNVEVFIHKIDSLNDEFRAEIYQDIAQRVG
DDLNDAGYINPNVSYHMTSIYDYSIFEAFSKVVQKLIPHLDTLENLMNTLVNNSGMAKAY
LFDILSKIYVASDTRPVDMEVYEMCSDYIDVIVDITDLYGHERKHGLVLGEQM-------
-------------------------QETESSMTI-HDGT-MIYLKEMNRYLCLVTVIKND
---------D-------------------------------AKNKKGL------IDYNC-
----HIFQEALNQVLAQAWNTEKATGTEEGA---E-------------------------
------------------------------------------------------------
-----------------------------------------------------------Q
GGEGLGHQT--TQVEN--------------------------------------------
--------------------
>XP_008731281_Cladophialophora_carrionii
-----------------------------MSRRGEDDAKSTQSVDSLEERLKLAQINSRL
NES-----------IPDLPEA---------DFTHPRDFLKTDSDEDLALKAHTTGKRPFV
PPVESSS--SSLPPESSTPQPQSPALPTESE--MDRRLRQ-SKPR---------------
-------------L-------LLMGQR------------------RSGKSSITNVVFHKT
PPQETLFLESTTQIQKDTMH-----SFMDFQIWDFPGQIDYFDPT-FDTNQIFSEIGALV
WVIDAQDDYSESLNRLTTTILNLQTT-FPHVNVEVFIHKIDSLNDEFRTEVYQDIAQRVG
DDLNDAGYINPNVTYHMTSIYDYSIFEAFSRVVQKLIPHLDTLENLMNTLVNNSGMAKAY
LFDILTKVYVASDTRPVDMEVYEMCADYIDVTVDITDLYGHERKHGVVLGEQM-------
-------------------------EETESSMII-HDGS-MIYLKEMNRYLCLVTIIKNP
---------E-------------------------------AKDKKGL------IDYNV-
----HCFQDSLNELLAQAWREDKTGGEG--------------------------------
------------------------------------------------------------
-----------------------------------------------------------Q
NGEGADQEGQQAQAEN--------------------------------------------
--------------------
>XP_016251327_Cladophialophora_immunda
------------------------------------------------------------
------------------------------------------------------------
---------------------------------MDRRLRQ-NKPR---------------
-------------L-------LLMGQR------------------RSGKSSITSVVFHKM
PPQETLFLESTTRIQKDTMH-----SFMDFQVWDFPGQIDYFDPT-FDTNEIFSEIGALV
WVIDAQDDYSESLNRLTTTILNLQTT-FPHVNVEVFIHKIDSLNDEFRAEIYQDIAQRVG
DDLNDAGYINPNVSYHMTSIYDYSIFEAFSKVVQKLIPHLDTLENLMNTLVNNSGMAKAY
LFDILSKIYVASDTRPVDMEVYEMCSDYIDVIVDITDLYGHERKHGLTLGEQM-------
-------------------------QETESSMTI-HDGT-MIYLKEMNRYLCLVTVIKND
---------D-------------------------------AKNKKGL------IDYNC-
----HIFQEALNQVLAQAWNADKATGTGEGA---E-------------------------
------------------------------------------------------------
-----------------------------------------------------------Q
DGEGAAQEA--AQGEN--------------------------------------------
--------------------
>XP_007749232_Cladophialophora_psammophila
-----------------------------MERRDEDKASSTTSGASLEERLRMASINAQH
GR------------LPDFPAAYTYVEPPKTNATDVRPFLKSLSDEEQALSAHDTDKPPFA
RPSE-----SSSSWQQPSRVSQGQPSISSAD--MDRRLRQ-NKPR---------------
-------------L-------LLMGQR------------------RSGKSSITSVVFHKM
PPQETLFLESTTRIQKDTMH-----SFMDFQVWDFPGQIDYFDPT-FDTNEIFSEIGALV
WVIDAQDDYSESLNRLTTTILNLQTT-FPHVNVEVFIHKIDSLNDEFRAEIYQDIAQRVG
DDLNDAGYINPNVSYHMTSIYDYSIFEAFSKVVQKLIPHLDTLENLMNTLVNNSGMAKAY
LFDILSKIYVASDTRPVDMEVYEMCSDYIDVIVDITDLYGHERKHGLVLGEQM-------
-------------------------QETESSMTI-HDGT-MIYLKEMNRYLCLVTVIKND
---------D-------------------------------AKNKKGL------IDYNC-
----HIFQEALNQVLAQAWNTEKATGTEEGA---E-------------------------
------------------------------------------------------------
-----------------------------------------------------------Q
GGEVLDHQT--TQGDN--------------------------------------------
--------------------
>XP_018697749_Fonsecaea_erecta
-----------------------------MERRDDDKGTSTTSGASLEERLRMASLNAWH
NR------------ISDFPAAYTYVEPPKTDAIDIRPFLKTPSDEEQALSAHNTDKPPFP
RPVESPSSSSSSQQQPTPSTSQTHSSITSED--MDRRLRQ-NKPR---------------
-------------L-------LLMGQR------------------RSGKSSITSVVFHKM
PPQETLFLESTTRIQKDTMH-----SFMDFQVWDFPGQIDYFDPT-FDTNEIFSEIGALV
WVIDAQDDYSESLNRLTTTILNLQTT-FPHVNVEVFIHKIDSLNDEFRAEIFQDIAQRVG
DDLNDAGYINPNVSYHMTSIYDYSIFEAFSKVVQKLIPHLGTLENLMNTLVNNSGMAKAY
LFDILSKIYVASDTRPIDMEVYEMCSDYIDVIVDITDLYGHERKHGLVLGEQM-------
-------------------------QETESSMTI-HDGT-MIYLKEMNRYLCLVTVIKND
---------D-------------------------------AKNKKGL------IDYNC-
----HIFQDALNQVLAQGWNAEKATGTGEGA---E-------------------------
------------------------------------------------------------
-----------------------------------------------------------Q
NGEGAAQEA--AQPEH--------------------------------------------
--------------------
>XP_022512676_Fonsecaea_monophora
MEVIVLSFLPIAAATHFPLHHMSHKNSSKMERRDDDKATSTTSGATLEEQLRMASINAER
NR------------FPDFPAAYTYVEPPETDATDIRPFLKTPSDEEQALSAHNTDKPPFS
RPPESP---SSSQERQPPPTSRTHSSITSED--MDRRLRQ-NKPR---------------
-------------L-------LLMGQR------------------RSGKSSITSVVFHKM
PPQETLFLESTTRIQKDTMH-----SFMDFQVWDFPGQIDYFDPT-FDTNEIFSEIGALV
WVIDAQDDYSESLNRLTTTILNLQTT-FPHVNVEVFIHKIDSLNDEFRAEIYQDIAQRVG
DDLNDAGYINPNVSYHMTSIYDYSIFEAFSKVVQKLIPHLDTLENLMNTLVNNSGMAKAY
LFDILSKIYVASDTRPVDMEVYEMCSDYIDVIVDITDLYGHERKHGLVLGEQM-------
-------------------------QETESSMTI-HDGT-MIYLKEMNRYLCLVTVIKND
---------D-------------------------------AKNKKGL------IDYNC-
----HIFQEALNQVLAQAWNAEKAAGTGEGA---E-------------------------
------------------------------------------------------------
-----------------------------------------------------------Q
EGESTAQQA--AQEEN--------------------------------------------
--------------------
>XP_016628971_Fonsecaea_multimorphosa
------------------------MEGRDEERRDKDKATSTTSGASLEERLKMASINAQH
NH------------FPDFPAAYTYVEPPKTDATDIRPFLKTPSDEEQALSAHNTDKPPFC
RPVESP-SSSSVQQQALPPASQAQSSVTSED--MDRRLRQ-NKPR---------------
-------------L-------LLMGQR------------------RSGKSSITSVVFHKM
PPQETLFLESTTRIQKDTMH-----SFMDFQVWDFPGQIDYFDPT-FDTNEIFSEIGALV
WVIDAQDDYSESLNRLTTTILNLQTT-FPHVNVEVFIHKIDSLNDEFRAEIYQDIAQRVG
DDLNDAGYINPNVSYHMTSIYDYSIFEAFSKVVQKLIPHLDTLQNLMNTLVDNSGMAKAY
LFDILSKIYVASDTRPVDMEVYEMCSDYIDVIVDITDLYGHERKDGQVLGEQM-------
-------------------------QETESSMTI-HDGT-MIYLKEMNRYLCLVTVIKND
---------D-------------------------------AKNKKGL------IDYNC-
----HIFQEALNQVLAQAWNAEKATGTGEGA---E-------------------------
------------------------------------------------------------
-----------------------------------------------------------Q
DGESAAQQA--AQPEN--------------------------------------------
--------------------
>XP_022504013_Fonsecaea_nubica
-----------------------------MERRDDDKATSTTSGATLEEQLRMASINAER
NRFPGFPDFPGFPDFPDFPAGYTYVEPPKTDATDIRPFLKTPSDEEQALSAHNTDKPPFS
RPPESP---SSSQERQPPLTSQTHSSITSED--MDRRLRQ-NKPR---------------
-------------L-------LLMGQR------------------RSGKSSITSVVFHKM
PPQETLFLESTTRIQKDTMH-----SFMDFQVWDFPGQIDYFDPT-FDTNEIFSEIGALV
WVIDAQDDYSESLNRLTTTILNLQTT-FPHVNVEVFIHKIDSLNDEFRAEIYQDIAQRVG
DDLNDAGYINPNVSYHMTSIYDYSIFEAFSKVVQKLIPHLDTLENLMNTLVNNSGMAKAY
LFDILSKIYVASDTRPVDMEVYEMCSDYIDVIVDITDLYGHERKHGLVLGEQM-------
-------------------------QETESSMTI-HDGT-MIYLKEMNRYLCLVTVIKND
---------D-------------------------------AKNKKGL------IDYNC-
----HIFQEALNQVLAQAWNAEKAAGTGEGA---E-------------------------
------------------------------------------------------------
-----------------------------------------------------------Q
EGESTAQQA--AQEEN--------------------------------------------
--------------------
>XP_013288824_Fonsecaea_pedrosoi
-----------------------------MERRDDDKATSTTSGATLEEQLRMASINAER
NR------------FPDFPAAYTYVEPPKTDATDIRPFLKTPSDEEQALSAHNTDKPPFS
RPPESP---SSSQERQPSPTSRTHSSITSED--MDRRLRQ-NKPR---------------
-------------L-------LLMGQR------------------RSGKSSITSVVFHKM
PPQETLFLESTTRIQKDTMH-----SFMDFQVWDFPGQIDYFDPT-FDTNEIFSEIGALV
WVIDAQDDYSESLNRLTTTILNLQTT-FPHVNVEVFIHKIDSLNDEFRAEIYQDIAQRVG
DDLNDAGYINPNVSYHMTSIYDYSIFEAFSKVVQKLIPHLDTLENLMNTLVNNSGMAKAY
LFDILSKIYVASDTRPVDMEVYEMCSDYIDVIVDITDLYGHERKHGLVLGEQM-------
-------------------------QETESSMTI-HDGT-MIYLKEMNRYLCLVTVIKND
---------D-------------------------------AKNKKGL------IDYNC-
----HIFQEALNQVLAQAWNAEKAAGTGEGA---E-------------------------
------------------------------------------------------------
-----------------------------------------------------------H
EGESTAQQA--AQEEN--------------------------------------------
--------------------
>XP_007754465_Cladophialophora_yegresii
-----------------------------MSRQGEDDAKSTQSIDSLEQRLKLAQINSRL
NEF-----------IPDLPVA---------DFTLPRDFLKTDSDEELALKAHTTDKRPLF
----CLA--NLLP----LPYNQNRLL---CD--LRPRPRQ-QNPRWIVDFVRASHACYSW
GSAGTNCFHRLLSL-------ITDKIR------------------RSGKSSITNVVFHKT
PPQETLFLESTTQIQKDTMH-----SFMDFQIWDFPGQIDYFDPT-FDTNQIFSEIGALV
WVIDAQDDYSESLNRLTTTILNLQTT-FPHVNVEIFIHKIDSLNDEFRTEVYQDIAQRVG
DDLNDAGYINPNVTYHMTSIYDYSIFEAFSRVVQKLIPHLDTLENLMNTLVNNSGMAKAY
LFDILTKVYVASDTRPVDMEVYEMCADYIDVTVDITDLYGHERKHGVVLGDQM-------
-------------------------EETESSMII-HDGS-MIYLKEMNRYLCLVTIIKNP
---------E-------------------------------AKDKKGL------IDYNV-
----HCFQDSLNELLAQAWREDKGGGEG--------------------------------
------------------------------------------------------------
-----------------------------------------------------------Q
DGEGVAQEGLQAQAEN--------------------------------------------
--------------------
>XP_016239107_Exophiala_spinifera
------------------------------------------------------------
--------------------MSDFTPNEESSIGSPAHKTSSPGSPPRRNLELLSTTPPGS
PPSLALSLLSVDKHDTVQPAPNPSSKVEGGVFTMDKKLRQ-NKPR---------------
-------------L-------LLMGQR------------------RSGKSSITSVVFHKM
PPQETLFLESTTRIQKDSVR-----SFMDFQVWDFPGQLDYFDPT-FDTTEIFSEIGALV
WVIDAQDDYSDSLNRLTTTILNLQNA-FPHINVEVFVHKIDSLNEELRSDIYQDIVQRVN
DDLSDAGYINPNITYHLTSIYDHSIFEAFSRVIQKLVPQLNTLENLLTILVNNCGMAKAY
LFDILSKIYVASDSGPIDMEVYEMCSDYIDVIVDITDIYGYERSHNKVLGEQM-------
-------------------------QEAESSVTV-HDGT-MIYLKEMNRYLCLVAVIKND
---------G-------------------------------ANDKKGL------IDYNC-
----HIFQDALNEVFARNWEKDKAAANGNGD-Q-Q-------------------------
------------------------------------------------------------
-----------------------------------------------------------A
-----ANAAEV-------------------------------------------------
--------------------
>XP_016264039_Exophiala_oligosperma
------------------------------------------------------------
------------------------------------------------------------
---------------------------------MDKKLRQ-NKPR---------------
-------------L-------LLMGQR------------------RSGKSSITSVVFHKM
PPQETLFLESTTRIQKDSVR-----SFMDFQVWDFPGQLDYFDPT-FDTTEIFSEIGALV
WVIDAQDDYSDSLNRLTTTIINLQNT-FPHINVEVFVHKIDSLNEELRSDIYQDIVQRVN
DDLSDAGYINPNITYHLTSIYDHSIFEAFSKVIQKLIPQLNTLENLLTILVNNCGMAKAY
LFDILSKIYVASDSGPIDMEVYEMCSDYIDVIVDITDIYGYERSHNVVLGEQM-------
-------------------------QEAESSVTV-HDGT-MIYLKEMNRYLCLVSVIKND
---------E-------------------------------ARDKKGL------IDYNC-
----HIFQDALNEVFARNWEKDKAVTNGNGE-Q-Q-------------------------
------------------------------------------------------------
-----------------------------------------------------------A
DADANADAASA-------------------------------------------------
--------------------
>XP_013315511_Exophiala_xenobiotica
------------------------------------------------------------
------------------------------------------------------------
---------------------------------MDKKLRQ-NKPR---------------
-------------L-------LLMGQR------------------RSGKSSITSVVFHKM
PPQETLFLESTTRIQKDSVR-----SFMDFQVWDFPGQLDYFDPT-FDTTEIFSEIGALV
WVIDAQDDYTDSLNRLTTTILNLQST-FPHINVEVFVHKIDSLNEELRSDIYQDIVQRVS
DDLSDAGYINPNITYHLTSIYDHSIFEAFSKVIQKLIPQLDTLENLLNILVNNCGMAKAY
LFDILTKIYVASDTRPIDMEVYEMCSDYIDVIVDITDIYGYERIHNKVLGEQM-------
-------------------------QEAESSVTI-HDGT-MIYLKEMNRYLCLVTVIKND
---------E-------------------------------AKDKKGL------IDYNC-
----HIFQDALNGVLDRSWEKDKSIENGIGE-H-L-------------------------
------------------------------------------------------------
-----------------------------------------------------------N
DGEQ-AQAA---------------------------------------------------
--------------------
>XP_007723301_Capronia_coronata
------------------------MEH--KDADAASTAGDSCTTDSLEERLKVASLNAER
NR------------DTQFPAVFDYVEPPKTNAADIRPYLKTPEDEERALTADYSNRPSLS
QSSSSHAPPTSGFFEHSPSDAM-----------MDRKLRQ-NKPR---------------
-------------L-------LLMGQR------------------RSGKSSITSVVFHKM
PPQETLFLESTTQIQKDSMR-----SFMDFQVWDFPGQLDYFDPT-FDTTEIFSEIGALV
WVIDAQDDYSDSLNRLTTTILNLQTT-FPHINVEVFIHKIDSLNEEFRSDIYQDIVQRVG
DELSDAGYINPNVSYHLTSIYDYSIFEAFSKVIQKLIPQLDTLENLLNILVNSCGMAKAY
LFDIWSKIYVASDTRPIDMEVYEMCSDYIDVIVDITDIYGYDRTHGKVLGEQM-------
-------------------------QEAESSVTI-HDGT-MIYLKEMNQYLCLVTVIKND
---------E-------------------------------AKDKKGL------IDYNC-
----HIFQDALNAVFARAWEKDKPSEDGEEE-EGQ-------------------------
------------------------------------------------------------
-----------------------------------------------------------K
PGKTPAQGQLEAQLEN--------------------------------------------
--------------------
>XP_007729542_Capronia_epimyces
------------------------MEHGDGDADAASAAGNSGTTDSLEERLRVASLNAVH
NS------------DIQFPAAFEYMEPPKTNATDIRPYLKTAEDEDRALTSHSSTTPPLS
KPSSSQVPSTSGFFEHSSSDAE-----------MDRKLRQ-NKPR---------------
-------------L-------LLMGQR------------------RSGKSSITSVVFHKM
PPQETLFLESTTQIQKDSMR-----SFMDFQVWDFPGQLDYFDPT-FDTTEIFSEIGALV
WVIDAQDDYTDSLNRLTTTILNLQTT-FPHINVEVFIHKIDSLNEEFRSDIYQDIVQRVG
DELSDAGYINPNVSYHLTSIYDYSIFEAFSKVIQKLIPQLDTLENLLNILVNSCGMAKAY
LFDIWSKIYVASDTRPIDMEVYEMCSDYIDVIVDITDIYGYNRNHEKVLGEQM-------
-------------------------QEAESSVTI-HDGT-MIYLKEMNQYLCLVTVIKND
---------E-------------------------------AKDKKGL------IDYNC-
----HIFQDALNAVFARAWEKDKPNENGEQE-E-Q-------------------------
------------------------------------------------------------
-----------------------------------------------------------Q
PDKTPAQAQAEGQLEG--------------------------------------------
--------------------
>XP_009160853_Exophiala_dermatitidis
------------------------------------------------------------
------------------------------------------------------------
---------------------------------MDRKLRQ-NKPR---------------
-------------L-------LLMGQR------------------RSGKSSITSVVFHKM
PPQETLFLESTTQIQKDSMR-----SFMDFQVWDFPGQLDYFDPT-FDTTEIFSEIGALV
WVIDAQDDYTDSLNRLTTTILNLQTT-FPHINVEVFIHKIDSLNEEFRSDIYQDIVQRVG
DELSDAGYINPNVSYHLTSIYDYSIFEAFSKVIQKLIPQLDTLENLLNILVNNCGMAKAY
LFDIWSKIYVASDTRPIDMEVYEMCSDYIDVIVDITDIYGYDRRHEKVLGEQM-------
-------------------------QEAESSVTI-HDGT-MIYLKEMNQYLCLVTVIKND
---------E-------------------------------AKDKKGL------IDYNC-
----HIFQDALNAVFARAWEKDKSNEQGGEQ-E-Q-------------------------
------------------------------------------------------------
-----------------------------------------------------------K
PSKTTAQG----------------------------------------------------
--------------------
>XP_013259540_Exophiala_aquamarina
------------------------------------------------------------
------------------------------------------------------------
---------------------------------MDRKLRQ-NKPR---------------
-------------L-------LLMGQR------------------RYGKSSITSVVFHKM
PPQETLFLESTTRIQKDSMH-----SFMDFQVWDFPGQLDYFDPT-FDTTEIFSEIGALV
WVIDAQDDYSDSLNRLTTTILNLQTT-FPHINVEVFVHKIDSLNEEFKADIFQDIVQRVG
DELSDQGYINPNVSYHLTSIYDHSIFEAFSKVIQKLIPQLDTLENLLDMIVNSCGMAKAY
LFDILSKIYVASDTRPVDMEVYEMCSDYIDVIVDITDLFSYERSQKKVLGEQM-------
-------------------------EEAESSMTI-QDGT-MIYLKEMNRYLCLVAYIKNA
---------D-------------------------------AKDKKGL------IDYNV-
----HVFQDAINKVFERAWEKDKTAENGD---SDQ-------------------------
------------------------------------------------------------
-----------------------------------------------------------R
SVKSAAQTQLESQLVR--------------------------------------------
--------------------
>XP_016228633_Exophiala_mesophila
------------------------------------------------------------
------------------------------------------------------------
---------------------------------MDRKLRQ-NKPR---------------
-------------L-------LLMGQR------------------RSGKSSITSVVFHKL
PPQETLFLESTTRIQKDSMH-----SFMDFQVWDFPGQLDYFDPT-FDTTEIFSEIGALV
WVIDAQDDYSESLNRLTTTILNLQTT-FPHINVEVFVHKIDSLNDEFKADIFQDIVQRVG
DELSDQGYINPNVSYHLTSIYDHSIFEAFSKVIQKLIPQLDTLETLLNVLVNKSGMAKAY
LFDILSKIYVASDTRPIDMEVYEMCSDYIDVIVDITDLFSYERSERRTLGEQM-------
-------------------------EEAESSMTI-QDGT-MIYLKEINRYLCLVAYIKNP
---------E-------------------------------AKDKKGL------IDYNV-
----HVIQDAINDVFERKWEKEDKNENGESSASDQ-------------------------
------------------------------------------------------------
-----------------------------------------------------------K
SASSTARDRLEAQLQQG-------------------------------------------
--------------------
>XP_013274417_Rhinocladiella_mackenziei
------------------------------------------------------------
------------------------------------------------------------
---------------------------------MDRKLRQ-NKPR---------------
-------------L-------LLMGQR------------------RSGKSSITSVVFHKM
PPSETLFLESTTRIQKDSMH-----SFMDFQVWDFPGQLDYFDPTGFDAAEIFSEIGALV
WVIDAQDDYTESLNRLTYFIVNIQNN-YPHINVEVFVHKIDSLNEELRADVFQDIVQRVG
DELSDEGYINPNVSYHLTSIYDYSIFEAFSKVIQKLIPQLNTLENLLNILVNSCGMSKAY
LFDILSKIYVASDTRPIDMEVYEMCSDYIDVIVDVTDIFGYDRKEGAMAREQM-------
-------------------------QEAESSVII-HDGT-MIYLKEMNRYLCLVTVIKNN
---------R-------------------------------AKDKKGL------IDYNC-
----HVFQDALKEVFARGWERKKRDENGETT--ER-------------------------
------------------------------------------------------------
-----------------------------------------------------------R
IGRIMAEATDAETTEEY-------------------------------------------
--------------------
>XP_018003896_Phialophora_attinorum
------------------------------------------------------------
------------------------------------------------------------
-----------------------------------------MKPR---------------
-------------L-------LLMGQR------------------RSGKSSITHVVFHKH
PPQETIFIESTTRILKEVFEYAAYPSFMDFQIWDFPGQLDYFDPA-FDSGDIFKNIGALI
WVIDAQDDYNDSLNRLVVTIMNLQSTEYRDILVEVFIHKTDGLPDEIKGDVYTDITSRVS
DELADAGYINPRVTYHVTSIFDSSIFEALSRVIQKLIPELNTLQTLLNILADNTGMEKAY
LFDINSKIYVASDTRPVDMGSYEMSSAMIDFVLDTIDLFNYPRKEAKPLGAQM-------
-------------------------DEVEASVTFSHDNSLMLILKEVNRYLTLVGIIKAK
---------D-------------------------------AKDKKGL------IDYNV-
----HILSEAVNKVFAVKEK----------------------------------------
------------------------------------------------------------
-----------------------------------------------------------E
HSKASSEQGDPDSTDNEAV-----------------------------------------
--------------------
>NP_588251_Schizosaccharomyces_pombe
------------------------------------------------------------
------------------------------------------------------------
-----------------------------------------MKPR---------------
------------KI-------ILMGLR------------------RSGKSSIQKVVFYKM
PPNETLFLESTSKLTQDHIS-----SFIDFSVWDFPGQVDVFDAA-FDFESIFTQVGALI
FVIDAQDDYLDALARLHVTVARVVTI-NPNICIEVFIHKVDGLSDEFKIDTQRDIQQRTQ
DELADIGLENVPISFHLTSIFDHSIFEAFSRVIQKLIPQLPTLENLLNIFCSNSLVEKAY
LFDVLSKIYVATDSSPVDVQSYEICSDFIDVILDIGSIYGRSSQLKPGHSPEI-------
-------------------------LDETSSVIRLSNDL-VLFLREMNQYLALICIVRAD
---------N-------------------------------F-EKSGL------IEYNV-
----QCLQTAIQSIFSPRT-----------------------------------------
------------------------------------------------------------
------------------------------------------------------------
------------------------------------------------------------
--------------------
```
