## Supplementary material for "Coding Sequence Insertions in Fungal Genomes are Intrinsically Disordered and can Impart Functionally-Important Properties on the Host Protein": MAFFT_MSAs: XP_713240.1_blasthits_MAFFT.txt

```
>XP_713240_Candida_albicans
---------------------------------MSVEKKVEELSIG----ENPAASIANE
SAPATTATNSNNV--EGEE-V------VLGEDG---QPLSKKALKKLLKEKEKAAKKAER
EAQLAKEKAARE--AE--AANDPAKENYGKLPLINS--STRNADEK------RILFKDLS
VA-NDGETVTFRARVHKTRQQGATMVFLTLRQQSELIQALLKT-NKDTDATAVSKQMVKW
TGSINLESIVLVEGKVAKVEEKIKSATVQDVEILISKIYTIQETPEQLPLLIEDASR---
-----SEK---ESEE------LGLPGVNLDTRLDARVIDLRTPTNQAIFKIQSGVCQLFR
EFLIKKGFTEIHTPKIIGAASEGGSNVFEIN-YFK-GSAFLAQSPQLYKQQLIAADFEKV
FEIAPVFRAENSNTHRHMTEFTGLDLEMAFEQHYDEVLEVLEELFVFIFTELKTRFSKEI
ATVRKQFP-VEEFKIPKDGKMVKLHFKEGIAMLRE-AG------------------K-EV
DDFE-DLSTENEKLLGKLVREKYDTDFYILDKFPLAVRPFYTMPDSEDPRYSNSYDFFMR
GEEILSGAQRIHDPKLLTQRMKEHEVDPN-VPGLNDYVEAFTYGCPPHAGGGIGLERVVM
FFLDLKNIRRASLFPRDPKRLRP
>XP_002421880_Candida_dubliniensis
---------------------------------MSVEKQVEELSIS----ENPAASIANE
SAPATTATNSKNV--EGEE-V------VLGEDG---QPLSKKALKKLLKEKEKAAKKAER
EAQLAKEKAARE--AE--AANDPAKENYGKLPLINS--STRNADEK------RILFKDLS
VA-NDGETVIFRARVHNTRQQGATMVFLTLRQQSELIQALLKT-NKDTDSTAVSKQMVKW
TGSVNLESIVLVEGKVAKVEEKIKSATVQDVEILISKIYTIQETPEQLPLLIEDASR---
-----SEK---ESEE------LGLPGVNLDTRLDARVIDLRTPTNQAIFKIQSGVCQLFR
EFLIKKGFTEIHTPKIIGAASEGGSNVFEIN-YFK-GSAFLAQSPQLYKQQLIAADFEKV
FEIAPVFRAENSNTHRHMTEFTGLDLEMAFEQHYDEVLEVLEELFVFIFTELKTRFSKEI
ATVRKQFP-VEEFKIPKDGKMVKLHFKEGIAMLRE-AG------------------K-DV
DDFE-DLSTENEKLLGRLVREKYDTDFYILDKFPLAVRPFYTMPDSEDPRYSNSYDFFMR
GEEILSGAQRIHDPKLLTQRMKEHEVDPN-VPGLNDYVDAFTYGCPPHAGGGIGLERVVM
FFLDLKNIRRASLFPRDPKRLTP
>XP_002546002_Candida_tropicalis
---------------------------------MSVEKKLDDLSIQ----ENPAAPIAKE
AAPATTETTKKPA--EGEE-V------ILGEDG---QPLSKKALKKLLKEKEKAAKKAER
EAQLAKEKAARE--AE--AANDPAKENYGKLPLINS--SSRNADEK------RIQIKDLS
TA-NDGDNVIFRARVHKTRQQGATMVFLTLRQQTDLIQALLKT-NKDTDSHAVSKQMVKW
TGSINLESIVLVEGKVAKVEEKIKSATVQDVEIHISKIYTIQETPEQLPLLIEDASR---
-----TEQ---EAEE------LGLPGVNLDTRLDARVIDLRTPTNQAIFKIQSGVCQLFR
EFLIKKNFTEIHTPKIIAAASEGGSNVFQIN-YFK-GSAFLAQSPQLYKQQLIAADFEKV
FEIAPVFRAENSNTHRHMTEFTGLDLEMAFEQHYDEVLEVLEELFVFIFTELKTRFSKEI
AAVRRQFP-VEEFKIPKDGKMVKLHFKEGIAMLRE-AG------------------K-DV
DDFE-DLSTENEKLLGKLVREKYDTDFYILDKFPLAVRPFYTMPDAEDPRYSNSYDFFMR
GEEILSGAQRIHDPELLKERIRAHEVNPD-VPGLSDYVDAFTYGCPPHAGGGIGLERVVM
FFLDLKNIRRASLFPRDPKRLTP
>XP_003866076_Candida_orthopsilosis
---------------------------------MSASEKLENLTIN----EKPAET----
--PADKQESLSSE--QNEE-V------ILGEDG---QPLSKKALKKLQKEKEKQAKKAER
EAQLAKEKEARE--KE--AANDPAKANYGKLPLINS--SSK-SNVK------RSQIADLS
AA-NDGETVTLRARVHKTRQQGATMVFFALRQQTNIIQALLKT-NKETDDKAISKQMVKW
AGGISLESIVLVEGKVAKVDELVKSATVQDAEIHITKIYTIQETPEQLPLLLEDASR---
-----TEQ---EAEE------LGLPVVNLDTRLDSRVIDLRTPTNQAIFKIQSGVSQLFR
EFLSKKGFTEIHTPKIIGAASEGGSNVFEIN-YFK-GSAFLAQSPQLYKQQLIAGDFERV
FEVAPVFRAENSNTHRHMTEFTGLDLEMAFEEHYDEVLQVLEDLFVFIFTELKERYGKEI
ATVRKQFP-VEEFKI----NMVKLHFKEGIAMLRE-AG------------------K-EV
DDFE-DLSTENEKLLGKLVREKYDTDFYILDKFPLAVRPFYTMPDAEDPRYSNSYDFFMR
GEEILSGAQRIHDPELLKERMRVHEVDPN-TPGLNDYVDAFTYGCPPHAGGGIGLERVVM
FFLDLKNIRRASLFPRDPKRLRP
>XP_001527720_Lodderomyces_elongisporus
---------------------------------MSATGEMEKLSIK----EQQGEA----
QATASSEDKTAPA--QEEE-V------ILGEDG---QPLSKKALKKLQKEKEKQAKKAER
EAQLAKEKAARE--QE--AANDPAKANYGKLPIINS--S-KKTDTT------RVNISDLS
AA-DDGKTVVFRARVHKTRQQGATMVFLTLRQQSNLIQALLKT-NKEQDNTAISKQMVKW
AGGINLESIVLVEGKVAKVDELVKSATVQDAEIHITKIFTIQETPEQLPLLIEDASR---
-----TEQ---EAEE------LGLPVVNLDTRLDARVIDLRTPTNQAIFKIQSGVCQLFR
EFLTKKKFTEIHTPKIIGAASEGGSNVFEIN-YFK-GSAFLAQSPQLYKQQLIAGDFERV
FEIAPVFRAENSNTHRHMTEFTGLDLEMAFEEHYDEVLEVLEELFVFIFTELKMRFGKEI
DTVRRQFP-VEEFKIPKDGKMVKLHFKEGVAMLRE-AG------------------K-EV
GDYE-DLSTENERLLGKLVREKYDTDFYILDKFPLAIRPFYTMPDAEDPNYSNSYDFFMR
GEEILSGAQRIHDPELLKERMRAHEVDPN-VPGLNDYVDAFTYGCPPHAGGGIGLERVVM
FFLDLKNIRRASLFPRDPKRLRP
>XP_007373929_Spathaspora_passalidarum
------------------------------------------------------------
------------------------------------------------------------
------------------------------------------------------------
------------------------MVFLTLRQQTDLIQALVRT-NKETDDKAISKRMVKW
AGSINLESIVLIEGKVSKVDELIKSATVQDVEIQIEKIYTIQETPEQLPLLLEDASR---
-----SDA---EAEA------KGLPIVNLDTRLDARVIDLRTPTNQAIFKIQSGVCQLFR
EFLSKKQFTEIHTPKIIAAASEGGSNVFEIN-YFK-GSAFLAQSPQLYKQQLIAGDFERV
FEIAPVFRAENSNTHRHMTEFTGLDLEMAFEEHYDEVLAVLEELFVFIFTELKTRFGKEI
ATVRNQFP-VEEFKIPADGKMVKLHFKEGIQMLRD-AG------------------K-EV
DDFE-DLSTENEKLLGKLVRDKYDTDFYILDKFPLAVRPFYTMPDAEDPRYSNSYDFFMR
GEEILSGAQRIHDPELLKTRIQAHDVDPN-VPGLREYVDAFTYGCPPHAGGGIGLERVVM
FFLDLKNIRRASLFPRDPKRLTP
>XP_043047714_Scheffersomyces_spartinae
--------------------------------MSVPQPPVEEVKNLAVVDPAGTEP----
--------------------V------ILGEDG---QPLSKKALKKLEKEREKAKKKAER
EAQLAKEKAEKEAAAAAEAANDPAKDNFGKLPLINS--SVK-SGIQ------RVKFNTLT
AA-NDGEEVVFRARVHNSRQQGATMLFVALRQQSDLIQALLKV-DGQQ----VSKFFVKW
ASSLNLESIVVVHGIVRKVEVPIKSATVQDVEIQVTKFYSISETPEQLPLLIEDASR---
-----SEE---EATN------LGLPVVNLDTRLDARVIDLRTPTNQAIFKIQSGVCELFR
EFLSNKGFTEIHTPKIIGAASEGGANVFEVS-YFK-TKAFLAQSPQFYKQQLIAADFEKV
FEIAPVFRAENSNTHRHMTEYIGLDLEMAFEEHYDEVLEVLGQLFIFIFGELKNRYGKEI
ATVRKQYP-VEEFQVPADGKMVRLHFKEGVKLLRE-AG------------------K-DV
GDFD-DLSTENEKLLGKLVKEKYNTDFYILDKFPLAIRPFYTMPDPEDPRYSNSYDFFMR
GEEILSGAQRIHDPTLLKERLNAHEVAFEGVPGLQEYVDAFTYGCAPHAGGGIGLERVVM
FFLDLKNIRRASLFPRDPRRLRP
>XP_001383652_Scheffersomyces_stipitis
--------------------------------MSVPTEQIEKLAVS----ETPAET----
--PAASAAVAETA--EGAEPV------ILGEDG---QPLSKKALKKLQKEKEKAAKKAER
EAQLAKEKAAKE--AE--AANDPAKENYGKLPLINS--SFT-ENQT------RVQFKDLS
AA-NDGEQVIFRARVHNSRQQGATMLFLTLRQQSELIQTLFKT-NKETDSNAISKQMVKW
ASSINLESIVVVHGTVKKVDELIKSSTVQDVEIHVSKIYTISETPEQLPLLIEDASR---
-----SEA---EAEA------LKLPIVNLDTRLDARVIDLRTPTNQAIFKIQSGVCALFR
EFLAGRGFTEIHTPKIIAAASEGGSNVFQIN-YFK-GSAFLAQSPQLYKQQLIAADFEKV
YEVAPVFRAENSNTHRHMTEFMGLDLEMAFEEHYHEVLDILADLFVFIFTELKKRYAKEI
ATVRKQFP-VEEFKVPESGKMVRLHFKEGIAMLRE-AG------------------K-EV
DDFE-DLSTENEKLLGKLVRDKYDTDFYILDKFPLAVRPFYTMPDPEDPRYSNSYDFFMR
GEEILSGAQRIHDPALLTERLTAHEVDPN-VAGVHEYLEAFTYGCPPHAGGGIGLERVVM
FYLDLKNIRRASLFPRDPKRLRP
>XP_020064553_Suhomyces_tanzawaensis
--------------------------------MSEPVEKLEQLNIQ----EKAAPE----
--AVAAAPEAAAS--ATEE-V------VLGEDG---QPLSKKALKKLAKEKEKAQKKAER
EAQLAKEKADRE--AA--AANDPAKTNYGKLPLNNS--AFK-TGKV------RTNIKDLS
AA-NDGDEIIFRARIHGSRQQSATLLFLTLRQQTDLIQTLVRT-NKETDESAVSKQMVKW
ASSINLESIVLVHGVVRKVDELIKSSTVQDVEVHVNKIFTIQETPEQLPLLIEDASR---
-----SDA---EAEA------LKLPVVNLDTRLDARVIDLRTPTNLAIFKIQSGVCQLFR
EFLSNKGFTEIHTPKMIAAASEGGSNVFKVN-YFK-GDAYLAQSPQLYKQQLIAADFEKV
FEVAPVFRAENSNTHRHMTEFTGLDLEMAFEEHYDEVLEVLADLFVFIFSELKKRFAKEI
AVVRKQFP-VEEFKVP-EGKMVKLHFKEGIQMLRD-AG------------------K-EL
GDFD-DLSTENERLLGKLVREKYDTDFYILDKFPLAIRPFYTMPDAEDPRYSNSYDFFMR
GEEILSGAQRVHDPELLKERLKAHDVDGN-VPGLNDYIDAFTYGCPPHAGGGIGLERVVM
FFLDLKNIRRASLFPRDPRRLRP
>XP_020075381_Hyphopichia_burtonii
-------------------------------MSAENTEKLDKLNIN----KEGA------
---------PEGA--PAGD-V------PLGEDG---QPLSKKALKKLEKEKEKAKKKAER
EAQLAKEKAERE--AQ--AANDPAKENYGKLPMNNS--STK-TDQV------RTNIEGLS
AA-DDGKEVILRARAHNSRQQGATMAFLTLRQQSNLIQALIKS-NGES----ISKQMVKW
AGSINLESIVLVHGIVRKVDEPIKSATVQDAEIQITKIYTIQETPEQLPMLIEDAAR---
-----SDA---EAEA------SGLPVVNLDTRLDSRVIDLRTPTNQAIFKIQSGICSLFR
EFLSKKGFTEIHTPKIIAAPSEGGSNVFEIT-YFK-GKAYLAQSPQTYKQQLIAADFERV
FEVAPVFRAENSNTHRHMTEFTGLDLEMAFEEHYDEVIDVLADLFVFIFSELKSRFSKEI
ATVRKQFP-VEEFKVPANGKMVKLHFKEGIALLRE-AG------------------K-EV
DDFE-DLSTENEKLLGKLVREKYDTDFYILDKFPLAVRPFYTMPDAEDPRYSNSYDFFMR
GEEILSGAQRIHDAKFLSERLKAHEVDPN-VPGMKEYVDAFNYGCPPHAGGGIGLERVLM
FFLDLKNIRRASLFPRDPKRVTP
>XP_015467668_Debaryomyces_fabryi
-------------------------------MS-EATEKLENLKID----ESKTTE----
--------APATA--SGAD-V------PLGEDG---QPLSKKALKKLEKEKEKARKKAER
EEQLAKEKAERE--AK--AANDPAKENYGKLPMINS--SHK-TGIK------RVNIKDLS
AA-NDGEEVVFRARAHTSRQQGATMAFITLRQQDNLIQALIKA-NGDS----ISKQMVKW
VGSINLESIVVVHGVVRKVEEEIKSATVQDAEVHVTKIYTIQETPEQLPVLIEDATR---
-----SEA---EAEA------AGLPVVNLDTRLDARVIDLRTPTNQAIFKIQAAVCQLFR
EFLSTKGFTEIHTPKIIAAPSEGGSNVFEIS-YFK-GKAYLAQSPQLYKQQLIAADFEKV
FEVAPVFRAENSNTHRHMTEFTGLDLEMAFEEHYDEVIDVLSDLFVFIFTELKNRYSKEI
ATVRKQYP-VEEFKLPEDGKMVRLHFKEGIAMLRE-AG------------------K-DV
DDFE-DLSTENEKLLGKLVREKYNTDFYILDKFPLAIRPFYTMPDSEDPRYSNSYDFFMR
GEEILSGAQRIHDPTLLKERMNAHEVDPN-VPGLDDYVDAFTYGCPPHAGGGIGLERVVM
FFLDLKNIRRASLFPRDPRRLRP
>XP_456856_Debaryomyces_hansenii
-------------------------------MS-EATEKLEKLNIE----ESKATE----
--------VPSVE--AGAD-V------PLGEDG---QPLSKKALKKLEKEKEKARKKAER
EEQLAKEKAERE--AK--AANDPAKENYGKLPMINS--SYK-TGTT------RVNIKDLS
AA-NDGEEVVFRARAHTSRQQGATMAFITLRQQDNLIQALIKA-NGES----ISKQMVKW
VGSINLESIVVVHGVVRKVEEEIKSATVQDAEVHVTKIYTIVETPEQLPVLIEDATR---
-----SEA---EAEA------AGLPVVNLDTRLDARVIDLRTPTNQAIFKIQAAVCQLFR
EFLSTKGFTEIHTPKIIAAPSEGGSNVFEIS-YFK-GKAYLAQSPQLYKQQLIAADFEKV
YEVAPVFRAENSNTHRHMTEFTGLDLEMAFEEHYDEVIDVLSDLFVFIFTELKNRYSKEI
ATVRKQYP-VEEFKLPEDGKMVRLHFKEGIAMLRE-AG------------------K-EV
DDFE-DLSTENEKLLGKLVREKYNTDFYILDKFPLAIRPFYTMPDSEDPRYSNSYDFFMR
GEEILSGAQRIHDPVLLKERMNAHEIDPS-VPGLDDYVDAFTYGCPPHAGGGIGLERVVM
FFLDLKNIRRASLFPRDPRRLRP
>XP_006685369_Yamadazyma_tenuis
--------------------------------MSEPVEKLEKLNLEEQATEASQEP----
--------------------V------ILGEDG---QPLSKKALKKLEKEKEKARKKAER
EEQLAKEKAEKE--AK--LANDPAKNNYGKLPLNNS--STR-PGEV------RSLFANLS
AA-NDGESVILRARLHKSRQQGATMVFVTMRQQQELVQGLIKA-NNDS----ISKQMVKW
AGSINLESIVLVYGKVKKVDELIKSSTKQDLEIIIERIFTITETPEQLPMLIEDATR---
-----GDK---EAEE------AGLPIVNLDTRLDARVIDLRTPTNQAIFKIQAGICKLFR
EFLDSKGFTEIHTPKIIAAPSEGGSNVFEIT-YFK-GKAYLAQSPQFYKQQLIAGDFEKV
YEVAPVFRAENSNTHRHMTEFTGLDLEMAFEEHYHEVLDVLEELFIYIFTNLKSRYGDEI
ATVRKQYP-VEDFKLPEDGKMVRLHFKDGIQMLRD-AG------------------K-EV
GDFE-DLSTENEKFLGKLVRDKYNTDFYILDKFPLEIRPFYTMPDPENDGYSNSYDFFMR
GEEILSGAQRIHDPELLKERLRFHEVDPN-VPGMAEYVDAFTAGCAPHAGGGIGLERVLM
FFLDLKNIRRASLFPRDPRRLKP
>XP_001486243_Meyerozyma_guilliermondii
------------------------------------------------------------
------------------------------------------------------------
------------------------------------------------------------
------------------------MAFLTLRQQSELIQCLIKA-DGEQ----VLKQMVKF
AGSINLESIVVVHGEVRKVEEPIKSATVQDAEIHVSKIYVISAAPEQLPILIEDASR---
-----SDA---EAEA------AGLPVVNLDTRLDARVIDLRTTTNQAIFKIQAGVGKLFR
EFLDKKGFVEIHTPKLLGAATEGGANVFEVT-YFK-SLAYLAQSPQFYKQQLIAADFEKV
YEVAPVFRAENSNTHRHMTEFMGMDLEMTFEEHYHEVLDNLADLFVYIFSELKSRYAKEI
ATVRRQYP-MEEFKLPKDGKMVRIEFKEGVAMLRE-AG------------------K-DV
GDFD-DLSTENEKLLGKLVREKYDTDFYILDKFPLAIRPAYTMPDPEDPRYSNSYDFFMR
GEEIMSGAQRIHDPELLKKRMIDLDIDPN-APGLSDYIDAFTYGCPPHAGGGIGLERVLM
FYLDLKNIRRASLFPRDPKRLRP
>XP_018714811_Metschnikowia_bicuspidata
-------------------------------MSSEEAKQVNEPSIKET--AAPAEE----
--------------------V------ILGEDG---QPLSKKALKKLEKEKEKARKKAER
EAQLAKEKAEKE--AQ--AANDPAKANYGKLPLINS--SSK-DGLV------RTNLSSLS
AA-NDGEEIVFRARAHNSRQQGATMAFLTFRQQQHLVQGLIKA-NGES----ISKQMVKW
AGSINLESIVLVHGVVRKVDEPIKSATVQDAEIHVTKIYTIQETPEQLPMLIEDASR---
-----SDA---EAEA------AGLPVVNLDTRLDARVIDLRTPTNQAIFRIQHGISALFR
EFLSNKKFTEIHTPKILGAASEGGSNVFEIS-YFK-RSAFLAQSPQFYKQQLIAADFEKV
FEIAPVFRAENSNTHRHMTEFVGLDLEMAFEEHYDEVMEVLQDLFIFIFSELKTRYADEI
NTVRKQFP-VEEFKLPADGKMVRLHFKEGIAMLRE-AG------------------K-DV
DDFE-DLSTENEKILGKLVRDKYDTDFYILDKFPLAIRPFYTMPCPEDPRYSNSYDFFMR
GEEILSGAQRIHDPELLKERMAAHGVDHT-QEGINDYVDAFTYGCAPHAGGGIGLERVLM
FYLDLKNIRRASLFPRDPRRLRP
>XP_002619762_Clavispora_lusitaniae
-------------------------------MSAEETKKLEDLSINKP--AAPEGE----
--------------------V------ILGEDG---QPLSKKALKKLEKEKEKARKKAER
EAQLAKEKAEKE--AQ--AANDPAKENYGKLPLIVS--DSK-TGIK------RIQIKDLS
AA-NDGEEVVFRARAHNSRQQGATMAFLTFRQQDSLIQGLIKA-NGST----VSKQMVKW
AGAINLESIVVVTGVVKKVEEPIKSATIQDAEIMISKIYTIQETPEQLPMLIEDAIR---
-----SDA---DAEA------AGLPVVNLDTRLDARVIDLRTPTNQAIFKIQHGICALFR
EFLSSKGFTEIHTPKILGSASEGGSNVFEVS-YFK-RSAYLAQSPQFYKQQLIAADFEKV
FEVAPVFRAENSNTHRHMTEFVGLDLEMAFEEHYDEVMEVLENLFIFIFTELKNRYAKEI
ATVRKQYP-VEEFKLPADGKMVRLHFKEGIAMLRA-AG------------------K-EV
DDFE-DLSTENEKLLGKLVRDKYDTDFYILDKFPLAVRPFYTMPCPEDPRYSNSYDFFMR
GEEILSGAQRIHDPELLKERMKAHEVDYT-MDGVSDYVDAFTYGCAPHAGGGIGLERVLM
FFLDLKNIRRASLFPRDPKRLRP
>XP_025340186_Candida_haemuloni
--------------------------------MSEEAKDLKNLSLE----EKPAEG----
--------------------V------ILGEDG---QPLSKKALKKLEKEKEKAKKKAER
EAQLAKEKADKE--AQ--AANDPSKENYGKLPLINS--SEK-SGIQ------RVKIADLS
AQ-NDGQEVVFRARAHNSRQQGATMVFMTLRQQSSLIQGLLKA-NGES----ISKQMVKW
AGSINLESIVLVHGIIKKVDEPVKSATVQDAEIHITKIYTIQETPEQLPMLIEDASR---
-----SDA---EAEA------AGLPVVNLDTRLDSRVIDLRTPTNQAIFRIQHGIGELFR
EFLSKRGFTEIHTPKMLGAATEGGSNVFEVS-YFK-RSAYLAQSPQFYKQQLIASDFEKV
FEVAPVFRAENSNTHRHMTEFVGLDLEMAFEEHYDEVMEVLENLFIFIFTELKNRYGSEI
ATVRKQFP-VEEFKLPADGKMVRLHFKEGIAMLRE-AG------------------K-EV
DDFE-DLSTENEKLLGKLVRDKYDTDFYILDKFPLAVRPFYTMPDPEDPRYSNSYDFFMR
GEEILSGAQRVHDPELLKERMAAHGVDFN-ADGASDYVDAFTYGCAPHAGGGIGLERVLM
FYLDLKNIRRASLFPRDPRRLRP
>XP_024713487_Candida_pseudohaemulonis
--------------------------------MSEETKDLKNLSLE----EKP-EG----
--------------------V------ILGEDG---QPLSKKALKKLEKEKEKAKKKAER
EAQLAKEKAEKE--AQ--AANDPLKANYGKLPLINL--STK-LGVQ------RVKIADLS
AK-NDGQEVVFRARAHNSRQQGATMVFMTLRQQLNLIQGLLKS-NGES----ISKQMVKW
AGLINLESIVLVHGVIKKVDEPVKSATVQDAEIHITKIYTIQETPEQLPMLIEDASR---
-----SDA---EAEA------AGLPVVNLDTRLDSRVIDLRTPTNQAIFRIQHGICELFR
EFLSKKGFTEIHTPKILGAASEGGSNVFEVS-YFK-RSAYLAQSPQFYKQQLIASDFEKV
FEVAPVFRAENSNTHRHMTEFVGLDLEMAFEEHYDEVMEVLQDLFIFIFTELKSRYGDAI
ATVRKQFP-VEDFKLPADGKMVRLHFKEGIAMLRE-AG------------------K-EV
DDFE-DLSTENEKFLGKLVRDKYDTDFYILDKFPLAVRPFYTMPDSEDPRYSNSYDFFMR
GEEILSGAQRIHDPELLKERMAAHGVDYS-TEGVSDYVDAFTYGCAPHAGGGIGLERVLM
FFLDLKNIRRASLFPRDPRRLRP
>XP_025336799_Candida_duobushaemulonis
--------------------------------MSEETKDLKNLSLE----EKP-EG----
--------------------V------ILGEDG---QPLSKKALKKLEKEKEKAKKKAER
EAQLAKEKAEKE--AH--AANDPSKANYGKLPLINS--STK-SGVQ------RVKIADLS
AK-NDGQEVVFRARAHNSRQQGATMVFMTLRQQSNLIQGLLKS-NGES----ISKQMVKW
AGSINLESIVLIHGVIKKVDEPVKSATVQDAEIHITKIYTIQETPEQLPMLIEDASR---
-----SDA---EAEA------AGLPVVNLDTRLDSRVIDLRTPTNQAIFRIQHGICELFR
EFLSKKGFTEIHTPR-------SWVSLPKVS-YFK-RSAYLAQSPQFYKQQLIASDFEKV
FEVAPVFRAENSNTHRHMTEFVGLDLEMAFEEHYDEVMEVLQDLFIFIFTELKSRYGDAI
ATVRKQFP-VEDFKLPADGKMVRLHFKEGIAMLRE-AG------------------K-EV
DDFE-DLSTENEKFLGKLVRDKYDTDFYILDKFPLAVRPFYTMPDSEDPRYSNSYDFFMR
GEEILSGAQRIHDPELLKERMAAHGVDYS-TEGVSDYVDAFTYGCAPHAGGGIGLERVLM
FFLDLKNIRRASLFPRDPRRLRP
>XP_028888079_Candida_auris
------------MFQNFRSITGTNSLDTYHKIMSEETKDLKNLSIEEKAPEKPAEG----
--------------------V------ILGEDG---QPLSKKALKKLEKEKEKAKKKAER
EAQLAKEKAEKE--AQ--AANDPAKENYGKLPLINS--SKK-SGVQ------RVKIADLS
AA-NDGQEVVFRARAHNSRQQGATMVFMTLRQQSSLIQGLIKS-NGQS----VSKQMVKW
AGSINLESIVLVHGVIKKVDEPVKSATVQDAEIHITKIYTIQETPEQLPMLIEDASR---
-----SDA---EAEA------AGLPVVNLDTRLDSRVIDLRTPTNQAIFRIQHGICELFR
EFLAKKGFTEIHTPKILGAASEGGSNVFEVS-YFK-RSAFLAQSPQFYKQQLIAADFEKV
FEVAPVFRAENSNTHRHMTEFVGLDLEMAFEEHYDEVMEVLENLFIFIFTELKRRYGTEI
DTVRKQFP-VEEFKLPADGKMVRLHFKEGIAMLRE-AG------------------K-EV
DDFE-DLSTENEKLLGKLVREKYDTDFYILDKFPLAVRPFYTMPDPEDPRYSNSYDFFMR
GEEILSGAQRIHDPELLKERMAAHGVDYS-TEGVNDYVDAFTYGCAPHAGGGIGLERVLM
FYLDLKNIRRASLFPRDPRRLRP
>NP_013083_Saccharomyces_cerevisiae
--------------------------------MSQDEN-----------------I----
--VKAVEE-SAEP--AQ---V------ILGEDG---KPLSKKALKKLQKEQEKQRKKEER
ALQLEAEREAREK-KA--AAEDTAKDNYGKLPLIQSRDSDR-TGQK------RVKFVDLD
EAKDSDKEVLFRARVHNTRQQGATLAFLTLRQQASLIQGLVKA-NKEG-T--ISKNMVKW
AGSLNLESIVLVRGIVKKVDEPIKSATVQNLEIHITKIYTISETPEALPILLEDASR---
-----SEA---EAEA------AGLPVVNLDTRLDYRVIDLRTVTNQAIFRIQAGVCELFR
EYLATKKFTEVHTPKLLGAPSEGGSSVFEVT-YFK-GKAYLAQSPQFNKQQLIVADFERV
YEIGPVFRAENSNTHRHMTEFTGLDMEMAFEEHYHEVLDTLSELFVFIFSELPKRFAHEI
ELVRKQYP-VEEFKLPKDGKMVRLTYKEGIEMLRA-AG------------------K-EI
GDFE-DLSTENEKFLGKLVRDKYDTDFYILDKFPLEIRPFYTMPDPANPKYSNSYDFFMR
GEEILSGAQRIHDHALLQERMKAHGLSPE-DPGLKDYCDGFSYGCPPHAGGGIGLERVVM
FYLDLKNIRRASLFPRDPKRLRP
>XP_018220417_Saccharomyces_eubayanus
--------------------------------MSQDEN-----------------I----
--AKAVAE-SAEP--AQ---V------ILGEDG---KPLSKKGLKKLQKEQEKQRKKEER
ALQLEAEKEAREK-KA--ASEDTAKENYGKLPLIQSRDSDR-TGEE------RVKFIDLD
EARDSDKEVLFRARVHNTRQQGATLAFLTLRQQASLIQGLVKA-NKEG-T--VTKHMVKW
AGSLNLESIVLVRGIVKKVDEPIKSATVQNLEIHITKIYTISETPETLPILLEDASR---
-----SEA---EAEA------AGLPVVNLDTRLDSRVIDLRTVTNQAIFRIQAGVCELFR
EYLSKKKFTEVHTPKLLGAPSEGGSSVFEVT-YFK-GKAYLAQSPQFNKQQLIVADFERV
FEIGPVFRAENSNTHRHMTEFTGLDMEMAFEEHYHEVLDTLSELFVFIFSELPKRFAQEI
ELVRKQYP-VEEFKLPKDGKMVRLTYKEGIDMLKA-AG------------------K-EI
GDFE-DLSTENEKFLGKLVRDKYDTDFYILDKFPLEIRPFYTMPDPANPKYSNSYDFFMR
GEEILSGAQRIHDHALLQERMKVHGLSTE-DPGLKDYCDGFSYGCPPHAGGGIGLERVVM
FYLDLKNIRRASLFPRDPRRLRP
>XP_033767762_Saccharomyces_paradoxus
--------------------------------MSQDEN-----------------I----
--VKAVEE-SAEP--AQ---V------ILGEDG---KPLSKKALKKLQKEQEKQRKKEER
ALQLEAEREAREK-KA--AAEDTAKDNYGKLPLIQSRDSDR-TGEK------RAKFVDLD
EAKDSDKEVLFRARIHNTRQQGATLAFLTLRQQASLIQGLVKA-NKEG-T--ISKNMVKW
AGSLNLESIVLVRGIVKKVDEPIKSATVQNLEIHITKIYTISETPEALPILLEDASR---
-----SEA---EAEA------AGLPVVNLDTRLDYRVIDLRTVTNQAIFRIQAGVCELFR
EYLATKKFTEVHTPKLLGAPSEGGSSVFEVT-YFK-GKAYLAQSPQFNKQQLIVADFERV
FEIGPVFRAENSNTHRHMTEFTGLDMEMAFEEHYHEVLDTLSELFVFIFSELPKRFAHEI
ELVRKQYP-VEEFKLPKDGKMVRLTYKEGIEMLRA-AG------------------K-EI
GDFE-DLSTENEKFLGKLVRDKYDTDFYILDKFPLEIRPFYTMPDPANPKYSNSYDFFMR
GEEILSGAQRIHDHALLQERMKVHGLSPE-DPGLKDYCDGFSYGCPPHAGGGIGLERVVM
FYLDLKNIRRASLFPRDPKRLRP
>XP_003673539_Naumovozyma_castellii
--------------------------------MSENVE------------AKK-------
---------EEQP-------V------VLGEDG---QPLSKKALKKLQKEQEKQKKKEER
ARQLAEEKEQREK-EA--ALSDTAKEHYGKSPLVQS------KGARPVNSPHRIKFESLN
PATDDGKEVVFRARVHNTRQQGATLSFLTFRQQHDLIQGLVKV-QKDG-S--VSKQMVKW
AGSLNLESIVVVKGIVKRVEEPIKSATVQDLEIHITDIHSISETPETLPILLEDASR---
-----SEA---EAEA------AGLPVVNLDTRLDARVIDLRTVTNQAIFKIQSGVCQLFR
EYLSGLKFTEVHTPKLLGAPSEGGASVFEVS-YFK-GKAYLAQSPQFNKQQLIVADFEKV
FEIGPVFRAENSNTHRHMTEFTGLDMEMAFEEHYHEVLDVLSDLFVFIFTELKKRFSKEI
EIVRKQYP-VEDFKLPADGKMVRIQYKEGIQMLKD-AG------------------K-EI
GDFD-DLSTENEKFLGKLVREKYDTDFYILDKFPLAIRPFYTMPDAEDPRYSNSYDFFMR
GEEILSGAQRIHDHALLQERMKVHGLSSE-DPGLKDYCDGFSYGCPPHAGGGIGLERVVM
FFLDLKNIRRASLFPRDPKRLRP
>XP_003669852_Naumovozyma_dairenensis
--------------------------------MSQEEQ------------AKAASA----
--TVSASP-SQSP--APVGEV------ILGEDG---QPLSKKALKKLQKEQEKQKKKHER
ALQLQQEKEQREK-EA--LLNDTAKDNYGKGALVQS--TVR-TGEK------RIKFNELD
EANDDGKEVLFRARVHNTRQQGATLAFLTLRQQHDLIQGLVKVNNEDG-S--ISKQMVKW
VGSLNLESIVLVRGIVKKVDEPIKSATVQSLEVHITKIYTISETPETLPILLEDASR---
-----SEA---EAEK------AGLPIVNLDTRLDARVIDLRTVTNQAIFKIQSGVCQLFR
EFLSNLKFTEVHTPKLLGAPSEGGSSVFEVS-YFK-GKAYLAQSPQFNKQQLIVADFEKV
FEIGPVFRAENSNTHRHMTEFTGLDMEMAFEEHYHEVLDVLSDLFVFIFSELKKRFSKEI
EIVRKQYP-VEDFKLPKDGKMVRIKYKEGIEMLRA-AG------------------K-EI
GDFD-DLSTENEKFLGKLVREKYDTDFYILDKFPLAIRPFYTMPDAEDPRYSNSYDFFMR
GEEILSGAQRIHDHELLQERMKVHGLSSE-DPGLKDYCDGFSYGCPPHAGGGIGLERVVM
FYLDLKNIRRASLFPRDPKRLRP
>XP_003958032_Kazachstania_africana
--------------------------------MSEEVK----------------------
-------APAVAP--AAEQPV------ILGEDG---QPLSKKAMKKYLKEQEKLKKKEER
ALQLQKEKEQREL-EA--QLNDTASENYGKFPLIQS--QSR-TGEQ------RIKFHDI-
-D-GPKENVLFRARVHNTRQQGATLTFLTFRQQHELIQGLVRV-AKDG---SISKQMVKW
CSNLNLESIVLVRGDIVKVNEPIKSATVQDYEIHITKIFTISETPESLPILLEDASR---
-----SEK---EAEE------AGLPVVNLDTRLDARVIDLRTVTNQAIFKIQSGVCSLFR
EFLTKKTFTEVHTPKLLGAPSEGGANVFEVS-YFK-SKAYLAQSPQFYKQQLMVADFERV
FEIAPVFRAENSNTHRHMTEFTGLDLEMTFEEHYHEVLDLLSELFIFIFTELKTRFKKEI
DIVRKQYP-VEDFKLPKDGKIIKINYKDGIEMLRTLGG------------------KTDL
DDFE-DLSTENEKLLGKLVREKYDTDFYILDKFPLAIRPFYTMPDPEDPRYSNSYDFFMR
GEEILSGAQRIHDDDLLKERMKIHGLSLE-DPGLKDYIDAFTYGCAPHAGGGIGLERVVM
FFLDLKNIRRASLFPRDPKRLRP
>XP_022466327_Kazachstania_naganishii
--------------------------------MSTEGK----------------------
-----VAAAAETAVQEQPEQV------ILGEDG---QPLSKKAMKKYLKEQEKSKKKAER
AAQLQEEKEQRER-ES--AASDTAKDHYGKLPLIQS--TTR-TGER------RVKFQELG
AA-QDGEAVCFRARVHNTRQQGATLAFLTFRQQADLIQGLVKV-QDDG---SVSKQMVKW
AGAINLESIVLVRGVVAKVAEPIKSATVQDVEIHVREIFVISGTPQVLPILLEDASR---
-----SEA---EAEA------AGLPVVNLDTRLDARVIDLRTVTNQAIFRIQAGVCSLFR
EFLMNRQFNEIHTPKLLGAPSEGGANVFEVG-YFK-SKAYLAQSPQFYKQQLMVADFEKV
FEIAPVFRAENSNTHRHMTEFTGLDLEMTFEEHYHEVLDLLSDLFVFIFGELKKRFAKEI
ELVRRQYP-VEEFKLPADGKMVRIKYKEGIAMLRA-AG------------------R-EL
GDFD-DLSTENEKFLGKLVREKYDTDFYILDKFPLAIRPFYTMPCAEDGNYSNSYDFFMR
GEEILSGAQRIHDHELLKQRMEAHGLSVE-DPGLKDYIESFSYGCAPHAGGGIGLERVVM
FFLDLKNIRRASLFPRDPKRLRP
>XP_445690_Candida_glabrata
--------------------------------MSAEEA----------------------
-------K-AASP--EAPKEV------ILGEDG---QPLSKKALKKLQKEQEKQKRKQER
AAQLEAEQKEREQAKA--NEVDHSAENYGPAPFVQS--QFR-TGEK------RVKFEDLS
KE-DADKEVLFRARVHNTRQQGATLAFLTLRQQSSLIQALVKA-DKAGEK--ISKNMVKW
AGSLNLESIVLVRGIVKVVDEPIKSATIQDLEIHVTQIHTISETPETLPILIEDASR---
-----SEA---EAEA------AGLPVVNLDTRLDNRVIDLRTVTNQAIFRIQHGVCALFR
EFLANKKFVEVHTPKMLGAASEGGANVFEVT-YFK-GKAYLAQSPQFNKQQLIVADFEKV
FEIGPVFRAENSNTHRHMTEFTGLDMEMAFEEHYHEVLDVLSELFVFLFTELKKRYAKEI
ELVRKQYP-VEEFKLPKDGKMVRITYKEGIQMLKE-AG------------------K-DI
GDFE-DLSTENEKFLGKLVREKYDTDFYILDKFPLEIRPFYTMPDPEDPRYSNSYDFFMR
GEEILSGAQRIHDHKMLMERMKVHGLDPE-DPGLKDYCDGFSYGCPPHAGGGIGLERVVM
FFLDLKNIRRASLFPRDPKRLRP
>XP_004179336_Tetrapisispora_blattae
--------------------------------MSEEVKAAPEAAAAPAAAPATAPA----
---------------ATATQP------ILGEDG---QPLSKKALKKLAKEQEKQRKKEER
AAQLQKEKEEKEA-RD--AANDTAKENYGKLPLIQS--TER-TGVV------RIKFHNLT
EE-DNNKEVVFRARVHNKRQQGATLTFLTLRQQNELIQALVKS-NSEG---TVSKQMVKW
SSNLNLESIVLVEGVVKKVEEPIKSATVQNMEIHIKKIKTISETPENLPILLEDCSR---
-----SEL---EAEK------AGLPVVNLDTRLDSRVIDLRTVTNQAIFKIQSGVCELFR
EFLRKKDFTEVHTPKLLGAPSEGGASVFEVS-YFK-TKAYLAQSPQFHKQQLMIADFERV
FEIAPVFRAENSNTHRHMTEFTGLDLEMNFEEHYHEVMDMLGELFIYIFSQLETRYKKEI
EIVRRQYP-VEEFKLPKDGKMVRIEYKEAISMLQE-AG------------------K-DV
GAYD-DLSTENEKFLGKLVRAKYDTDFYMLDKFPLEIRPFYTMPDAQNGKYSNSYDFFMR
GEEILSGAQRIHDYELLLKRMEAHGLNPE-DPGLKDYCDGFKYGCAPHAGGGIGLERVVM
FYLDLKNIRRASLFPRDPRRLRP
>XP_003687768_Tetrapisispora_phaffii
--------------------------------MSEQAA----------------------
-------TATEVP--KEEQPV------VLGEDG---QPLSKKALKKLQKEQEKQKKKEET
ARRLQLEKEQREKDEA--SAPDSAAANYGKLPLVQSLPSAR-TNES------RIKFEDLT
ED-MNDKEVLFRARVHNTRQQGATLAFLTLRQQSQLIQALLRV-NKEG---SVSKKMTKW
AGSLHLESIVLVRGVVKKVDEPIKSATVQNLEVHVTQIHIISETPENLPILLEDASR---
-----SEE---EAER------AGLPVVNLDTRLDARVIDLRTATNQAIFKIQSGVCQLFR
EFLYQKKFMEVHSPKLLGAPSEGGASVFEVA-YFKDTKAYLAQSPQFHKQQLMVADFERV
FEIAPVFRAENSNTHRHMTEFTGLDLEMTFEENYHEVLDTLSELFVFIFIELNKRYKKEI
DVVRKQYP-VEEFKLPKDGKMIKLTFKEGIEMLRA-SG------------------KTEV
GDYD-DLSTENEKLLGKLVREKYDTDFYILDKFPLAVRPFYTMPDPEDPNYSNSYDFFMR
GEEIMSGAQRIHDYDLLLTRLKAHGLSPE-DPGLKDYVDAFSYGCAPHAGGGIGLERVLM
FFLDLKNIRRASLFPRDPKRLRP
>XP_001644043_Vanderwaltozyma_polyspora
--------------------------------MSEESA----------------------
-------APAAAPVVEGQEPV------ILGEDG---QPLSKKALKKLQKEQEKQKKKEER
ARQLQLEKEQREKEEA--NQVDTAADNYGKLPLIQSNPADI-TGEK------RIKLNELT
ES-MDGQTVLFRARVHNTRQQGATLAFLTLRQEGELIQALVRC-NKDG---SITKKMTKW
AGSLNLESIVLVRGEVKKVEEPIKSATIQNLEIHITQIHSISETPENLPILLEDASR---
-----SDE---QAEK------AGLPVVNLDTRLDARVIDLRTITNQAIFRIQSGVCQLFR
EFLINKKFTEVHTPKLLGAASEGGANVFEVS-YFKDAKAYLAQSPQFHKQQLMVADFERV
FEIAPVFRAENSNTHRHMTEFTGLDLEMTFEENYHEVMDTLSELFVFIFGELNKRFAKEI
ETVRKQYP-VEEFKLPKDGKMVKINYKDAISMLRE-NG------------------KTDI
GDYD-DLSTENEKFLGKLVREKYDTDFY--------------------------------
------------------------------------------------------------
-----------------------
>XP_003682175_Torulaspora_delbrueckii
--------------------------------MSEEDK----------------------
---------SQAP-------V------ILGEDG---QPLSKKAMKKLQKEQEKQRQKEEK
ARQLQAEKEERER-QA--ALNDTAKENYGKLPLIQS--TTR-TGEP------RIKFHDLN
ESKDDGREVLFRARVHNKRQQGATLAFLTLRQQSDLIQALLKV-NKEG-T--VSKQMVKW
AGSLNLESIVLVRGIVRKVEEPIKSATVQNLEIHITKIHTISETPEALPILLEDASR---
-----SEA---EAEA------AGLPVVNLDTRLDARVIDLRTVTNQAIFKIQSGVCSLFR
EFLSKRNFTEAHTPKLLGAPSEGGASVFEVS-YFK-GKAYLAQSPQFNKQQLMVADFERV
YEIGPVFRAENSNTHRHMTEFTGLDLEMTFEEHYHEVLDQLSDLFMFIFTELKARYSKEI
ELVRRQYP-VEDFKLPKDGKMIRIHYKEGISMLRE-AG------------------K-EI
DDFE-DLSTENEKLLGKLVKEKYDTDFYILDKFPLAIRPFYTMPDPEDPRYSNSYDFFMR
GEEILSGAQRIHDHELLQERMKEHGLSPE-DPGLKDYCDAFTYGCAPHAGGGIGLERVVM
FFLDLKNIRRASLFPRDPKRLRP
>XP_037145214_Zygotorulaspora_mrakii
--------------------------------MAEEKRQDTQDVPEIIEAAVAETV----
--AAALAG-AAGP-------V------QLDETG---QPLSKKALKKLQKEREKQKKKEEK
ARQLELEKEQREK-QA--SENDTAKKNYGKLPLIQS--QER-TGEP------RVKFADLS
EA-DDNKEVLFRARIHNTRQQGATLAFLTLRQQSELIQGLVKV-NKDG-S--ITKQMVKW
TGSLNLETIVLVRGIVKKVEEPIKSATVQNLEIHITQIHSISETAEALPILLEDASR---
-----SEA---EAEA------AGLPVVNLDTRLDARVIDLRTVTNQAIFKIQSGVCALFK
EFLSGREFTEVHTPKLLGAPSEGGASVFEVS-YFK-GNAYLAQSPQFHKQQLMVADFERV
FEIAPVFRAENSNTHRHMTEFTGLDLEMTFEEHYHEVLDTLSELFVFIFTELKKRYSKEI
ELVRKQYP-VEEFKLPKDGKMIRINYKEGIQMLKD-AG------------------K-EI
GEFD-DLSTENEKFLGKLVREKYDTDFYILDKFPLAIRPFYTMPDPVDSRYSNSYDFFMR
GEEILSGAQRIHDHDLLQKRMKEHGLSPE-DPGLKDYCDAFSYGCAPHAGGGIGLERVVM
FFLDLKNIRRASLFPRDPRRLKP
>XP_002494980_Zygosaccharomyces_rouxii
--------------------------------MAEETK----------------PV----
--ETKPAE-NAEP-------V------ILGEDG---QPLSKKALKKLQKEQEKQKKKDER
AQQLQQEKEERER-KA--ASEDTASEHYGKLPLIQS--QSR-TGEP------RIKFDELD
ESKDDGRHVLFRARVHNTRQQGATLAFLTLRQQSELIQALVKA-NPDG-S--VSKNMVKW
AGSLNLESIVLVRGVVHKVAEPIKSATVSHLEVHVTDLHIISETPSELPILLEDASR---
-----SEA---EAEA------AGLPVVNLDTRLDNRVIDLRTLTNQAIFRIQAGVCALFR
EFLSNRKFTEIHTPKLLGAASEGGASVFEVG-YFK-SKAYLAQSPQFHKQQLIIADFERV
FEIGPVFRAENSNTHRHMTEFTGLDLEMAFEEHYHEVVDLLSDLFVFIFTELTKRYTKEI
ELVRKQYP-VEEFRLPKDGKMVRLAYKEAVALLRA-DG------------------K-EI
GDFE-DLSTENERHLGKIVREKYDTDFYILDKFPLEVRPFYAMPDPEDPRYSNSYDFFVR
GEEILSGAQRIHDYDLLLERMKAHGLSSE-EVGLKDYCDAFKSGCAPHAGGGIGLERVVM
FFLDLKNIRRASLFPRDPKRTRP
>XP_003648463_Eremothecium_cymbalariae
--------------------------------MSEHIEELSKQVAELSANEAGAED----
--------------------V------VLGEDG---QPLSKKALKKLQKEQEKKRKKEER
AQQLAEEQAARES-AA--AASDTAKDKYGKLPLIQS--SSR-SGVE------RVQISELS
AA-DDGKEVVMRARVHNCRQQGATLAFLMLRQQSSLVQALVKA-NPDG---SVSKQMVKW
VGSINLESIVLVHGIVRKVVEPIKSATVQDLELQITKIHTISETPQRLPILLDDASR---
-----SEA---EAEA------AGLPVVNLDTRLDARVIDLRTTTNQAIFRIQDAVCQLFR
EFLQSKKFTEIHTPKLLSSPSEGGANVFEVT-YFK-GSAFLAQSPQFYKQQLIAADFERV
FEIAPVFRAENSNTHRHMTEFTGVDLEMAFEEHYHEVVDLLSDLFMFIFSQLKDRYADEI
SIVRKQFP-VDEFKLPKDGKMVKLHYKEGIAMLRE-AG------------------K-EL
GDFD-DLSTENEKLLGKLVREKYDTDFYILDKFPLEIRPFYTMPDPENPQYSNSYDFFMR
GEEIMSGAQRIHDPALLRQRMRHHGLTPE-DAGFKDYCDAFTYGCAPHAGGGIGLERIIM
FYLDLKNIRRATMFPRDPKRLRP
>NP_984057_Eremothecium_gossypii
--------------------------------MSEQVEQVADKVAELSTKE---ET----
--------------------V------ILGEDG---QPLSKKALKKLLKEQEKQKKKEER
AAQLAAEAEARQK-AS--AASDTARDNYGALPLIQS--ASR-TGEK------RIQFAELT
AE-DEGKEVLLRSRVHTVRQQGATLAFLMLRQRSSLIQALVKA-NAEG---TVSKQMVKW
AGSLNLESIVLVRGVVRKVEEPVKSATVQDFEIQITQLHTISETPQQLPILIEDASR---
-----SEA---EAEA------AGLPVVNLDTRLDARVIDLRTVTNQAIFRIKAGVCGLFR
EFFQSRNFTEIHTPKLLASPSEGGANVFEVK-YFK-GNAYLAQSPQFYKQQLIAADFERV
FEVAPVFRAENSNTHRHMTEFTGVDLEMAFEEHYHEVIEVMGEMFMFVFTELKKRFAREI
AQVRKQYP-VEEFKFPADGKMVILHYKEGIAMLRE-AG------------------K-EI
GDFD-DLSTENERFLGKLVREKYDTDFYILDKFPAELRPFYTMPDPADPRYSNSYDFFMR
GEEIMSGAQRIHDPELLRERMKHHGLQPE-DAGFKDYCDAFTYGCPPHAGGGIGLERIVM
FYLDLKNIRRATLFPRDPKRLRP
>XP_453236_Kluyveromyces_lactis
--------------------------------MSDEVK---------------KDP----
--VEQISE-GVEQ-------V------ILGEDG---QPLSKKALKKLQKEQEKQRKKEER
ERQLAAEKEAREK-EA--AANDTAKENYGKAPLIQS--TTK-SGVE------RILFEDLD
ESKDDGREVVFRARVHNSRQQGATLAFLTLRQQAELIQGLVKA-NKEG-T--VSKQMVKW
VGSINLESIVVVHGIVKKVEEPIKSATVQNLEVHITKIYTISETPEQLPILIEDASR---
-----SEA---EAEA------AGLPVVNLDTRLDSRVIDLRTVTNQAIFRIQSGVCALFR
EFLTNKKFTEVHTPKLLGAPSEGGSNVFEVT-YFK-GKSYLAQSPQLYKQQLIAADFERV
FEVAPVFRAENSNTHRHMTEFTGLDLEMAFEEHYDEVVDTLAELFVFIFSQLKTRYAKEI
ALVRKQYP-VEEFKLPKDGKMVRIPFKEGIALLRE-AG------------------K-DV
DDFE-DLSTENEKLLGKLVRDKYETDFYILDKFPLAIRPFYTMPDAEDPRYSNSYDFFMR
GEEILSGAQRIHDADLLKERMNAHEVHPE-DPGLKDYCEAFTYGCPPHAGGGIGLERVVM
FYLDLKNIRRASLFPRDPKRLRP
>XP_022674181_Kluyveromyces_marxianus
--------------------------------MSEEVK---------------KDP----
--VEQISQ-GVEQ-------V------ILGEDG---QPLSKKALKKLQKEQEKQRKKEER
ERQLAAEKEAREK-EA--AANDTAKENYGKAPLVQS--TTK-TGIE------RVHFEDLD
EAKHDGQEVVFRARVHNSRQQGATLAFLTLRQQAELIQGLVKA-NKEG-T--ISKQMVKW
VGSINLESIVVVHGIVKKVAEPIKSATVQNLEIHITKIYTISETPEQLPILIEDASR---
-----SEA---EAEA------AGLPVVNLDTRLDSRVIDLRTVTNQAIFRIQSGVCALFR
EFLSSKKFTEVHTPKLLGAPSEGGSNVFEVT-YFK-GKSYLAQSPQLYKQQLIAADFERV
FEVAPVFRAENSNTHRHMTEFTGLDLEMAFEEHYDEVVDLLGELFVFIFSELKTRYAKEI
ALVRKQYP-VEEFKLPKDGKMVRIPFKEGIAMLRE-AG------------------K-EI
DDLE-DLSTENEKFLGKLVREKYDTDFYILDKFPLNIRPFYTMPDAEDSRYSNSYDFFMR
GEEILSGAQRIHDAELLRERMKAHGVHPE-DPGLEDYCNAFTYGCPPHAGGGIGLERVVM
FYLDLKNIRRASLFPRDPKRLRP
>XP_022630367_Lachancea_lanzarotensis
--------------------------------MSEQLGKAVETVKESVEKATEQVK----
--NLTTQEQSSEP-------V------VLGEDG---QPLSKKALKKLQKEQEKQKKKEEK
ARQLAEEKEARER-EA--AANDTAKENYGRLPLIQS--TTK-SGIP------RIQLENLT
EG-DNGKEVTLRARVHNSRQQGATLVFLTLRQQSQLIQALVKS-NAEG-T--VSKQMVKW
AGSVNPESIVLVKGIVKSVQEPIKSATVQNLEIHITQIHTISETPQQLPILIEDASR---
-----SDA---EAEA------AGLPVVNLDTRLDARVIDLRTATNQAIFKIQSGVCELFR
EFLSKRKFVEIHTPKLLGAPSEGGANVFEVT-YFK-GKSYLAQSPQFYKQELIAADFERV
FEVAPVFRAENSNTHRHMTEFIGLDLEMAFEEHYDEVVDVLADLFVFIFTELKIRYAKEI
ALVRKQYP-VEEFKLPKDGKMVRLAYKDGIAMLRA-AG------------------K-EI
ADLE-DLSTENEKHLGALVREKYDTDFYILDKFPLEIRPFYTMPDATDARYSNSYDFFMR
GEEILSGAQRVHDAEFLKERMAHHGLSTD-DPGLKDYVDSFTYGCPPHAGGGIGLERVVM
FFLDLKNIRRASLFPRDPKRLRP
>XP_002556283_Lachancea_thermotolerans
MIYLIKFCSHFTKDEKGRPALKPQKSSLLSLAMSEAVAKAAEAVKESVEKVTEQVK----
--DLTTQE-PSEP-------V------ILGEDG---QPLSKKALKKLQKEQEKQRKKEEK
ARQLAEEKAQRER-EA--AANDTAKENYGKLPLIQS--ASK-TGVP------RTKLEDLS
EA-DDGKEVLIRARVHNSRQQGATLVFLTLRQQAQLIQALAKS-NAEG-T--ISKQMVKW
IGSVNPESIVLVKGVVKKVEEPIKSATVQNLEIHITQIHTISEAPQQLPILIEDASR---
-----SDA---EAET------AGLPVVNLDTRLDARVIDLRTATNQAIFRIQSGVCELFR
EFLAKRKFVEIHTPKLLGAPSEGGANVFEVT-YFK-GKSYLAQSPQFYKQELIAADFERV
FEVAPVFRAENSNTHRHMTEFIGLDLEMAFEEHYDEVIDVLSELFVFIFSELKTRYAKEI
ALVRKQYP-VEEFKLPKDGKMVRLAYKDGIAMLKA-AG------------------K-EV
GELE-DLSTENEKFLGALVREKYDTDFYILDKFPLEVRPFYTMPDPVDPRYSNSYDFFMR
GEEILSGAQRIHDANFLKERMSHHGLSPE-DPGLKDYVDSFTYGCPPHAGGGIGLERVVM
FFLDLKNIRRASLFPRDPKRLRP
>XP_020059504_Aspergillus_aculeatus
------------------------------------------------------------
------MADSELPTRPKPEETPAAAADAPAEGAEPTKSASKSAAKKAAKEKAKAEKAAAR
AAQEKAQAAAAEA-N------DTAKGLYGKLPESED--VLP-----------ATRFSEIT
DE-HYEKEITVVARVDNARVQSAKLAFLMLRQQGQKLQAVIAA--AEP----ISRQMIKF
TGGLNVNSIVQVTGIVKKPAVSISSATLSDHEVHIRKVYIISEAAQMLPMQVKDAERPPP
ET---TEEGP-QVDA------DGAPIVTLKTRLDNRVLDLQTETSQAITWISSGVAQLFT
EYMIKSGSRWIFTPKLVGAATEGGSNVFEVK-YFK-RNAYLAQSPQLYKQMCIAGDMENV
FEVAPVFRAEDSNTHRHLTEFTGLDFEKTFRAHYHEVLEFAEDLLVFILTEIKERYKDQI
AIIQKSYPKAGDFKLPKDGKALRLNYMDGVALLKE-AG----------------VDVSEQ
ERFENDFTTAMEKQLGQIIRDKYDTDFYVLDKFPMAVRPFYTKACPQDPRFSNSYDFFMR
GEEIMSGAQRINDIKELEESMVAKGLDPK-SEGFEDYLAAFRQGCPPHAGGGLGLNRIVM
FFLGLPNVRLTSLFPRDPQRLRP
>XP_001272948_Aspergillus_clavatus
------------------------------------------------------------
------MADSELPIRSKPEETPAT---APAEEAE-QKGPSKSALKKAAKEKAKAEKAAAR
AAQEKAQAAAAEA-N------DTAKGLYGKLPESED--VVP-----------STKFSELG
EE-FYEQEVTVVARVDNARVQSAKLAFLMLRQQGQKVQAVIAA--AEP----ISRQMIKY
TGGLNVNSIVQVTGIVKKPEIPISSATISNLEIHIKKVYMISEAAQQLPMQVKDAERPPP
ET---TEEGN-LVDA------EGTPIVTLKTRLDNRVLDLQTETSQAITWISSGVAELFA
EYMIKSGSRWIFTPKLVGAATEGGSNVFEVK-YFK-KSGYLAQSPQLYKQMCIAGDMENV
FEIAPVFRAEDSNTHRHLTEFSGLDFEKTFRGHYHEVLEFAEDLLVFILTQLKERYQDKI
AIIQKSYPKAGDFKLPKDGKALRLNYMDGVALLKE-AG----------------VDVSEQ
ERFENDLTTAMEKQLGQIIRDKYDTDFYVLDKFPMAVRPFYTKACPQDPNFSNSYDFFMR
GEEIMSGAQRINDIKELEESMIAKGLDPK-HEGFEDYLAAFRQGCPPHAGGGLGLNRIVM
FFLGLPNVRLASLFPRDPQRLRP
>XP_001265828_Aspergillus_fischeri
------------------------------------------------------------
------MADSELPVRPKPEETSAA---SPAEGAE--KGPSKSALKKAAKEKAKAEKAAAR
AAQEKAQAAAAEA-N------DTAKGLYGQLPESED--VVP-----------STKFSELG
ED-HYEKEVTVVARVDNARVQSAKLAFLMLRQQGKKVQAVIAA--AEP----ISRQMVKY
TGGLNVNSIVQVTGIVKKPAIPISSATLSNLEIHIQKVYMISEAAQMLPMQVKDAERPPP
ET---TEEGN-LVDA------EGAPIVTLKTRLDNRVLDLQTETSQAITWISSGVAELFA
EYMIKSGSRWIFTPKLVGAATEGGSNVFEVK-YFK-RNAYLAQSPQLYKQMCIAGDMESV
FEIAPVFRAEESNTHRHLTEFAGLDFEKTFRSHYHEVLEFAEDLLVFILSQLKERYKDQI
AIIQKSYPKAGDFKLPKDGKALRLNYMDGVALLKD-AG----------------VDVSEQ
ERFENDLTTAMEKQLGQIIRDKYDTDFYVLDKFPMAVRPFYTKACPQDPRFSNSYDFFMR
GEEIMSGAQRINDIKELEESMIAKGLDPK-QEGFEDYLAAFRQGCPPHAGGGLGLNRIVM
FFLGLPNVRLASLFPRDPQRLRP
>XP_041144959_Aspergillus_flavus
------------------------------------------------------------
------MADSELPTRPKPEETPAA---APAEGAEQSKSASKNAAKKAAKEKAKAEKAAAR
AAQEKAQAAAAEA-N------DTAKDLYGKIPESED--VLP-----------TTKFDDIT
DD-HYEKEITVVARVDNARVQSAKLAFLMLRQQGKKVQAVIAA--AEP----ISRQMVKY
TGGLNVNSIVQVTGVVKKPQVPIASATLNNHELHIRKVYTIAEAAQQLPMQVKDAERPPP
ET---TEEGN-EVDA------DGVPIVTLKTRLDNRVLDLQTETSQAITWISSGVAELFA
EYMIKSGSRWIFTPKLVSSATEGGSNVFEVK-YFK-RNGYLAQSPQLYKQMCIAGDMESV
FEIAPVFRAEDSNTHRHLTEFSGLDFEKTFHGHYHEVLDFAEDLLVFILTQLKERYKDQI
AVIQKSYPKAGDFKLPKDGKALRLNYMDGVALLKE-AG----------------VDVSEQ
ERFENDFSTAMEKQLGQIIREKYDTDFYVLDKFPMAVRPFYTKADPKDARFSNSYDFFMR
GEEIMSGAQRINDVNELMESMRAKGINPD-QEGFEDYLNAFRQGCPPHAGGGLGLNRIVM
FFLGLPNVRLATLFPRDPQRLRP
>XP_749394_Aspergillus_fumigatus
------------------------------------------------------------
------MADSELPVRPKPEETPAA---PPAEGAE--KGPSKSALKKAAKEKAKAEKAAAR
AAQEKAQAAAAEA-N------DTAKGLYGKLPDSED--VVP-----------STKFSELG
ED-HYEKQVTVVARVDNARVQSAKLAFLMLRQQGKKVQAVIAA--AEP----ISRQMVKY
TGGLNVNSIVQVTGIVKKPAIPISSATLSDLEIHIQKVYMISEAAQMLPMQVKDAERPPP
ET---TEEGN-LVDA------EGAPIVTLKTRLDNRVLDLQTETSQAITWISSGVAELFA
EYMIKSGSRWIFTPKLVGAATEGGSNVFEVK-YFK-RNAYLAQSPQLYKQMCIAGDMESV
FEIAPVFRAEDSNTHRHLTEFAGLDFEKTFRSHYHEVLEFAENLLVFILSQLKERYKDQI
AIIQKSYPKAGDFKLPKDGKALRLNYMDGVALLKE-AG----------------VDVSEQ
ERFENDLTTAMEKQLGQIIRDKYDTDFYVLDKFPMAVRPFYTKACPQDPRFSNSYDFFMR
GEEIMSGAQRINDIKELEESMIAKGLDPK-QEGFEDYLAAFRQGCPPHAGGGLGLNRIVM
FFLGLPNVRLASLFPRDPQRLRP
>XP_662154_Aspergillus_nidulans
------------------------------------------------------------
------MADSELPARPKPEETPA---AEAGEGGE--GKLSKSALKKLAKDKAKAEKAAQR
AAQEKAQAAAAEA-N------DTAKDLYGPIPETAD--VLP-----------STQLSQIN
DE-HYEKEVTVVARVDNARAQSAKLAFLMLRQQGLKVQAVIAA--AEP----ISRQMVKY
TSGLNVNSIVQVTGIVKKPGVPIASATLSNHEIHIRKVYMIAEAAQQLPMQVKDAERPLP
ET---TEEGF-QVDS------DGAPIVTLKTRLDNRVLDLQTATSQAITWISSGVAELFA
EYMIKSGSRWISTPKLVGAATEGGSGVFEVK-YFK-RNAYLAQSPQLYKQMCIAGDMQSV
FEIAPVFRAEESNTHRHLTEFTGLDFEKTFSSHYHEVLEFAEQLLVFILSQLKERYADQI
AIIQKSYPKAGDFKLPKDGKALRLNYMDGVALLKE-AG----------------VDVSEQ
ERFENDFTTAMEKQLGQIIREKYDTDFYVLDKFPMAVRPFYTKACPQDPRFSNSYDFFMR
GEEIMSGAQRIHDVKELEASMIAKGVNPN-QEGFEDYLAAFRQGCPPHAGGGLGLNRIVM
FFLGLPNIRLATLFPRDPQRLRP
>XP_001391678_Aspergillus_niger
------------------------------------------------------------
------MADSELPTRPKPEETPAAAA-APAEGAETSKSASKNAAKKAAKEKAKAEKAAAR
AAQEKAQAAAAAA-D------DTAKDLYGKLPESED--VIA-----------ATRFSDIS
DE-HYEKEVTLVARVDNARVQSAKLAFLMLRQQGQKLQAVIAL--AEP----ISRQMIKY
TGGLNVNSIVQVTGIIKKPAVPISSATLSNHEIHIRKVYMISEAAQMLPMQVKDAERPPP
ET---SEEGF-EVGE------DGAPIVTLKTRLDNRVLDLQTETSQAITWISSGVAELFA
EYMIKSGSRWIFTPKLVGAATEGGSNVFEVK-YFK-KNAYLAQSPQLYKQMCIAGDMESV
FEIAPVFRAEDSNTHRHLTEFAGLDFEKTFRGHYHEVLEFAENLLVFILSQLKERYADKI
AIIQKSYPKAGDFKLPKDGKALRLNYMDGVAMLKE-AG----------------VDVSEQ
ERFENDFTTAMEKQLGQIIRDKYDTDFYVLDKFPMAVRPFYTKACPQDPRFSNSYDFFMR
GEEIMSGAQRINDIKELEESMVAKGLNPN-QEGFEDYLSAFRQGCPPHAGGGLGLNRIVM
FFLGLPNVRLASLFPRDPQRLRP
>XP_015409762_Aspergillus_nomiae
------------------------------------------------------------
------MADSELPTRPKPEETPAA---APAEGAEQSKSASKNAAKKAAKEKAKAEKAAAR
AAQEKAQAAAAEA-N------DTAKDLYGKIPESED--VLP-----------TTKFNDIT
DD-HYEKEITVVARVDNARVQSAKLAFLMLRQQGKKVQAVIAA--AEP----ISRQMVKY
TGGLNVNSIVQVTGIVKKPQVPIASATLNNHELHIRKVYMIAEAAQQLPMQVKDAERPPP
ET---TEEGP-QVDA------DGAPIVTLKTRLDNRVLDLQTETSQAITWISSAVAELFA
EYMIKSGSRWIFTPKLVSSATEGGSNVFEVK-YFK-RNGYLAQSPQLYKQMCIAGDMESV
FEIAPVFRAEDSNTHRHLTEFSGLDFEKTFHGHYHEVLDFAEDLLVFILTQLKERYKEQI
AVIQKSYPKAGDFKLPKDGKALRLNYMDGVAMLKE-AG----------------VDVSEQ
ERFENDFSTAMEKQLGQIIREKYDTDFYVLDKFPMAVRPFYTKADPKDARFSNSYDFFMR
GEEIMSGAQRINDVNELIESMRAKGINPD-QEA----------------------SRTT-
-----------------------
>XP_001822031_Aspergillus_oryzae
------------------------------------------------------------
------MADSELPTRPKPEETPAA---APAEGAEQSKSASKNAAKKAAKEKAKAEKAAAR
AAQEKAQAAAAEA-N------DTAKDLYGKIPESED--VLP-----------TTKFDDIT
DD-HYEKEITVVARVDNARVQSAKLAFLMLRQQGKKVQAVIAA--AEP----ISRQMVKY
TGGLNVNSIVQVTGVVKKPQVPIASATLNNHELHIRKVYTIAEAAQQLPMQVKDAERPPP
ET---TEEGN-EVDA------DGVPIVTLKTRLDNRVLDLQTETSQAITWISSGVAELFA
EYMIKSGSRWIFTPKLVSSATEGGSNVFEVK-YFK-RNGYLAQSPQLYKQMCIAGDMESV
FEIAPVFRAEDSNTHRHLTEFSGLDFEKTFHGHYHEVLDFAEDLLVFILTQLKERYKDQI
AVIQKSYPKAGDFKLPKDGKALRLNYMDGVALLKE-AG----------------VDVSEQ
ERFENDFSTAMEKQLGQIIREKYDTDFYVLDKFPMAVRPFYTKADPKDARFSNSYDFFMR
GEEIMSGAQRINDVNELMESMRAKGINPD-QEGFEDYLNAFRQGCPPHAGGGLGLNRIVM
FFLGLPNVRLATLFPRDPQRLRP
>XP_040641804_Aspergillus_ruber
------------------------------------------------------------
------MADSELPTRPKPEETPAGE--VPAEG---EKGPSKSAAKKAAKEKAKAEKAAQR
AAQEQAQKAATQT-E------DTATHLYGPIPETED--VIP-----------STRFSELS
EE-HHDKEVTIVARVDNARVQSAKLAFLMLRQQGQKVQAVIAA--KEP----ISRQMVKY
TGGLNVNSIVQVTGIVRKPDTPISSATIQELELHIQKVYMISEAAQMLPMQVKDAERPPP
DT---TEEGP-QVDA------EGAPIVTLKTRLDNRTLDLQTETSQAITWISSGVSELFA
EYMIKSGSRWIFTPKLVGAATEGGSNVFEVK-YFK-RNAYMAQSPQLYKQMCIAGDMENV
FEIAPVFRAEDSNTHRHLTEFAGLDFEKTFRSHYHEVLEFAEDLLVFILSQLKERYSKQI
ETIQKSYPKAGDFKLPKDGKALRLTYMDGVNLLKE-AG----------------VDVSEQ
ERFENDFSTAMEKQLGQIIRDKYDTDFYVLDKFPMAVRPFYTKADPKDPRFSNSYDFFMR
GEEIMSGAQRINDIKELETSMLAKGVNPD-QEGFEDYLNAFRQGCPPHAGGGLGLNRIVM
FFLGLPNIRLASLFPRDPQRLRP
>XP_040700602_Aspergillus_sydowii
------------------------------------------------------------
------MADSELPTRPKPEETPAAEGAEGAEGGD--GKLSKSALKKLAKDKAKAEKAAQR
AAQEQAQAAAADA-N------DTAKHLYGAIPESED--VLP-----------STQLSQIG
DE-HYEQEITVVARVDNARVQSAKLAFLMLRQQGLKLQAVIAA--AEP----ISRQMIKY
TGGLNVNSIVQVTGVVKKPGAPIASATLSNHEVHIRKVYMIAEASQQLPMQVKDAERPLP
EA---TEEGF-QVDA------DGAPIVTLKTRLDNRVLDLQTATSQAITWISSGVAELFA
EYMIKSGSRWISTPKLVGAATEGGSGVFEVK-YFK-RNAYLAQSPQLYKQMCIAGDMENV
FEIAPVFRAEDSNTHRHLTEFTGLDFEKTFRSHYHEVLEFAEDLLVFILSGLKERYSDKI
AIIQKSYPKAGDFKLPKDGKALRLNYMDGVALLKE-AG----------------VDVSEQ
ERFENDFTTAMEKQLGQIIRDKYDTDFYVLDKFPMAVRPFYTKSCPQDSKFSNSYDFFMR
GEEIMSGAQRIHDVKELEASMIAKGVDPS-HEGFEDYLAAFRQGCPPHAGGGLGLNRIVM
FFLGLPNVRLATLFPRDPQRLRP
>XP_001209598_Aspergillus_terreus
------------------------------------------------------------
------MADSELPVRPKPEETPAGGE-APAEGAEQTKSASKSAAKKAAKEKAKAEKAAAR
AAQEKAQAAAAEA-N------DTAKHLYGQMPDSED--TVP-----------TTRFTDIN
DD-LYEKEITVVARVDNARVQSAKLAFLMLRQQGAKIQCVIAL--AEP----ISRQMIKY
TGGLNVNSIVQVTGVVKKPQTPIASATLSNHEIHIRKVYMISEAAQQLPMQVKDAERPPP
ET---TEEGF-QTDA------DGAPIVTLKTRLDNRVLDLQTETSQAITWISSGVAELFA
EYMIKSGSRWIFTPKLVGAATEGGSGVFEVK-YFK-RNGYLAQSPQLYKQMCIAGDMESV
FEIAPVFRAEDSNTHRHLTEFSGLDFEKTFHAHYHEVLEFAENLLVFILTQLKERYADKI
AIIQKSYPKAGDFKLPKDGKALRLNYMDGVQMLKE-AG----------------VDVSEQ
ERFENDFTTAMEKQLGQIIREKYDTDFYVLDKFPMAVRPFYTKACPQDPRFSNSYDFFMR
GEEIMSGAQRINDIKELEASMRAKGVEPN-QEGFEDYLNAFRQGCPPHAGGGLGLNRIVM
FFLGLPNVRLATLFPRDPQRLRP
>XP_022493283_Penicillium_arizonense
------------------------------------------------------------
------MADSELPHRPKPEETADAS--APAAEG-----PSKNALKKAAKDKAKAEKAAAR
AAQEKAQAAAQDA-N------DTAKDLYGALPETED--VVP-----------STRFSEFS
EE-HYEKEVTVVARVDNARVQSAKLAFLMLRQQGQKVQAVIAA--AEP----ISRQMIKY
TGGLNVNSIVQVTGIVKKPEIPISSATISHLEIHIRKVYMISEAAQMLPMQVKDAERPPP
ET---TDEGA-QVDA------DGAPIVTLKTRLDNRVLDLQTETSQAITWISSGVAELFA
EYMIKSGSRWIFTPKLVGAATEGGSGVFEVK-YFK-RNAYLAQSPQLYKQMCIAGDMENV
FEIAPVFRAEESNTHRHMTEFSGLDFEKTFRGHYHEVLEFAENLLVFILTQLKERYAPQI
ATIQKSYPKAGDFKLPKDGKALRMNYMDGVALLKE-AG----------------VDVSEQ
ESFENDFTTAMEKQLGQIIRDKYDTDFYVLDKFPMSVRPFYTKADPNDKRFSNSYDFFMR
GEEIMSGAQRINDIKELEESMRAKGLEPH-QEGFEDYLNAFRQGCPPHAGGGLGLNRIVM
FFLGLPNVRLASLFPRDPQRLRP
>XP_014531719_Penicillium_digitatum
------------------------------------------------------------
------MADSELPHRPKP-EAQDAS--APAAEGE-TKNASKNALKKAAKDKAKAEKAAAR
AAQEKAQAAAQEA-N------DTAKGLYGALPKTED--VVP-----------STKFSELS
EE-HYEKEVTVVARVDNARVQSAKLAFLMLRQQGQKVQAVIAA--AEP----ISRQMIKY
TGGLNVNSIVQITGIVKKPEIPISSASISHLEIHIRKVYMISEAAQMLPMQVKDAERPPP
EN---TDEGA-QVDA------EGAPIVTLKTRLDNRVLDLQTETSQAITWISSGVTELFA
EYMIKSGSRWIFTPKLVGAATEGGSGVFEVK-YFK-RNAYLAQSPQLYKQMCIAGDMENV
FEIAPVFRAEDSNTHRHLTEFSGLDFEKTFRGHYHEVLEFAEDLLVFILTQLKERYASQI
ATIQKSYPKAGDFKLPKDGKALRMNYMDGVALLKE-AG----------------VDVSEQ
ERFENDFSTAMEKQLGQIIREKYDTDFYVLDKFPMAVRPFYTKADPNDKRFSNSYDFFMR
GEEIMSGAQRINDITELEESMRAKGLEPN-QEGFEDYLNAFRQGCPPHAGGGLGLNRIVM
FFLGLPNVRLASLFPRDPQRLRP
>XP_016597963_Penicillium_expansum
------------------------------------------------------------
------MADSELPHRPKP-EAQDAS--APAAEGE-TKSASKNALKKAAKDKAKAEKAAAR
AAQEKAQAAAQEA-N------DTAKDLYGALPETED--VLP-----------ATRFSELS
EE-HYEKEVTVVARVDNARVQSAKLAFLMLRQQGQKVQAVIAA--AEP----ISRQMIKY
TGGLNVNSIVQVTGIVKKPEIPISSASISHLEIHIRKVYMISEAAQMLPMQVKDAERPPP
EN---TEEGA-QVDA------EGAPIVTLKTRLDNRVLDLQTETSQAITWISSGVSQLFA
EYMIKSGSRWIFTPKLVGAATEGGSGVFEVK-YFK-RNAYLAQSPQLYKQMCIAGDMENV
FEIAPVFRAEDSNTHRHLTEFSGLDFEKTFRGHYHEVLDFAEDLLVFILTQLKERYASQI
AIIQKSYPKAGDFKLPKDGKALRMNYMDGVALLKE-AG----------------VDVSEQ
ERFENDFSTAMEKQLGQIIREKYDTDFYVLDKFPMAVRPFYTKADPNDKRFSNSYDFFMR
GEEIMSGAQRINDIKELEESMRAKGLEPN-QEGFEDYLNAFRQGCPPHAGGGLGLNRIVM
FFLGLPNVRLASLFPRDPQRLRP
>XP_040647291_Penicillium_griseofulvum
------------------------------------------------------------
------MADSELPHRPKP-EAQDAS--APAAEGE-TKSASKNALKKAAKDKIKAEKAAAR
AAQEKAQAAAQEA-N------DTAKDLYGPLPENAD--VVP-----------ATRFPELS
EE-HYEKEVTVVARVDNARVQSAKLAFLMLRQQGQKVQAVIAA--AEP----ISRQMIKY
TGGLNVNSIVQVTGTVKKPEIPISSASISHLEIHISKVYMISEAAQMLPMQVKDAERPPP
ET---TDEGA-QVDA------EGTPIVTLKTRLDNRVLDLQTETSQAITWISSGVSQLFA
EYMIKSGSRWISTPKLVGAATEGGSGVFEVK-YFK-RSAYLAQSPQLYKQMCIAGDMENV
FEIAPVFRAEDSNTHRHLTEFSGLDFEKTFRSHYHEVLEFAEDLLVFILTQLKERYATQI
ATIQKSYPKAGDFKLPKDGKALRLNYMDGVALLKE-AG----------------VDVSEQ
ERFENDFSTAMEKQLGQIIREKYDTDFYVLDKFPMAVRPFYTKADPTDKRFSNSYDFFMR
GEEIMSGAQRINDIKELEESMRAKGLEPN-QEGFEDYLNAFRQGCPPHAGGGLGLNRIVM
FFLGLPNVRLASLFPRDPQRLRP
>XP_038931415_Penicillium_roqueforti
-------------------------------MDVLRTYTVKVDLPKSPHRLPLLGLDHSA
GKSLTTMADSELPHRPKP-EAQDAS--APAAEGE-TKNASKNALKKAAKDKAKAEKAAAR
AAQEKAQAAAQEA-N------DTAKDLYGPLPEAEN--AIP-----------STRFSELS
EE-HYEKEVTVVARVDNARVQSAKLAFLMLRQQGQKVQAVIAA--AEP----ISRQMIKY
TGGLNVNSIVQITGIVKKPEIPISSASISHLEIHIRKVYMISEAAQMLPMQVKDAERPPP
ES---IDEGA-QVDA------EGAPIVTLKTRLDNRVLDLQTETSQAITWISSGVSQLFA
EYMIKSGSRWISTPKLVGAATEGGSGVFEVK-YFK-RNAYLAQSPQLYKQMCIAGDMENV
FEIAPVFRAEDSNTHRHLTEFSGLDFEKTFRGHYHEVLEFAEDLLVFILTQLKERYATQI
ATIQKSYPKAGDFKLPKDGKALRLNYMDGVALLKE-AG----------------VDVSEQ
ERFENDFSTAMEKQLGQIIREKYDTDFYVLDKFPMAVRPFYTKADPDDKRFSNSYDFFMR
GEEIMSGAQRINDIKELEESMRSKGLEPN-QEGFEDYLNAFRQGCPPHAGGGLGLNRIVM
FFLGLPNVRLASLFPRDPQRLRP
>XP_002561853_Penicillium_rubens
------------------------------------------------------------
------MADSELPHRPKP-EAQDAS--APAAEGE-TKNASKNALKKAAKDKAKAEKAAAR
AAQEKAQAAAQDA-N------DTAKDLYGPLPETED--VVP-----------STRFSEFS
ED-HYEKEVTVVARVDNARVQSAKLAFLMLRQQGQKVQAVIAA--AEP----ISRQMIKY
TGGLNVNSIVQVTGIVKKPEIPISSASISHLEIHIRKVYMISEAAQMLPMQVKDAERPPP
EN---TEEGA-QVDA------EGAPIVTLKTRLDNRVLDLQTETSQAITWISSGVSELFA
EYMIKSGSRWIFTPKLVGAATEGGSGVFEVK-YFK-RNAYLAQSPQLYKQMCIAGDMENV
FEIAPVFRAEDSNTHRHLTEFSGLDFEKTFRNHYHEVLEFAENLLVFILTQLKERYATQI
ATIQKSYPKAGDFKLPKDGKALRLNYMDGVALLKE-AG----------------VDVSEQ
ESFENDFTTAMEKQLGQIIRDKYDTDFYVLDKFPMAVRPFYTKADPNDKRFSNSYDFFMR
GEEIMSGAQRIHDIKELEESMRAKGLEPN-QEGFEDYLNAFRQGCPPHAGGGLGLNRIVM
FFLGLPNVRLASLFPRDPQRLRP
>XP_040817982_Penicillium_solitum
------------------------------------------------------------
------MADSELPHRPKP-EAQDAS--APAAEGE-TKNASKNALKKAAKDKAKAEKAAAR
AAQEKAQAAAQEA-N------DTAKDLYGALPEAED--VVP-----------STRFSELS
EE-HYEKEVTIVARVDNARVQSAKLAFLMLRQQGQKVQAVIAA--AEP----ISRQMIKY
TGGLNVNSIVQVTGIVKKPEIPISSASISHLEIHIRKVYMISEAAQMLPMQVKDAERPPP
EN---TEEGA-QVDA------EGAPIVTLKTRLDNRVLDLQTETSQAITWISSGVSQLFA
EYMIKSGSRWIFTPKLVGAATEGGSGVFEVK-YFK-RNAYLAQSPQLYKQMCIAGDMENV
FEIAPVFRAEDSNTHRHLTEFSGLDFEKTFRGHYHEVLEFAEDLLVFILTQLKERYASQI
ATIQKSYPKAGDFKLPKDGKALRMNYMDGVALLKE-AG----------------VDVSEQ
ENFENDFSTAMEKQLGQIIREKYDTDFYVLDKFPMAVRPFYTKADPNDKRFSNSYDFFMR
GEEIMSGAQRINDIKELEESMRAKGLEPN-QEGFEDYLNAFRQGCPPHAGGGLGLNRIVM
FFLGLPNVRLASLFPRDPQRLRP
>XP_022585859_Penicilliopsis_zonata
------------------------------------------------------------
------MADSELPHRPKPEAPEGAADAAPAEGAA---GPSKSALKKLAKEKAKAEKAAAR
AAQEKAQAAAQEA-A------DTAKGLYGPLPESED--VIP-----------SVKFSGLT
ED-THETEITVVARVDNARVQSAKLAFLMLRQQGQKVQAVIAA--AEP----ISRQMVKW
TGGVNVNSIVQVTGIVKKPEIPISSATLSDIEIHIRKIYMISEAAQMLPMQVKDAERPPP
ET---TEEG--QVDA------DGTPLVTLKTRLDNRVLDLQTETSQAITWISSGVTELFA
EYMIKHGSRWIFTPKLVGTATEGGSGVFEIK-YFK-RKAFLAQSPQLYKQMCIAGDMESV
FEIAPVFRAEDSNTHRHLTEFSGLDFEMTFRHHYHEVLDFAENLLVFILTQLQERYKDQI
ETIRKSYPKAGDFKLPKDGKALRLKYMEGLAMLKE-AG----------------VDVSEQ
ERYENDFTTAMEKQLGRIIREKYDTDFYVLDKFPMAVRPFYTKPCPDDPTFSNSYDFFMR
GEEIMSGAQRINDAKELEASMIAKGVDPN-QEGFEDYLNAFRQGCSPHAGGGLGLNRIVM
FFLGLPNVRLATLFPRDPQRLRP
>XP_016617715_Cladophialophora_bantiana
------------------------------------------------------------
----MENKEAALPSHAKDNPN------VSVDGA-----PSKNALKKAQKEAEKAAKKAAA
KAKEAEQKAAQQA-Q---ASEDTAKDNYGKLPQDDP--E-------------ITHLKKLG
EE-HVDKEVTVIARIHNNRSQSAKLAFLMLRQQGKTIQAVVAA-TGEA----VSRQMVKW
AVGVNVNSFVRISGIVRKPDPPVASASISNLELHVTKIYLIASAAEQIPMQVKDAERPPP
PSITGEEE-GPAVDA------EGAPIVTLKTRLDNRVIDLQTECNQAIFTISSAVEGLFE
EYMRKSGSRKFNTPKILGAATEGGSGVFEVNNYFG-KSGYLAQSPQLYKQMLIAGDCESV
FEIGPVFRAENSNTHRHLTEFTGLDFEMVFNHHYHEVLEFAENLIVFIVHELQTRYKDEI
AVVQRYFPRAGDFRV-KDGKALRLKYFDGIKILKD-AG----------------VDTTEQ
DNYVTDLTTAQEKRLGQLIREKYDTDFYVLDEFPMVVRPFYTKPHPTDPKLSNSYDFFMR
GEEIMSGAQRINDAAELEASMRSKGVDPN-AEGFQDYVNAFRQGCRPHAGGGLGLNRIVM
FFLGLDNVRQATPFPRDPQRLRP
>XP_008728388_Cladophialophora_carrionii
------------------------------------------------------------
----MENKEASLPTHAKDNPN------VSADGA-----PSKNALKKAQKEAEKAAKKAAA
KAKEAEQKATQQA-Q---AAEDTATGNYGPVPDDAV--E-------------ITHLKKLG
DD-HVDKEITIIVRIHNSRSQSAKLAFLMLRQQGKTIQAVVAA-TGDH----VSKQMVKW
AVGVNINSFVRVTGLVKKPDPPVASASISNLELHVTKIYLISSAAEQLPMQVKDAERPPP
AQ---EKEGEAAVDA------EGIPIVTLKTRLDNRVIDLQTECNQAIFTISSGVESLFE
EYMRKSGSRKFNTPKLLGAATEGGSGVFEVNNYFG-KSGFLAQSPQLHKQMLIAGDCESV
FEIGPVFRAENSNTHRHMTEFTGLDFEMVFNHHYHEVLDFAEKLIVFIISELNSRYKDEI
AVVQKFFPRAGDFHL-KDGKALRLKYFDGIKLLRD-AG----------------VDTTEQ
DNYVTDLTTAQEKKLGQIIREKYDTDFYVLDEFPMVVRPFYTKPHPTDPKLSNSYDFFMR
GEEIMSGAQRINDAAELEASMRAKGVDPN-AEGFQDYVNAFRQGCRPHAGGGLGLNRIVM
FFLGLDNVRQATPFPRDPQRLRP
>XP_016251474_Cladophialophora_immunda
------------------------------------------------------------
----MENKEAALPTHAKDNPN------VSADGA-----PSKNALKKAQKEAEKAAKKAAA
KAKEAEQKAAQQA-Q---AGEDTAKDKYGTLPQDDP--E-------------ITHLKKLG
EE-HVDKEVTVIVRVHNSRSQSAKLAFLMLRQQGKTIQAVVAA-TGEA----VSRQMVKW
AVSVNVNSFVRVSGIVKKPDPPVASASISNLELHVTKIYLIASAAEQIPMQVKDAERPPP
PSITGEEE-GPAVDA------EGAPIVTLKTRLDNRVIDLQTECNQAIFTISSGVEGLFE
EFMRKSGSRKFNTPKLLGAATEGGSGVFEVNNYFG-KSGFLAQSPQLHKQMLIAGDCESV
FEIGPVFRAENSNTHRHLTEFTGLDFEMVFNHHYHEVLEFAENLIVFIVHELQSRFKDEI
AIVQKSFPRAGDFHI-KEGKALRLKYFEGIKILRD-AG----------------VDTTEQ
DNYVTDLTTAQEKRLGQLIREKYDTDFYVLDEFPMVVRPFYTKPHPTDPKLSNSYDFFMR
GEEIMSGAQRINDATELEASMMRKGVDPN-AEGFQDYVNAFRQGCRPHAGGGLGLNRIVM
FFLGLDNVRQATPFPRDPQRLRP
>XP_007743842_Cladophialophora_psammophila
------------------------------------------------------------
----MENKEAALPTHAKDNPN------VSADGA-----PSKNALKKAQKEAEKAAKKAAA
KAKEAEQKAAQQM-Q---ASEDTAKDNYGKLPQDDP--E-------------ITHLKKLG
EE-HVDKEVTVIVRIHNNRSQSAKLAFLMLRQQGKTIQAVVAA-TGEA----VSRQMVKW
AVGVNVNSFVRISGIVKKPDPPVASASISSLELHVTKIYLIASAAEQIPMQVKDAERPPP
PSITGEEE-GPAVDA------EGAPIVTLKTRLDNRVIDLQTECNQAIFTISSAVEGLFE
EYMRKSGSRKFNTPKILGAATEGGSGVFEVNNYFG-KSGYLAQSPQLYKQMLIAGDCESV
FEIGPVFRAENSNTHRHLTEFTGLDFEMVFNHHYHEVLEFAENLIVFIVHELQTRYKDEI
AVVQRYFPRAGDFRI-KDGKALRLKYFDGIKILKD-AG----------------MDTTEQ
DNYVTDLTTAQEKRLGQLIREKHDTDFYVLDEFPMVVRPFYTKPHPTDPKLSNSYDFFMR
GEEIMSGAQRINDAAELEASMRSKGVDPD-AEGFQDYVNAFRQGCRPHAGGGLGLNRIVM
FFLGLDNVRQATPFPRDPQRLRP
>XP_018687878_Fonsecaea_erecta
------------------------------------------------------------
----MENKEASLPTHAKDNPN------VSADGA-----PSKNALKKAQKEAEKAAKKAAA
KAKEAEQKAAQQT-Q---ASEDTAKDKYGPLPQDDP--E-------------ITHLKRLG
EE-HVDKEVTVIVRIHNSRSQSAKLAFLMLRQQGKTIQAVVAA-AGEA----VSRQMVKW
AVGVNVNSFVRVSGIVKKPDPPVASASISNLELHVTRIYLIASAAEQIPMQVKDAERPPP
PSITGEEEGGPAVDA------EGAPIVTLKTRLDNRVIDLQTECNQAIFTISSGVEGLFE
EFMRKSGSRKFNTPKLLGAATEGGSGVFEVNNYFG-KSGFLAQSPQLHKQMLIAGDCESV
FEIGPVFRAENSNTHRHMTEFTGLDFEMVFNHHYHEVLEFAENLIVFIVHELQTRYKDEI
AVVQKSFPRAGDFRI-KDGKALRLKYFDGIKILKE-AG----------------VDTTEQ
DNYVTDLTTAQEKRLGQLIREKYDTDFYVLDEFPMVVRPFYTKPHPTDPKLSNSYDFFMR
GEEIMSGAQRINDATELEASMRSKGVDPN-AEGFQDYVNAFRQGCRPHAGGGLGLNRIVM
FFLGLDNVRQATPFPRDPQRLRP
>XP_022507832_Fonsecaea_monophora
------------------------------------------------------------
----MENKEAALPTHAKDNPN------VSADGA-----PSKNALKKAQKEAEKAAKKAAA
KAKEAEQKAAQQA-Q---ASEDTAKDKYGTLPQDDP--E-------------ITHLKKLG
EE-HVDKEVTVIVRVHNSRSQSAKLAFLMLRQQGKTIQAVVAA-IGDA----VSRQMVKW
AVGVNINSFVRVSGIVKKPNPPVASASISDLELHVTKIYLIASAAEQIPMQVKDAERPPP
PSITGEEE-GPAVDA------EGAPIVTLKTRLDNRVIDLQTECNQAIFTISSGVEGLFE
EFMRKAGSRKFNTPKLLGAATEGGSGVFEVNNYFG-KSGFLAQSPQLHKQMLIAGDCESV
FEIGPVFRAENSNTHRHLTEFTGLDFEMVFNHHYHEVLEFAENLIVFIVHELKTRFKDEI
AVVQKYFPRAGDFRI-KDGKALRLKYFEGIKILRD-AG----------------VDTTEQ
DNYVTDLTTAQEKKLGQLIREKYDTDFYVLDEFPMVVRPFYTKPHPTDPKLSNSYDFFMR
GEEIMSGAQRINDATELEASMRSKGVDPN-SEGFQDYVNAFRQGCRPHAGGGLGLNRIVM
FFLGLDNVRQATPFPRDPQRLRP
>XP_016629257_Fonsecaea_multimorphosa
------------------------------------------------------------
----MENKEAALPTHAKDNPN------VSAEGA-----PSKNALKKAQKDAEKAAKKAAA
KAKEAEQKAAQQV-Q---ASEDTAKDKYGTLPQDDP--E-------------ITHLKKLG
EE-HVDKEVTVIVRIHNSRSQSAKLAFLMLRQQGKTIQAVVAA-AGEA----VSRQMVKW
AVGVNVNSFVRVSGIVKKPDPPVASASISNLELHVTKIYLIASAAEQIPMQVKDAERPPP
PSITGEEE-GPAVDA------EGAPIVTLKTRLDNRVIDLQTECNQAIFTISSGVEGLFE
EFMRKSGSRKFNTPKLLGAATEGGSGVFEVNNYFG-KSGFLAQSPQLHKQMLIAGDCESV
FEIGPVFRAENSNTHRHLTEFTGLDFEMVFNHHYHEVLDFAENLIVFIVHELQSRFKDEI
AVVQKYFPRAGDFRI-KDGKALRLKYFEGIKILKD-AG----------------VDTTEQ
DNYVTDLTTAQEKRLGQLIREKYDTDFYVLDEFPMVVRPFYTKPHPTDPKLSNSYDFFMR
GEEIMSGAQRINDATELEASMRSKGVDPN-AEGFQDYVNAFRQGCRPHAGGGLGLNRIVM
FFLGLDNVRQATPFPRDPQRLRP
>XP_022497229_Fonsecaea_nubica
------------------------------------------------------------
----MENKEAALPTHAKDNPN------VSADGA-----PSKNALKKAQKEAEKAAKKAAA
KAKEAEQKAAQQA-Q---ASEDTAKDKYGTLPQDDP--E-------------ITHLKKLG
EE-HVDKEVTVIVRVHNSRSQSAKLAFLMLRQQGKTIQAVVAA-IGDA----VSRQMVKW
AVGVNINSFVRVSGIVKKPNPPVASASISDLELHVTKIYLIASAAEQIPMQVKDAERPPP
PSITGEEE-GPAVDA------EGAPIVTLKTRLDNRVIDLQTECNQAIFTISSGVEGLFE
EFMRKAGSRKFNTPKLLGAATEGGSGVFEVNNYFG-KSGFLAQSPQLHKQMLIAGDCESV
FEIGPVFRAENSNTHRHLTEFTGLDFEMVFNHHYHEVLEFAENLIVFIVHELKTRFKDEI
AVVQKYFPRAGDFRI-KDGKALRLKYFEGIKILRD-AG----------------VDTTEQ
DNYVTDLTTAQEKKLGQLIREKYDTDFYVLDEFPMVVRPFYTKPHPSDPKLSNSYDFFMR
GEEIMSGAQRINDATELEASMRSKGVDPN-SEGFQDYVNAFRQGCRPHAGGGLGLNRIVM
FFLGLDNVRQATPFPRDPQRLRP
>XP_013286502_Fonsecaea_pedrosoi
------------------------------------------------------------
----MENKEAALPTHAKDNPN------VSADGA-----PSKNALKKAQKEAEKAAKKAAA
KAKEAEQKAAQQA-Q---ASEDTAKDKYGTLPQDDP--E-------------ITHLKKLG
EE-HVDKEVTVIVRVHNSRSQSAKLAFLMLRQQGKTIQAVVAA-IGDA----VSRQMVKW
AVGVNINSFVRVSGIVKKPNPPVASASISDLELHVTKIYLIASAAEQIPMQVKDAERPPP
PSITGEEE-GPAVDA------EGAPIVTLKTRLDNRVIDLQTECNQAIFTISSGVEGLFE
EFMRKAGSRKFNTPKLLGAATEGGSGVFEVNNYFG-KSGFLAQSPQLHKQMLIAGDCESV
FEIGPVFRAENSNTHRHLTEFTGLDFEMVFNHHYHEVLEFAENLIVFIVHELKTRFKDEI
AVVQKYFPRAGDFRI-KDGKALRLKYFEGIKILRD-AG----------------VDTTEQ
DNYVTDLTTAQEKKLGQLIREKYDTDFYVLDEFPMVVRPFYTKPHPTDPKLSNSYDFFMR
GEEIMSGAQRINDATELEASMRSKGVDPN-SEGFQDYVNAFRQGCRPHAGGGLGLNRIVM
FFLGLDNVRQATPFPRDPQRLRP
>XP_007758893_Cladophialophora_yegresii
------------------------------------------------------------
----MENKEASLPTHAKDNPN------VSADGA-----PSKNALKKAQKEAEKAAKKAAA
KAKEAEQKAAQQA-Q---AAEDTATGNYGPLPDDAV--E-------------ITHLKKLG
DD-HVDKEVTIIVRIHNSRSQSAKLAFLMLRQQGKTIQAVVAA-TGDH----VSKQMVKW
AVGVNINSFVRVTGLVKKPDPPVASASISNLELHVTKIYLVSSAAEQLPMQVKDAERPPP
AQ---EKEGEAAVDA------EGVPIVTLKTRLDNRVIDLQTECNQAIFTISSAVESLFE
EYMRKSGSRKFNTPKLLGAATEGGSGVFEVGNYFG-KSGFLAQSPQLHKQMLIAGDCESV
FEIGPVFRAENSNTHRHMTEFTGLDFEMVFNHHYHEVLDFAEQLIVFIISELDSRYKDEI
AVVQKFFPRAGDFHL-KDGKALRLKYFDGIKLLKE-AG----------------VDTTEQ
DNYVTDLTTAQEKKLGQIIREKYDTDFYVLDEFPMVVRPFYTKPHPTDSKLSNSYDFFMR
GEEIMSGAQRINDAAELEASMRAKGVDPN-AEGFQDYVNAFRQGCRPHAGGGLGLNRIVM
FFLGLDNVRQATPFPRDPQRLRP
>XP_016233011_Exophiala_spinifera
------------------------------------------------------------
------MSETSLPTHAKDNPN------VSADGA-----PSKNALKKAQKEAEKAAKKAAA
KKADEEKRAAQQA-QV--ASEDTAKDNYGALPEDTV--Q-------------ITHLKKLG
PE-DADKEVTVITRVHNSRSQSAKLAFLMLRQQGKTIQAVVAA-SGDE----VSRQMVKW
ATSVNINSFVRVTGLVKKPNPPVASASISDLELHVKKIYLISSAAEVIPMQVKDAERPPP
AV---EQEGQ--VDA------EGAPVVTLKTRLDNRVIDLQTECNQAIFTISSAVEGLFE
EYMRKSGSRKFNTPKLLGAATEGGSGVFEVNNYFG-KSGFLAQSPQLHKQMLIAGDCESV
FEIGPVFRAENSNTHRHLTEFTGLDFEMVFDHHYHEVLDFAEKLIVFIVTELKSRYKDEI
AVVQKYFPKAGDFHL-KDGKALRLKYFDGIKLLRD-AG----------------VDTTEQ
DNYVTDLTTAQEKRLGQIIREKYDTDFYVLDEFPMSVRPFYTKPHPKDPKLSNSYDFFMR
GEEIMSGAQRINDASELEASMRNKGVDPA-SDGFSDYVNAFRQGCRPHAGGGLGLNRIVM
FFLGLDNVRQATPFPRDPQRLRP
>XP_016257163_Exophiala_oligosperma
------------------------------------------------------------
------MSEASLPTHAKDNPN------VSADGA-----PSKNALKKAQKEAEKAAKKAAA
KKADEEKRAAQQA-Q---AAEDTAKDNYGALPDDAV--Q-------------ITHLKKLG
PE-DVDQEVTVICRVHNSRSQSAKLAFLMLRQQGKTIQAVVAA-TGDA----VSRQMVKW
STSINVNSFVRVTGLVKKPDPPVASATISDLELHVRKIYLISSAAEVLPMQVKDAERPPP
AV---EQEGQ--VDA------EGAPVVTLKTRLDNRVIDLQTECNQAIFTISSAVEGLFE
EYMRKSGSRKFNTPKLLGAATEGGSGVFEVNNYFG-KSGFLAQSPQLHKQMLIAGDCENV
FEIGPVFRAENSNTHRHMTEFTGLDFEKVFDHHYHEVLDFAEKLIVFIVTELKSRYKDEI
AVVQKYFPKAGDFHL-KDGRALRLKYFDGIKLLKD-AG----------------VDTTEQ
DNYVTDLTTAQEKRLGQIIREKYDTDFYVLDEFPMSVRPFYTKPHPTDPKLSNSYDFFMR
GEEIMSGAQRINDAAELEASMRNKGVDPA-SDGFSDYVNAFRQGCRPHAGGGLGLNRIVM
FFLGLDNVRQATPFPRDPQRLRP
>XP_013312649_Exophiala_xenobiotica
------------------------------------------------------------
------MSEASLPTHAKDNPN------VAADGA-----PSKNALKKAQKEAEKAAKKAAA
KKADEEKRAAQQA-Q---ASEDTAKENYGDLPDDQV--Q-------------VTHLKKLS
EE-DVDKDVTIITRVHNSRSQSAKLAFLMLRQQGRTIQAVVAA-SSDA----VSKQMVKW
ATSVNVNSFVRVTGVVKEPDPPVASATISNLELHVKKIYLISSAAEVIPMQVKDAERPPP
AV---EQEGQ--VDA------EGTPIVTLKTRLDNRVIDLQTECNQAIFTISSAVEGLFE
EYMRKSGSRKFNTPKLLGAATEGGSGVFEVNNYFG-KSAFLAQSPQLYKQMLIAGDCESV
FEIGPVFRAENSNTHRHMTEFTGLDFEMVFDHHYHEVLDFAENLIVFIVSELKSRYKDEI
AIVQKYFPKAGDFHL-KDGKALRLKYFDGIKMLRD-AG----------------VDTTEQ
DNYVTDLTTAQEKKLGQLIREKYDTDFYVLDEFPMSVRPFYTKGHPTDPKLSNSYDFFMR
GEEIMSGAQRVNDAAELEAAMRGKGVDPS-SEGFVDYVNAFKQGCRPHAGGGLGLNRIVM
FFLGLDNVRQATPFPRDPQRLRP
>XP_007727279_Capronia_coronata
------------------------------------------------------------
-------MESSLPTHAKDNPN------VSAEGA-----PSKNALKKAQKEAEKAAKKAAA
KKADEEKRVAQQA-Q---ASEDTAKDKYGDLPQDEV--K-------------ITHLKKLG
EE-YVDKEVTVISRIHNTRSQSAKLAFLMLRQQGKTIQAVVAA-NSEA----VSRQMVKW
SVSLNVNSFVRVTGIVKKPDPPVASASISNLELQVTKIYLVARAAEQLPMQVKDAERPPP
AK---EEEGQ--VDA------EGAPIVTLKTRLDNRVIDLQTECNQAIFTISSAVEGLFA
EYLRKAGSRQFNTPKILGAATEGGSGVFEVKNYFG-KSGFLAQSPQLYKQMLIAADCESV
FEVGPVFRAENSNTHRHLCEFTGLDFEMVFDHHYHEVLGFAEQLIVFIVHELQARYKDEI
AVVQKYFPRAGDFRI-KDGKALRLKYFDGIKILRD-AG----------------VDTTEQ
DNFVTDLTTAQEKRLGQLIREKYDTDFYVLDEFPMCVRPFYTKVHPTDPNLSNSYDFFMR
GEEIMSGAQRINDAAELEAAMRSKGLDPN-SEGFQDYVNAFRQGCRPHAGGGLGLNRIVM
FFLGLDNVRQATPFPRDPQRLRP
>XP_007737842_Capronia_epimyces
------------------------------------------------------------
-------MESSLPTHAKDNPN------VSADGA-----PSKNALKKAQKEAEKAAKKAAA
KKADEEKRAAQQA-Q---TSEDTAKDKYGELPQEEG--PI------------ITHLKKLG
ED-HVDKEVTVIARIHNSRSQSAKLAFLMLRQQGKTVQAVVAA-NGEA----VSRQMVKW
AVSLSVNSFVRVTGLIKKPDPPVASASISNLELHVTKIYLLARAAEQLPMQVKDAERPPP
AT---AEEGQ--VDA------EGAPIVTLKTRLDNRVIDLQTECNQAIFTISDAVEGLFT
EYMRKSGSRQFNTPKILGAATEGGSGVFEVSNYFG-KSGFLAQSPQLYKQMLIAADCESV
FEVGPVFRAENSNTHRHLCEFTGLDFEMVFDHHYHEVLGFAEQLIVFIIQELQARYKDEI
AVVHRYFPRAGDFRI-KDGKALRLKYFDGIKILRD-AG----------------VDTTEQ
DNYVTDLTTAQEKRLGQLIREKYDTDFYVLDEFPMVVRPFYTKQHPTDPKLSNSYDFFMR
GEEIMSGAQRINDAAELEASMRSKGLDPD-AEGFVDYVNAFRQGCRPHAGGGLGLNRIVM
FFLGLDNVRQATPFPRDPQRLRP
>XP_009156698_Exophiala_dermatitidis
------------------------------------------------------------
-------MESSLPTHAKDNPN------VSAEGA-----PSKNALKKAQKEAEKAAKKAAA
KKADEEKRAAQQA-Q---AAEDTAKDKYGELPKDEA--PVE-----------ITHLKKLG
EE-HVDKEVTVITRIHNSRSQSAKLAFLMLRQQGKTIQAVVAA-TSEA----VSRQMVKW
SVSLNVNSFVRVTGVVKKPDPPVASASISNLELHVQKIYLVARAAEMLPMQVKDAERPPP
AT---AEEGQ--VDA------EGAPIVTLKTRLDNRVIDLQTECNQAIFTISSAVEGLFA
EYMRKNGSRQFNTPKLLGAATEGGSGVFTVNNYFG-KNGFLAQSPQLHKQMLIAGDCESV
FEIGPVFRAENSNTHRHLCEFTGLDFEMVFDHHYHEVLEFAEKLIVFIVQELQARYKDEI
AVVQKYFPRAGDFRI-KDGKALRLKYFDGIKILRD-AG----------------VDTTEQ
DNYVTDLSTAQEKKLGQLIREKYDTDFYVLDEFPMVVRPFYTKQHPTDPKLSNSYDFFMR
GEEIMSGAQRINDADELEAAMRSKGLDPN-AEGFQDYVNAFRQGCRPHAGGGLGLNRIVM
FFLGLDNVRQATPFPRDPQRLRP
>XP_013255355_Exophiala_aquamarina
------------------------------------------------------------
------MSEASLPTHAKENPN------VAADGA-----PSKNALKKAQKEAEKAAKKAAA
KKADEEKRAAQQS-Q---GAEDTAKDNYGTTLPPAV--E-------------YTELKSLN
DD-YVDKEITVSVRIHNSRGQSAKLAFLMLREQGKTIQAVMAA-TDDS----VSKQMIKW
AMSINANSYVEVSGVVKKPGTPIASATISGLELHVTKIYLISSASEVLPMQVKDAERPPP
AT---AEEGT--VDA------DGAPIVTLKTRLDNRVIDLETECNQAIFTISDGVEKLFS
EYMWKSGSRKFNTPKLLGAATEGGSGVFEVSNYFG-KSAYLAQSPQLYKQMLIAGDCKSV
FEIGPVFRAENSNTHRHMTEFTGLDFEMVFKRHYHEVLEFAEQLIVFIVNELNARYKDEI
TVIQKFFPRAGDFRI-KDNKALRLKYFDGIKILRD-AG----------------VDTTEQ
DNFVTDLTTAQEKKLGQLIREKYDTDFYVLDEFPMVVRPFYTKPHPTDPNLSNSYDFFMR
GEEIMSGAQRINDAAELEASMRAKGVDPA-SPGFVDYVDAFRQGCKPHAGGGLGLNRIVQ
FFLGLDNVRQATPFPRDPQRLRP
>XP_016220000_Exophiala_mesophila
------------------------------------------------------------
---MSGEGSAPLPVREKETAE------APAEAG-----PSKNALKKAQKEAEKAAKKAAA
KKADEEKRAAQQS-Q---AAEDTAKDLYGPLPEDDI--R-------------EIHLKKLG
EE-HIDKEVTIITRIHNSRSQSAKLAFLMLRQQGRTIQAVVAA--GDV----ISRQMVKY
ATSINVNSFVRVSGIVKSPNPPVASASISNLELHVTRIYLISKAIEQLPMQVKDAERPPP
AS---AEEGA--VDA------EGAPIVTLKTRLDNRVIDLQTECNQAILTISGAVQALFI
EYMYKSGATPLNTPKLLGTATEGGSGVFEVNNYFG-KSAFLAQSPQLYKQMLIAGDCESV
FEVGPVFRAENSNTHRHMTEFTGLDFEQVFSKHYHEVLTFAENLIVFIVTELQSRHKEEI
DVVKKFFPRAGDFRI-KDGKALRLRYLEGIQILKD-AG----------------VDTTEQ
DNFVTDLTTAQEKKLGQLIRAKYDTDFYVLDEFPYSVRPFYTKRHPTNPDLSYSYDFFMR
GEEIMSGAQRVNDADELEAAMREKGVDPN-SDGFADYVNAFRQGCRPHAGGGLGLNRIVQ
FFLGLDNVRQATPFPRDPQRLRP
>XP_013266852_Rhinocladiella_mackenziei
------------------------------------------------------------
-------MESSLPTHAKDDPN------NSADST-----PSKNALKKAQKEAEKAAKKAAA
KKTDEEKRAAQQA-Q---ESEDTAKDNYGKLPKHDV--E-------------ITHLKKLD
EE-YVDKEVTVITRIHNSRSQSAKLAFLMLRQQGKTIQAVVAA-DGDS----VSRQMVKW
SSGINVNSIVRVTGAVKKPNPPVASASISDLELHVSKIYLIAQASEQIPMQVKDAERPPP
AT---AEEGQ--VDA------EGVPIVTLKTRLDNRVIDLQTECNQAIFTISSAVEELFE
EYMRKSGSRKFNTPKLLGTATEGGSGVFEVNNYFG-KSGFLAQSPQLHKQMLIAGDCESV
FEIGPVFRAENSNTHRHLTEFTGLDFELVFNHHYHEVLEFAEKLIVFIVQQLQARYKNEI
AVVQRYFPRAGDFRI-KDGKALRLKYFDGIKILRD-AG----------------VDTTEQ
DNYVTDLTTAQEKKLGQLIREKYDTDFYVLDEFPMSVRPFYTKVHPTDPKLSNSYDFFMR
GEEIMSGAQRINDAAELEAAMRGKGLDPD-AEGFQDYVNAFRQGCRPHAGGGLGLNRIVM
FFLGLDNVRQATPFPRDPQRLRP
>XP_017994945_Phialophora_attinorum
------------------------------------------------------------
-MSSEEPKGAALPVHAKDDPM------VDAENA-----PSKSALKKAAKEAEKAAKKAAA
KEKEAAQRAQQAA-A---ADEDKAVDNYGSITKAK---ETG-----------VIHLKKLN
ET-HADQEITVITRIHNSRVQSAKLAFLMLRQQGETIQAVMAA-AGDD----VSKQMIKW
ATAIPVNSFVRVTGLVKKPDPAIASASISNLELNVKKIYEISRAMEMLPMQVKDCERPPP
ES---NEEGQ--SDA------TG-PIVTLKTRLDNRVIDFQTDVNQAIFTISSAVEVLFT
DYMVKAGSRKFNTAKFVGAATEGGAGVFEVTNYFG-KSAYLAQSPQFYKQMLIAGDCESV
FEIGPVFRAENSNTHRHLTEFTGLDFEMVFTNHYHEVLTFAENLIVFIITTLQKSYAAEI
ATVQKFYPRAGDFRI-KDNKALRLNYADGIRLLKE-AG----------------VDTSEQ
DRFETDLSTAMEKQLGKIIREKYDTDFYVLDEFPMAVRPFYTKRHPTDPNLSNSYDFFMR
GEEIMSGAQRINDAGELEQSMRAKGVDPT-AEGFQDYVNAFRQGCRPHAGGGLGLNRIVQ
FFLGLDNVRQATPFPRDPQRLRP
>NP_588352_Schizosaccharomyces_pombe
--------------------------------MSEMEKQVENLSLEAKN-----------
---------------EKPKEV------ILGEDG---KPLSKKALKKLEKEREKEQKRKER
EAREAEEKKKREANEI-----DYSAGKYGDLPLNRS--TAR-PGRT------YTQISDIS
AK-NDGQTVLLRARVYTSRLQGNKMCFFSLRQKYDTIQALAVV-NKDT----ISKQMVKW
CGSISLESIVLVEGIVKKSPEIIKSATVQDAEIHISSIYVISPIKKNLPFLVEDAGR---
-----SEEQIRESEENAAEGDSKFVRVNLDTRLDNRVLDLRTPTNQAIFDIQAGICQAFR
EFLLSNSFNEIHTPKMSGASSEGGSNVFKIQ-YFK-TDGFLSQSPQLYKQMLIAADRERV
FEIGPVFRAEDSNTYRHMTEFTGLDLEMAFNEHYHEVMEFIEKLFLYIFKTIREKYAKQV
AVVRQQYP-SEDFILP-DADRIRFHFKDAVKLLKE-AGYRKQLVPGQKVPEDEEFHYCED
PEFD-DFSTPEERALGQIVREKYHTDFYVIDKYPSSVRPFYTMPDPEDPRYSNSYDFFMK
GQEIMSGAQRIHDPELLVERMKALGVSP--DVGLQQYIDAFAIGCPPHAGGGIGLERVVM
FYLNLPNIRLASSFPRDPKRLLP
```
