## Supplementary material for "Coding Sequence Insertions in Fungal Genomes are Intrinsically Disordered and can Impart Functionally-Important Properties on the Host Protein": MAFFT_MSAs: XP_713252.2_blasthits_MAFFT.txt

```
>XP_713252_Candida_albicans
-----------------------------------------MQVKNKAKLKDKNVAITLV
PEDSEDLWYLYNLLKKGDTVQLVTHRNVKKGN---QAQITKGKSKMEKIVVRLKLLVEDI
DYIASDQTMRINGKSLVQQEY-------IPLNSFHTAEVELNKELTILKD--------NW
DEYDMTLLNELCSI--ENKADIGAVVFQEGVAHICYVADSMTVLKAKVEKSIPRKNN---
EYGTRDLEKAMNSFFNMIISSMTRH---------------FDFEKLKVVILASPGFLAKT
LYDRLIQECLNLQNS-G--KESKVYSSILKNKSKFLIAHASTGYLQGLEEVLDDPQTKKR
LADTKFLEESEALQRFQRALNDDDGRAWYGLEEITKALNMDAVRY----LMVSDALFRSD
DIEERRHYIDLTEQAKT-LGAKVYIFSSLHESGEQLNQLTGIAALLKYPIP-DLDDSDEE
-----------D-----------------------------
>XP_002421870_Candida_dubliniensis
-----------------------------------------MQVKNKVKLKDKNVAITLV
PEDSEDLWYLYNLLKKGDTVQLVTHRNVKKGN---QAQITKGKSKMEKIVVRLKLLVEDI
DYIASDQTMRINGKSLVQQEY-------IPLNSFHTAEVELNKELTILKD--------NW
DEYDMTLLNELCSI--ENKADIGAVVFQEGVAHICYVADSMTVLKAKVEKSIPRKNN---
EYGTRDLEKAMNSFFNMIISSMTRH---------------FDFEKLKVVILASPGFLAKT
LYDRLIQECLNLQNS-G--KESKVYSSILKNKGKFLIAHASTGYLQGLEEVLNDPQTKKR
LADTKFLEESEALQRFQRALNDDDGRAWYGLDEITKALNMDAVRY----LMVSDALFRSD
DIEERRHYIDLTEQAKN-LGAKVYIFSSLHESGEQLNQLTGIAALLKYPVP-DLDESDEE
-----------D-----------------------------
>XP_002546011_Candida_tropicalis
-----------------------------------------MQVKNKAKLKDKNVAVTLI
PEDSEDLWYLYNLIKKGDTVQLLTHRNVKKGN---QSQLTKGKAKSEKILVKLRLSVEDI
DYIASDQTMRINGKSLVQQEY-------IPLNSYHTAEVELNKELTITKD--------NW
DEYDMKLLSDLCSI--ENKADIGAVVFQEGVAHICYVTDSMTVLQAKVEKSIPRKNN---
EYGTRDLDKAMNSFFNMIISTMTRH---------------FDFDRLKVIILASPGFLAKT
LFDRLMQECLNLQNS-G--KESKIYSSILKNKNKFLIAHSSTGYLQGLEEVMEDPQTKKR
LADTKFLEETEALSRFQRALNDDDGRAWYGLEEITKALNMDAVRY----LMVSDALFRSD
DIEERREYIDLTEQAKS-LGAKVYVFSSLHESGIQLNQLTGIAALLKYPIP-DLDDSDEE
-----------E-----------------------------
>XP_003866090_Candida_orthopsilosis
-----------------------------------------MQVKNKAKLKDKNVAVTLV
PEDSEDLWYLYNLIKKGDTVQLLTHRNVKKGN---QNQITKGKSKMEKILVKLRLLVEDI
DYIASDLVMRVNGKSLLQQEY-------VPLNSYHTAEIELNKEVSIVKS--------SW
DEYDMALLDDLCSI--EKKADIGAVVFQEGVAHLCYVTDQMTVLQSKIEKSIPRKNK---
DYGTRDLDKAMNSFYSMIIQGIIRH---------------FDFNRLKVIILASPGFLAKT
LYERLIQECVNMQNS-S-TKESRICQSILDNKSKILVTHSSTGYLQGLEEVLADPQSQKK
LSDTKFLEESQALSRFQRALNDDDGRAWYGLEEITKALNLDAIRY----LMVSDELFRSD
DIETRRQYIDLTEQAKR-MGAKVYIFSSLHESGIQLNQLTGVAALLKYPIP-DLDDSDEE
-----------------------------------------
>XP_001527706_Lodderomyces_elongisporus
-----------------------------------------MQVKNRVKLKDKNVALTLI
PEDSEDLWYIFNLVKKGDTVQLLTHRNVKKGN---QNQITKGKSKMEKILVKLRLLVEEV
DYIASDLTMRINGKSLLQQEF-------IPLNSYHTAEVELNKEISIVKE--------SW
DEYDMTLLNDLCSV--EKKADIGAVVFQEGVAHVCYVTEQMTVLQSKVEKLIPRKNK---
EYGTRDLDKAMNSFYNMIIQAIIRH---------------FDFEKLKVIILASPGFLAKT
LYDRLIQECTNLQST-GNTKDAKKFNSILSNKLKILVAHCSTGYLQGLEEVLEDPQLQKK
LADTKFFEESEVLSKFQRALNEDDGRAWYGLEEIQKALQMDAVRF----LMISDQLFQND
DIEVRRMYIDLSEQAKA-LGAKVYIFSSLHELGIQLNQLTGIAALLKYPVP-DLDESDEE
-----------------------------------------
>XP_007373939_Spathaspora_passalidarum
------------------------------------------------------------
---------------------------------------------MEKVLLRLKLLVEDI
DYIASDQTMRVNGKSLEQQEF-------VPLNSYHTAEVELNKEITIIKE--------SW
DEYDMKLLDDLCSI--EKKADIGAVIFQEGVAHICYVTDTMTVLQAKVEKSIPRKNN---
EYGTRDLDKAMNSFYNMVIQTMVRH---------------FDMNRLKVVVLASPGFLAKT
LYDRLIQQCLDLRNS-G--KENKQFQEILDNKGKFLIAHSSTGYLQGLEEVLADSDTRKR
LADTKFAEESDALSRFQRALNNDDGRAWYGLEEVSKALNMDAVRY----LMVTDELFRSD
DIETRRQYIELTEQAKR-NGAGVYIFSSLHESGVQLNQLTGIAALLKYPIP-DLDDTDEE
-----------NDE---------------------------
>XP_043047705_Scheffersomyces_spartinae
---------------------------------------MKLIRQH--FEKDKSGSTTLI
PQDKEDLWELYNLIQKGDEITLSTHRNIKKATLGSGVAQGKDKGKTERKLLTLKMSVEDI
EYTPSEEVLRIRGKTVEPNEY-------VPMQSYHTAEVQLQKQFTLYKD--------EW
DEIAYGIVVKVCSI--EEKAEVGAIVMEEGVAHLCLITDNMTVLRNKIEKSIPRKRR--G
DGGGSKHDQAMEKFYQLVNTTMLRN---------------FDLDKLKAIILASPGFVAAN
LLKHVLAEAVKNNDK-----------TVMQNKSKFIVVHSSTGYLQGLEESLKDPSIQRQ
LSTTKFAKEASVFETFQKVLNEDDDRAWYGPTECARAVEMGAVKY----LMIADALFRSD
DIGVRKHYIALADAVKN-NGGETLVFLSLHESGEQLNQLTGIAVLLNYPVP-DLDEEDD-
-----------------------------------------
>XP_001383657_Scheffersomyces_stipitis
-----------------------------------------MLVKNQVKLKDKNVAVTFV
PQDAEDLWYLYNLLKPGDTVVVVSYRNVKKGN---STQVQKGKSKMEKVLVKLKLVLEDI
DYIASDNNMRLSGKSIEPNEY-------VPLNSYHTAEVELSKDLTILKD--------NW
DEYDMSILNDLCSI--EKKADIGAVILEEGVAHICYVTDSMTVMKAKVEKSIPRKNS---
EYGTKDLDKAMNTFLTMVVETMLRH---------------FDFNALKVILLASPGFVAKS
LYDKIMQECTAAQNSQSSNKDSKIYNDILKNKSKFVITHSSTGYLQGLEEVLKDPATKKR
LSDTKFSEESEVLHKFQIALNDDDGRAWYGLEEVTKALDLDAVRY----LMVTDQLFRSD
DIDTRRNYIDLTERAKN-LGAKVFIFSSLHESGIQLNQLTGIAALLKYPVP-DLDESDEE
-----------------------------------------
>XP_020064544_Suhomyces_tanzawaensis
-----------------------------------------MIIKSKVKLKDKNVALTLV
PQDSEDLWYIYNLLSIGDVVLVLTHRNVKKGN---QTAVQKGKSKMEKVLVKLKLSLEDI
DYVASDEGMRLSGKSIEPHEF-------VPLNSYHTAEVELGKDITILKE--------SW
DQYDMKLLDELASI--EKKADIGAIVLQEGIAHFCYVTESMTKLQAKVEKSIPRKNK---
DYGNSEVEKAMNKFYAMVIDTMVRN---------------FDFNKLKVIIIASPGFVGKT
LYEKILQECSN-----SNHESSKVYNDILKNKHKFLVAHSSTGYLQGLQEVMEDPATKKR
LSDTRFLKESEVLDQFHLALNLDDGRAWYGLDEVTKAIDMDAVRY----LMVTDTLFRSD
DIQQRKDYIELTERAKR-NGAEVFIFSSLHESGIQLDQLTGIAALLKYPVP-DLDDSDEE
-----------E-----------------------------
>XP_020075400_Hyphopichia_burtonii
---------------------------------------MKLLDKTIELEKDKSGSISIV
PQDKEDLWQLYNLIQKGDEVELSTYRNVKKTT-GSGATDGKDKGKTERKLLRLKLAVSDI
EYAPSDESMRIKGKTTEQNQY-------VPNQSFHTAEVQLQKSLRITKP--------EW
DDISYGIILAASSV--ETRAEVGAIVMEEGVAHLCLLTDNMTVLRNKIEKSIPRKSR--G
EGGGGNHDKAITKFLDMVQSTMLRN---------------FDLTKLKVVILASPGFTASL
LQKNIMEHAVKDDNK-----------LIMKNKSKFLVVHSSTGYLQGLEEVLKDPSVQKR
LNDTKYAREVNIFDEFQKSLNDDDDKAWYGPSEVAKAVEIGAVKY----LLLTDTLFRSD
DISVRKHYIKLSDEVKS-QGGEVLIFSSLHESGEQLDQLTGVASILKYPVA-DLDEEEEE
-----------EEEEEE------------------------
>XP_015467650_Debaryomyces_fabryi
------------------------------------------------------------
------------------------------------------------------------
------------------------------------------------------------
------------------------------------------------------------
---------------------MLRN---------------FDLTKLKAIILASPGFTANA
LYQKIINQATQEENK-----------LIFQNKSKFMVVHSSTGYLQGLEEVLKDPSIQKQ
LSNTKFAREGAIFEEFQRVLNNDDDRAWYGPLEAAKAVELGAIKY----FMITDTLFRSD
DIAVRKHYIKLTEQVKS-QGGEVLIFSSLHESGEQLDQLTGVAVLLNYPVA-DLDEEEEE
-----------E-----------------------------
>XP_456880_Debaryomyces_hansenii
---------------------------------------MKLLSQS--FEKDKSGSTTLV
PQDKEDLWQLYNLIQKGDEIKLPTHRNVKKVT-SGGGSGGKDKGKADRKLLTLKMSVEDI
EYTPSDEVMRIRGRTVEPNEY-------VPIQSYHTAEVQFDKKFTLIKP--------DW
DEISYGIIVSACSI--EEKAEVGAVIMEEGVAHLCLVTDNMTVLRNKIEKSIPRKRR--G
EGGGGNHDKAMEKFLNMVSSTMLRN---------------FDLTKLKAIILASPGFTANA
LYQNTINQAIQEENK-----------LVIQNKSKFMVVHSSTGYLQGLEEILKDPSIQKQ
LSNTKFAREGAIFEEFQRVLNNDDDRAWYGPSEATKAVELGAIKY----FMITDTLFRSD
DIAVRKHYIKLTEEVKR-QGGEVLIFSSLHESGEQLDQLTGVAVLLNYPVA-DLDEDEEE
-----------------------------------------
>XP_006687767_Yamadazyma_tenuis
---------------------------------------MKLVKQS--FEKDSSGYTTLV
PQDKEDLWQLYNLIQKQDDVKIQTFRNVSKKS-GLSAVGGKDKGKQERKMVTLRLNVEDV
EYNPSDESMRIRGKTTEPNEY-------VPIQSYHTGEVQLTKPITVYKH--------QW
DQINYNIVIQSCSI--EAKAEVGAIVFEEGIAHLCLITDNMTVLKTKIEKSIPKKRR--G
DN--SNYEKGLNKFYDLIITTMLRN---------------FDLDKLKVVILTSPGFMASS
LLAQINAYAQKNDDK-----------DLFRNKFKFVVAHSSTGYLQGLQEALQDPHLQKK
LSDTKFTKQVQVFEEFEKNLNEDNDKAWYGRKECEQAIELGAVKY----LMITDSLFRND
DISVRKFYIDLTEQVKH-SSGEVLIFSSLHDSGKQLDALTGIAVLLSYPVP-DLDEEEEE
-----------------------------------------
>XP_001486225_Meyerozyma_guilliermondii
---------------------------------------MKLVKQS--FEKDSSGFITIV
PQDKEDLWQIYNLIQKNDEVKLSTHRNVKKGS----------GNKVERKVMTLRLLVEDI
EYTPSDEVMRIRGKSMEPNEY-------VPLLSYHTAEVQLNKSFTLYKP--------EW
DEISYGIVVKSCSI--DEKAEVGAVVLEEGVAHLCLVADNMTVLRNKIEKLIPRKRR--G
EDGGGNHDKALDKFFDMVVKTILRN---------------FDLDRLKAVIFASPGFTAQL
LFDKLMATAVREENK-----------TVIQNKSKFIIAHSLTGYLQGLEEVLRDGKVQSK
LLDTKFAREAMVFEEFQRVLNEDDGRAWYGPEECAKAVEMGAVRY----LLLTDTLFRSD
DINTRKHYIKMSEDVRA-TGGEPLIFSSLHELGKQLDMLTGEAVLLNYPV--DLE-----
-----------------------------------------
>XP_018713802_Metschnikowia_bicuspidata
---------------------------------------MKLLDKTIALEKDKSGLLSLV
PQDKEDLWQLYNLIQKGDVVELLSIRNVKKTE----------GGKAERVHVRLKLAVESV
DYAPSDEAMRIRGKTTEQSEY-------VPNQSYHTAEVQLNKSLKINKP--------EW
DDISYGIVLEASSV--EKKAEVGAVVLQEGVAHLCLVTDKMTVLRNKIEKAIPRKSR--G
DAGGSAHDKAMAKFLDMVQLTLSRN---------------FDIEKLKVIILASPGFTAQA
LYKALLDTAIKEDNK-----------TILKNKSKFLVVHSSTGYLQGLEEVLKDPSVQKN
LNNTKFAKEAAVFEEFQKVLNEDDGRAWYGPKEVVRAVESGAVKS----LLLTDALFRSD
DIAVRKHYISLSEDVKN-QGGDVYVLSTLHDCGVQLDQLTGAAVLLKYPV--DL-ESDDD
-----------DEDEDDDDE---------------------
>XP_002616583_Clavispora_lusitaniae
MSSILNKSPSHTCNMIGDAQVLICCANSHTTTQVLKPSQMRLLDKTIALEKDKSGSLSLV
PQDKEDLWQLYNLVQKGDVVELSTVRNVKKTE----------GGKAERVHVRLKLAVENV
EYTPSDEVMRIRGKTTEQSEY-------VPNQSYHTAEVQLNKPLKLNKP--------EW
DEISYGIVLAASSV--EKKAEVGAVVLQEGVAHLCLLTDTMTVLRNKIEKAIPRKSR--G
DAGGSAHDKAMAKFLDMVQSTVSRN---------------FDLEKLKVVILASPGFTAGA
LQKAIFDAAIKEDNK-----------LILKNRSKFLVVHSSTGYLQGLEEVLKDPTVQKN
LNDTKFAREAAVFEEFQKVLNEDDDRAWYGPKEVAKAVEMGAVKY----LLLTDSLFRSD
DISERKHYISLSDEVKN-QGGEVFIFSTLHDSGEQLDQLTGAAVLLKYPM--DLYESDEE
-----------------------------------------
>XP_025342343_Candida_haemuloni
---------------------------------------MKLLNKTIALEKDKSGSLTLV
PQDKEDLWQLYNLVQKGDKVDLSTVRNVKKTE----------GSKAERKHLHLTLAVEGV
EYEPSDEVMRIRGKTTEQNEF-------VPNQSYHTAEVQLNKSLKLTKP--------EW
DEISYNIVIEASSI--EKKAEVGAVVLEEGVAHLCLVTDNMTVLRNKVEKSIPRKSR--G
EGGGSSHDKAISKFLDTVQATLLRN---------------FDLEKLKVIILASPGFTASA
LQQAIFETAVKNDNK-----------AILKNKSKFLVVHSSTGYLQGLEEVLKDPSVQKN
LTDTKFAKEAAIFDEFQRVLNLDDGRAWYGPQEATKAVEMGAVKS----LLLTDALFRSD
DIAVRKHYIALSDEVKA-QGGDVYIFSTQHESGEQLNQLTGAAVLLKYPL--DLDEDEDE
-----------DDEDEDED----------------------
>XP_024714752_Candida_pseudohaemulonis
---------------------------------------MKLLNKTIALEKDKSGSLSLV
PQDKEDLWQLYNLVQKGDKVELLTVRNVKKTP----------GSKAERKHLHLSLAVEGV
EYEPSDEVMRIRGKTTEQNEY-------VPNQSFHTAEVQLNKAIKLSKP--------EW
DEFSYNIVIEASSI--EKKAEVGAVVLEEGVAHLCLVTDNMTVLRNKVEKSIPRKSR--S
DGGGSSHDKAIGKFLDTVQATLLRN---------------FDLEKLKVVILASPGFTATA
LKQAIFDTAVKNNNK-----------TILKNKSKFLVVHSSTGYLQGLEEVLKDPAVQKN
LTDTKFAKEAAVFDEFQRILNLDDGRAWYGPQEAIKALEMGAVKS----LLLTDALFRSD
DIAVRKHYIALSDEVKA-QGGEVYIFSTLHESGEQLNQLTGVAVLLKYPL--ELDEDEDD
-----------DDEEDDE-----------------------
>XP_025336831_Candida_duobushaemulonis
---------------------------------------MKLLNKTIALEKDKSGSLSLV
PQDKEDLWQLYNLVQKGDKVELSTVRNVKKTP----------GSKAERKHLHLTLAVEGV
EYEPSDEVMRIRGKTTEQNEY-------VPNQSFHTAEVQLNKALKLSKP--------EW
DEFSYNIVIEASSI--EKKAEVGAVVLEEGVAHLCLVTDNMTVLRNKVEKSIPRKNR--S
DGGGSSHDKAIGKFLDTVQATLLRN---------------FDLEKLKVVILASPGFTATA
LKQAIFDTAVKNNNK-----------TILKNKSKFLVVHSSTGYLQGLEEVLKDPAVQKN
LTDTKFAKEAAIFDEFQRILNLDDGRAWYGPQEAIKASEMGAVKS----LLLTDALFRSD
DIAVRKHYIALSDEVKA-QGGEVYIFSTLHESGEQLNQLTGVAVLLKYPL--ELDEDE--
-----------DDEEDDE-----------------------
>XP_028892746_Candida_auris
---------------------------------------MKLLNKTIALEKDKSGSLSLV
PQDKEDLWQLYNLIQKGDKVELSTVRNVKKTE----------GSKAERKHMHLSLAVESV
EYEPSDEVMRIRGKTTEQNEF-------VPNQSYHTAEVQLNKALKLSKP--------EW
DEISYNIVIEASSI--EKKAEVGAVVLEEGVAHLCLVTDNMTVLRNKVEKSIPRKSR--G
DGGGSSHDKAIGKFLDTVQATLLRN---------------FDLEKLKVIILASPGFTASA
LQQAIFDTAVKTDNK-----------TILKNKSKFLVVHSSTGYLQGLEEVLKDPVVQKN
LTDTKFAKEAAVFDEFQRVLNLDDGRAWYGPQEATKAVEMGAVKS----LLLTDALFRSD
DIAVRKHYIALSDEVKA-QGGEVYIFSTLHESGEQLNQLTGAAVLLKYPL--DLDEDDDE
-----------EDE-EVEDS---------------------
>NP_014397_Saccharomyces_cerevisiae
---------------------------------------MKVISLKKDSFNKGGAVITLL
PEDKEDLFTVYQIVDKDDELIFKKKFTSKL---------DEAGKKKSTDLVKLKIKVISE
DFDMKDEYLKYKGVTVTDESGASNVD--IPVGKYLSFTLDYVYPFTIIKQ--------NF
NKFMQKLLNEACNI--EYKSDTAAVVLQEGIAHVCLVTSSSTILKQKIEYSMPKKKR---
TTDVLKFDEKTEKFYKAIYSAMKKD---------------LNFDKLKTIILCSPGFYAKI
LMDKIFQYAEEEHNK-----------KILDNKGMFFIAHCSTGYLQGINEVLKNPLYASK
LQDTKYSKEIMVMDEFLLHLNKDDDKAWYGEKEVVKAAEYGAISY----LLLTDKVLHSD
NIAQREEYLKLMDSVES-NGGKALVLSTLHSLGEELDQLTGIACILKYPLP-DLDEDDGE
-----------E-----------------------------
>XP_018219872_Saccharomyces_eubayanus
---------------------------------------MKVISLKKDSVTKGGAVITLL
PEDKEDLFTIYQIIDKDDELIFKKKFTSKL---------DETGKKKSTDLIKLKIKVISN
EFDMKGEYLKYKGITVTDETGDNK-----PVGKYLGFTLDYVYPFTIIKH--------NF
NKFMQKLLNDACNV--EQKSDTAAIVLQEGIAHVCLVTASSTILKQKIEYSMPKKKR---
ATDVVKFDEKTEKFYKAIYNAMKKD---------------LDLEKLKTIILCSPGFYAKI
LMDKIVQYAEEEHNK-----------KILDNRGMFFIAHSSTGYLQGINEVLKNPLYASK
LQDTKYSKENLIMDEFLLHLNKDDDKAWYGEKEITKAAEYGAINY----LLLTDKVLHSD
DIAQRGKYLKLMDSVES-NGGKALVFSTLHSLGEELDQLTGIACILKYPLP-DLDEDNNE
-----------V-----------------------------
>XP_033764946_Saccharomyces_paradoxus
---------------------------------------MKIITVAEDSADNDNSIITLI
PQNKDDLFTIYQIIDKEDEVIFKKLFTTKR---------DEIIRKTITDYVAVRLRILSH
EFDIKEEYLRYKGITVTDGTNISSAN--VPLGKFLSFNITYEHQFTIFKR--------HF
NKYARKLLKEALDS--EMKSDTAAVVLQEGISHICLLTTSSTILKQKIEVSIPKKKD---
TVDISKLDEKTEAFYRRTYDAVVKN---------------FNFDELRVIILCSPGFYAKT
LMEKILKYAEKDQNN-----------SVLQNQEMFVIAHCSTGYIQGINEVLRDPEYSKI
LQNTKYLKEIHIMDEFLEHLNKDDDRAWYGVEETERAAKLGAIET----LLITDSVLKSD
DVKKREKYLDLIENIEQ-NNGEVFVFSTLQSHGKELETLTGLACILKYPIH-NLDEIFQV
-----------N-----------------------------
>XP_003675856_Naumovozyma_castellii
---------------------------------------MKIVSINKGPTEKSQTVITLV
PEDKEDLFTIYQIIDKDDEVIFKKLFTSKR---------EDA-KKNNTDLVTLKLKILSN
EFDMKDEYLRYKGVTVIDETGKANID--IALGKFLSFSIVYSHPLTIYKH--------HF
NKYAEKLLKEACEM--ENKSDTAAVVLQEGISHVCLLTSSSTIMKQKVQFTLPKKKS---
ATDIVKFDDKVESFYKATYEAMKKN---------------FDFEELKMIILCSPGFYAKT
LMEKVLKYAEEEQNK-----------LILDNQMIFFVAHCSTGYLQGISEVLKNPEYASK
LEDTKFSKNAMVMDKFLEHLEDEDDKAWYGEREIFKASRLEAIET----LLVADTKLRSD
NIATRERYLDLIDDVEM-NGGKVIVFSTLHTSGEELDRLAGFACILKYPIA-DLDEGLTD
-----------EEEALEEEEEIEHERLDEESKGAKKLVPVA
>XP_003669686_Naumovozyma_dairenensis
---------------------------------------MRVLKLLK--NATGGASISLL
PEDKEDLFTIHQLIDKDDEIIFKKKFTTKTAQ----VNEQSSTTKKTTDLARLRIKVLSN
EFSLADDYLKYKGVTTTDESGQSNVD--IPVGKFLSFVVNFTYPFTIIKD--------EF
DKYAEKLLNNACNP--ESKSDTAAVVLQEGIAHVCLLTPSSTILKQKIEYSMPKKKR---
STDVMKFDEKTTKFYKAIYESIKKN---------------FDISNLKLILLCSPAFYAKT
LYDKILQYAKEEQNK-----------LILSNQNKFLVAHCSTGYLQGISEVLKDPLFTSK
LNDTKYTQDVQILDDFLKHLDADDFKAWYGESEVVKAAEMGAINY----LLITDIIMRSS
DLVQRKKFQNVADVVEQ-NGGKVIVFSTLHESGEELDKLTGVACILKYPLP-DLDEDYED
-----------GEDI--------------------------
>XP_003958852_Kazachstania_africana
---------------------------------------MKVLKLEEGSNSKEGAIIQVL
PEDKEDLFALYQIIENEDELIFKKKFTSKR---------EE-DSKKSTELVKLKIQVVSR
DFDMKEEYLKFKGTTVADDSGRINVD--VPVGKFISFSVNYAYPFTIIKQ--------SF
DKYARKMLEEASQP--ELRSDTAAVVLQEGVAHICVLTTSSTIVKQKIEYSLPKKKR---
STDVMKFNEKIEKFYKAIYNGMKKH---------------FDLSKLKMILLCSPGFYAKT
LMEKVIFYANEEHNK-----------EILDNQSIFLVAHCSTGYLQGINEVLKDPAYATK
LKDTKYSKEAMVMDDFLRHLNDDDYKAWYGENEVRKAADMGAIDS----ILVTDSFVRSH
DVSERKKNLELIDSVER-NGGVAYVFSTLHISGEELEKLTGIACILKYPLP-DLDEDSDE
-----------E-----------------------------
>XP_022465836_Kazachstania_naganishii
---------------------------------------MKLLSQKESSQNKDGAVLQVQ
PEDKEDLFTIYQLVDADDELIFKKLFTSTI---------DVDKKKKSTNLVKLRIKVLSN
EFDMRDEFLRYKGVTVEDDTGRANVN--IPAGKFISYTITYAFPITIIKQ--------NF
DSYARKILKEACNP--EAKADTAAVVLQEGVAHVCVLTASSTILKQKIEYSLPKKKT---
STDVMKFDEKTEKFYKAIYEAMKKN---------------FDFGKLRMILLCSPGFYART
LLEKVTAYAGEENNS-----------DILGRSDMFLVAHCSTGYLQGITEVLKDPVYSSQ
FNDTKYSREAHIMDEFMMHLNDDDFKAWYGEAEVMKAADLGAIQY----LLITDLVARSP
DLTQRKKYLTLMNSVER-NGGKAIVFSSLHITGEELDNLTGLACILKYPLP-DLDEGFED
-----------EGDSDE------------------------
>XP_445173_Candida_glabrata
---------------------------------------MKVVSIDKGKSERGRTVLTIV
PEDKEDLFAMYQIIDIGDVVIFKKLYTNKS---------EDTNKKTVTDLARIKLKILNR
EFDIKDEYLRYKGISCPDESGTENIDSEVPIGKYISFSIVYNHPITIYKS--------HF
NKYAEQLLAEACEP--ESQADTAAVVLQEGISHICLLTASSTILKQKVEFSMPKKKN---
AKDVEKFEAKMEKFYRATYDAIVKQ---------------LDFDQIRMVIICSPGFYAKT
LLTNIMKYASQDQND-----------LILKNEAIFVVAHCSTGYLQGISEVLKNPEYASL
LEDTKFVKEALIFDDFLEHIETEDDKAWYGKTEIYKAAEMEAIDT----LLITSNTLRSD
DIAEREKNMDLIEQIKA-QNGKVIVFSNFRDSGVELQHIGGFACLLKYPVP-DLDDLAND
-----------APPDTLITA---------------------
>XP_004180491_Tetrapisispora_blattae
---------------------------------------MKLLGLKKWNGKKNGREIKLL
AENKEDLFSIYQLVKKDDVIVFKKQVSSSV----------EGGKKKN-ELVLLKIRVVSE
EFDMGEESLRYKGVTIVDENGKCNAS--VGVGKYFSFGVNYEYPFTLIKE--------EM
DIYEEGILDEACGH--EKESDTAAVVLQEGIAHVCVLSDSSSVLKQKIEYSLPKKKR---
STDVLKFDEKTEKFYKATYEAIKKH---------------YDMNGLRVVILCSPGFYAKT
LFEKILEYGNEEHNR-----------DILDNQDKFFVANCSTGYLQGISEVLKNPEYSSV
LEDTKYSRDAMILDEFLSHLNEDDGKAWYGEREVKHAAGLDAVDT----LLITDELLRGD
DVSKRKECMELVEQVKG-TGGKVMVFSTLHSSGVELAQLTGIACILKYSIP-ELEEDEE-
-----------------------------------------
>XP_003688434_Tetrapisispora_phaffii
---------------------------------------MKLINLSEASGTSTEVSLTVL
PEDKEDLFILYQIIKNDDEVFCRKMVSS-----------KEDGRKKISEIMKLKLQIISN
EFDMHSESLRYKGITVPDETGRANQN--VSIGKYFSFNVVYQQSLTIIKD--------DF
NSYERKLVEEACNV--EGKADTAAVVLQEGVSHVCLLTESSTILKQKIEYSLPKKKR---
DTDTMKFDEKTEKFYKATYEAMKKN---------------FDFNKLNLVILCSPAFYAKT
LLEKVIKYAAEDDYT-----------PIVENQNIFLVAHSSTGYLQGISEVLKNPNYSSK
LSDTKYSKQAMIMDEFLLHLNDDDMKAWYGEKEVLKASELGAVDV----LLITDSLLRSD
DVSKRMLYIKLIEDIED-AGGSVQVVSVFHSTGEELAQLTGVACILRYPIS-DLDEGLYD
-----------DEQEEEED----------------------
>XP_001647006_Vanderwaltozyma_polyspora
---------------------------------------MKLLNLTKASTDGKETTISLL
PQDKEDLFAIYQIINKDDDVIFKKMITSKL---------DESGKKKSTDLVLLRLKIISS
EFDMKSESLRYKGVTVTDDTERANID--IPVGKYFSFDIGYTYPFTIIKE--------DF
NHYEEKILNEACHT--ELRSDTAAVVLQEGISHVCLLTNSSTILKQKIEYSMPKKKR---
STDVLKFDDKTEKFYKATYEAIKKN---------------FDFDKLKIIILCSPGFYAKT
LFEKIIQYSQEEQNK-----------TVLNNKSKFLVAHSSTGYLQGISEVLKNPSYSTL
LRDTKYTKEAIIIDEFLQHLNDDDFKAWYGEQEIFKAAEMGAIET----LLITDTMLRSD
DVSKRKQFLELVDNVEK-LGGNVFVFSELHSSGEELNKLTGVACILKYPLP-DLDEDLE-
-----------------------------------------
>XP_003679928_Torulaspora_delbrueckii
---------------------------------------MKVISLTKASDTGNEATITLL
PQDKEDLFTLYQLIDKDDEVIFKKTVTSNM---------DEGGKKKTTALVRLRLQIISS
EFDLKNESLRYKGVTVVDESGRANLD--IPVGKYFSFTVNYTYPFTIVKQ--------DY
NKYNQRLLNDATQT--DAKADTGAVVLQEGIAHICLLTNSSTILKQKVEYSMPKKKR---
ATDVAKFEQKTGKFYKAIYEGMKKA---------------FDFKKLKLIVLCSPGFYAKT
LMEQILQFAEEEQNK-----------EILNMKSKFLVAHCSTGYLQGISEVLKNPSYASK
LQSTKYSQEAVVMDDFLKHLNDDDYKAWYGEQEVRKAADLGAIDV----LLITDTQLRSD
DVNERKRCLSLVDDVEA-TGGQALVFSSFHSSGEELDKLTGVACILKYPLP-DLDEDDEE
-----------EEEEEEDDDQ--------------------
>XP_037143102_Zygotorulaspora_mrakii
---------------------------------------MKVLSVTKPAGSSDGAIISLL
PQDKEDLFVLYQLIDKNDEVIFKKMVTTSM---------DEAGKKKNTSLARLKLQILSN
EFDMRNESLRYKGVTTVDDTGKSNVN--VPVGKFFSFTVNYSYPFTIIKH--------DH
NRYTQKLLDEAVNT--EAKADTAAVVLEEGIAHVCLLTPSSTLLKQKIEYSLPKKKR---
ATDIIKFDEKTKKFYKAIYDAMKKY---------------FDLTKLKMIILCSPGFYAKT
LFEKTMQFAEEEQNK-----------QILSSKDHFLVAHCSTGYLQGITEVLKNPSYSSK
LKDTKYTQEALIMDEFLQHLNNDDDKAWYGENEVTTAANLGAINY----LLITDSMLRSD
DIDQRKRCLALVDSIEQ-TGGKVAVFSSFHTSGEELNKLTGLACILKYPLP-DLDETDE-
-----------------------------------------
>XP_002499126_Zygosaccharomyces_rouxii
---------------------------------------MKLIKEVRPSNNSDEAHITLI
PQEKEDLFTIHQLVGKGDELIFKRKVTSSV--------KEDANKKKQQELKRLRIVVESE
EFDMKEESLRYKGKTVRDNDVPDKDD--YPVGVFFSTNIDYTYPITIIKY--------DF
NAYHKKLLKEATQP--ASRADTAAVVLQEGLAHVCVLTASSTILKQKVEYTLPKKKR---
ATDVAKFDEKTQKFYKAIYESIKRN---------------FDFEKLKMIILCSPGFYAKT
LYDKIIQYAQEEQNK-----------VLINNKGKFLVAHSSTGYIQGITEVLKNPSYASK
LQDTKFSQEVLIIDQFLQHLNDDDFKAWYGEAEVTKAVDLGAVNT----LLITDTLMRSD
DIDQRKKSLDLAQQVER-LGGKVAVFSALHNSGEELNRLTGIACILNYPIP-DLDEDLEE
-----------DEEEDD------------------------
>XP_003644341_Eremothecium_cymbalariae
---------------------------------------MKLISRTSG-SYNESII-TLL
PQDKEDLFTLYNIINVDDELIFKKKVTLKL---------DQAGKKKSAELLKLRIKVVST
DFEPQHEFLKFKGITTEDEGGNANQD--VAIGKFFSYPVNYQYPFTLIKS--------EF
NSYHEKLLKEACNI--SSRSDMAAVVLQEGVAHICLLNSFSTTLKHKVEYSLPKKRR---
GVDILKHNEKTEKFYKAIYWSMLRH---------------FDLEKLKVVLICSPGFYAKS
LYEKVLQYAQEEQNK-----------SLLTNKSKFVVAHCSTGYLQGITEVLRDPAYSNI
LKNTKNTKEIYTMDKFLKHLNDDDYKAWYGEQEIMKACELAAIDT----LLITDTWLRSD
DIKIRKKSLELTKNVEQ-MGGDIVIFSSMHSTGEELDNLTGLACILKYPVP-DLDEDFE-
-----------------------------------------
>NP_982541_Eremothecium_gossypii
---------------------------------------MKLISQSKGTSSSEVCL-VVV
AQDKEDLFTLYNIINTDDELIFKKKLTLKL---------DEAGKKKSTELVRLRVKVVSS
EFEPQHEFLKYKGITTEDDAGKANVD--VALGKFFSFTVDYQYPFTIIKK--------DF
NSYCQKLINEACNL--ESRSDMAAVVLQEGLAHICLLSSFSTILKQKVEYSLPKKKR---
SVDVLKFDEKTEKFYKAIYNAMLKH---------------FDLSQLKAVILCSPGFYAKT
LYEKILQYAQTNQEK-----------TVIDNKDKFLVAHCSTGYLQGISEVLRDPAYSQK
LQNTKNSGQLQVMDAFLKHLNDDDNKSWYGEAEITKACEFGAIET----LLITDDWLRAD
SVSVRNKSLKLIKDVEN-MGGKVCVFSSMHSSGEELNSLTGLACILKYPIP-DLDEHEDE
-----------D-----------------------------
>XP_451380_Kluyveromyces_lactis
---------------------------------------MRLINKVTGSHSGERAILTLQ
PQDKEDLFTLYNIINTDDEIIFKKKVTSKT---------EEGGKKKATQLEKLRIKVVSS
EFEPQHEFLRYKGVTTEDDYSNANQD--LPVGKFFSFTIDFSYPFTLIKD--------DY
NSYVDNLVKQACNI--EGRSDMAAVVLQEGISHICLINSFSTVLKHKIEYSIPKKKR---
GTDIMKFDDKVEKFYRATYASMVRH---------------FDFDTLKCIIICSPGFYAKT
LYDKVMQYAQEDQNK-----------KILANTGKFLVAHCSTGYLQGIDEVLKDPAYKHK
LEDAKNSKEALVMDDFLDHLNKDDFKAWYGEHEITKAAELAAIDT----LLISDSWMRSD
DVNVRKKSLNLINEVEQ-TGGKAYIFSSLHNIGEELDRLTGLACILKYPVP-DLDEDIDE
-----------EEE---------------------------
>XP_022673962_Kluyveromyces_marxianus
---------------------------------------MKLINKVEGSGTNEGTILTLL
PQDKEDLFTLYNIINTDDEIIFKKKVTSKT---------EESGKKKTTQLEKLRIRVVSS
EFEPQNEFLRYKGVTTEDDYSNANQD--MPIGKFFSFTIDFQYPFTLIKS--------DY
NSYVSNLIKEACNI--EGRSDMAAVVLQEGIAHICLMNSFSTVLKHKVEYSIPKKKR---
ATDIMKFDDKVEKFYKATYESMLRH---------------FDFESLKCIILCSPGFYAKT
LYDKILNYARETKNK-----------SVLSNSNKFLVAHCSTGYLQGIDEVLKNPAYKHK
LEDVKNSKEVIIMDEFLDHLNKDDFKAWYGEQEITKAAELAAIDT----LLISDSWMRSD
DVKIRQKSLNLVKEVEQ-SGGKAYIFSSLHNIGEELDRLTGIACILKYPIP-DLDEDIDD
-----------VSDEDN------------------------
>XP_022627971_Lachancea_lanzarotensis
---------------------------------------MKLIKQVKGNGNNSEQI-TLL
PQDKEDLFSLYNVINTDDELIFKKLVTDKV---------DSSGKKKNTDLVRLRLKVVSS
EFEPQHEFLRYKGVTTEDDTGKANID--VPTGKFFSFTINYKYPFTLIKE--------DY
NTFVAKQLKDACTP--ESRSDIAAVCLQEGISHICLLSSFSTILKNKIEYSLPKKKR---
STDAAKFDEKIEKFYKGTYESMKRH---------------FEFEKLKVIILCSPGFYAKN
LFDKVMQYAQEDNNK-----------IILNARPRFLVAHCSTGYLQGISEVLKNPAYVSR
LQDARNSKEALIMDEFLQHLNNDDFKAWYGQAEVAKASEMGAIDT----LLITDGLLRAN
DIKVRKSSVDLTQAVEK-AGGTVYVFSSLHSSGEELEKLTGLACILKFPIP-DLDDDIES
-----------DDD---------------------------
>XP_002556408_Lachancea_thermotolerans
---------------------------------------MKLISQVTGNGNNPEQL-TLL
PQDKEDLFCLYNIINTDDEVIFKRMVTSKV---------DSTGKKKTTELIKLRLRIVSS
EFEPQHEFLRYKGITTEDESGRANVD--IPLGKYFSFTVDYKYSFTLLKY--------DY
NNFVAKQLKEACNL--ESRSDIAAIVLQEGIAHICLLSSFSTILKNKIEYSLPKKKR---
GTDVAKFDEKVEKFYKATYESMKRH---------------FDFAQLKVILLCSPGFYAKT
LFDKILSYAQEEQNK-----------TILANKSRFLVAHCSTGYLQGINEVLKNPAYGSR
LQDAKNSKEALVMDEFLQHLNDDDFKAWYGEAEVTKASEMGAIDT----LLVTDGLLRSD
DLNMRKKCVGITQDVER-AGGSVVVFSSLHSSGEELDRLTGLACILKFPIP-DLDEFSEE
-----------DK----------------------------
>XP_020059473_Aspergillus_aculeatus
---------------------------------------MRLVKNK--IELNGSGTVTLC
PEEPEDMWHAYNLIRPGDLLRASAIRRVTT------TQE-TGSTSSARVHLNLEIRVKSL
DFDPQSSQLHVSGQIVNETAH-------TKVGQHHTLDLELNRNFTLEKEIGSDGEGVGW
DSIAVQMLKDAVDEGGNRRAEAVAVVMQEGLAHICFIGQFQTILKQKVEMSVPRKRH--G
GG---DHDKGMNKFFQVTLDTLVRQ----MEFNTSATALSTSNETVRPVLLASPGFVAAG
FQKYIQGVASTSMPA---------LKRLL---PSIVVVHSASGYLHSLAEVLQSPAVKTI
LADTKYARETKLMDDFLDQLRKETNKATYGPREVESAVDQGAVGRGGGVLIISNRLFRSQ
DVAERKRWVSLVDRVRDVEGGEVRVLSSDHESGRRLDGLGGVAALLTFPIV-DDAGEDED
-----------EDDSQ-------------------------
>XP_001272916_Aspergillus_clavatus
---------------------------------------MRLIKNK--IEHGGSGTVTLC
PEEPEDMWHAYNLIRPGDLLRASAIRRVTT------THD-SGTTSSSRVHLTLEIRVKSL
DFDPQTSQLHVGGQIVNETPH-------TKIGQHHTLDLELNRNFTLEKEIGQDGEGVGW
DSIAVQMLKDAVDESGNRRAEAVAVVMQEGLAHICFIGQFQTILKQKVEMSVPRKRQGGG
GG---DHDKGMSKFYQVTLDTLLRQ----MEFNTSSTSM-TTNEPVKPVLLASPGFVAAG
FQKYIQSVASTTTPA---------LKRLL---PSLVVVHSASGYLHSLAEVLQSPAVKTV
LADTKYARETKLMDDFLEQLRKETNRATYGPREVESAVDQGAVGRGGGVLIVSNRLFRSQ
DVAERKRWVSLVDRVRDVEGGEVRVLSSDHESGRRLDGLGGVAALCTFPII-EEDLDSED
-----------ETAEAS------------------------
>XP_001265860_Aspergillus_fischeri
---------------------------------------MRLIKNK--IEHGGSGTVTLC
PEEPEDMWHAYNLIRPGDLLRASAIRRVTT------THD-TGTTTSSRVHLTLEIRVKSL
DFDPQSSQLHVGGTIVNETPH-------TKVGQHHTLDLELNRNFTLEKEIGANGEGVGW
DSIAVQMLQDAVDESGKRRAEAVAVVMQEGLAHICFIGQYQTVLKQKVEMSVPRKRQGGG
GG---DHDKGMAKFYQVTLDTLLRQ----MEFNTSATSL-TSNEPVKPVLLASPGFVAAG
FQKYIQSVASATTPA---------LRRLL---PSIVVVHSASGYLHSLAEVLQSPAVKTI
LADTKYARETKLMDDFLGHLRKETNKAIYGPREVESAVDQGAVGRGGGVLIISNRLFRSQ
DVAERKRWVSLVDRVRDTEGGEVRVLSSDHESGRRLDGLGGVAALCTFPVV-EEDFESDG
-----------EPAEAS------------------------
>XP_041144926_Aspergillus_flavus
---------------------------------------MRLIKNK--VELNGSGTVTLC
PEEPEDMWHAYNLIRPGDLLRASAIRRVTT------TQE-TGSTTSARVHLTLEIRVKSL
DFDPQLSQLHVSGQIVNETQH-------TKVGQHHTLDLELNRNFTLEKEIGSDGEGVGW
DSIAIQMLKDAVDDGGKRRAEAVAVVMQEGLAHICFIGQFQTILKQKVEMSVPRKRQ--G
GS---DHDKGLTKFYQVTLDTLLRQ----MEFNTSSTSL-TSNETVRPVLLASPGFVAAG
FQKHIQSVAATSTPA---------LKRLL---PNIVVVHSASGYLHSLAEVLQSPSVKTI
LADTKYARETKLMDDFQDQLRKETNKATYGPREVESAVDQGAVGRGGGVLIISNRLFRSQ
DVAERKRWVSLVDRVRDVEGGEVRVLSSDHESGRRLDGLGGIAALLTFPIV-ED---DYD
-----------SHEEQS------------------------
>XP_749431_Aspergillus_fumigatus
---------------------------------------MRLIKNK--IEHGGSGTVTLC
PEEPEDMWHAYNLIRPGDLLRASAIRRVTT------THD-TGTTTSSRVHLTLEIRVKSL
DFDPQSSQLHVGGTIVNETPH-------TKVGQHHTLDLELNRNFTLEKEIGANGEGVGW
DSIAVQMLQDAVDESGKRRAEAVAVVMQEGLAHICFIGQFQTVLKQKVEMSVPRKRQGGG
GG---DHDKGMSKFYQVTLDTLLRQ----MEFNTSATSL-TSNEPVKPVLLASPGFVAAG
FQKYIQSVASTTTPA---------LKRLL---PSIVVVHSASGYLHSLAEVLQSPAVKTI
LADTKYARETKLMDDFLGHLRKETNKAIYGPREVEAAVDQGAVGRGGGVLIISNRLFRSQ
DVAERKRWVSLVDRVRDVEGGEVRVLSSDHESGRRLDGLGGVAALCTFPVV-EEDFESDE
-----------EPAEAS------------------------
>XP_662134_Aspergillus_nidulans
---------------------------------------MRLVKNK--IEYGGAGSVTLI
PEEPEDMWHAYNLIVPGDLLYATAIRRVTT------TAASTGSTSSSRVRLTLEIRVKNL
DFDPQNSQLHVSGQIVNETPH-------TKIGQHHTLDLELNRQFTLEKGTGQDGEGSGW
DSVAVEALKDAVDEGGNRRAEAVAVVMQEGLAHICFIGQFRTVLKQKVEISVPRKRA--G
GS---DHDKTMTKFYQTTLDTLLRH----MEFNLSSTSM-TSNDPVRPVLLASPGFTATA
FQKHIQSVANTTTPA---------LKRLL---PSIVVVHSASGYLHSLTEVLQSPTVKAL
LSDTKHARETKLMDDFYEQLRKETNKATYGPREVENAVEQGAVGRGGGILIISNRLFRSQ
DIAERKRWVALVDRVRDVEGGEVRVLSSEHESGKRLDGLGGIAAILTFPIS-D-DLEEDS
-----------E-----------------------------
>XP_001391805_Aspergillus_niger
---------------------------------------MRLVKNK--IEHNGSGTVTLC
PEEPEDMWHAYNLIRPNDLLRASAIRRVTT------TQE-TGSTTSARVHLMLEIRVKNL
DFDPQSSQLHVSGTIVNETAH-------TKIGQHHTLDLELNRNFTLEKEVGADGEGVGW
DSIAVQMLKDAVDEGGQRRAEAVAVVMQEGLAHICFIGQFQTILKQKIEMSVPRKRH--G
GG---DHDKGMSKFFQVTLDTLLRQ----LEFNTSSASL-TSSETVRPVLLASPGFVASG
FQKYIQSQASTSTPA---------LKRLL---PSIVVVHSASGYLHSLAEVLQSPAVKTI
LADTKYARETKLMDDFLDQLRKETNKATYGPREVEFAVDQGAVGRGGGVLIISNRLFRSQ
DVAERKRWVSLVDRVRDVEGGEVRVLSSDHESGRRLDGLGGVAALLTFPIL-DEDIEGEG
-----------EVEQ--------------------------
>XP_015402841_Aspergillus_nomiae
---------------------------------------MRLIKNK--VELNGSGTVTLC
PEEPEDMWHAYNLIRPGDLLRASAIRRVTT------TQE-TGSTTSARVHLTLEIRVKSL
DFDPQLSQLHVSGQIVNETQH-------TKVGQHHTLDLELNRNFTLEKEIGSDGEGVGW
DSIAIQMLKDAVDEGGNRRAEAVAVVMQEGLAHICFIGQFQTILKQKVEMSVPRKRQ--G
GS---DHDKGLTKFYQVTLDTLLRQ----IEFNTSSTSL-TSNESVRPVLLASPGFVAAG
FQKHIQSVAATTTPA---------LKRLL---PSIVVVHSASGYLHSLAEVLQSPSVKTI
LADTKYARETKLMDDFQEQLRKETNKATYGPREVESAVDQGAVGRGGGVLIISNRLFRSQ
DVAERKRWVSLVDRVRDVEGGEVRVLSSDHESGRRLDGLGGIAALLTFPIV-ED---DYD
-----------SDEEQS------------------------
>XP_023091108_Aspergillus_oryzae
---------------------------------------MRLIKNK--VELNGSGTVTLC
PEEPEDMWHAYNLIRPGDLLRASAIRRVTT------TQE-TGSTTSARVHLTLEIRVKSL
DFDPQLSQLHVSGQIVNETQH-------TKVGQHHTLDLELNRNFTLEKEIGSDGEGVGW
DSIAIQMLKDAVDDGGKRRAEAVAVVMQEGLAHICFIGQFQTILKQKVEMSVPRKRQ--G
GS---DHDK--------------------MEFNTSSTSL-TSNETVRPVLLASPGFVAAG
FQKHIQSVAATSTPA---------LKRLL---PNIVVVHSASGYLHSLAEVLQSPSVKTI
LADTKYARETKLMDDFQDQLRKETNKATYGPREVESAVDQGAVGRGGGVLIISNRLFRSQ
DVAERKRWVSLVDRVRDVEGGEVRVLSSDHESGRRLDGLGGIAALLTFPIV-ED---DYD
-----------SHEEQS------------------------
>XP_040641750_Aspergillus_ruber
---------------------------------------MRLIKNK--VELNGSGTVTLC
PEEPEDMWHAYNLIRPGDLLRASAIRKVTT------TQD-TGSTISSRVHLNLEIRVKNL
DFDPQSSQLHVGGQIVNETPH-------TKIGQHHTLDLELNRNFTLEKEIGADGEGVGW
DSIAVQMLKDAVDEGGNRRAEAVAVVMQEGIAHICFIGQFQTILKQKVEMSVPRKRM--G
GS---EHDKGMSKFYQTTLDTLLRQ----LDFNTSITSM-TSSEGVRPVLLASPGFVATS
FQKHIQTVA-TNSPG---------LKRLL---PSIVVVHSASGYLHSLSEVLQSPAVKTI
LADTKYARETKLMDDFLEQLRKETNKATYGPREVESAVDQGAVGRGGGVLIISNRLFRSQ
DVAERKRWVSLVDRVRDIEGGDVRVLSSDHESGTRLDGLGGIAALCTFPIP-DEDFSDEE
-----------------------------------------
>XP_040700578_Aspergillus_sydowii
---------------------------------------MRLVKNK--IEYGGAGSVSLI
PEEPEDMWHAYNLIVPGDLLYATAIRRVTT------TAASTGSTSSSRVRLTLEIRVKNL
DFDPQNSQLHVSGQIMNETPH-------TKIGQYHTLDLELNRQFTLEKGSGPDNEGSGW
DSVAVEALKDAVDEGGNRRAEAIAVVMQEGIAHICFIGQFRTVLKQKIEMSVPRKRA--G
GS---DHDKTMTKFYQTTLDTLLRH----MXFNTSSTSM-TANDPVRPVLLASPGFVAAA
FQKHIQSVANTTTPA---------LKRLL---PSLVVVHSASGYLHSLTEVLQSPTVKTL
LSDTKHARETKLMDDFNEQLRKETNKATYGPREVEHAVDQGAVGRGGGVLIISNRLFRSQ
DVAERKRWVALVDRVRDVEGGDVRVLSSEHESGKRLDGLGGIAALLTFPVN-DEDLQSDS
-----------E-----------------------------
>XP_001218220_Aspergillus_terreus
---------------------------------------MRLVKNK--VELNGSGTVTLC
PEEPEDMWHAYNLIRPGDLLTAKAVRRVTS------TQE-TGSTSTSRVQLMLRIRVKNL
DFDPQSSQLHVGGQILNETDY-------TKVGQHHTLDLELNRNFTLEKETGSDGEGVGW
DSIAVEMLKDAVDEGGKRRAEAVAVVMQEGLAHICFIGQFRTILKQKVEMSVPRKRH--G
GG---DHDKGMTKFYQVTLDTLLRQ----MEFNTSATAM-NNGETVRPVLLASPGFVAAG
FHKYIQGVATSSMPA---------LKRLL---PSIIVVHSASGYLHSLSEVLQSPSVKTV
LADTKYARETRLMDEFMEQLRKETNRATYGPREVESAVDQGAVGPGGGVLIISNRLFRSQ
DVAERKRWVSLVDRVRDVEGGEVRVLSSDHESGRRLDGLGGVAALLTFPVV-EEDLDSDE
-----------D-----------------------------
>XP_022493199_Penicillium_arizonense
---------------------------------------MRCIKNR--IEHKGSGEVTLC
PDEPEDMWHAYNLIRPGDILRASTIRKVTT------EQDATGSTRSARVHLNLVIRVKNL
DFDPQSSQLHVSGQIMNETQH-------TKIGQYHTLDLELNRNFTLEKEAGSDGGGAGW
DSIAIESLKDAVDEGGKRRAEAIAVVMQEGLAHICFIGQFQTIMKQKVEMSVPRKRQ--G
GG---DHDKGMNKFFKVTLETLLRQ----MEFNTSVTSG-SNNEAVRPVLLASPGFVASG
FQKYIQSEATTTTPG---------LKRLL---PSLVVVHSASGYTNSLSEVLQSPAVKSL
LADTKYARETKLMDDFLEQLRKETSKATYGPREVENAVDQGAVGRGGGVLIISNRLFRSQ
DIAERKRWVTLVDRVRDVEGGDVRILSSDHESGKRLEGLGGIAALLTFPIH-EEDLGSDE
-----------E-----------------------------
>XP_014531158_Penicillium_digitatum
---------------------------------------MRCIKNK--IEHNGSGAVTLC
PDEPEDMWHAYNLIRPGDILRASAIRRVTT------VQD-TGSTSSARVHLNLVIRVKNL
DFDPQSSQLHVSGQIMNETSH-------TKIGQFHTLDLELNRNFTLEKEVGSDGEGVGW
DSIAIESLKDAVDEGGKRRAEAVAVVMQEGLAHICFIGQFQTILKQKIEMSVPRKRQ--G
GG---DHDKGMNKFFKVTLETLLRQ----MEFNTSLTSG-SNNEAVRPVLLASPGFVASG
FQKYIQSEASTTTPG---------LKRLL---PSLVVVHSASGYTNSLSEVLQSPAVKTI
LADTKYARETKLMDDFLEQLRKETNKATYGPREVEFAVEQGAVGRGGGVLIISNRLFRSQ
EIAVRKRWVALVDRVRDVEGGDVRILSSDHESGKRLEGLGGIAALLTFPLV-EPDLDSDV
-----------E-----------------------------
>XP_016593392_Penicillium_expansum
---------------------------------------MRCIKNK--IEHNGSGAVTLC
PDEPEDMWHAYNLIRPGDILRASAIRRVTT------VQD-TGSTSSARVHLNLIIRVKNL
DFDPQSSQLHVSGQIMNETPH-------TKIGQFHTLDLELNRNFTLEKEVGSDGEGVGW
DSIAIESLKDAVDEGGKRRAEAVAVVMQEGLAHICFIGQFQTILKQKVEMSVPRKRQ--G
GG---DHDKGMNKFFKVTLETLLRQ----MEFNTSLTSG-ANNEAVRPVLLASPGFVASG
FQKYIQSEASTTTPG---------LKRLL---PSLVVVHSASGYTNSLSEVLQSPAVKTI
LADTKYARETKLMDDFLEQLRKETNKATYGPREVEYAVEQGAVGRGGGVLIVSNRLFRSQ
NIAERKRWVSLVDRVRDVEGGDVRILSSDHESGKRLEGLGGIAALLTFPLV-EPDLDSDV
-----------E-----------------------------
>XP_040643741_Penicillium_griseofulvum
---------------------------------------MRCIKNK--IEHDGSGAVTLC
PDEPEDMWHAYNLIRPGDLLRASAIRRVTT------VQD-TGSTSSARVHLNLLIRVKNL
DFDPQSSQLHVSGQITNETPH-------TKIGQFHTLDLELNRNFTLEKEVGADGEGVGW
DSIAIESLKDAVDESGKRRAEAIAVVMQEGLAHICFIGQFQTIMKQKIEMSVPRKRQ--G
GG---DHDKGMNKFFKVTLETLLRQ----MEFNTSLTSG-ANNEAVRPVLLASPGFVASG
FQKYIQSEASTTTPG---------LKRLL---PSLVVVHSASGYTNSLSEVLQSPAVKTI
LADTKYARETKLMDHFQEQLRKETNKATYGPREVEHAVEQGAVGRGGGVLIVSNRLFRSQ
DIAERKRWVGLVDRVRDVEGGEVRILSSDHESGKRLEGLGGIAALLTFPVI-EPDFDSDA
-----------E-----------------------------
>XP_038930960_Penicillium_roqueforti
---------------------------------------MRCIKNK--IEHNGSGTVTLC
PDEPEDMWHAYNLIRPGDILRASAIRRVTT------VQD-TGSTSSARVHLNLVIRVKNL
DFDPQSSQLHVSGQIINETPH-------TKIGQFHTLDLELNRNFTLEKEVGADGEGVGW
DSIAIESLKDAVDEGGKRRAEAVAVVMQEGLAHICFIGQFQTILKQKIEMSVPRKRQ--G
GG---DHDKGMNKFFKVTLETLLRQ----MEFNTSLTSG-ANNEAVRPVLLASPGFVAAG
FQKYIQSEASTTTPG---------LKRLL---PSLVVVHSTSGYTNSLSEVLQSPAVKSL
LADTKYARETKLMDDFLEQLRKETNKATYGPREVDYAVEQGAVGRGGGVLIVSNRLFRSQ
DIAERKRWVALVDRVRDVEGGDVRILSSDHESGKRLEGLGGIAALLTFPVI-EPDLDSDA
-----------E-----------------------------
>XP_002558599_Penicillium_rubens
---------------------------------------MRCIKNK--IEHNGSGAVTLC
PEEPEDMWHAYNLIRPDDILRASAIRRVTT------VQD-TGSTSSARVHLNLVIRVKNL
DFDPQSSQLHVSGQIINETPH-------TKIGQFHTLDLELNRNFTLEKEIGAGGEGVGW
DSIAIESLKDAVDEGGKRRAEAVAVVMQEGLAHICFIGQFQTILKQKIEMSVPRKRQ--G
GG---DHDKGMNKFFKVTLETLIRQ----MEFNTSLTSG-ANNEAVRPVLLASPGFVASG
FQKYIQSEASTTTPG---------LKRLL---PSLVVVHSASGYTNSLSEVLQSPAVKRL
LADTKYARETKLMDDFLEQLRKETNKATYGPREVEDAVEQGAVGRGGGVLIVSNRLFRSQ
DVAERKRWVALVDRVRDVEGGDVRILSSDHESGKRLEGLGGIAALLTFPVI-EPDLDSDA
-----------E-----------------------------
>XP_040809643_Penicillium_solitum
---------------------------------------MRCIKNK--IEHNGSGAVTLC
PDEPEDMWHAYNLIRPGDILRASAIRRVTT------VQD-TGSTSSARVHLNLIIRVKNL
DFDPQSSQLHVSGQIMNETPH-------TKIGQFHTLDLELNRNFTLEKEVGSDGEGIGW
DSIAIESLKDAVDEGGKRRAEAIAVVMQEGLAHICFIGQFQTILKQKIEMSVPRKRQ--G
GG---DHDKGMNKFFKVTLETLLRQ----MEFNTSLTSG-ANNEAVRPVLLASPGFVASG
FQKYIQSEASTTTPG---------LKRLL---PSIVVVHSASGYTNSLSEVLQSPAVKTI
LADTKYARETKLMDDFLEQLRKETNKATYGPREVEYAVEQGAVGRGGGVLIVSNRLFRSQ
DIAERKRWVSLVDRVRDVEGGDVRILSSDHESGKRLEGLGGIAALLTFPLV-EPDLDSDA
-----------E-----------------------------
>XP_022585826_Penicilliopsis_zonata
---------------------------------------MRLVKNR--IEPTGSGTVTLC
PEEPEDMWHAYNLIRPGDLLKASAVRRVTT------TQD-TGSTSSLRVHLMLEIRVKNL
DFDAQSSQLHVAGQIMNETQH-------TKIGQFHTLDLELNRNFTLEKEVGANGEGVGW
DSIAVEMLKDAVDEGGKRRAEAVAVVMQEGLAHICFIGQFQTILKQKVEMSVPRKRS--G
GS---DHDKGMTKFYQVTLDTLLRQ----LEFNTSTTSL-TGNDPVKPILLASPGFVATG
FQKHIQGVASTTMPA---------LKRLL---PSIVVVHSASGYLHSLSEVLQSPSVKTI
LADTKYARETRLMDDFLEQLRKETNRATYGMREVESAVDQGAVGRGGGILIISNRLFRSQ
EVAQRKRWVSLVDRVRDIEGGEVRILSSDHESGKRLDGLGGIAALTTFPLPDDEDFDSDE
-----------DNTDSPPVVTAGMVVSNGQSSAVY------
>XP_016615980_Cladophialophora_bantiana
---------------------------------------MRLVKQN--INNDGSGNVTLC
PEEPEDMWHAYNLIRPTDLLTASAVRRVTT------ESASTGSTSSQRVHTNLTIRVKTL
DFDPQAGQLHVSGQIARENRY-------TKIGQFHTLDLELQRNFTLEKVIEGDDGSGGW
DSVSRAQLEEAIDP--TRGTEAVAVVMQEGLANICFITQFQTVLRQRVEVSVPRKRT--G
AGRSADHDKGLTKFYSTVLDTLLRQLQGLMEHKDSSMSF--------PILLASPGFTAAG
FLKQVSETAVTKGDK---------MLQDLVKRNAFVVVHSSSGHLHSLNEVLKSPEVLVR
LKDTKYARETALMDEFYALLRKDDGRAWYGPTEVETCVEKGAVGRGGGVLLISNALFRSQ
DVATRRRWVRLVDRVREVEGGEVRVLSSDHESGRRLEGLGGIAAILTFPVE-DIESEDEG
----SEQPE--RGSEAS------------------------
>XP_008727077_Cladophialophora_carrionii
---------------------------------------MRLVKRH--IDNDGSGSVTLC
PEEPEDMWHAYNLIRPADLLTASAIRRVTT------ESSSTGSTASQRVHTNLTIRVKST
DFDPQAGQLHVSGQIARENRY-------TKIGQFHTLDLELNRNFTLEKEVEGDNGGEGW
DSVARAQLEEAIDQ--TRGTEAVAVVMQEGLANICFITQFQTVLRQKVEASVPRKRT--G
AGRSADHDKGLQKFFGTVLDTLTRQLQGLMENKDSSSNF--------PILLASPGFTAAG
FLKHITETASAKGDK---------LLQDLVKRKAFIVIHSSSGHLHSLNEVLKSPEVLVR
LKDTKYARETSLMDDFFALLRKDDGRAWYGPREVETCVDKGAVGRGGGVLLISNALFRSQ
DVATRRRWVRLVDRVREVEGGEVRVLSSDHESGKRLEGLGGIAAILTFPID-DIESDGED
------SGE--DRSEES------------------------
>XP_016248291_Cladophialophora_immunda
---------------------------------------MRLVKRN--INDDGSGSVTLC
PEEPEDMWHAYNLIRPTDLLTASAIRRVTT------ESSSTGSTSSQRVHTNLTIRVKSL
DFDPQVGQLHVSGQIARENRY-------TKIGQFHTLDLELQRNFTLEKVVEGSGGAEGW
DSVARAQLEEAIDP--SRGTEAVAVVMQEGLANICFITQFQTVLRQRVEVSVPRKRT--G
AGRSADHDKGLTKFYSTVLDTLMRQLQGLMEHKDSSVSF--------PILLASPGFTAAG
FLKQITETAVAKGDK---------MLQDLVRRNAFIVIHSSSGHLHSLNEVLKSPEVLVR
LKDTKYARETALMDEFYALLRKDDGRAWYGPREVETCVEKGAVGRGGGVLLISNSLFRSQ
DVATRRRWVKLVDQVREVEGGEVRVLSSDHESGRRLEGLGGIAAILTFPIE-DIESEDED
EE--EEQPE--HGGEES------------------------
>XP_007742142_Cladophialophora_psammophila
---------------------------------------MRLVKQN--INDDGSGSVTLC
PEEPEDMWHAYNLIRPTDLLTASAIRRVTT------ESASTGSTSSQRVHTNLTIRVKTL
DFDPQAGQLHVSGQIARENRY-------TKIGQFHTLDLELQRNFTLEKVVEGDDGSGGW
DSVARAQLEEAIDP--TRGTEAVAVVMQEGLANICFITQFQTVLRQRVEVSVPRKRT--G
AGRSADHDKGLTKFYITVLDTLLRQLQGLMEHKDSSVSF--------PILLASPGFTAAG
FLKQVGETAVTRGDK---------MLQDLVRRNAFVVVHSSSGHLHSLNEVLKSPEVLVR
LKDTKYARETALMDEFYALLRKDDGRAWYGPTEVETCVEKGAVGRGGGVLLISNALFRSQ
DVATRRRWVRLVDRVREVEGGEVRVLSSDHESGRRLEGLGGIAAILTFPIE-DIGSEDEG
----SEQPE--RGSEAS------------------------
>XP_018698698_Fonsecaea_erecta
--------------------MHFKYPRNLDQIEKLDDITMRLVKRN--INSDGSGSVTLC
PEEPEDMWHAYNLIRPTDLLTASAIRRVTT------ESSSTGSTSSQRVHTNLTIRVKSL
DFDPQAGQLHVSGQIARENRY-------TKLGQFHTLDLELQRNFTLEKEVEGSDGSEGW
DSVARAQLEEAIDP--SRGTEAVAVVMQEGLANICFLTQFQTVLRQRVEVSVPRKRT--G
AGRSADHDKGLMKFYSTVLDTLLRQLQGLMEHKDSSASF--------PILLASPGFTAAG
FLKHINETAVAKGDK---------MLQDLVRRNAFIVVHSSSGHLHSLNEVLKSPEVLVR
LKNTKYARETALMDEFYTLLRKDDGRAWYGPKEGETCVEKGAVGRGGGVLLISNALFRSQ
DVATRRRWVKLVDRVREVEGGEVRVLSSDHESGRRLEGLGGIAAILTFPIE-DIDSEDED
ADEGSEQAE--HGREE-------------------------
>XP_022511826_Fonsecaea_monophora
---------------------------------------MRLVKRN--INDDGSGSVTLC
PEEPEDMWHAYNLIRPTDLLTASAIRRVTT------ESSSTGSTSSQRVHTNLTIRVKSL
DFDPQAGQLHVSGQIARENRY-------TKIGQFHTLDLELQRNFTLEKVVEGTDGSEGW
DSVARAQLEEAIDP--TRGTEAVAVVMQEGLANICFITQFQTVLRQRVEVSVPRKRT--G
AGRSADHDKGLTKFYSTVLDTLLRQLQGLMEHKDNSTSF--------PILLASPGFTAAG
FLKQISETAVTKGDK---------MLQDLVRRNAFIVIHSSSGHLHSLNEVLKSPEVLVR
LKDTKYARETALMDEFYALLRKDDGRAWYGPTEVEACVEKGAVGRGGGVLLISNALFRSQ
DVATRRRWVRLVDRVREVEGGEVRVLSSDHESGRRLEGLGGIAAILTFPVE-DIESEDEG
ED--AEQPD--HDVEES------------------------
>XP_016637179_Fonsecaea_multimorphosa
---------------------------------------MRLVKRN--INDDGSGSVTLC
PEEPEDMWHAYNLIRPTDLLTASAIRRVTT------ESSSTGSTASQRVHTNLTIRVKSL
DFDPQAGQLHVSGQIARENRY-------TKIGQFHTLDLELQRNFTLEKEVEGSDGSEGW
DSVARAQLEEAIDP--TRGTEAVAVVMQEGLANICFITQFQTVLRQRVEVSVPRKRT--G
AGRSADHDKGLTKFFSTVLDTLLRQLQGLMEHKDSSMSF--------PILLASPGFTAAG
FLKHINETAAAKGDK---------MMQDLLRRNAFIVIHSSSGHLHSLNEVLKSPEVLVR
LKDTKYARETALMDDFYALLRKDDGRAWYGPREVEACVEKGAVGRGGGVLFISNALFRSQ
DVATRRRWVRLVDRVRDVEGGEVRVLSSDHESGRRLEGLGGIAAILTFPIE-DIESEDED
ED--SEQPE--HGSE--------------------------
>XP_022499865_Fonsecaea_nubica
---------------------------------------MRLVKRN--INDDGSGSVTLC
PEEPEDMWHAYNLIRPTDLLTASAIRRVTT------ESSSTGSTSSQRVHTNLTIRVKSL
DFDPQAGQLHVSGQIARENRY-------TKIGQFHTLDLELQRNFTLEKVVEGSDGSEGW
DSVARAQLEEAIDP--TRGTEAVAVVMQEGLANICFITQFQTVLRQRVEVSVPRKRT--G
AGRSADHDKGLTKFYSTVLDTLLRQLQGLMEHKDNSTSF--------PILLASPGFTAAG
FLKQISETAATKGDK---------MLQDLVRRNAFIVIHSSSGHLHSLNEVLKSPEVLVR
LKDTKYARETALMDEFYALLRKDDGRAWYGPTEVEACVEKGAVGRGGGVLLISNALFRSQ
DVATRRRWVRLVDRVREVEGGEVRVLSSDHESGRRLEGLGGIAAILTFPIE-DIESEDEG
ED--AEQPD--DDVEES------------------------
>XP_013279017_Fonsecaea_pedrosoi
---------------------------------------MRLVKRN--INDDGSGSVTLC
PEEPEDMWHAYNLIRPTDLLTASAIRRVTT------ESSSTGSTSSQRVHTNLTIRVKSL
DFDPQAGQLHVSGQIARENRY-------TKIGQFHTLDLELQRNFTLEKVVEGTDGSEGW
DSVARAQLEEAIDP--TRGTEAVAVVMQEGLANICFITQFQTVLRQRVEVSVPRKRT--G
AGRSADHDKGLTKFYSTVLDTLLRQLQGLMEHKDNSTSF--------PILLASPGFTAAG
FLKQISETAVTKGDK---------MLQDLVRRNAFIVIHSSSGHLHSLNEVLKSPEVLVR
LKDTKYARETALMDEFYALLRKDDGRAWYGPTEVEACVEKGAVGRGGGVLLISNALFRSQ
DVATRRRWVRLVDRVREVEGGEVRVLSSDHESGRRLEGLGGIAAILTFPIE-DIESEDEG
ED--AEQAD--DDVEES------------------------
>XP_007756384_Cladophialophora_yegresii
---------------------------------------MRLVKRH--IDNDASGSVTLC
PEEPEDMWHAYNLIRPTDLLTASAIRRVTT------ESSSTGSTASQRVHTNLTIRVKST
DFDPQAGQLHVSGQIARENRY-------TKIGQFHTLDLELNRNFTLEKQVEGDNGGEGW
DSVARAQLEEAIDQ--TRGTEAAAVVMQEGLANICFITQFQTVLRQKVEVSVPRKRT--G
AGRSADHDKGLQKFFSTLLDTLIRQLQGLMENKDSSSNF--------PILLASPGFTAAG
FLKHITETASTKGDK---------LLQDLVKRKAFIVIHSSSGHLHSLNEMLKSPEVLVR
LKDTKYARETSLMDDFFALLRKDDGRAWYGPKEVEACVDKGAVGRGGGVLLISNALFRSQ
DVATRRRWVRLVDRVREVEGGEVRVLSSDHESGKRLEGLGGIAAILTFPID-DIESDGED
------SGE--GGSEES------------------------
>XP_016231284_Exophiala_spinifera
---------------------------------------MRLVKRH--IDDNGSGSVTLC
PEEPEDMWHAFNLIRPTDLLTASAIRRVTS------ESASTGSTSSQRVHTNLTIRVKSL
DFDPQAGQLHVLGQIARENRF-------TKIGQFHTLDLELNRNFTLEKEVEGPHGGEGW
DSVARAQLEEAIDP--SKGTEAVAVVMQEGLANICFITQYQTVLRQRVEVSVPRKRT--G
AGRSADHDKGLEKFFGTVLDTLSRQLEGLIQNNDSTTHF--------PILLASPGFTASG
FLDYIKSTAMTGGDK---------LLNELLKRKAFVVIHSSSGHLHSLNEVLKSPEVLAR
LKDTKYARETALMDEFFAMLRKDDGRAWYGPKEVETSVEKGAVGRGGGVLLISNALFRSE
DVATRRRWVRLVDRVRKEEGGEVRVLSSDHESGKRLEGLGGIAAILTFPID-EMESEDES
------ESA--NDTQDS------------------------
>XP_016263339_Exophiala_oligosperma
---------------------------------------MRLVKRH--IDDNGSGSVTLC
PEEPEDMWHAYNLIRPTDLLTASAIRRVTS------ESASTGSTSSQRVHTNLTIRVKSL
DFDPQAGQLHVLGQIARENRF-------TKIGQFHTLDLELNRNFTLEKEVEGPHGGEGW
DSVARAQLEEAIDP--SKGTEAVAVVMQEGLANICFITQYQTVLRQRVEVSVPRKRT--G
AGRSADHDKGLEKFFGTVLDTLMRQLEGLIQNNDSTTHF--------PVLLASPGFTASG
FLEYIKSTTMTGGDK---------LLNELLKRKAFVVIHSSSGHLHSLNEVLKSPEVLAR
LKDTKYARETALMDDFFAMLRKDDGRAWYGPKEVETSVDKGAVGRGGGVLLISNALFRSE
DVATRRRWVRLVDRVRKEEGGEVRVLSSDHESGKRLEGLGGIAAILTFPID-DMESEDES
------EPA--NDTQDS------------------------
>XP_013322071_Exophiala_xenobiotica
---------------------------------------MRLVKRH--IDDNGGGSVTLC
PEEPEDLWHAYNLIRPTDLLTASAIRRVTT------ESSSTGSTSSQRVHTNLTIRVKTL
DFDPQAGQLHVSGQIARENRF-------TKIGQFHTLDLELNRNFTLEKEVEGPNGGEGW
DSVARTQLEEAIDP--TRGTEAVAVVMQEGLANICFITQYQTVLRQRVEVSVPRKRT--G
AGRSGDHDKGLEKFFSTLLDTLMRQLEGLMEGKDSSTNF--------PILLASPGFTAPG
FLRHINETAATKGDK---------LLQDLVKRKAFIVIHSSSGHLHSLNEVLKSSEVLAS
LKDTKYARETALMDDFFALLRKDDGRAWYGPKEVETAVDKGAVGRGGGILLISNALFRSQ
DVATRRRWVRLVDRVRQVEGGEVRVLSSDHESGRRLEGLGGIAAILTFPID-DMESEDES
------EPD--NDSDDS------------------------
>XP_007722072_Capronia_coronata
---------------------------------------MRLIKRH--IDDDGTGSVTLC
PEEPEDMWHAYNLIRPRDLLTASAIRRVTT------ESASTGSTASQRVHTNLTIRVKSV
DFDPQAGQLHVSGQIARENRY-------TKIGQFHTLDLELQRNFTLEKQVGGIDGGEGW
DSVARAQLEEAIDP--ARGTEAVAVVMQEGLANICFITQHQTVLRQRIEVSVPRKRS--G
AGRSADHDKGLEKFFATVLDTLTRQIEGLMEGKDSSTNF--------PILLASPGFTAAG
FLKYITETAASKGSK---------LLQDMVKRKAFVVIHSSSGHLHSLNEVLNSPEVLAR
LQNTKYARETALMDEFFALLRKDDGRAWYGPKEVETAVEKGAVGRGGGVLLISNSLFRSQ
DIATRRRWVRLVDRVREVEGGEVRVLSGDHESGKRLEGLGGIAAILTFPIE-EMESDGEE
----SNGSD--NGSEAS------------------------
>XP_007731315_Capronia_epimyces
---------------------------------------MRLIKRH--LDDDGSGSVTLC
PEEPEDMWHAYNLIRPRDLLTASAIRRVTT------ESSSTGSTASQRVHTNLTVRVKSV
DFDPQAGQLHVSGQISRENRY-------TKIGQFHTLDLELQRNFTLEKQVEGSDGGEGW
DSVARAQLEEAIDP--ARGTEAVAVVMQEGLANICFITQHMTVLRQRIDVSVPRKRT--G
AGRSTDHDKGLEKFFATVLDTLMRQLEGLMEGKDSSTNF--------PILLASPGFTASG
FLKYINDTAASKGSK---------LLQDMAKRKAFVVVHSSSGHLHSLNEVLNSPEVLAR
LKDTKYARETALMDGFFAMLRKDDGRAWYGPKEVETAVEKGAVGRGGGVLLISHSLFRSQ
DIATRRRWVRLVDRVREVEGGEVRVLSSDHESGKRLEGLGGIAAILTFPIE-EMDFDGEE
----SDHPD--NGSEAS------------------------
>XP_009158950_Exophiala_dermatitidis
---------------------------------------MRLIKRH--IDDDGSGSVTLC
PEEPEDMWHAYNLIRPRDLLTASAIRRVTT------ESASTGSTSSQRVHTNLTILVKSV
DFDPQAGQLHVSGQIARENRY-------TKIGQFHTLDLELNRNFTLEKQVGGPDGGEGW
DSVARAQLEEAIDQ--TRGTEAVAVVMQEGLANICFITQHQTVLRQRVEVSVPRKRA--G
AGRSADHDKGLEKFFATVLDTLLRQLEGLLEGKDSSTSF--------PILLASPGFTAAG
FLKYINETAASKGTK---------LLQDMVKRKAFVVVHSSSGHLHSLNEVLNSPEVLAR
LKDTKYARETALMDEFFALLRRDDGRAWYGPKEVETAVEKGAVGRGGGVLLISNSLFRSQ
DIATRRRWVRLVDRVREVEGGEVRVLSSDHESGKRLEGLGGIAAILTFPIE-EMSSDSEG
----SADPESADGNEAL------------------------
>XP_013264913_Exophiala_aquamarina
---------------------------------------MRLVKRH--IDNDGSGTITLC
PEEPEDMWHAYNLIRPTDLLTASAIRRVTN------EAASTGSTSSQRVHTNLTIRVKSL
DFDPQAGQLHVSGQIARENRF-------TKIGQFHTLDLELQRNFTLEKEVEGIHGGAGW
DSVARAQLEEAIDQ--TRGTEAVAVVMHEGLANICFITQFQTVLKQRVEVTVPRKRT--G
AGRSADHDNGLSKFFSTVLDTLMRQLESLMEGKDSSTSF--------PILLASPGFTAAG
FLKQINETAATKGDK---------VLQDLVKRKAFIVIHSSSGHLHSLNEVLKSPEVLVR
LKDTKYARETSLMDDFYALLRKDDGRAWYGPKEVETAVDKGAVGRGGGVLLISNALFRSQ
DIGTRRRWVRLVDQVREAEGGEVRVLSSDHESGRRLEGLGGIAAILTFPIE-ETDSDGED
----PDVEG--NGSEDP------------------------
>XP_016227747_Exophiala_mesophila
---------------------------------------MRLVKSQ--IENDGSGKVTLC
PEEPEDMWHPYNLIRPLDLLTASAIRRVTT------ESASTGSTASQRVHTNLTIRVKSL
DFDPQAGQLHVSGQIARENRF-------TKIGQFHTLDLELQRNFTLEKEIQDSDGSEGW
DSVARAQLAEAVDP--TRGTEAVAVVMQEGLANICFLTQFQTVLRQRVETSVPRKRT--G
AGRSADHDKGLTKFFNTVWDTLSRQLQGLVEGKDESTNF--------PILLASPGFTATG
FLKHITEVAATKGDR---------LLQDLIRRKAFIVVHSSSGHLHSLNEVLKSPEVLVR
LKDTKYARETSLMDDFFTLLRKDDGRAWYGPKEVETAVGKGAVGRGGGVLLISNALFRSQ
DIATRRRWVRLVDQVRDADGGEVRVLSSDHESGRRLEGLGGIAAILTFPIE-DMDSEDD-
-----------ESSE--------------------------
>XP_013268025_Rhinocladiella_mackenziei
---------------------------------------MRLIKRH--IDNDGSGSVTLC
PEEPEDMWHAYNLIRPTDLLTASAIRRVTT------ESSSTGSTSSQRVHTNLTIRVKFL
DFDPQAGQLHVSGQIARENRF-------TKIGQFHTLDLELQRNFTLEKEVDGNNGSEGW
DSVARAQLEEAIDQ--TRGTETIAVVMQEGLANICFITQYQTVSRQRVEVSVPRKRM--G
AGRSADHDKGLTKFFGVVLDALMRQIEGLLKGKDSSTRF--------PILLASPGFTAAG
FLKHINDTAASKGDK---------LLLDLVKRKAFIVIHSSSGHLHSLNEVLQSPEVLAR
LKDTKYARETALMDEFFALLRKDDGRAWYGPKEVEAAVDKGAIGRGGGVLLISNALFRSQ
DVATRRRWVRLVDRVREVHGGEVRILSGDHESGKRLEGLGGIAAILTFPVE-EMDSEGED
SD---DEPN--NGSEES------------------------
>XP_018001129_Phialophora_attinorum
---------------------------------------MKLLKRK--IERDGTGFVTLC
PEEPEDMWHAYNLIRPLDLLTAQAVRRIKD------ETSNTGSTRSQTVHMKLTIRVKSL
DFDPQAGQLRVNGQTARENNF-------LQLGQYHTLDLELHRNFTLEKD---PEAGEGW
DSVAIQQLAEATDP--TNGTEAVAIVMQEGLANICFITQHQTNLRQRIEHAVPRKRA--G
AGRSADHDKGLQKFFNVIYETLMRQILTLLENKPDAT-F--------PILLASPGFTAAG
FLKYLNEVGSTKGEK---------LLQDLLRRKAFLVIHSSSGHLHSLNEVLKSPEVLAN
MKNTKYAKETNLMDKFFELLRKDDGRAWYGPSEVERAVEKGAVGRGGGALLISHSLFRSD
QIAVRRRWVKLVDQVRDVEGGDVRILSADHESGRRLEGLGGIAAILTFPIE-EEDSDIES
-----------DAGDGS------------------------
>NP_587936_Schizosaccharomyces_pombe
---------------------------------------MKLIQKN--IEKNGSGWITMC
PEEPEDMWHLYNILQVGDQLKASTVRRVVK------VGA-TGSTSGSRVVMKLRILVENM
DFDTKAAQLHIKGRTTEYHPE-------VKMGSYHTLDLELHRNFTLYKN--------EW
DAFALDRVDAACNP--SRNAEIGAVVLDEGLANICLITDYMTILRQRIDQVIPRKRR---
-GDSSAYQKGLDKFYDSVFQSINSE---------------FDFDKLKVVILASPGFVARG
LYDYIFSMAVKL--D---------LKQIVKSKNKFVILHSSTGHIHSLNEILKDPAVESK
LADTKYVQEIRVLNKFYDVMNEDDRKAWYGPNHVLKAFELGAIGE----LLISDSLFRSS
DIATRKKWVSLVEGVKEIN-CPVYIFSSLHESGKQLDLLSGIAAILTYPVD-EEDISEDE
-----------EDEESQNFEHS-------------------
```
