## Supplementary material for "Coding Sequence Insertions in Fungal Genomes are Intrinsically Disordered and can Impart Functionally-Important Properties on the Host Protein": MAFFT_MSAs: XP_713255.2_blasthits_MAFFT.txt

```
>XP_713255_Candida_albicans
------------------------------------------------------------
------------------------------------------------------------
------------------------------------------------------------
------------------------------------------------------------
------------------------------------------------------------
------------------------------------------------------------
------------------------------------------------------------
------------------------------------------------------------
------------------------------------------------------------
------------------------------------------------------------
-----------------------------------------------MSD-LIAKFSKIS
LADI-SK-S--------------------------------DSSKFPELSAEQKALASQF
ETLANRL--NEQESL----------------IALNDSLRTKTFIVGN-IPSHADLVVFEK
VFSLASQWTS-----KDDVAKYRHILRWADLVQNTL---VNVPE--PIK---INYD----
---IDIPREIKEKKKP--------------------------------------------
----A--------------KEAEKSATPEPK---AKATPD--------------------
--------AAQGQRKELTEEEKKAKAAAKEAKKA----------------AKAKANAEKN
KQ-Q--QAPVA-TPPNPSMIDFRVGFIEKAEKHPNADSLYMSTIDMGDAEGP--------
-----RIVCSGLVKYIPIEEMQKRYVVVVANLKPVTMRGVKSCAMVLCAS--D-AEK---
-------VEFVNPPAGSKPGDKIFFEGF-NGT---PEKQLNPKKKVWEAVQPHFSTNENY
EVTYT--------EEGKEP---KRLVNEKG---ELCKNSSIVKAD---------------
------------------------------------------------------------
------------------------------------------------------------
------------------------------------------------------------
-------------VK---------------------------------------------
------------------------------------------------------------
------------------------------------------------------------
------------------------------------------------------------
-
>XP_002421869_Candida_dubliniensis
------------------------------------------------------------
------------------------------------------------------------
------------------------------------------------------------
------------------------------------------------------------
------------------------------------------------------------
------------------------------------------------------------
------------------------------------------------------------
------------------------------------------------------------
------------------------------------------------------------
------------------------------------------------------------
-----------------------------------------------MSD-LIAKFSKIS
LADI-SK-S--------------------------------DSSKFPELSAEQKALASQF
ETLAKRL--DEPESL----------------IALNDSLRTKTFIVGN-IPSHSDLVVFEK
VFSLASQWTS-----KNDIAKYRHILRWVDLVQNTL---VSVPE--PIK---IDYD----
---IDIPREVKEKKKP--------------------------------------------
----A--------------KEAEKSATPEPK---AKATPD--------------------
--------AAQGQRKELTEEEKKAKAAAKEAKKA----------------AKAKANAEKN
KQPQ--QAAVA-TPPNPSMIDFRVGFIEKAEKHPNADSLYMSTIDMGDAEGP--------
-----RIVCSGLVKYIPIEEMQKRYVVVVANLKPVTMRGVKSCAMVLCAS--D-AEK---
-------VEFVNPPAGSKPGDKIFFEGY-NGT---PEKQLNPKKKIWEAVQPHFSTNENY
EVTYT--------EEGKEP---KRLVNEKG---ELCKNSSIVKAD---------------
------------------------------------------------------------
------------------------------------------------------------
------------------------------------------------------------
-------------VK---------------------------------------------
------------------------------------------------------------
------------------------------------------------------------
------------------------------------------------------------
-
>XP_002546012_Candida_tropicalis
------------------------------------------------------------
------------------------------------------------------------
------------------------------------------------------------
------------------------------------------------------------
------------------------------------------------------------
------------------------------------------------------------
------------------------------------------------------------
------------------------------------------------------------
------------------------------------------------------------
------------------------------------------------------------
-----------------------------------------------MSD-FIANFSKVS
LADI-SS-A--------------------------------DSSKFPELSAEQKALGSQF
ETLSKRL--DEKDTL----------------VELNDSLRSKTFIAGN-VPSSADLTVFEN
VFPLASKWTS-----KDDIAKFRHILRWVDLVQNTL---VTVPE--PVK---IDYD----
---IDIPREIKEKKKP--------------------------------------------
----AAAAA--------AGAEGDKAAKGKKN---DKAAPS--------------------
------EGQAQGQRKELTEEEKKAKAAAKEAKKA----------------AKAKANAEKN
KP------ATT-TPPNPSMIDFRVGFIEKAEKHPNADSLYMSTINMGDEEGP--------
-----RIVCSGLVKYIPIEEMQKRYVVVVANLKPVTMRGVKSCAMVLCAS--N-EEK---
-------VEFVNPPAGSKPGDKIFFEGF-NGT---PEKQLNPKKKIWEAVQPHFSTNENF
EVTYT--------EEGKEP---KKLVNEKG---ELCKNTSIVKAD---------------
------------------------------------------------------------
------------------------------------------------------------
------------------------------------------------------------
-------------VK---------------------------------------------
------------------------------------------------------------
------------------------------------------------------------
------------------------------------------------------------
-
>XP_003866098_Candida_orthopsilosis
------------------------------------------------------------
------------------------------------------------------------
------------------------------------------------------------
------------------------------------------------------------
------------------------------------------------------------
------------------------------------------------------------
------------------------------------------------------------
------------------------------------------------------------
------------------------------------------------------------
------------------------------------------------------------
---------MKSRLSQFLSLKTTRFFRFSFQRYSYVPKRCISISPYVMSD-FITKFEKLT
LDQIPSK-L--------------------------------ETIEFPKLNNEQLALSSQF
ETLSKRL--DESDTL----------------AQINDSLRSKTFVVGS-IPSKADLILFEQ
VFPLASKWTS-----KEDITKHRHLLRWADLVQNTL---VNVPE--PVK---IDYD----
---IEIPREIKEKKKP--------------------------------------------
----AAAANVQGKDAASAKGDAKADKKKPKG---EAVAGG--------------------
------APSDQKPYQELTEEEKQARAAAKEAKKA----------------AKAKANAEKE
KQKQNEKAASA-APPSPAMVDLRVGFIQKAERHPNADSLYMSTIDMGDEEGP--------
-----RIVCSGLVNYVPIEEMQKRYVIVVANLKPVTMRGVKSCAMVLCASNKD-DGV---
-------VEFVNPPEGSKPGDKIFFEGY-NGV---PEKQLNPKKKIWEAVQPKFTTTENF
EVTYT--------EEGKPP---AFLVNEKG---EKCKNSTVVGAN---------------
------------------------------------------------------------
------------------------------------------------------------
------------------------------------------------------------
-------------VS---------------------------------------------
------------------------------------------------------------
------------------------------------------------------------
------------------------------------------------------------
-
>XP_001527698_Lodderomyces_elongisporus
------------------------------------------------------------
------------------------------------------------------------
------------------------------------------------------------
------------------------------------------------------------
------------------------------------------------------------
------------------------------------------------------------
------------------------------------------------------------
------------------------------------------------------------
------------------------------------------------------------
------------------------------------------------------------
-----------------------------------------------MSE-FLESFKKLS
LDNVKEENL--------------------------------STVQFPELTSEQKALASQF
ETLSGRL--DDKDTL----------------KELNDSLRTKTFISGS-VPGKADLIVFLA
VYPIASKWSS-----KEDLAKYRHILRWADLVQNTL---VTVSE--PIK---IDYD----
---VEIPREIKEKKKP--------------------------------------------
----AASAK--DAEKGSQPDDTKQDKLKKKQ---PSA-----------------------
--------QGQAPTGALTDEEIKRRQEAKEAKKA----------------AKAKLNAEKA
QQ-QQKAASTA-AKPTPTMVDLRVGFIQKAERHPDADSLYVSTIDMGDEEGP--------
-----RTVCSGLVNYIPIEDMQKRYVVVVANLKPVTMRGIKSCAMVLCAS--N-SEK---
-------VEFVNPPKDSKAGDKIFFEGY-DGT---PEKQLNPKKKIWEAIQPKFTTTENF
EVTYT--------EEGQEP---KKLVNAKG---ELCKNSTIVGAK---------------
------------------------------------------------------------
------------------------------------------------------------
------------------------------------------------------------
-------------VN---------------------------------------------
------------------------------------------------------------
------------------------------------------------------------
------------------------------------------------------------
-
>XP_007373941_Spathaspora_passalidarum
------------------------------------------------------------
------------------------------------------------------------
------------------------------------------------------------
------------------------------------------------------------
------------------------------------------------------------
------------------------------------------------------------
------------------------------------------------------------
------------------------------------------------------------
------------------------------------------------------------
------------------------------------------------------------
-----------------------------------------------MSS-LISQFQKVR
LSEV-SS-V--------------------------------DASKFPTLNQEEQALASQF
ETLSGRF--DEAESL----------------TVLNDSLRSKTYVAGT-VPSKSDLVVFEK
VFPLAGKWTA-----VENIAKYRHILRWVDLVQNTL---VDVPEADKIK---IDYN----
---VEIPREIKEKEKK--------------------------------------------
----KPAEG--------QAKEAA--AAAPAA---AAAATG--------------------
--------AAPNGKKELTEEEKKARAEAQKAKKA----------------AKAKANAEKQ
AA-A--AAAAN-VPANPSMIDFRVGFIQKAEKHPNADSLYMSTIDMGDEDGP--------
-----RIVCSGLVNYIPIEEMQQRYVIVIANLKPVTMRGVKSCAMVLCAS--E-EGK---
-------VEFVNPPPGSKAGDKIFFEGF-NGT---PEKQLNPKKKIWEACQERFSTNENF
EVTYT--------EEGKEP---KRLVNEKG---ELCKNSTIVKAE---------------
------------------------------------------------------------
------------------------------------------------------------
------------------------------------------------------------
-------------V----------------------------------------------
------------------------------------------------------------
------------------------------------------------------------
------------------------------------------------------------
-
>XP_043047704_Scheffersomyces_spartinae
------------------------------------------------------------
------------------------------------------------------------
------------------------------------------------------------
------------------------------------------------------------
------------------------------------------------------------
------------------------------------------------------------
------------------------------------------------------------
------------------------------------------------------------
------------------------------------------------------------
------------------------------------------------------------
-----------------------------------------------MSD-FLKQFKKLA
LADA-NS-A--------------------------------LESLFPELNKEEKALGVQY
EIASTRV--NEPESL----------------IQLNNALRSQTFITGN-KPSKSDIVVFAN
VFSVASKWTS-----LEDLSAFRHILRWADLVQNTL---VDVPE--KIA---IKYD----
---ADIAREIKEKKKP--------------------------------------------
----A------DKAAAATAAPAAASKKEDKK---VEQSKS--------------------
------TGGEQPQRKELTEEEKKARAEAQKAKKA----------------AKAKANAEKA
AKEK-ATAATA-AIPSPAMVDFRVGFIQKAVKHPDADSLYMSTIDMGDEEGP--------
-----RTVCSGLVKYIPIEEMQERYVVVIANLKPVTMRGVKSMAMVLCASNKG-DNA---
-------VEFVNPPAGSKAGDKIFFEGF-NGT---PEKQLNPKKKIWETIQPLFTTTENF
EVTYT--------EEGKPP---ARLVNEKG---EVCKNSTLVGAL---------------
------------------------------------------------------------
------------------------------------------------------------
------------------------------------------------------------
-------------VN---------------------------------------------
------------------------------------------------------------
------------------------------------------------------------
------------------------------------------------------------
-
>XP_001383658_Scheffersomyces_stipitis
------------------------------------------------------------
------------------------------------------------------------
------------------------------------------------------------
------------------------------------------------------------
------------------------------------------------------------
------------------------------------------------------------
------------------------------------------------------------
------------------------------------------------------------
------------------------------------------------------------
------------------------------------------------------------
-----------------------------------------------MAD-FITNFSKLS
FADI-SK-A--------------------------------DDSHFADLTNEQKALSSQF
QTLSARL--DEPESL----------------ESLNSNLRTKTFVAGN-VASKADLVVFEK
VLPVASKWTA-----VEDLAKYRHIIRWVDLIQNTL---VEVPEGDKLK---VNND----
---VELPREVKEKKKP--------------------------------------------
----AAAAGAETGEKKDKKKEAATSAAAPAQ---EAANAS--------------------
--------A---GKGPISEEEKAARAEAAKAKKA----------------AKAKAKAEQN
AK-Q--AAAV--VPPNPSMIDFRVGFIQKAERHPNADSLYMSTIDMGDEEGP--------
-----RIVCSGLVNYMPIEDLQQRYVVVVANLKPVTMRGVKSCAMVLCAS--T-EGK---
-------VEFVNPPAGSKAGEKIFFEGF-NGV---PEKQLNPKKKIWEAVQPGFSTTENF
EVTYT--------EEGKEP---KRLVNERG---ELCHNTSIVKAE---------------
------------------------------------------------------------
------------------------------------------------------------
------------------------------------------------------------
-------------VK---------------------------------------------
------------------------------------------------------------
------------------------------------------------------------
------------------------------------------------------------
-
>XP_020064543_Suhomyces_tanzawaensis
------------------------------------------------------------
------------------------------------------------------------
------------------------------------------------------------
------------------------------------------------------------
------------------------------------------------------------
------------------------------------------------------------
------------------------------------------------------------
------------------------------------------------------------
------------------------------------------------------------
------------------------------------------------------------
-----------------------------------------------MAD-FIAKFNKLK
LGEA-SK-A--------------------------------DEASFPQFSAEQKALAAQF
DTLSTRF--DEPESV----------------VALNDSLRTKTFVTGN-TPSKTDLVVFEK
VLPLASKWTS-----NEDLAKHRHILRWADLVQNTL---FEVPQDQKLT---LNYD----
---VELPREVKEKKKP--------------------------------------------
----A---------AAAAAPAAAAAAPAAAK---EAPAKQ--------------------
------AEAATGGKE-LTEEEKQARAAAAKAKKE----------------AKAKAKAEQN
AKQQ--AAAAP-VPATPALIDFRVGFIQKAEKHPNADSLYVSTIDLGEETGP--------
-----RTICSGLVKYVPLEDMQERYVVVIANLKPVAMRGIKSMGMVLCAS--N-EST---
-------VEFVNPPAGSKAGDKLFFESF-DGT---PEKQLNPKKKVWETCQALFSTTENF
EITYT--------EEGKEP---KKLVNAKG---EFCKNSTLVKAD---------------
------------------------------------------------------------
------------------------------------------------------------
------------------------------------------------------------
-------------VK---------------------------------------------
------------------------------------------------------------
------------------------------------------------------------
------------------------------------------------------------
-
>XP_020075401_Hyphopichia_burtonii
------------------------------------------------------------
------------------------------------------------------------
------------------------------------------------------------
------------------------------------------------------------
------------------------------------------------------------
------------------------------------------------------------
------------------------------------------------------------
------------------------------------------------------------
------------------------------------------------------------
------------------------------------------------------------
-----------------------------------------------MAD-FITNFKKLS
LSDI-PE-A--------------------------------KEASFPELSNEEKALSSQY
ETLSSRF--DEAENL---------------------------------------------
-------WSS-----PEEVAKFRHILRWADLIQNTL---VEVPEADQLK---VDVN----
---AKVDKEVKEKKKP--------------------------------------------
----A---A----AGAAAQGGDKKADKKADK---KADAAP--------------------
------AQKG----EP-SEEEKAAKAEAAKAKKA----------------AKAKAKAESQ
AKQQ--ATA---VPPNPSLVDFRVGFIQKAVKHPNADSLYMSTIDMGDEEGP--------
-----RTVCSGLVKYIPIEEMQERYVVCIANLKPVTMRGVKSCAMVLCAS--N-SET---
-------VEFVNPPAGSKAGDKLFFEGF-NGT---PEKQLNPKKKVWETVQEHFSTSEAF
EVTYT--------EEGKSP---ARLVNEKG---ELCKNSTIVKAE---------------
------------------------------------------------------------
------------------------------------------------------------
------------------------------------------------------------
-------------VK---------------------------------------------
------------------------------------------------------------
------------------------------------------------------------
------------------------------------------------------------
-
>XP_015467648_Debaryomyces_fabryi
------------------------------------------------------------
------------------------------------------------------------
------------------------------------------------------------
------------------------------------------------------------
------------------------------------------------------------
------------------------------------------------------------
------------------------------------------------------------
------------------------------------------------------------
------------------------------------------------------------
------------------------------------------------------------
-----------------------------------------------MAD-FISKFKALS
LKDI-SK-A--------------------------------TDSQFPQLSNEEKALASQF
ETLSTRF--DEPESL----------------TSLNESLKSKTFVAGN-VPSKADLVAFEK
VLPLASKWTS-----NDELAKNRHILRWADLVQNTL---VDVPESEKLK---IDYD----
---AAIPREIKEKKKP--------------------------------------------
----AATGA----AGAAGAAGAAAAEAKP-----KEASAE--------------------
------DKKG----EPLSEEAKKAKAEAQKAKKA----------------AKAKAKAEAN
AKQQ--AAT---VPPNPAMVDFRVGFIQKAVKHPDADALYMSTIDMGDAEGP--------
-----RTVCSGLVKYIPIEEMQERYVVCIANLKPVTMRGVKSCAMVLCAS--N-ENT---
-------VEFVNPPAGSKAGDKLFFEDF-NGE---PEKQLNPKKKIWEAVQAHFSTNDKF
EVTYT--------EEGKEP---KRLVNANG---ELCKNSTIVKAD---------------
------------------------------------------------------------
------------------------------------------------------------
------------------------------------------------------------
-------------VK---------------------------------------------
------------------------------------------------------------
------------------------------------------------------------
------------------------------------------------------------
-
>XP_456881_Debaryomyces_hansenii
------------------------------------------------------------
------------------------------------------------------------
------------------------------------------------------------
------------------------------------------------------------
------------------------------------------------------------
------------------------------------------------------------
------------------------------------------------------------
------------------------------------------------------------
------------------------------------------------------------
------------------------------------------------------------
-----------------------------------------------MAD-FISKFKALS
LKDI-SE-A--------------------------------NDSQFPQLSNEEKALASQF
ETLSTRF--DEPESL----------------TSLNESLKTKTFVAGN-VPSKADLVVFEK
VLPLASKWTS-----NDDLAKFRHVLRWADLVQNTL---VDVPESEKLK---INYD----
---AAIPREVKEKKKP--------------------------------------------
----A---A----AGAAGAAGAAPAQAKP-----KEASTD--------------------
------DKKG----EPLSEEDKKAKAEAQKAKKA----------------AKAKAKAEAN
AKQQ--AAA---VPPSPAMIDFRVGFIQKAVKHPDADALYMSTIDMGDAEGP--------
-----RTVCSGLVKYIPIEEMQERYVVCIANLKPVTMRGVKSCAMVLCAS--N-ENT---
-------VEFVNPPAGSKAGDKLFFEDF-NGE---PEKQLNPKKKIWEAVQPHFSTNDKF
EVTYT--------EEGKEP---KRLVNANG---ELCKNSTIIKAD---------------
------------------------------------------------------------
------------------------------------------------------------
------------------------------------------------------------
-------------VK---------------------------------------------
------------------------------------------------------------
------------------------------------------------------------
------------------------------------------------------------
-
>XP_006687768_Yamadazyma_tenuis
------------------------------------------------------------
------------------------------------------------------------
------------------------------------------------------------
------------------------------------------------------------
------------------------------------------------------------
------------------------------------------------------------
------------------------------------------------------------
------------------------------------------------------------
------------------------------------------------------------
------------------------------------------------------------
-----------------------------------------------MST-LINA-----
-----SK----------------------------------------DLTKEQQALASQF
STLSLRV--NESDSL----------------VTINDTLRSSTYLLGN-ELNKVDLTLFDS
ILPTIKSFK------PEDFVNYRHVVRWGDLIQNL------TDHKDKFE---VNKD----
---LELPREIKEKKKK--------------------------------------------
----E-------------DAPKAAPVASTKP---EAPKKQ--------------------
------DADQKDNKKEVTEEEKKAKADAKKAAKA----------------AKAKANAEKA
AAEK----AAQ-KPPSPSLIDFRVGFIQKAIKHPNADSLYVSTIDVGEEE-P--------
-----RTICSGLVKYIPLEQMQQRFVIVVANLKPVAMRGIKSNGMVLCAS--N-PTE---
-------VEF--------PGDKLFFEDF-NGT---PEKQLNPKKKIFETCQPLFSTTENF
EVTYT--------EEGQEP---KKLVNERG---ELCKNSTLVKAE---------------
------------------------------------------------------------
------------------------------------------------------------
------------------------------------------------------------
-------------VK---------------------------------------------
------------------------------------------------------------
------------------------------------------------------------
------------------------------------------------------------
-
>XP_001486224_Meyerozyma_guilliermondii
------------------------------------------------------------
------------------------------------------------------------
------------------------------------------------------------
------------------------------------------------------------
------------------------------------------------------------
------------------------------------------------------------
------------------------------------------------------------
------------------------------------------------------------
------------------------------------------------------------
------------------------------------------------------------
-----------------------------------------------MTD--LQSYKPVS
LSDI-DS-A--------------------------------PETQFPELNDEQKALAAQY
ETISGRL--DEKESL----------------TLLNDGLRTSTFLTGN-QPSKADLVVFKA
VLPVAAQWKD-----TDKIAAYRHIIRWADLVQNTL---VSVPDANKLV---VDHN----
---VELPREVKEKKKD--------------------------------------------
----K-------------KDDKKEDKKDDKK---EETKAK--------------------
------EEKKAGG--ELTEEEKKARAEAAKAKKA----------------AKAKAKAELN
AK----QAATQ-APPNPAMVDFRVGFIQKAVKHPDADSLYMSTIEMGDEDGP--------
-----RTICSGLVKHVALEDMQERYVVVIANLKPVTMRGVKSCGMVLCAS--K-DGK---
-------VEFVNPPPGSKAGDKLFFEDF-NGT---PEKQLNPKKKIWEAVQPKFTTTESF
EITYT--------EEGKEP---KKLVNEKG---EPCKNLTLVAAN---------------
------------------------------------------------------------
------------------------------------------------------------
------------------------------------------------------------
-------------VS---------------------------------------------
------------------------------------------------------------
------------------------------------------------------------
------------------------------------------------------------
-
>XP_018713803_Metschnikowia_bicuspidata
------------------------------------------------------------
------------------------------------------------------------
------------------------------------------------------------
------------------------------------------------------------
------------------------------------------------------------
------------------------------------------------------------
------------------------------------------------------------
------------------------------------------------------------
------------------------------------------------------------
------------------------------------------------------------
---------------------------------------------MKMAT-FLSKFTKLP
LRDV-SK-A--------------------------------VDSAFPELSAEGKALEAQF
HTLSSRL--DEPETL----------------EILNNDLRSKTFVAGN-APAKVDVQLFSK
VLPVAQQWKS-----AEEYAKFRHILRWADLVQNTL---VEVPEAEKLK---VDVD----
---ATVAREVKEKKKP--------------------------------------------
----AD--K----AAGAEKTGAKAAAPEAAK---EKAPQD--------------------
------KKVGKGQA--ISEADKKASAEAAKAKKE----------------AKAKAKAEQQ
AKQQ--AAA---VPPNPGMIDLRVGFIQKAVKHPDADSLYMSTIDMGDAEGP--------
-----RTVCSGLVKYIPLEDMQERYVVCVANLKPVSMRGVKSCAMVLCAS--T-EDT---
-------VEFVNPPAGSKPGDKLFFEGY-NAE---PEKQLNPKKKVWEAVQPGFSTTETF
DVTYT--------VEGKEP---ARLVNAQG---EPCRNSTLVKAD---------------
------------------------------------------------------------
------------------------------------------------------------
------------------------------------------------------------
-------------VK---------------------------------------------
------------------------------------------------------------
------------------------------------------------------------
------------------------------------------------------------
-
>XP_002616584_Clavispora_lusitaniae
------------------------------------------------------------
------------------------------------------------------------
------------------------------------------------------------
------------------------------------------------------------
------------------------------------------------------------
------------------------------------------------------------
------------------------------------------------------------
------------------------------------------------------------
------------------------------------------------------------
------------------------------------------------------------
------------------------------------MYIPSYRFLSTMAS-ILSKFSKVP
IEDI-SK-A--------------------------------SASLFPELSTESKALSSQF
ETLSSRL--NEPETL----------------ETLNNNLRTKTFVSGN-VPAKVDLDLFSK
VLPVASQWKT-----AEEYAKFRHILRWVDLVQNTL---VEIPEAQKLN---INLD----
---TEVPREIKEKKKP--------------------------------------------
----AE--K----AAPADNA-AKSSAEKTPK---VPAEGK--------------------
------VTKGEKGAE-ISEEEKKLRAEAAKAKKA----------------AKAKAKAEQQ
AKQQ--AAA---VPPNPGMIDFRVGFIQKAVKHPDADSLYMSTIDMGDPEGP--------
-----RTVCSGLVKYIPLEDMQERYVVVVANLKPVSMRGVKSCAMVLCAS--K-DDT---
-------VEFVNPPAGSKPGDKIFFEGY-NAV---PEKQLNPKKKIWEAVQPGFSTNENF
EVTYT--------VEGKPP---AKLVNEKG---ELCKNSTIVKAD---------------
------------------------------------------------------------
------------------------------------------------------------
------------------------------------------------------------
-------------VK---------------------------------------------
------------------------------------------------------------
------------------------------------------------------------
------------------------------------------------------------
-
>XP_025342345_Candida_haemuloni
------------------------------------------------------------
------------------------------------------------------------
------------------------------------------------------------
------------------------------------------------------------
------------------------------------------------------------
------------------------------------------------------------
------------------------------------------------------------
------------------------------------------------------------
------------------------------------------------------------
------------------------------------------------------------
-----------------------------------------------MAT-FLTKFTRIP
LKDI-AK-A--------------------------------ADSLFPELNAEAKALASQF
TTLSNRL--NEPESL----------------VTLNNNLRTKTFIVGH-TPAKVDLDVFAK
VLPVAQQWKS-----AEEYAQFRHIIRWADLVQNTL---VEVPQEEQLK---VNFD----
---TEVPREIKEKKKP--------------------------------------------
----A---K----EGAAA-A-GKEAAPAKAE---KA-ASP--------------------
------AESGKKEKKPISEEDKKASAEAAKAKKA----------------AKAKAKAEQQ
AKQA--AAA---VPPNPGMIDLRVGFIQKAVKHPDADSLYMSTIDMGDAEGP--------
-----RTVCSGLVKYVPLEDMQERYVVCVANLKPVSMRGVKSCAMVLCAS--N-DTT---
-------VEFVNPPAGSKPGDKIFFEGY-NAT---PEKQLNPKKKVWETVQPGFSTTENF
EVTYT--------AEGKEP---AKLVNEKG---ELCKNSTIAKAE---------------
------------------------------------------------------------
------------------------------------------------------------
------------------------------------------------------------
-------------VK---------------------------------------------
------------------------------------------------------------
------------------------------------------------------------
------------------------------------------------------------
-
>XP_024714754_Candida_pseudohaemulonis
------------------------------------------------------------
------------------------------------------------------------
------------------------------------------------------------
------------------------------------------------------------
------------------------------------------------------------
------------------------------------------------------------
------------------------------------------------------------
------------------------------------------------------------
------------------------------------------------------------
------------------------------------------------------------
-----------------------------------------------MAA-FLTKFTRIP
LRDI-SK-A--------------------------------ADSLFPELNAEAKALAAQF
TTLSNRL--NEQESL----------------VTLNNNLRTRTFIVGH-TPAKVDLDVFAK
VLPVAHQWKL-----AEEYAQFRHILRWADLVQNTL---VEVPEEEQLK---VDLE----
---KEVPREIKEKKKP--------------------------------------------
----A---K----EGQAKDA-PKEAAKGAPK---EA-AKD--------------------
------APKG---KKPLSEEDKKASAEAAKAKKA----------------AKAKAKAEQQ
AKQA--AAA---VPPNPGMIDLRVGFIQKAVKHPDADSLYMSTIDMGDEEGP--------
-----RTVCSGLVKYIPLEDMQERYVVCVANLKPVSMRGVKSTAMVLCAS--N-ETT---
-------VEFVNPPAGSKAGDKIFFEGY-NAT---PEKQLNPKKKIWEAVQPGFSTTENF
EVTYT--------EEGKAP---AKLVNEKG---ELCKNSTIVKAE---------------
------------------------------------------------------------
------------------------------------------------------------
------------------------------------------------------------
-------------VK---------------------------------------------
------------------------------------------------------------
------------------------------------------------------------
------------------------------------------------------------
-
>XP_025336829_Candida_duobushaemulonis
------------------------------------------------------------
------------------------------------------------------------
------------------------------------------------------------
------------------------------------------------------------
------------------------------------------------------------
------------------------------------------------------------
------------------------------------------------------------
------------------------------------------------------------
------------------------------------------------------------
------------------------------------------------------------
-----------------------------------------------MAA-FLTKFTRIP
LRDI-SK-A--------------------------------ADSLFPELNAEAKALAAQF
TTLSNRL--NEQESL----------------VTLNNNLRTKTFIVGH-TPAKVDLDVFAK
VFPVAHQWKS-----AEEYAQFRHILRWADLVQNTL---VEVPEEEQLK---IDLD----
---KEVPREIKEKKKP--------------------------------------------
----A---K----EGQAKEA-PKEAAKGAPK---EV-AKD--------------------
------APKG---KKPLSEEDKKASAEAAKAKKA----------------AKAKAKAEQQ
AKQA--AAA---VPPNPGMIDLRVGFIQKAVKHPDADSLYMSTIDMGDEEGP--------
-----RTVCSGLVKYIPLEDMQERYVVCVANLKPVSMRGVKSTAMVLCAS--N-ETT---
-------VEFVNPPAGSKAGDKIFFEGY-NAT---PEKQLNPKKKVWEAVQPGFSTTENF
EVTYT--------EEGKAP---AKLVNEKG---ELCKNSTIVKAE---------------
------------------------------------------------------------
------------------------------------------------------------
------------------------------------------------------------
-------------VK---------------------------------------------
------------------------------------------------------------
------------------------------------------------------------
------------------------------------------------------------
-
>XP_028892744_Candida_auris
------------------------------------------------------------
------------------------------------------------------------
------------------------------------------------------------
------------------------------------------------------------
------------------------------------------------------------
------------------------------------------------------------
------------------------------------------------------------
------------------------------------------------------------
------------------------------------------------------------
------------------------------------------------------------
-----------------------------------------------MAT-FLSKFTKIP
LKEI-SK-A--------------------------------AESLFPELNAEAKALAAQF
TTLSLRL--NEPESL----------------TVLNNNLRTKTFIVGH-VPAKVDLDVFAK
VLTVAHQWKS-----PEEYAQFRHILRWADLVQNTL---VEVPEEEQLK---INLD----
---TEVPREIKEKKKP--------------------------------------------
----A---K----DGSAAKE-SKDSKENSKE---ASPAAK--------------------
------GDKGKKEKKPLSEEDKKASAEAAKAKKA----------------AKAKAKAEQQ
AKQA--AAA---VPPNPGMIDFRVGFIQKAVKHPDADSLYMSTIDMGDEEGP--------
-----RTVCSGLVKYIPLEEMQERYVVCVANLKPVSMRGVKSCAMVLCAS--N-DTT---
-------VEFVNPPAGSKPGDKIFFEGY-NAT---PEKQLNPKKKIWETVQPGFSTNEKF
EVTYT--------EEGKEP---ARLVNEKG---ELCKNSTIVKAD---------------
------------------------------------------------------------
------------------------------------------------------------
------------------------------------------------------------
-------------VK---------------------------------------------
------------------------------------------------------------
------------------------------------------------------------
------------------------------------------------------------
-
>NP_011410_Saccharomyces_cerevisiae
------------------------------------------------------------
------------------------------------------------------------
------------------------------------------------------------
------------------------------------------------------------
------------------------------------------------------------
------------------------------------------------------------
------------------------------------------------------------
------------------------------------------------------------
------------------------------------------------------------
------------------------------------------------------------
-----------------------------------------------MSD-LVTKFESLI
ISKY-----------------------------------------PVSFTKEQSAQAAQW
ESVLKSG--QIQPHL----------------DQLNLVLRDNTFIVSTLYPTSTDVHVFEV
ALPLIKDLVASSKDVKSTYTTYRHILRWIDYMQN-L---LEVSSTDKLE---INHD----
---LDLPHEVIEKKKK--------------------------------------------
----APAGG-----AAD--AAAKADEDVSKK------AKK--------------------
-------QD--HPRGKPDEETLKKLREEAKAKKA----------------AKKAANAKQQ
QEQQ---NKAP-EKPKPSAIDFRVGFIQKAIKHPDADSLYVSTIDVGDEEGP--------
-----RTVCSGLVKHFPLDAMQERYVVVVCNLKPVNMRGIKSTAMVLCGS--N-DDK---
-------VEFVEPPKDSKAGDKVFFEGFGDEA---PMKQLNPKKKIWEHLQPHFTTNDGL
EVIFK--------DEEEKDHPVRKLTNAKG---ESFKVASIANAQ---------------
------------------------------------------------------------
------------------------------------------------------------
------------------------------------------------------------
-------------VR---------------------------------------------
------------------------------------------------------------
------------------------------------------------------------
------------------------------------------------------------
-
>XP_018222133_Saccharomyces_eubayanus
------------------------------------------------------------
------------------------------------------------------------
------------------------------------------------------------
------------------------------------------------------------
------------------------------------------------------------
------------------------------------------------------------
------------------------------------------------------------
------------------------------------------------------------
------------------------------------------------------------
------------------------------------------------------------
-----------------------------------------------MSD-LVAKFESLI
ISKY-----------------------------------------PVSFTKEQSAQAAQW
ESVLKSG--QVQPHL----------------DQLNLVLRDNTFIVSTLYPTSTDVHVFEV
ALPLIKELVASSKDVKSTYTQYRHIIRWIDYLQN-L---LEVSSADQLT---INHD----
---LDLPREVVEKKKK--------------------------------------------
----APAGG-----ATDAAAAAKAGDDKSKK------DKK--------------------
-------QD--QPKGKPDEETLKKLREEAKAKKA----------------AKKAANAKQQ
QEQQ---NQAP-EKPKASVIDFRVGFIQKAIKHPDADSLYVSTIDVGDEEGP--------
-----RTVCSGLVKHFPLEAMQERYVVVVCNLKPVNMRGIKSTAMVLCGS--N-DDK---
-------VEFVEPPKGSKAGDKVFFEGFGDEA---PMKQLNPKKKIWEQLQPHFTTDSGL
EVIFK--------DEEEKDHPVRKLTNAKG---ESFKVATIADAQ---------------
------------------------------------------------------------
------------------------------------------------------------
------------------------------------------------------------
-------------VR---------------------------------------------
------------------------------------------------------------
------------------------------------------------------------
------------------------------------------------------------
-
>XP_033766263_Saccharomyces_paradoxus
------------------------------------------------------------
------------------------------------------------------------
------------------------------------------------------------
------------------------------------------------------------
------------------------------------------------------------
------------------------------------------------------------
------------------------------------------------------------
------------------------------------------------------------
------------------------------------------------------------
------------------------------------------------------------
-----------------------------------------------MSD-LVTKFESLI
ISKY-----------------------------------------PVSFTKEQSAQAAQW
ESVLKSG--QIQPHL----------------DQLNLVLRDNTFIVSTLYPTSTDVHVFEV
ALPLIKDLVASSKDVKSTYTKYRHILRWIDYMQN-L---LEVSSTDKLE---INHD----
---LDLPHEVVEKKKK--------------------------------------------
----APAGG-----AAD--AAAKADDDVSKK------AKK--------------------
-------QD--HPRGKPDEETLKKLREEAKAKKA----------------AKKAANAKQQ
QEQQ---NKAP-EKPKPSAIDFRVGFIQKAIKHPDADSLYVSTIDVGDEEGP--------
-----RTVCSGLVKHFPLDAMQERYVVVVCNLKPVNMRGIKSTAMVLCGS--N-DDK---
-------IEFVEPPKGSKAGDKVFFEGFGDEA---PMKQLNPKKKIWEQLQPHFTTDDGL
EVIFK--------DEEEKDHPVRKLTNAKG---ESFKVASISNAQ---------------
------------------------------------------------------------
------------------------------------------------------------
------------------------------------------------------------
-------------VR---------------------------------------------
------------------------------------------------------------
------------------------------------------------------------
------------------------------------------------------------
-
>XP_003677784_Naumovozyma_castellii
------------------------------------------------------------
------------------------------------------------------------
------------------------------------------------------------
------------------------------------------------------------
------------------------------------------------------------
------------------------------------------------------------
------------------------------------------------------------
------------------------------------------------------------
------------------------------------------------------------
------------------------------------------------------------
-----------------------------------------------MSD-LLTRFQSLS
IAKS-----------------------------------------AVSLSRDQSALATQW
ESIIKSN--QLQQNL----------------DQINLFLRDNAFLCATAQPTATDVIVFEP
LFPLMKQLVSSTKDILQIYNSYRHILRWSDFLQT-L---LSVPAADQLS---LNYD----
---LQLTHEIVEKKKK--------------------------------------------
----P---------HAVDNTAKKPAAAAAAE---SKGKKE--------------------
------AATSGQPRGKPDEETLKKLREEAKAKKA----------------AKKAANAAAQ
AEKE---KKEA-EMPPVSSIDFRVGFIQKAIKHPDADSLYVSTIDVGDEEGP--------
-----RTVCSGLVKHFSLEEMQERYVVVVCNLKPVNMRGIKSTAMVLCGS--T-EDK---
-------VEFVEPPKGSHAGDKVFFEGFGKEE---PMKQLNPKKKIWERLQPQFSTNDQL
EVTFK--------KEDGTL---LKLTNNEG---QSFKVASIVNAN---------------
------------------------------------------------------------
------------------------------------------------------------
------------------------------------------------------------
-------------VR---------------------------------------------
------------------------------------------------------------
------------------------------------------------------------
------------------------------------------------------------
-
>XP_003670765_Naumovozyma_dairenensis
------------------------------------------------------------
------------------------------------------------------------
------------------------------------------------------------
------------------------------------------------------------
------------------------------------------------------------
------------------------------------------------------------
------------------------------------------------------------
------------------------------------------------------------
------------------------------------------------------------
------------------------------------------------------------
-----------------------------------------------MSTGLVATFKNLT
IAKN-----------------------------------------VNSLTREQSALATQW
ESITKNGTAELQENL----------------DQLNLFLRDNSFLCATQQPTVTDVIVFEP
IFPIVKQLVSSTKDIKDVYNKYRHILRWSDFLQQ-L---LSIPQSSQLS---LNYD----
---LELTHEIIEKKKK--------------------------------------------
----PAVAA-----AAADAKTAEATTPAAAK---DKPAKE--------------------
------AKG---PRGKPDEETLKKLREEAKAKKA----------------AKKAAQATAQ
AEQA---KKAD-EMPSPSIIDFRVGFIQKAIKHPDADSLYVSTIDVGDAEGP--------
-----RTVCSGLVKHFPLEAMQERYVVVVCNLKPVNMRGIKSTAMVLCAS--T-DEK---
-------VEFVEPPKGSKAGDKVFFEGLGDEE---PLKQLNPKKKLWEKLQPLFSTTSDL
NVVFK--------DEENKKD--LKLTNAKG---EDFKVASLVDAQ---------------
------------------------------------------------------------
------------------------------------------------------------
------------------------------------------------------------
-------------VR---------------------------------------------
------------------------------------------------------------
------------------------------------------------------------
------------------------------------------------------------
-
>XP_003958518_Kazachstania_africana
------------------------------------------------------------
------------------------------------------------------------
------------------------------------------------------------
------------------------------------------------------------
------------------------------------------------------------
------------------------------------------------------------
------------------------------------------------------------
------------------------------------------------------------
------------------------------------------------------------
------------------------------------------------------------
-----------------------------------------------MSE-LVSKFQSLS
VSKE-----------------------------------------TSSLSKEQSALEAQW
DSILKSG--QVESNL----------------ESINLFLRDNAFLLSTLHPTVSDVNVFEA
VLPLLKQLVSST---KDSYAKFRHLLRWANYLQT-L---LEISESDKLV---LNFD----
---LELPREVIEKKKK--------------------------------------------
----TDAKK-----DE---GA--KEAPTAKK------DDK--------------------
-------KDDKKPRGKPDEETLKKLREEAKAKKA----------------AKKAANAAKE
A--Q---PAKD-EKPKPSVIDFRVGFIQKAIKHPDADSLYVSTIDVGDEEGP--------
-----RTVCSGLVKHFPLEAMQERYVVVVCNLKPVNMRGIKSTAMVLCGS--D-DSK---
-------VEFVEPPAGSKAGDKVFFEGFGEEE---PLKQLNPKKKIWEALQPHFSTNENL
EVIFK--------DEESKEKPILKLTNAKG---DSFKVASIANAN---------------
------------------------------------------------------------
------------------------------------------------------------
------------------------------------------------------------
-------------VR---------------------------------------------
------------------------------------------------------------
------------------------------------------------------------
------------------------------------------------------------
-
>XP_022467160_Kazachstania_naganishii
------------------------------------------------------------
------------------------------------------------------------
------------------------------------------------------------
------------------------------------------------------------
------------------------------------------------------------
------------------------------------------------------------
------------------------------------------------------------
------------------------------------------------------------
------------------------------------------------------------
------------------------------------------------------------
-----------------------------------------------MSE-LVVQFQKLS
IARE-----------------------------------------APALNREQLALATQW
DAVLKSG--QVERNL----------------DNINLCLRDNTFLVATRVPTVTDVKLFES
VFPLTKQLVSSTKDVKDTYAKYRHIIRWVDFLQR-L---LPIEKTEQLS---MNYD----
---LELPREVIEKKKK--------------------------------------------
----ADEKK-----AA---AGEKKTAEVEKK------TEK--------------------
------PADDKKQRGKPDEETLKKLREEAQAKKA----------------AKKAANAKKE
ADQQ---KAAA-EPPKPSVIDFRVGFIQKAIKHPDADSLYVSTIDVGDEEGP--------
-----RTVCSGLVKHFPLEAMQERYVVVVCNLKPVNMRGIKSTAMVLCGS--T-DEK---
-------VEFVEPPAGSKAGDKVFFEGYGAEE---PLKQLNPKKKMWEALQPNFTTNADL
EVIFK--------DEENKEKPVLKLTNAKG---EHFKVATIAGAQ---------------
------------------------------------------------------------
------------------------------------------------------------
------------------------------------------------------------
-------------VR---------------------------------------------
------------------------------------------------------------
------------------------------------------------------------
------------------------------------------------------------
-
>XP_448164_Candida_glabrata
------------------------------------------------------------
------------------------------------------------------------
------------------------------------------------------------
------------------------------------------------------------
------------------------------------------------------------
------------------------------------------------------------
------------------------------------------------------------
------------------------------------------------------------
------------------------------------------------------------
------------------------------------------------------------
-----------------------------------------------MSD-LVAKFKGLS
VADS-----------------------------------------TAQLSREQSALVAQW
ESILKTG--QLQANL----------------NNLNLQLRDNSFIAATSQPTVHDVELFEA
TLPVIKELVSSSKDIKGTLGSYRHIIRWVDYLQA-L---LQLSKDQTLE---FDRN----
---IELPREVIEKPKK--------------------------------------------
----KDDAK---------KDDGKKDDKKDDK------KKA--------------------
------NDGDKKQRGKPDEETLKKLREEAKAKKA----------------AKKAAQAQQQ
KETK-----AP-EKVLPSVIDFRVGFIQKAIKHPDADSLYVSTIDVGDEEGP--------
-----RTVCSGLVKHFPLEAMQERYVVAVCNLKPVNMRGVKSTAMVLCGS--NAEDK---
-------VEFVEPPKGSKAGDKVFFEGFGAED---PLKQLNPKKKLWEQLQPHFSTNENL
EVIFK--------DEEDKEHPVRKLTNAKG---EEFKVATIVNAN---------------
------------------------------------------------------------
------------------------------------------------------------
------------------------------------------------------------
-------------VR---------------------------------------------
------------------------------------------------------------
------------------------------------------------------------
------------------------------------------------------------
-
>XP_004178818_Tetrapisispora_blattae
------------------------------------------------------------
------------------------------------------------------------
------------------------------------------------------------
------------------------------------------------------------
------------------------------------------------------------
------------------------------------------------------------
------------------------------------------------------------
------------------------------------------------------------
------------------------------------------------------------
------------------------------------------------------------
-----------------------------------------------MSE----------
----------------------------------------------------VEAQIAQW
RAIVKTG--QLKENL----------------PELNLQLRDNTFINGKNVSSI-DKELFVV
VLPLMKELVSSTKDVSDVYGKYRHVLRWVDYMQE-N---EKVAEAERIV---INHD----
---LVLPREIIEKKKP--------------------------------------------
----AAKAA-----ADAKAAPSEADSKTKGK-----------------------------
-------AKPSGPRGKPDEETLKKLREEAKVKKA----------------AKKAAQAAKT
AEAA---PEA---KLSPSIIDFRVGFIQKAIKHPDADSLYVSTIDVGDEEGP--------
-----RTVCSGLVKHFPLEAMQERYVVVVCNLKPVNMRGIKSTAMVLCGS--T-DEK---
-------VEFVEPPKGSKAGEKVFFSGLGDEE---PMKQLNPKKKLWEQLQPNFSTNSDL
EVFTT--------DE----GVVRKLTNSRG---ESFRVASIENAQ---------------
------------------------------------------------------------
------------------------------------------------------------
------------------------------------------------------------
-------------VR---------------------------------------------
------------------------------------------------------------
------------------------------------------------------------
------------------------------------------------------------
-
>XP_003687456_Tetrapisispora_phaffii
------------------------------------------------------------
------------------------------------------------------------
------------------------------------------------------------
------------------------------------------------------------
------------------------------------------------------------
------------------------------------------------------------
------------------------------------------------------------
------------------------------------------------------------
------------------------------------------------------------
------------------------------------------------------------
-------------------------------------MIAHTHTSRIMSA-LITKFESLS
IDSK-----------------------------------------FDDLSKEQKATVAQW
ESVVANG--SIKSSL----------------NELNVSLRDSTFLASTFKPTSTDIKVFEV
TLPILKELVSSDKDIKTTYIQYRHILRWLDYIQN-L---LELPGNEKLI---INHD----
---IELPREIIEKIKK--------------------------------------------
----PAAGA------EGAKKGADKAGSKKKE------EKK--------------------
------GGDESKPRGKPDEETLKKLREEAKAKKA----------------AKKAQQAQQQ
TEQQ-----AP-AKPTAGAIDFRVGFIQKAIKHPDADSLYVSTIDVGDEEGP--------
-----RTVCSGLVKHFELEAMQERYVVVVCNLKPVNMRGIKSTAMVLCGS--T-DEK---
-------VEFVEPPTGSKAGDKVFFAGFGDEE---PMKQLNPKKKIWEQLQPHFTTNESL
EVIFK--------DDEDKETPIRKLTNKNG---DSFKVASIAGAQ---------------
------------------------------------------------------------
------------------------------------------------------------
------------------------------------------------------------
-------------VR---------------------------------------------
------------------------------------------------------------
------------------------------------------------------------
------------------------------------------------------------
-
>XP_001647299_Vanderwaltozyma_polyspora
------------------------------------------------------------
------------------------------------------------------------
------------------------------------------------------------
------------------------------------------------------------
------------------------------------------------------------
------------------------------------------------------------
------------------------------------------------------------
------------------------------------------------------------
------------------------------------------------------------
------------------------------------------------------------
-----------------------------------------------MS--FVEKFQSLN
ISN--------------------------------------------ELSREQSAVVAQW
ESILSNG--QINANL----------------PLLNTTLRDASFVASTPSPILIDVQLFES
VLPIIRELLASSKDVSNNSAQYRHIIRWVDYLQQ-L---LQLPADQQLA---INYD----
---IELPREVIEKKKK--------------------------------------------
----ADAEK------------KKDDAPAETK------KNA--------------------
------KAKDDKPKGKPDEETLKKLREEAKAKKA----------------AKKAAQAAAN
AEKE---AKEQ-EKPKPSIIDFRVGFIQKAIKHPDADSLYVSTIDVGDEEGP--------
-----RTVCSGLVKHFPLEAMQERYVVVVCNLKPVNMRGIKSTAMVLCGS--N-DEK---
-------VEFVEPPKGSKAGDKVFFEGFGDEE---PLKQLNPKKKLWEQLQPHFTTDESL
QVIFK--------DEEDKEMPIRKLTNKNS---DSFKVESLVNAQ---------------
------------------------------------------------------------
------------------------------------------------------------
------------------------------------------------------------
-------------VR---------------------------------------------
------------------------------------------------------------
------------------------------------------------------------
------------------------------------------------------------
-
>XP_003679741_Torulaspora_delbrueckii
------------------------------------------------------------
------------------------------------------------------------
------------------------------------------------------------
------------------------------------------------------------
------------------------------------------------------------
------------------------------------------------------------
------------------------------------------------------------
------------------------------------------------------------
------------------------------------------------------------
------------------------------------------------------------
-----------------------------------------------MSE-LLEKFKPLS
VDQ------------------------------------------PASLSREQEAVAAQW
KSIVLKG--NLANDL----------------DELNLRLRDNAFILASTQPTDTDVEVFEV
ALPLIKELTFSTKDIKATYGKYRHILRWIDYLQR-L---LSLPESEQLK---INYD----
---LELPHEVIEKKKK--------------------------------------------
----ASEAK-------------KEEAPAAAK------KQE--------------------
--------QSEKPRGKPDEETLKKLREEAKAKKA----------------AKKAAQANQP
QQKQ-----EN-EKPKPSAIDFRVGFIQKAIKHPDADSLYVSTIDVGDAEGP--------
-----RTVCSGLVKHFPLEAMQERLVVCVCNLKPVNMRGIKSSAMVLCGS--D-ETK---
-------VEFVEPPAGSKAGDKVFFEGFGDEE---PLKQLNPKKKIWEQLQPHFTTDEKL
EVVFK--------DDEDKEKPVRKLTNSKG---EIFKVASLMNAQ---------------
------------------------------------------------------------
------------------------------------------------------------
------------------------------------------------------------
-------------VR---------------------------------------------
------------------------------------------------------------
------------------------------------------------------------
------------------------------------------------------------
-
>XP_037142849_Zygotorulaspora_mrakii
------------------------------------------------------------
------------------------------------------------------------
------------------------------------------------------------
------------------------------------------------------------
------------------------------------------------------------
------------------------------------------------------------
------------------------------------------------------------
------------------------------------------------------------
------------------------------------------------------------
------------------------------------------------------------
-----------------------------------------------MSE-LVEKFQSLS
IQQ------------------------------------------PDTLSREQQAQAAQW
DSVLKTG--QFQERL----------------DDLNVLLRDNSFILSTLKPTITDVNVFEV
SLPLVKEQVFSSKDVKGTYTKYRHILRWIDYLQK-L---LKVSEEGQLK---ISYD----
---IDLPREVIEKKKK--------------------------------------------
----SAEAKKGSEESQGDKKSSKKEKPPTKE------NEN--------------------
--------GDIKPKGKPDEETLKKLREEAKAKKA----------------AKKAANANQQ
QQQQ---ASAN-EKPKPSVIDFRVGFIQKAIKHPDADSLYVSTIDCGDEEGP--------
-----RTVCSGLVKHFSLEAMQERYVVTVCNLKPVNMRGIKSSAMVLCGS--D-ETK---
-------VEFVEPPAGSKAGDKVFFEGFGDEE---PLKQLNPKKKLWEQLQPHFTTTEDL
EVVFK--------DDEDKEAPVRKLTNKNG---DSFKVVSLVNAQ---------------
------------------------------------------------------------
------------------------------------------------------------
------------------------------------------------------------
-------------VR---------------------------------------------
------------------------------------------------------------
------------------------------------------------------------
------------------------------------------------------------
-
>XP_002498917_Zygosaccharomyces_rouxii
------------------------------------------------------------
------------------------------------------------------------
------------------------------------------------------------
------------------------------------------------------------
------------------------------------------------------------
------------------------------------------------------------
------------------------------------------------------------
------------------------------------------------------------
------------------------------------------------------------
------------------------------------------------------------
-----------------------------------------------MSE-LVNKFQNLS
LEK-------------------------------------------PELSKEQQAFAAQW
ESVLKTG--RTQEQL----------------GELNLQLRDNTFALATYQPTLIDVQLFEV
VFPLIKESIFSSKDVKGNYAKQRHVLRWLDYLQR-L---LQIPEDDQLK---LNYD----
---LELPREVIEKKKK--------------------------------------------
----TDAKA-----PAAGASEKKDDKKNADK-----------------------------
---------ENKPKGKPDEETLKKLREEAKAKKE----------------AKKAAAAKQP
QQNQ---AQAS-EKPKPSVVDLRVGFIQKAVKHPDADALYVSTIDCGDEEGP--------
-----RTICSGLVKHVKLEDMQQRHVVVVCNLKPVNMRGIKSQGMVLCGS--T-ETK---
-------VELVQPPAGSQAGDKLFFENYQSDA---PKAQMNPKKKIWEQIQPNFTTTSEL
EVAYK--------DEDGS---IKKLTNAKG---DSFKVATLANAH---------------
------------------------------------------------------------
------------------------------------------------------------
------------------------------------------------------------
-------------VS---------------------------------------------
------------------------------------------------------------
------------------------------------------------------------
------------------------------------------------------------
-
>XP_003644827_Eremothecium_cymbalariae
------------------------------------------------------------
------------------------------------------------------------
------------------------------------------------------------
------------------------------------------------------------
------------------------------------------------------------
------------------------------------------------------------
------------------------------------------------------------
------------------------------------------------------------
------------------------------------------------------------
------------------------------------------------------------
-----------------------------------------------MSS-LTSKFEGLS
ISS-------------------------------------------PPLGKEQLAYQAQW
TSVLKTG--EVRAKL----------------KELNLFLRDSTFLAATGTPVKLDVEYFEA
TLPVIKEIVNSSKDVQENCGKYRHVIRWVLFLQN-L---LEVEESERLV---VPEG----
---MELPREVIEKKKK--------------------------------------------
----ELAGK----GSAGATAGADKKASSSGK-----------------------------
---------QQQPRGKPDEATLAKLREEAKAKKA----------------AKKAAAAEQQ
GKAG---EEAP-AKIYPSAIDFRVGFIQKAIKHPDADSLYVSTIDVGEAEGP--------
-----RTVCSGLVKSYPLEAMQERFVVVVCNLKPVNMRGIKSAAMVLCGS--N-ETK---
-------VELVEPPANSKPGDKVFFEGFGDEE---PLKQLNPKKKIWEQLQPHFSTNDEL
EVIFQ--------DEQDKDMPVRKLTNSKG---ETFKVASIVKGS---------------
------------------------------------------------------------
------------------------------------------------------------
------------------------------------------------------------
-------------VN---------------------------------------------
------------------------------------------------------------
------------------------------------------------------------
------------------------------------------------------------
-
>NP_985516_Eremothecium_gossypii
------------------------------------------------------------
------------------------------------------------------------
------------------------------------------------------------
------------------------------------------------------------
------------------------------------------------------------
------------------------------------------------------------
------------------------------------------------------------
------------------------------------------------------------
------------------------------------------------------------
------------------------------------------------------------
-----------------------------------------------MPD-LVSKFESLS
LTV-------------------------------------------PERGPEQAAYEAQW
RSVLQTG--QVQAKL----------------GELNLFLRDHSFVAGTERPLRVDAELFEA
VLPVTREVLAASKDVREQCGKHRHVIRWAKYLQE-L---LDVPEAERVL---VDEA----
---MELPREVIEKKKK--------------------------------------------
----EAKGE-----VAAAPAGGKGKAEDKAE-----------------------------
---------GKAARGKPDEATLARLREEAKAKKA----------------AKKAAGAQQQ
QQQA----AAP-AKTSPGMIDFRVGFIQKAIKHPDADALYVSTIDLGEPEGP--------
-----RTVCSGLAKHIPLEEMQQRHVVVVCNLKPVNMRGIKSAAMVLCGS--S-DGK---
-------VELVIPPANSAAGDKVFFEGYGDEE---PLKQLNPKKKIWEQEQPHFTTTADL
EVAYK--------DDSDA-VPLRKLTNARG---ETFKVSSLAHAH---------------
------------------------------------------------------------
------------------------------------------------------------
------------------------------------------------------------
-------------VS---------------------------------------------
------------------------------------------------------------
------------------------------------------------------------
------------------------------------------------------------
-
>XP_455553_Kluyveromyces_lactis
------------------------------------------------------------
------------------------------------------------------------
------------------------------------------------------------
------------------------------------------------------------
------------------------------------------------------------
------------------------------------------------------------
------------------------------------------------------------
------------------------------------------------------------
------------------------------------------------------------
------------------------------------------------------------
----------------------------------------------MSCD-LLNKFEALS
ISA-------------------------------------------PSLTQEQKALEAQW
DSVAKSG--NIQGSF----------------EELNLHLRDHTFVLGTAQPTVSDVTLFEH
VLPVAKELINSSKDVKGNYAKYRHILRWSQYLND-L---LQL---NDLT---LNID----
---LDLPREVIEKKKK--------------------------------------------
----E---------------DKKDEAEASKKGGEAAAKKD--------------------
------GKADKQPRGKPDEETLKKLREEAKAKKA----------------AKKAANAQQ-
AQAP---AQES-AKPSPGVIDFRVGFIQKAIKHPDADSLYVSTIDVGDEEGP--------
-----RTVCSGLVKYFPLEAMQERYVVVVCNLKPVNMRGIKSTAMVLCGS--D-ENN---
-------VEFVEPPAGSKAGDKVFFEGFGDEE---PIKQLNPKKKIWEQLQPHFSTNEQL
EVIFK--------DEDDKAQQIRKLTNKNG---DAFKVASIANAC---------------
------------------------------------------------------------
------------------------------------------------------------
------------------------------------------------------------
-------------VR---------------------------------------------
------------------------------------------------------------
------------------------------------------------------------
------------------------------------------------------------
-
>XP_022674575_Kluyveromyces_marxianus
------------------------------------------------------------
------------------------------------------------------------
------------------------------------------------------------
------------------------------------------------------------
------------------------------------------------------------
------------------------------------------------------------
------------------------------------------------------------
------------------------------------------------------------
------------------------------------------------------------
------------------------------------------------------------
----------------------------------------------MSSD-LLNKFSALS
IAE-------------------------------------------PTLTQEQKGLQAQW
DSVAKSG--NVQGSI----------------DELNLHLRDHSFVLGTAKPSVSDVLLFEH
VLPVVKEITHSSKDVKGNYAKYRHVLRWAQYLDS-L---LQL---DDLK---LNLD----
---LDLPREVIEKKKK--------------------------------------------
----EASGE---GAAAAPAGDKKDKKEKKEK------KDK--------------------
------GGDSKQPRGKPDEETLKKLREEAKAKKA----------------AKKAANAQQ-
EQAK---AQEQ-AKISAGVIDFRVGFIQKAIKHPDADSLYVSTIDVGDEEGP--------
-----RTVCSGLVKYFPLEAMQERYVVVVCNLKPVNMRGIKSTAMVLCGS--D-ENS---
-------VEFVEPPAGSKAGDKVFFEGFGDEE---PLKQLNPKKKIWEQLQPHFTTNEQL
EVIFK--------DDEDKDHPVRKLTNKNG---DVFKVASISNAC---------------
------------------------------------------------------------
------------------------------------------------------------
------------------------------------------------------------
-------------VR---------------------------------------------
------------------------------------------------------------
------------------------------------------------------------
------------------------------------------------------------
-
>XP_022631002_Lachancea_lanzarotensis
------------------------------------------------------------
------------------------------------------------------------
------------------------------------------------------------
------------------------------------------------------------
------------------------------------------------------------
------------------------------------------------------------
------------------------------------------------------------
------------------------------------------------------------
------------------------------------------------------------
------------------------------------------------------------
-----------------------------------------------MST-LIEKFRSLS
LSN--------------------------------------------ELNNEQLALATQW
ESVVKSG--QIQSHI----------------EELNLRLRDHSFILGTLTPTETDVTVFES
VFPIIKDLLASSKDVKGHYAQYRHIIRWSAYLQD-L---LEVSEESKLS---LNFD----
---LELPREVIEKKKK--------------------------------------------
----EDVKK----PAGDESKPVSKSEAK-----------A--------------------
------DASKQGPKGKPDEETLKKLREEAKAKKA----------------AKKAQQSQQA
QQQQ---EQQP-QKPRPSAIDLRIGFIQKCIKHPDADSLYVSTIDVGDEEGP--------
-----RTVCSGLVKYFPLEAMQERYVVAVCNLKPVNMRGIKSTAMVLCGS--D-ENN---
-------VEFVQPPQGSKAGEKVFFEGFGDEE---PAKQLNPKKKIWEQLQPNFSTNSDL
EVFFK--------DEEDSNKP-KKLTNARN---ESFKVASIANAN---------------
------------------------------------------------------------
------------------------------------------------------------
------------------------------------------------------------
-------------VR---------------------------------------------
------------------------------------------------------------
------------------------------------------------------------
------------------------------------------------------------
-
>XP_002556129_Lachancea_thermotolerans
------------------------------------------------------------
------------------------------------------------------------
------------------------------------------------------------
------------------------------------------------------------
------------------------------------------------------------
------------------------------------------------------------
------------------------------------------------------------
------------------------------------------------------------
------------------------------------------------------------
------------------------------------------------------------
-----------------------------------------------MSV-LIEKFKSLS
LST--------------------------------------------ELNKEQLAQAAQW
ESVVKSG--QIQGHI----------------DELNLRLRDHSFILGTLVPTETDTVVFES
VFPLIKDLIASSKDVKGHYAKFRHILRWIAYLQE-L---LEIPNNEQLE---INFD----
---LELPREVIEKKKK--------------------------------------------
----EDAKK----PA--EAAEGKKKEASAPK------EGA--------------------
------DKGKQ-PRGKPDEETLKKLREEAKAKKA----------------AKKAANAQ--
AQPQ---DQQP-QKPKPSAIDFRVGFIQKAVKHPDADSLYVSTIDVGDEEGP--------
-----RTVCSGLVKYFPLEAMQERYVVAVCNLKPVNMRGVKSTAMVLCGS--D-ENN---
-------VEFVQPPEGSKAGDKVFFEGFGDEE---PAKQLNPKKKIWEQLQPHFSTNENL
EVYFN--------D-EDEKKA-RKLTNAKG---ESFKVASIANAN---------------
------------------------------------------------------------
------------------------------------------------------------
------------------------------------------------------------
-------------VR---------------------------------------------
------------------------------------------------------------
------------------------------------------------------------
------------------------------------------------------------
-
>XP_020053439_Aspergillus_aculeatus
------------------------------------------------------------
------------------------------------------------------------
------------------------------------------------------------
------------------------------------------------------------
------------------------------------------------------------
------------------------------------------------------------
------------------------------------------------------------
------------------------------------------------------------
------------------------------------------------------------
------------------------------------------------------------
------------------------MAINSAPESSLLSLLYRSYPAAISPDATEPDLQTAT
PKIFPHTKF--------------------------------SVTEEADVKQWLATISGLQ
HAQGKDDQTVIANIL----------------GLLNTHLATRTTLLGA-KPSVADIAVYAL
LAPLVEKWSPEE---RTGEKGYHHIVRHVDFVQNSPLFALQIPEEEKVA---IDVTDVRF
VPKPVDPKAEKERKKK--------------------------------------------
-------------EKAAAAAAAAG-GAEGKPLVVGQGKPAAE------------------
-----KKQKADSAPAAAAAATEAPAAAAAAAAKPEGG-------------KPKKEKKEKQ
PKQPKAAPAPA-APPSPSIIDLRVGHILRAINHPNADSLFVSTIDCGDAPGTENTSLDEA
TGKTVRTVCSGLNGLIPLEEMQNRKIVAVCNLKPVTMRGIKSVAMVLAASPRV-AEG-ED
SHAGP--VELVAPPADAPAGERITFDGWSEGE---PEKVLNPKKKVWETFQPGFTTTDNL
EVAFESAAV-PAVQGQEGKPALGLLKTASG---GICTVKSLKGAT---------------
------------------------------------------------------------
------------------------------------------------------------
------------------------------------------------------------
-------------VR---------------------------------------------
------------------------------------------------------------
------------------------------------------------------------
------------------------------------------------------------
-
>XP_001275879_Aspergillus_clavatus
------------------------------------------------------------
------------------------------------------------------------
------------------------------------------------------------
------------------------------------------------------------
------------------------------------------------------------
------------------------------------------------------------
------------------------------------------------------------
------------------------------------------------------------
------------------------------------------------------------
------------------------------------------------------------
------------------------MAVPSAPESSLLSLLYRSYPTAVSPDATELDLLHAS
SKIFPETTL--------------------------------SVEDQAAIKQWLATNAGLQ
TALSKDEKSVVDSIL----------------AQLNTHLATRTTLLGT-KPSVADVAVYAQ
LGPLVEKWTPEE---RTGEKGYHHIVRHVDFVQNSRLFSLQIPEEEKVK---IDVTDVRF
VPKPVDPKEEKERKKR--------------------------------------------
-------------EKAAAQNPE-A----GKPLVVGQGKPE--------------------
--------------KAAKG--PEEAG--AAGAPPKTN---------------KKEKKEKK
EKAPKPAPAPA-APPSPSLIDLRVGHILRAINHPNADSLYVSTIDCGDAPGTDNTSLDEA
TGKTVRTVCSGLNGLIPLEEMQNRKIVAVCNLKPVTMRGIKSCAMVLAASPRV-AEG-ED
SHAGP--VELVNPPADAPAGTRIGFEGWLEGE---PEKVLNPKKKVWETFQPGFTTTDDL
EVAFEASAV-PAVQGQEGKPALGKLVALTG---GVCTVKSLKGAT---------------
------------------------------------------------------------
------------------------------------------------------------
------------------------------------------------------------
-------------VR---------------------------------------------
------------------------------------------------------------
------------------------------------------------------------
------------------------------------------------------------
-
>XP_001261058_Aspergillus_fischeri
------------------------------------------------------------
------------------------------------------------------------
------------------------------------------------------------
------------------------------------------------------------
------------------------------------------------------------
------------------------------------------------------------
------------------------------------------------------------
------------------------------------------------------------
------------------------------------------------------------
------------------------------------------------------------
------------------------MAINSAPESSLLSLLYRSYPAAVSPDATELDLLHAS
PKIFPQTTF--------------------------------SVEEQASIKQWLDTISGLQ
NALTKDDKSVVTAIL----------------GQLNSHLAARTTLLGT-KPSVADIAAYAL
LAPLVEKWTPEE---RTGEQGYHHIVRHIDFVQNSRLFALQIPDEEKIS---IDVNDVRF
VPKPVDPKEEKERKKR--------------------------------------------
-------------EKAAAQNPD-A----GKPLVVGQGKPE--------------------
--------------KAATGGAADQAADSAAGAPPKVN------------KKEKKEKKEKK
EKAPKPAPAPA-APPSPSLIDLRVGHILRAINHPNADSLYVSTIDCGDAPGTENTSVDEE
TGKTVRTVCSGLNGLVPLEEMQNRKIVAVCNLKPVTMRGIKSTAMVLAASPRV-AEG-ED
SHAGP--VELVTPPADAPAGTRIGFEGWFDGE---PEKVLNPKKKVWETFQPGFTTTDSL
EVAFDMSAV-PAVQGQEGKPALGKLVAKTG---GVCTVKSLKGAT---------------
------------------------------------------------------------
------------------------------------------------------------
------------------------------------------------------------
-------------VR---------------------------------------------
------------------------------------------------------------
------------------------------------------------------------
------------------------------------------------------------
-
>XP_041145696_Aspergillus_flavus
------------------------------------------------------------
------------------------------------------------------------
------------------------------------------------------------
------------------------------------------------------------
------------------------------------------------------------
------------------------------------------------------------
------------------------------------------------------------
------------------------------------------------------------
------------------------------------------------------------
------------------------------------------------------------
------------------------MAINSAPESSLLSLIYRSYPTAVSPDATETDLLTVS
PKIFPQTTF--------------------------------SAPEEADIKQWLGTISGLQ
AALTKDEKPVITTIL----------------GQLNGHLATRTTILGS-KPSVADIAAYAL
LAPVVEKWSPEE---RTGEQGYHHIVRYIDFVQNSRLFALRIPEEEKIA---IDVNDVRF
VPKPVDAKEEKERKKK--------------------------------------------
-------------EKAAAQNAG-A-PAESKPLVVGKGKPE--------------------
--------------------APKEGAAPAAEGKPK---------------KEKKEKKEKQ
PKA-KPAPAPA-APPSPCAIDLRVGHILRAINHPNADSLYVSTIDCGDAPGTDNTSLDEA
TGKTVRTVCSGLNGLIPLEEMQGRKIVAVCNLKPVTMRGIKSAAMVLAASPRV-AEG-ED
SHAGP--VELVSPPADAPAGSRVYFEGWNDAE---PEKVLNPKKKVWETYQPGFTTTDDL
EVAFEASAV-PAVQGQEGKPALGKLVTQ-G---GVCTVKSLKGAT---------------
------------------------------------------------------------
------------------------------------------------------------
------------------------------------------------------------
-------------VR---------------------------------------------
------------------------------------------------------------
------------------------------------------------------------
------------------------------------------------------------
-
>XP_755929_Aspergillus_fumigatus
------------------------------------------------------------
------------------------------------------------------------
------------------------------------------------------------
------------------------------------------------------------
------------------------------------------------------------
------------------------------------------------------------
------------------------------------------------------------
------------------------------------------------------------
------------------------------------------------------------
------------------------------------------------------------
------------------------MAINSAPESSLLSLLYRSYPAAVSPDATELDLLHAS
PKIFPQTTF--------------------------------SLEEQASIKQWLDTISGLQ
NALTKDDKSVVMAIL----------------GQLNSHLALRTTMLGT-KPSVADIAAYAL
LAPLVEKWTPEE---RTGEQGYHHIVRHVDFVQNSRLFALQIPDEEKIS---IDVNDVRF
VPKPVDPKEEKERKKR--------------------------------------------
-------------EKAAAQNPD-A----GKPLVVGQGKPE--------------------
--------------KAATGGTADQAADSAAGVPPKVN---------------KKEKKEKK
EKAPKPAPAPA-APPSPSLIDLRVGHILRAINHPNADSLYVSTIDCGDAPGTENTSVDEE
TGKTVRTVCSGLNGLVPLEEMQNRKIVAVCNLKPVTMRGIKSTAMVLAASPRV-AEG-ED
SHAGP--VELVTPPADAPAGTRIGFEGWFDGE---PEKVLNPKKKVWETFQPGFTTTDSL
EVAFDMSAV-PAVQGQEGKPALGKLVAKTG---GVCTVKSLKGAT---------------
------------------------------------------------------------
------------------------------------------------------------
------------------------------------------------------------
-------------VR---------------------------------------------
------------------------------------------------------------
------------------------------------------------------------
------------------------------------------------------------
-
>XP_661482_Aspergillus_nidulans
MKLDLSVYLVTDSTPPILKGRDLCAVVEEAVKGGVTVVQYRDKKSDTGAQIETARKLHRI
TQAHGVPLIINDRVDVALAVGAEGVHLGQDDMVISEAKKLLPENAIIGISASSIEEAQAA
VAAGADYLGIGTLFATPTKTNTKHIIGTAGTQAILDSIAESGRDVGTVCIGGINLSNVQR
VLYQSASPRKSLNGAAIVSAIMAADDPRAAAAELARAIATPPPFVRKADGPLVRNVAGLL
EKVPHIVQKMVEIHPLVHNMINFVVANFVANVTLAIGASPIMSPYGDEATDLCQFDGALL
INMGTLTSQSPSEYLKAIRAYNQRGNPVVYDPVGAGATQIRRGVVKELMAGGYFDLIKGN
EGEIRQVAGSTSVQQRGVDSGPSTLDHQGKARLARDLARREKNIVLLTGAVDYLSDGERI
VAVENGHELLGQVTGTGCAVGTVAGCFIAANPTDKFLAVLSALLMYEIAAENAAARDSVR
GPGSFATTFIDELYAIRQASLQGDHSWYAGRARFSRTSSFLKPHILGRDNVVPTGGESGM
WLVRHDSAHFLWDDSSRPPERSLLLGIPHLAKLSLFNPFSTLIRVSRVFPRTAYPLANTL
RVNHVTPLLR--PPAKYPAYTFANMAINSAPESSLLSLLYRSYPAAISPDETEPDLLAVN
PKVFPGVTY--------------------------------NASDEADIKQWLATTSSLQ
SALSKDDKSAVSDIL----------------AQINTHLATRTTLLGN-KASVADVAAYAL
LAPVVEKWSPEE---RTGEKGYHNIVRHVDFVQNSRVFSLQIPDEEKVK---IDVNDVRF
VPKPVDPKAEKERKKK--------------------------------------------
-------------EKAAAQGAG-A----EQTVVVGQTKPE--------------------
----------------------KAAPDAAAAGKAEGK--------------PKKEKKEKK
EKQPKPAPAPA-APPSPSLIDLRVGHILRAVNHPNADSLYVSTIDCGDAPGSDNTSVDEE
TGKTVRTVCSGLNGLVPLEEMQGRKIVAVCNLKPVTMRGIKSAAMVLAASPRV-AEG-ED
SHAGP--VELVTPPADAPAGDRIYFEGWNDGE---PEKVLNPKKKVWETFQPGFTTTDSL
EVAFDSSAV-PVAQSQQGKPALGKLVAKSG---GVCTVKTLKGATSIGLNILTMAETPAT
ANKVV--SELDINPWSVAGGTDASGNAIQIDYEALSKKWNTSLIDQALLDRFEKVTGHKP
HRWLRRGLFFSHRDFEKILTKKEKGEPFFLYTGRGPSSGSLHLGHTIPLTFTKWLQDVFD
VPLVFMLTDDEKALFKDSLTFEETLHYAMENAKDIIALGFDLKKTFIYSDLKYVSNHILM
NTWEFSKLVTFNQVRGAFGFNESTNIGRIFFPSVQCVAAFATSYPEIWTDEPLKERKKEI
AEIQCLIPMGIDQDPYFRLLRDNAHKMRFPSPKPALIHSKFLTALQGAGGKMSSSDPNSA
IFMTDTAKQIKTKINKYAFSGGQVSIEDHRRLGGNPDVDVSYIYLTYFEDDDAKLEEIYK
SYKSGELLTGELKALAIKKLQEYVAEFQDRRKEVTDELLEKYMTPRRLEWSGTAHPKIK-
-
>XP_001397154_Aspergillus_niger
------------------------------------------------------------
------------------------------------------------------------
------------------------------------------------------------
------------------------------------------------------------
------------------------------------------------------------
------------------------------------------------------------
------------------------------------------------------------
------------------------------------------------------------
------------------------------------------------------------
------------------------------------------------------------
------------------------MAINSAPESSLLSLLYRSYPTAISPDATEPDLHTAT
PKIFPQTSF--------------------------------SVAEEADVKQWLATISGLQ
TALSKDDKPVVSTIL----------------SQLNSHLATRTTLLGA-KPSVADIAVYAL
VAPLVEKWTPEE---RTGEQGYHHIVRHVDFVQNSRIFALQIPDEEKVT---IDVNDVRF
VPKPVDPKEEKERKKK--------------------------------------------
-------------EKAAAQKPEAA----GKPLVVGQGKPE--------------------
--------------AAAKADGAK--GDAAAAAKPEGKP-----------KKEKKEKKEKK
EKPAKAAPAPA-APPSPSVIDLRVGHILRAVNHPNADSLYVSTIDCGDAPGTENTSLDEA
TGKTVRTVCSGLNGLIPLEEMQNRKIVAVCNLKPVTMRGIKSCAMVLAASPRV-AEG-ED
SHAGP--VELVSPPADAPAGERVCFEGWTEGE---PEKVLNPKKKVWETYQPGFTTTDDL
EVAFEMSAV-PAVQGQEGKPALGKLKTQSG---GLCTVKSLKGAA---------------
------------------------------------------------------------
------------------------------------------------------------
------------------------------------------------------------
-------------VR---------------------------------------------
------------------------------------------------------------
------------------------------------------------------------
------------------------------------------------------------
-
>XP_015409549_Aspergillus_nomiae
------------------------------------------------------------
------------------------------------------------------------
------------------------------------------------------------
------------------------------------------------------------
------------------------------------------------------------
------------------------------------------------------------
------------------------------------------------------------
------------------------------------------------------------
------------------------------------------------------------
------------------------------------------------------------
------------------------MAINSAPESSLLSLIYRSYPTAVSPDATETDLLTVS
PKIFPQTTF--------------------------------SAPEEADIKQWLGTFSGLQ
NALTKDEKPVVTTIL----------------GQLNGHLATRTTILGT-KPSVADIAAYAL
LAPLVEKWSLEE---RTGEQGYHHIVRHIDFVQNSRLFALRIPEEEKIA---IDVNDVRF
VPKPVDPKEEKERKKK--------------------------------------------
-------------EKAAAQNAG-A-PAEGKPLVVGKGKPE--------------------
--------------------AAKQEAAPAAEGKPK---------------KEKKEKKEKQ
PKA-KPAPAPA-APPSPCAIDLRVGHILRAINHPNADSLYVSTIDCGDAPGSDNTSLDEA
TGKTVRTVCSGLNGLIPLEEMQGRKIVAVCNLKPVTMRGIKSAAMVLAASPRV-AEG-ED
SHGGP--VELVSPPADAPAGSRVYFEGWNDAE---PEKVLNPKKKVWETYQPGFTTTDDL
EVAFEASAV-PAVQGQEGKPALGKLVTQ-G---GVCTVKSLKGAT---------------
------------------------------------------------------------
------------------------------------------------------------
------------------------------------------------------------
-------------VR---------------------------------------------
------------------------------------------------------------
------------------------------------------------------------
------------------------------------------------------------
-
>XP_001727264_Aspergillus_oryzae
------------------------------------------------------------
------------------------------------------------------------
------------------------------------------------------------
------------------------------------------------------------
------------------------------------------------------------
------------------------------------------------------------
------------------------------------------------------------
------------------------------------------------------------
------------------------------------------------------------
------------------------------------------------------------
------------------------MAINSAPESSLLSLIYRSYPTAVSPDATETDLLTVS
PKIFPQTTF--------------------------------SAPEEADIKQWLGTISGLQ
AALTKDEKPVITTIL----------------GQLNGHLATRTTILGS-KPSVADIAAYAL
LAPVVEKWSPEE---RTGEQGYHHIVRYIDFVQNSRLFALRIPEEEKIA---IDVNDVRF
VPKPVDAKEEKERKKK--------------------------------------------
-------------EKAAAQNAG-A-PAESKPLVVGKGKPE--------------------
--------------------APKEGAAPAAEGKP----------------KEKKEKKEKQ
PKA-KPAPAPA-APPSPCAIDLRVGHILRAINHPNADSLYVSTIDCGDAPGTDNTSLDEA
TGKTVRTVCSGLNGLIPLEEMQGRKIVAVCNLKPVTMRGIKSAAMVLAASPRV-AEG-ED
SHAGP--VELVSPPADAPAGSRVYFEGWNDAE---PEKVLNPKKKVWETYQPGFTTTDDL
EVAFEASAV-PAVQGQEGKPALGKLVTQ-G---GVCTVKSLKGAT---------------
------------------------------------------------------------
------------------------------------------------------------
------------------------------------------------------------
-------------VR---------------------------------------------
------------------------------------------------------------
------------------------------------------------------------
------------------------------------------------------------
-
>XP_040640303_Aspergillus_ruber
------------------------------------------------------------
------------------------------------------------------------
------------------------------------------------------------
------------------------------------------------------------
------------------------------------------------------------
------------------------------------------------------------
------------------------------------------------------------
------------------------------------------------------------
------------------------------------------------------------
------------------------------------------------------------
------------------------MAINSAPETSLLSLLYRSYPAAISPDATEPDLLHAS
PKIFPQIEF--------------------------------STSEHADIKQWLTTISGLQ
GALTRDDKDAVSQIL----------------SQLNGHLASRTTLLGT-KPSVADISAYAL
LGPVAEKWTPEE---RTGEKGYHHIVRHVDFVQNSRLFGLQIPDEEKVG---IDLDDVRF
FPKPVDPKEEKERKKK--------------------------------------------
-------------EKAAAQNPT-A-AGEAKTVVVGQGKPE--------------------
----------------------QAKGEEAAGGK-----------------KEKKDKKEKK
PKPAKAAPAPA-APPSPSIIDLRIGHILRAVNHPNADSLFVSTIDCGDAPGTENTSLDET
TGKTVRTVCSGLNGLVPLEEMQNRKIVAVCNLKPVTMRGIKSCAMVLAASPRV-AEG-ED
SHAGP--VELVSPPQNAPAGERVTFDGWSEGE---PEKVLNPKKKVWETFQPGFTTTDTL
EVAFDSSAV-PVVQGQEGKPALGRLLTASG---GLCKAKTLKNAA---------------
------------------------------------------------------------
------------------------------------------------------------
------------------------------------------------------------
-------------VR---------------------------------------------
------------------------------------------------------------
------------------------------------------------------------
------------------------------------------------------------
-
>XP_040703757_Aspergillus_sydowii
MKIDLSVYLVTDSTDLILKGRDLCAVVEEAVKGGVTVVQYRDKKSDTGVQIETARKLHQI
TSAHGVPLIINDRVDVALAVGAEGVHLGQDDMLISEAKKLLPKDAIIGISASSIEEAQAA
VAAGADYLGIGTLFATPTKTNTKSIIGTIGAQAILESIAESGKSVGTVCIGGINLSNVQR
VLYQGSSPHKRLDGAAIVSAIMAADDPKAAAAELAQAIATPPPFVRKSEGPVVRETAAMI
ESVPHIVQKLVEVHPLVHNMINYVVANFVANVTLAIGASPIMSPYGDEATDLCQFDGALL
INMGTLTSQSPSEYLKAIKAYNQRGNPVIYDPVGAGATEIRRGVVKQLLAGGYFDLIKGN
EGEIRQVSGSTAVKQRGVDSGPSALDAQAKARLARDLARREKNIVLLTGATDYISDGERV
IAVENGHELLGQITGTGCAVGTVAGCFIATHPTDKLLAVLSALLMYEIAAENAAAKDYVR
GPGSFAPAFIDELYAIRQAALKGDHSWYAGRAK---------------------------
-------------------------GSLHSAKLSFFSPFTTLLRVSRVFPRIAHPSTNSL
RTKHITPLFSAVSPGKYPACSFANMAINSAPQSSLLSLLYRSYPAAISPDETEPDLLAAN
PKVFPRVTY--------------------------------NDTEQADIKQWLDTTSSLQ
SALTKDDKSAVSDIL----------------AQINTHLATRTTILGS-KASVADIAAYAL
LAPVVEKWSPEE---RTGEQGFHHIVRHVDFVQNSRLFGLQIPEEEKIN---IDVNDVKF
VPKPIDLKAEKERKKK--------------------------------------------
-------------EKAAAEGAG-A----EQTFVVGQTKPE--------------------
----------------------KAAPDAAGA-KGEGK---------------KKEKKEKK
EKAPKPAPAPA-APPSPSLIDLRVGHILRAVNHPNADSLYVSTIDCGDAPGTDNTSLDEE
TGKTVRTVCSGLNGLVPLEEMQGRKIVAVCNLKPVTMRGIKSCAMVLAASPRV-AEG-ED
SHAGP--VELVTPP-DAPAGERIYFEGWNDGE---PEKVLNPKKKVWETFQPGFTTTDGL
EVAFESSAV-PVAQGQEGKPALGKLVAKSG---GICTVKTLKNATSIGFKFVKMAENAET
IDQTAREQEQDVNPWSVAGGTDASGNAISIDYEALSRKWNTSLIDQALLDRFEKVTGHKP
HRWLRRGLFFSHRDFEKILTKKEKGEPFFLYTGRGPSSGSLHLGHTIPLTFTKWLQDVFD
VPLVFMLTDDEKALFKDSLTFEETLHFAKENAKEIIALGFDVKKTFIYSDLMYVSNHILM
NTWEFSKLVTFNQVRGAFGFNESTNIGRIFFPSVQCVAAFATSYPEIWTDEPLKERTKEI
AAIQCLIPMGIDQDPYFRLLRDNAHKMRYPSPKPALIHSKFLTALQGAGGKMSSSDPNSA
IFMTDTPKQIKTKINKYAFSGGQVSIEDHRRLGGNPDVDVSYIYLTYFEDDDSKLEEIYN
SYKSGELLTGELKALAIKKLQEYVAEFQERRKEVTDEVLDQYMTPRRLQWNGTAQPKLKT
K
>XP_001211535_Aspergillus_terreus
------------------------------------------------------------
------------------------------------------------------------
------------------------------------------------------------
------------------------------------------------------------
------------------------------------------------------------
------------------------------------------------------------
------------------------------------------------------------
------------------------------------------------------------
------------------------------------------------------------
------------------------------------------------------------
------------------------MAINSAPETSLLSLLYRSYPAAVSPDATEPDLLSAS
PKIFPQTTY--------------------------------STGEDADVKQWLATVSGLQ
SALKKDDQPAVSKIL----------------DQLNSHLATRTTILGA-KPSVADIAVYAL
LAPLVEKWTPEE---RTGEQGRHHIVRHVDFVQNSRLFALKIPEEEKVV---IDVNDVRF
VPKPVDPKEEKERKKK--------------------------------------------
-------------EKAAAAGAG------EKTVVVGQGKPE--------------------
----------------KNPAPAAKEGEAAAGDKPQGK---------------KKEKKEKQ
PKQPKAAPAPA-GPPSPSIIDLRVGHILRAINHPNADSLYVSTIDCGDAPGTENTSVDEE
TGKTVRTVCSGLNGLVPLEEMQGRKIVAVCNLKPVTMRGIKSCAMVLAASPRV-AEG-ED
SHAGP--VELVNPPAGAEAGQRVYFDGWSEGE---PEKVLNPKKKIWETFQPGFTTTENL
EVAFESAAV-PAVQGQEGKPALGKLMTK-G---GVCTVKSLTNAT---------------
------------------------------------------------------------
------------------------------------------------------------
------------------------------------------------------------
-------------VR---------------------------------------------
------------------------------------------------------------
------------------------------------------------------------
------------------------------------------------------------
-
>XP_022488416_Penicillium_arizonense
------------------------------------------------------------
------------------------------------------------------------
------------------------------------------------------------
------------------------------------------------------------
------------------------------------------------------------
------------------------------------------------------------
------------------------------------------------------------
------------------------------------------------------------
------------------------------------------------------------
------------------------------------------------------------
------------------------MATAAAPESSLLSLLYRSYPAAISPDATEPDYLHAS
SKIFPTVTF--------------------------------AEDEEADIKQWLHTVDGLK
SSLAKGEKGASDGIL----------------NQLNIHLATRTTVLGA-KPSVADIAIYAL
LAPAVEKWTPEE---RTGEKGYHHIVRHIDFVQNARLFALQIPDEEKVA---IDVNDVKF
VPKPVDPKEEKERKKR--------------------------------------------
-------------EKASAQNSD-S-SNEAKPLVVGQGKPE--------------------
------------KGTADKGQAQAGADAAAAGGPPRTN---------------KKEKKEKK
EKAPKPAPAPA-APPAPSLIDLRVGHILRAINHPNADSLYVSTIDCGDAPGSDNTSLDEE
TGKTVRTVCSGLNGLVPLEEMQGRKIVAVCNLKPVTMRGVKSCAMVLAASPRV-AEG-ED
SHAGP--VELVNPPADAPAGERISFQGWNDGE---PEKQLNPKKKVWETFQPGFTTTGDL
EVAFDSSAV-PTVHGQEGKPALGKLVAASG---GVCTVKSLKNAT---------------
------------------------------------------------------------
------------------------------------------------------------
------------------------------------------------------------
-------------VR---------------------------------------------
------------------------------------------------------------
------------------------------------------------------------
------------------------------------------------------------
-
>XP_014532244_Penicillium_digitatum
------------------------------------------------------------
------------------------------------------------------------
------------------------------------------------------------
------------------------------------------------------------
------------------------------------------------------------
------------------------------------------------------------
------------------------------------------------------------
------------------------------------------------------------
------------------------------------------------------------
------------------------------------------------------------
------------------------MATAAAPETSLLSLLYRSYPAVISSDSTEPDYLHAS
AKIFPQVTF--------------------------------NEAEEADIKQWLNTVSGLK
NSLAHDQKDVTAGIL----------------DQLNIHLATRTTLLGA-KPSVADVAIYAL
LAPVVEKWTPEE---RTGEKGYHHIVRHLDFVQNGRLFSLQIPEEEKVA---IDLNDVKF
VPKPVDPKEEKERKKR--------------------------------------------
-------------EKANAQTPD-A-NNESKPLVIGQGKAE--------------------
------------Q--AAKAQTQAGAD----GVPVKTN---------------KKEKKEKK
EKAPKPAPAPA-APPAPSLIDLRVGHILRAINHPNADSLYVSTIDCGDAPGSENTSLDEE
TGKTVRTVCSGLNGLIPLEEMQGRKIVAVCNLKPVTMRGVKSCAMVLAASPRV-AEG-ED
SHAGP--VELVNPPADAPAGERICFEGWNDGQ---PEKQLNPKKKVWETFQPGFTTTADR
EVAFDSSAV-PSVHGQEGKPALGKLVAASG---GICTVKSLTNAT---------------
------------------------------------------------------------
------------------------------------------------------------
------------------------------------------------------------
-------------VR---------------------------------------------
------------------------------------------------------------
------------------------------------------------------------
------------------------------------------------------------
-
>XP_016597862_Penicillium_expansum
------------------------------------------------------------
------------------------------------------------------------
------------------------------------------------------------
------------------------------------------------------------
------------------------------------------------------------
------------------------------------------------------------
------------------------------------------------------------
------------------------------------------------------------
------------------------------------------------------------
------------------------------------------------------------
------------------------MATAAAPETSLLSLLYRSYPAVISSDSTEPDYLHAS
AKIFPQVTF--------------------------------NEAEEADIKQWLNTVSGLK
NSLANDQKDVTTGIL----------------DQLNIHLATRTTLLGA-KPSVADIAIYAL
LAPVVEKWTPEE---RTGEKGYHHIVRHVDFVQNGRLFSLQIPEEEKIA---IDLNDVKF
VPKPVDPKEEKERKKR--------------------------------------------
-------------EKANAQNPD-A-NNESKPLVIGQGKAE--------------------
------------Q--AAKAQTQAGAD----GAPVKTN---------------KKEKKEKK
EKAPKPAPAPA-APPAPSLIDLRVGHILRAINHPNADSLYVSTIDCGDAPGSDNTSLDEE
TGKTVRTVCSGLNGLIPLEEMQGRKIVAVCNLKPVTMRGVKSCAMVLAASPRV-AEG-ED
SHAGP--VELVNPPADAPAGERISFEGWNDGQ---PEKQLNPKKKVWETFQPGFTTTADR
EVAFDSSAV-PSVHGQEGKPALGKLVAASG---GICTVKSLANAT---------------
------------------------------------------------------------
------------------------------------------------------------
------------------------------------------------------------
-------------VR---------------------------------------------
------------------------------------------------------------
------------------------------------------------------------
------------------------------------------------------------
-
>XP_040646334_Penicillium_griseofulvum
------------------------------------------------------------
------------------------------------------------------------
------------------------------------------------------------
------------------------------------------------------------
------------------------------------------------------------
------------------------------------------------------------
------------------------------------------------------------
------------------------------------------------------------
------------------------------------------------------------
------------------------------------------------------------
------------------------MATAAAPETSLLSLLYRSYPAVISPDSTEPDYLHAS
AKIFPQVTF--------------------------------SEAEEADIKQWLHTVSGLK
SSLADDQKDVTVGIL----------------DQLNIHLATRTTLLGA-KPSVADIAIYAL
LAPIVEKWTPEE---RTGEKGYHHIVRHVDFVQNGRLFSLQIPEEEKIA---IDLNDVKF
VPKPVDPKEEKERKKR--------------------------------------------
-------------EKANAQNPD-A-NNESKPLVIGQGKAE--------------------
------------Q--AAKAQTQAGAD----GAPVKTN---------------KKEKKEKK
EKAPKPAPAPA-APPAPSLIDLRVGHILRAINHPNADSLYVSTIDCGDAPGSDNTSLDEE
TGKTVRTVCSGLNGLIPLEEMQGRKIVAVCNLKPVTMRGVKSCAMVLAASPRV-AEG-ED
SHAGP--VELVSPPADAPAGERISFEGWNDGQ---PEKQLNPKKKVWETFQPGFTTTADR
EVAFDSSAV-PSVHGQEGKPALGKLVAASG---GVCTVKSLTNAT---------------
------------------------------------------------------------
------------------------------------------------------------
------------------------------------------------------------
-------------VR---------------------------------------------
------------------------------------------------------------
------------------------------------------------------------
------------------------------------------------------------
-
>XP_038933443_Penicillium_roqueforti
------------------------------------------------------------
------------------------------------------------------------
------------------------------------------------------------
------------------------------------------------------------
------------------------------------------------------------
------------------------------------------------------------
------------------------------------------------------------
------------------------------------------------------------
------------------------------------------------------------
------------------------------------------------------------
------------------------MATAAAPETSLLSLLYRSYPAVISSESTEPDYLHAS
AKIFPQVTL--------------------------------NEEEEADIRQWLHTVSGLK
TSLANDQKDVTAEIL----------------DQLNIHLTTRTTLLGA-KPSVADIAIYAL
LAPVVEKWTPEQ---RTGEKGYHHIVRHVDFVQNGRLFSLKIPDEEKIA---IDVNDVKF
VPKPVDPKEEKERKKR--------------------------------------------
-------------EKASAQNPD-A-NNESKPLVVGQGKAE--------------------
------------Q--AAKAQV--GAD----GAPVKTN---------------KKEKKEKK
EKAPKPAPAPA-APPAPSLIDLRVGHILRAINHPNADSLYVSTVDCGDAPGSENTSLDEE
TGKTVRTVCSGLNGLIPLEEMQGRKIVAVCNLKPVTMRGVKSCAMVLAASPRV-AEG-ED
SHAGP--IELVNPPADAPAGERISFEGWNDGQ---PEKQLNPKKKIWETFQPGFTTTADR
EVVFDSSAV-PAVHGQEGKPALGKLVAASG---GICTVKSLANAT---------------
------------------------------------------------------------
------------------------------------------------------------
------------------------------------------------------------
-------------VR---------------------------------------------
------------------------------------------------------------
------------------------------------------------------------
------------------------------------------------------------
-
>XP_002567300_Penicillium_rubens
------------------------------------------------------------
------------------------------------------------------------
------------------------------------------------------------
------------------------------------------------------------
------------------------------------------------------------
------------------------------------------------------------
------------------------------------------------------------
------------------------------------------------------------
------------------------------------------------------------
------------------------------------------------------------
------------------------MATAAAPETSLLSLLYRSYPAVISPDSTEPDYLHAS
AKIFPRVTF--------------------------------NEAEEADIKQWLNTVSGLK
TSLANDQKDVTTGIL----------------DQLNIHLATRTTLLGA-KPSVADIAIYAL
LAPLVEKWTPEE---RTGEKGYHHIVRHIDFVQNGRLFSLQIPDEEKIA---IDVNDVKF
VPKPVDPKEEKERKKR--------------------------------------------
-------------EKASAQNPD-A-NNESKPLVIGQGKAE--------------------
------------Q--AAKAQTQAGAD----GAPVKTN---------------KKEKKEKK
EKAPKPAPAPA-APPAPSLIDLRVGHILRAVNHPNADSLYVSTIDCGDAPGSDNTSLDEE
TGKTVRTVCSGLNGLVPLEEMQGRKIVAVCNLKPVTMRGVKSCAMVLAASPRV-AEG-ED
SHAGP--VELVNPPADAPAGERISFEGWNDGQ---PEKQLNPKKKVWETFQPGFTTTADR
EVAFDSSAV-PSVHGQEGKPALGKLVAASG---GVCTVKSLTNAT---------------
------------------------------------------------------------
------------------------------------------------------------
------------------------------------------------------------
-------------VR---------------------------------------------
------------------------------------------------------------
------------------------------------------------------------
------------------------------------------------------------
-
>XP_040817690_Penicillium_solitum
------------------------------------------------------------
------------------------------------------------------------
------------------------------------------------------------
------------------------------------------------------------
------------------------------------------------------------
------------------------------------------------------------
------------------------------------------------------------
------------------------------------------------------------
------------------------------------------------------------
------------------------------------------------------------
------------------------MATAAAPDTSLLSLLYRSYPAVISSDSTDPDYLHAS
AKIFPQVTF--------------------------------NEAEEADIKQWLNTVSGLK
TSLANDQKDVTTGIL----------------DQLNIHLATRTTLLGA-KPSVADIAIYAV
LAPVVEKWTPEE---RTGEKGYHHIVRHVDFVQNGRLFSLQIPEEEKIA---IDLNDVKF
VPKPVDPKEEKERKKR--------------------------------------------
-------------EKASAQNPD-A-NNESKPLVVGQGKAE--------------------
------------Q--AAKAQTQAGAD----GAPVKTN---------------KKEKKEKK
EKAPKPAPAPA-APPAPSLIDLRVGHILRAINHPNADSLYVSTIDCGDAPGSDNTSLDEE
TGKTVRTVCSGLNGLIPLEEMQGRKIVAVCNLKPVTMRGVKSCAMVLAASPRV-AEG-ED
SHAGP--VELVNPPADAPAGERISFEGWNDGQ---PEKQLNPKKKVWETFQPGFTTTADR
EVAFDSSAV-PSVHGQEGKPALGKLVAASG---GICTVKSLTNAT---------------
------------------------------------------------------------
------------------------------------------------------------
------------------------------------------------------------
-------------VR---------------------------------------------
------------------------------------------------------------
------------------------------------------------------------
------------------------------------------------------------
-
>XP_022585687_Penicilliopsis_zonata
------------------------------------------------------------
------------------------------------------------------------
------------------------------------------------------------
------------------------------------------------------------
------------------------------------------------------------
------------------------------------------------------------
------------------------------------------------------------
------------------------------------------------------------
------------------------------------------------------------
------------------------------------------------------------
------------------------MATASAPQSSLLSLLYRAYPQAVAANATEPDLVHAT
PKIFPQVTL--------------------------------STAEEADLKQWIGTISGLK
NALVNNETEVAGKIL----------------AQLNTHLAGRTTLLGV-KPSVGDVAAYAV
LAPLVEKWTPEE---RTGEKGYHHIVRHTDFVQNGKLFALQIPEEEKVR---IDLDDIRF
VPKPVDPKEEKERKKR--------------------------------------------
-------------EKAAAQNPDAAKAADEKPLVVGQGKPT--------------------
---------TPAAPAAAPAATAAGGEAAAAAAAPK-----------------EKKKKEKK
EKQPKPAPAPA-APPSPSLIDLRVGHILRAINHPNADSLYVSTIDCGDAPGSDNTSVDEE
TGKTVRTVCSGLNGLVPLAEMQGRKVVVVCNLKPVTMRGIKSAAMVLAASPRL-AEGEED
THAGP--VELVSPPADAPAGERVAFDGWTDGE---PEKVLNPKKKVWETFQPGFTTTDAL
EVAFDAAAV-PVAQSQEGKPTVGKLLTRSG---GVCLVKSLKGAT---------------
------------------------------------------------------------
------------------------------------------------------------
------------------------------------------------------------
-------------VR---------------------------------------------
------------------------------------------------------------
------------------------------------------------------------
------------------------------------------------------------
-
>XP_016624512_Cladophialophora_bantiana
------------------------------------------------------------
------------------------------------------------------------
------------------------------------------------------------
------------------------------------------------------------
------------------------------------------------------------
------------------------------------------------------------
------------------------------------------------------------
------------------------------------------------------------
------------------------------------------------------------
------------------------------------------------------------
-------------------------MNALRQHGNRIREKLITS--KTVVAFIGVQGPKAS
ASATESPES--------------------------------QIFIDSAQFQSLFQSRPSD
FDLHDSDSHHLSSVT----------------LIDTLRSQPSHAQPQI-TVKRGRRTIAPS
PPPTPSEHRLST---SSVPARSVRSAPTLERISLLKPYKFRTTAQEEGR---HRSERTHI
PTLVEADFQSLAKRAISSTTTRLICPPRHSQTENFILPKTLIASPVSLPSTHSVDQGLLV
GPSLTIIPSMTSEVSSTSVST-STPA-QHKPLVVGRTKPQP-AT---------MD-PSSS
S-GPIDKAIPAEAKAALNHEIAENVKSNTSAPAP-VEG----TT----ANNKKKEKAPKQ
PKPPKAPATPA-APVSPALIDLRVGHILRAIAHPNADSLYVSTIAMGDPEGTEHTQVDEE
TGKVVRTVCSGLNGLVPLEEMQNRKVVVVANLKPVNMRSIKSAAMVLAASPPM-EEG-AD
PHAADRTVELVNPPEGSEAGDAVYFEGWPYGEGKGPEKQLNPKKKVWESVQPGFFTSEEC
VVGFDAGRPGVEIEGDKEKK--GWLIVEGK---GRCTVQTLKGAV---------------
------------------------------------------------------------
------------------------------------------------------------
------------------------------------------------------------
-------------VR---------------------------------------------
------------------------------------------------------------
------------------------------------------------------------
------------------------------------------------------------
-
>XP_008729719_Cladophialophora_carrionii
------------------------------------------------------------
------------------------------------------------------------
------------------------------------------------------------
------------------------------------------------------------
------------------------------------------------------------
------------------------------------------------------------
------------------------------------------------------------
------------------------------------------------------------
------------------------------------------------------------
------------------------------------------------------------
------------------------------------------------------------
------------------------------------------------------------
------------------------------------------------------------
------------------------------------------------------------
------------------------------------------------------------
-----------------------------------------------------MA-DSSA
P----EKDVPADVKAALNHEIADNVKSNTSAAAP-DAP----P-----ANKPKKEKAPKQ
PKPPKAPAAPA-APVSPALIDLRVGHILRAIAHPNADSLYVSTVAMGDAEGTEHTQVDEE
TGKVVRTVCSGLNGLIPLEEMQNRKVVVVANLKPVNMRSIKSAAMVLAASPPA-EEG-AD
PHAADRVVELVNPPEGAEAGDAVFFEGWPYGEGKGPEKQLNPKKKVWESVQPGFFTSDDL
AVGFDAGRPGVEIDGEKDKK--GWLVVEGK---GRCTVQTLKGAV---------------
------------------------------------------------------------
------------------------------------------------------------
------------------------------------------------------------
-------------VR---------------------------------------------
------------------------------------------------------------
------------------------------------------------------------
------------------------------------------------------------
-
>XP_016254524_Cladophialophora_immunda
------------------------------------------------------------
------------------------------------------------------------
------------------------------------------------------------
------------------------------------------------------------
------------------------------------------------------------
------------------------------------------------------------
------------------------------------------------------------
------------------------------------------------------------
------------------------------------------------------------
------------------------------------------------------------
------------------------------------------------------------
------------------------------------------------------------
------------------------------------------------------------
------------------------------------------------------------
-----------------MKLRTPIFTSRRIHLENFTKQRVSLTSLVSSPSTPCVGRGSLA
VPCRTITSSMTSEVPSTSTSP-SAPA-QHKPLVVGRTKPQS-AT---------MD-ASSS
S-GPVDKAIPAETKAALNHEIAENVKSNTSAPAP-AEG----TTNPS-TNNKKKEKAPKQ
PKQPKAPATPA-APVSPALIDLRVGHILRAIAHPNADSLYVSTIAMGDPEGTEHTQVDEE
TGKVVRTVCSGLNGLVPLEEMQNRKVVVVANLKPVNMRSIKSAAMVLAASPPA-EEG-AD
PHAADRIVELVNPPEGSEAGDKVYFEGWPYGEGKGPEKQLNPKKKVWESVQPGFFTSEEC
AVGFDAGRPGVEIEGDKEKK--GWLIVEGK---GKCTVQTLKGAV---------------
------------------------------------------------------------
------------------------------------------------------------
------------------------------------------------------------
-------------VR---------------------------------------------
------------------------------------------------------------
------------------------------------------------------------
------------------------------------------------------------
-
>XP_007740835_Cladophialophora_psammophila
------------------------------------------------------------
------------------------------------------------------------
------------------------------------------------------------
------------------------------------------------------------
------------------------------------------------------------
------------------------------------------------------------
------------------------------------------------------------
------------------------------------------------------------
------------------------------------------------------------
------------------------------------------------------------
-------------------------MNALRRHGNRIRKNLITSNGQIVAAFIGVQGPKSS
ASATESPQS--------------------------------QIFIDSAQFQSRFQSRPSG
FDLRDSDSHHSSSVT----------------SINSLRSQPSHAQPQL-TVKRRRRIIVRS
PPPPPSEHKLST---SPVPARSVRSAPTLERISLPKPYRFQTTAPEEGR---HRSERTHI
TTLVEADFQGQAKRARVNETTRLIGPPRHSQLENFILPKKPIASPVSLSSTHSVDQGLLA
GPSLTIIPSMTSEVSSTSTST-STPA-QHKPLVVGRTKPQP-AT---------MD-PSSS
C-GPIDKAIPAEAKAALNHEIAENVKSNTSAPAP-AEG----TT----ANNKKKEKAPKQ
PKPPKAPATPA-APVSPALIDLRVGHILRAIAHPNADSLYVSTIAMGDPEGTEHTQVDEE
TGKVVRTVCSGLNGLVPLEELQNRKVVVVANLKPVNMRSIKSAAMVLAASPPM-EEG-AD
PHAADRTVELVNPPEGSEAGDAVYFESWPYGEGKGPEKQLNPKKKVWESVQPGFFTSEEC
VVGFDAGRPGVEIEGDKEKK--GWLIVEGK---GRCTVQTLKGAV---------------
------------------------------------------------------------
------------------------------------------------------------
------------------------------------------------------------
-------------VR---------------------------------------------
------------------------------------------------------------
------------------------------------------------------------
------------------------------------------------------------
-
>XP_018698218_Fonsecaea_erecta
------------------------------------------------------------
------------------------------------------------------------
------------------------------------------------------------
------------------------------------------------------------
------------------------------------------------------------
------------------------------------------------------------
------------------------------------------------------------
------------------------------------------------------------
------------------------------------------------------------
------------------------------------------------------------
------------------------------------------------------------
------------------------------------------------------------
------------------------------------------------------------
------------------------------------------------------------
------------------------------------------------------------
---------MTSTSPSAPA---PAPA-QHKPLVVGRTKPQSPAA---------MDAPSSS
SSGPVDKAISAETKAALNHEIAENVKSNTSAPAPTAEG----STTPS-TNNKKKEKGPEA
AQATQSPRHAR-SA---------VGHLLRAIAHPNADSLYVSTVAMGDPEGTEHTQVDEE
TGKVVRTVCSGLNGLVPLEEMQNRKVVVVANLKPVNMRSIKSAAMVLAASPRA-EEG-AD
PHAADRVVELVNPPEGSEAGDKVYFEGWPYGEGMGPEKQLNPKKKVWESVQPGFFTSEDC
AVGFDAGRPGVEIEGDKEKK--GWLIVEGK---GRCTVKTLKGAV---------------
------------------------------------------------------------
------------------------------------------------------------
------------------------------------------------------------
-------------VR---------------------------------------------
------------------------------------------------------------
------------------------------------------------------------
------------------------------------------------------------
-
>XP_022509341_Fonsecaea_monophora
------------------------------------------------------------
------------------------------------------------------------
------------------------------------------------------------
------------------------------------------------------------
------------------------------------------------------------
------------------------------------------------------------
------------------------------------------------------------
------------------------------------------------------------
------------------------------------------------------------
------------------------------------------------------------
------------------------------------------------------------
------------------------------------------------------------
------------------------------------------------------------
------------------------------------------------------------
------------------------------------------------------------
---------MTSEVPSTSPSS-SAPA-QHKPLVVGRTKPQS-AT---------MD-SSSS
S-GPVDKAIPAEAKAALNHEIAANVKSNTSAPAP-AEE----TATPS-GNNKKKEKAPKQ
PKQPKAPATPA-APVSPALIDLRVGHILRAIAHPNADSLYVSTIAMGDPEGTDHTQVDEE
TGKVVRTVCSGLNGLIPLEEMQNRKVIVVANLKPVNMRSIKSAAMVLAASPPA-EEG-AD
PHAADRIVELVNPPEGSEAGDKVYFEGWPYGEGKGPEKQLNPKKKVWEAVQPGFFTSEEC
VVGFDAGRPGVEIAGDKERK--GWLIVEGK---GKCTVQTLKGAV---------------
------------------------------------------------------------
------------------------------------------------------------
------------------------------------------------------------
-------------VR---------------------------------------------
------------------------------------------------------------
------------------------------------------------------------
------------------------------------------------------------
-
>XP_016635850_Fonsecaea_multimorphosa
------------------------------------------------------------
------------------------------------------------------------
------------------------------------------------------------
------------------------------------------------------------
------------------------------------------------------------
------------------------------------------------------------
------------------------------------------------------------
------------------------------------------------------------
------------------------------------------------------------
------------------------------------------------------------
------------------------------------------------------------
------------------------------------------------------------
------------------------------------------------------------
------------------------------------------------------------
------------------------------------------------------------
---------MTSEVPSTSSSSTSAPA-QHKPLVVGRTKPQSPAT---------MD-ASSS
SGGPVDKAIPAETKAALNHEIAENVKSNTSAPAP-ADE----TATPSAAGNKKKEKAPKQ
PKQPKAPATPA-APVSPALIDLRVGHILRAIAHPNADSLYVSTIAMGDPEGTEHTQVDEE
KGKVVRTVCSGLNGLVPLEEMQNRKVVVVANLKPVNMRSIKSAAMVLAASPPA-EEG-AD
PHAADRVVELVNPPEGSEAGDKVYFEGWPYGEGKGPEKQLNPKKKVWESVQPGFFTSEEL
VVGFDAGRPGVEIEGDKEKK--GWLIVEGK---GKCTVQTLKGAV---------------
------------------------------------------------------------
------------------------------------------------------------
------------------------------------------------------------
-------------VR---------------------------------------------
------------------------------------------------------------
------------------------------------------------------------
------------------------------------------------------------
-
>XP_022505415_Fonsecaea_nubica
------------------------------------------------------------
------------------------------------------------------------
------------------------------------------------------------
------------------------------------------------------------
------------------------------------------------------------
------------------------------------------------------------
------------------------------------------------------------
------------------------------------------------------------
------------------------------------------------------------
------------------------------------------------------------
------------------------------------------------------------
------------------------------------------------------------
------------------------------------------------------------
------------------------------------------------------------
------------------------------------------------------------
---------MTSEVPSTSPSS-SAPA-QHKPLVVGRTKPQS-AT---------MD-SSSS
S-GPVDKAIPAEAKAALNHEIAANVKSNTSAPAP-AEE----TASPS-GNNKKKEKAPKQ
PKQPKAPATPA-APVSPALIDLRVGHILRAIAHPNADSLYVSTIAMGDPEGTEHTQVDEE
TGKVVRTVCSGLNGLIPLEEMQNRKVIVVANLKPVNMRSIKSAAMVLAASPPA-EEG-AD
PHAADRIVELVNPPEGSEAGDKVYFEGWPYGEGKGPEKQLNPKKKVWEAVQPGFFTSEEC
VVGFDAGRAGVEIEGDKERK--GWLIVEGK---GKCTVQTLKGAV---------------
------------------------------------------------------------
------------------------------------------------------------
------------------------------------------------------------
-------------VR---------------------------------------------
------------------------------------------------------------
------------------------------------------------------------
------------------------------------------------------------
-
>XP_013285756_Fonsecaea_pedrosoi
------------------------------------------------------------
------------------------------------------------------------
------------------------------------------------------------
------------------------------------------------------------
------------------------------------------------------------
------------------------------------------------------------
------------------------------------------------------------
------------------------------------------------------------
------------------------------------------------------------
------------------------------------------------------------
------------------------------------------------------------
------------------------------------------------------------
------------------------------------------------------------
------------------------------------------------------------
------------------------------------------------------------
---------MTSEVPSTSPSS-SAPA-QHKPLVVGRTKPQS-AT---------MD-SSSS
S-GPVDKAIPAEAKAALNHEIAANVKSNTSAPAP-AEE----TATPS-GNNKKKEKAPKQ
PKQPKAPATPT-APVSPALIDLRVGHILRAIAHPNADSLYVSTVAMGDPEGTEHTQVDEE
TGKVVRTVCSGLNGLIPLEEMQNRKVIVVANLKPVNMRSIKSAAMVLAASPPA-EEG-AD
PHAADRIVELVNPPEGSEAGDKVYFEGWPYGEGKGPEKQLNPKKKVWEAVQPGFFTSEEC
VVGFDAGRPGVEIEGDKERK--GWLIVEGK---GKCTVQTLKGAV---------------
------------------------------------------------------------
------------------------------------------------------------
------------------------------------------------------------
-------------VR---------------------------------------------
------------------------------------------------------------
------------------------------------------------------------
------------------------------------------------------------
-
>XP_007760397_Cladophialophora_yegresii
------------------------------------------------------------
------------------------------------------------------------
------------------------------------------------------------
------------------------------------------------------------
------------------------------------------------------------
------------------------------------------------------------
------------------------------------------------------------
------------------------------------------------------------
------------------------------------------------------------
------------------------------------------------------------
------------------------------------------------------------
------------------------------------------------------------
------------------------------------------------------------
------------------------------------------------------------
------------------------------------------------------------
-----------------------------------------------------MA-DSSA
P----EKDVPADVKAALNHEIADNVKSNTSAAAP-DAP----P-----TNKPKKEKAPKQ
PKPPKAPAAPA-APVSPALIDLRVGHILRAIAHPNADSLYVSTIAMGDAEGTEHTHVDEE
TGKVVRTVCSGLNGLIPLEEMQNRKVVVVANLKPVNMRSIKSAAMVLAASPPA-KEG-AD
PHAADRIVELVNPPERAEAGDAVFFEGWPYGEGKGPEKQLNPKKKVWESVQPGFFTSDDL
AVGFDAGRPGVEIDGEKDKK--GWLVVEGK---GRCTVKTLKGAV---------------
------------------------------------------------------------
------------------------------------------------------------
------------------------------------------------------------
-------------VR---------------------------------------------
------------------------------------------------------------
------------------------------------------------------------
------------------------------------------------------------
-
>XP_016241607_Exophiala_spinifera
------------------------------------------------------------
------------------------------------------------------------
------------------------------------------------------------
------------------------------------------------------------
------------------------------------------------------------
------------------------------------------------------------
------------------------------------------------------------
------------------------------------------------------------
------------------------------------------------------------
------------------------------------------------------------
------------------------------------------------------------
------------------------------------------------------------
------------------------------------------------------------
------------------------------------------------------------
------------------------------------------------------------
-----------------------------------------------------MD-SSSP
-----DKTVPAEVKAELNHEIAENVKTNTVEAAP-ADP-STARAAAATGGGKKKEKAAKQ
PKQPKP-AAPV-APLSPALIDLRVGHILRAIAHPNADSLYVSTIAMGDPEGTEHTTVDEE
TGKVVRTVCSGLNGLVPLEEMQNRKVVVVANLKPVNMRSIKSAAMVLAASPAA-EEG-AD
PHAADRVVELVNPPEGAEAGDPVFFEGWPYGEGRGPEKQLNPKKKQWEAIQPGFFTSEDL
VVGFDAAK--TEIGGA--EK--GLLIVEGK---GKCTVKTLKGAV---------------
------------------------------------------------------------
------------------------------------------------------------
------------------------------------------------------------
-------------VR---------------------------------------------
------------------------------------------------------------
------------------------------------------------------------
------------------------------------------------------------
-
>XP_016260350_Exophiala_oligosperma
------------------------------------------------------------
------------------------------------------------------------
------------------------------------------------------------
------------------------------------------------------------
------------------------------------------------------------
------------------------------------------------------------
------------------------------------------------------------
------------------------------------------------------------
------------------------------------------------------------
------------------------------------------------------------
-------------------------------------------------------MNAGG
RKSAHQGLR--------------------------------RSIGPQSGRLVVQLQNLRS
ASSPSLGVNNCNDSN----------------SATHFSFNALLQRTPA-AHHTSSITQTRH
NLRTHSQHRQTP---GDFQSVSKHTASNSHGLVLSLQFHLHHNLEARVQ---RRKNQFTT
RPSHVQPLEVRASSLDAVPPVTATHRTLHFSTPRPRLHTNPSAGRRLFHTSSTNPPSTRD
HSSVSHPSDPSMTSDSSSPST-SAPA-QHKPLVVGRTKPQPETNSSTSSPKTTMD-SSSP
-A---DKGVPADVKAGLNHEIAENVKSNTVEAAP-ADPSSTATAAAGGGSNKKKEKAAKQ
PKQPKPAAAPA-APLSPALIDLRVGHILRAIAHPNADSLYVSTIAMGDPEGTDHTSVDEE
TGKVVRTVCSGLNGLVPLEEMQNRKVVVVANLKPVNMRSIKSAAMVLAASPAP-EEG-AD
PHAPDRVVELVNPPEGAEAGEPVFFEGWPYGEGRGPEKQLNPKKKQWEAIQPGFFTTDDL
LVGFDASK--TEIDGS--EK--GHLIVEGK---GKCTVKTLKGAV---------------
------------------------------------------------------------
------------------------------------------------------------
------------------------------------------------------------
-------------VR---------------------------------------------
------------------------------------------------------------
------------------------------------------------------------
------------------------------------------------------------
-
>XP_013321039_Exophiala_xenobiotica
------------------------------------------------------------
------------------------------------------------------------
------------------------------------------------------------
------------------------------------------------------------
------------------------------------------------------------
------------------------------------------------------------
------------------------------------------------------------
------------------------------------------------------------
------------------------------------------------------------
------------------------------------------------------------
------------------------------------------------------------
----------------------------------------------------MGKSCEGG
CGRQAQNLRSAQSQS----------------PSVFNDSNCSHFSLDC-ARQPTYRHRTSL
SVTSNNQRTLLN---RRIPDSSSATTRPILRLADILQHSPQDELENNLP---VEAQEQER
HYTSNSRLRAGARAFKTFEKQSAAGSQRALHSASAQYLPSQNSAHDLRASPPRSSTNPND
GRDSSASHPPSSSMTSESSST-STPA-QHKPLVVGRTKPQPEPSTSTSSTT--MH-SSSA
-----EKSIPTEVKQGLNHEIAENVKSNTVEAAP-ADP-------SPA-AGKKKEKAPKQ
PKQPKA-APPS-APLTPALIDLRVGHILRAIAHPNADSLYVSTIAMGDPEGTEHTQVDEE
TGKVVRTVCSGLNGLVPLEEMQNRKIVVVANLKPVNMRSIKSAAMVLAASPPA-EEG-AD
PHAADRVVELVNPPEGAEAGDPVFFEGWPYGEGRGPEKQLNPKKKQWEAIQPGFFTSEDL
VVGFDAAK--TEIGGA--EK--GDLIVAGK---GKCTVTSLKGAV---------------
------------------------------------------------------------
------------------------------------------------------------
------------------------------------------------------------
-------------VR---------------------------------------------
------------------------------------------------------------
------------------------------------------------------------
------------------------------------------------------------
-
>XP_007721657_Capronia_coronata
------------------------------------------------------------
------------------------------------------------------------
------------------------------------------------------------
------------------------------------------------------------
------------------------------------------------------------
------------------------------------------------------------
------------------------------------------------------------
------------------------------------------------------------
------------------------------------------------------------
------------------------------------------------------------
------------------------------------------------------------
------------------------------------------------------------
------------------------------------------------------------
------------------------------------------------------------
------------------------------------------------------------
-----------------------------------------------------MD-SSST
PV---DSSIPSEVKESLNREISENVKANTTEASP-SDP--------PA-PTKKKEKAPKQ
PKQPKA-APPS-APLSPALLDLRVGHILRAIRHPNADSLYVSTIAMGDPEGTEHTQVDEE
TGKVVRTVCSGLNGLVPLEEMQGRKVIVVANLKPVNMRSIKSAAMVLAASPQA-EEG-AD
PHAADRVVELVSPPEGAEAGDPVFFEGWPYGDGRGPEKQLNPKKKQWEAIQPGFYTTEEL
VVAFDASK--TEVAGE--EK--GDLIVEGK---GRCTVKTLKGAV---------------
------------------------------------------------------------
------------------------------------------------------------
------------------------------------------------------------
-------------VR---------------------------------------------
------------------------------------------------------------
------------------------------------------------------------
------------------------------------------------------------
-
>XP_007733743_Capronia_epimyces
------------------------------------------------------------
------------------------------------------------------------
------------------------------------------------------------
------------------------------------------------------------
------------------------------------------------------------
------------------------------------------------------------
------------------------------------------------------------
------------------------------------------------------------
------------------------------------------------------------
------------------------------------------------------------
------------------------------------------------------------
------------------------------------------------------------
------------------------------------------------------------
------------------------------------------------------------
------------------------------------------------------------
-----------------------------------------------------MD-SSSA
-A---DKSLPTEVKESLNREISKNVSSNTTEASP-SDP--------PA-STKKKEKAPKQ
PKPPKA-APPA-APLTPALIDLRVGHILRAIQHPNADSLYVSTIALGDPEGTEHTQIDEA
TGKVVRTVCSGLNGLVPLEEMQDRKVIVVANLKPVNMRSIKSAAMVLAASPPA-EEG-AD
PHAADRVVELVTPPEGAEAGDPVFFEGWPYGAGRGPEKQLNPKKKQWEAIQPGFYTTEER
VVAFDAAK--TEVGGE--EK--GDLIVAGK---GRCTVKTLTGAV---------------
------------------------------------------------------------
------------------------------------------------------------
------------------------------------------------------------
-------------VR---------------------------------------------
------------------------------------------------------------
------------------------------------------------------------
------------------------------------------------------------
-
>XP_009154458_Exophiala_dermatitidis
------------------------------------------------------------
------------------------------------------------------------
------------------------------------------------------------
------------------------------------------------------------
------------------------------------------------------------
------------------------------------------------------------
------------------------------------------------------------
------------------------------------------------------------
------------------------------------------------------------
------------------------------------------------------------
------------------------------------------------------------
------------------------------------------------------------
------------------------------------------------------------
------------------------------------------------------------
------------------------------------------------------------
-----------------------------------------------------ME-TSSS
-V---DKTLPAEVKATLNHEIAENVKSNTTEASP-SDP--------PANAPKKKEKAPKQ
PKQPKA-APPS-VPLSPALIDLRVGHILRAINHPNADSLYVSTIAMGDPEGTEHTQIDEE
TGKVVRTVCSGLNGLVPLEEMQGRKVVVVANLKPVNMRSIKSAAMVLAASPQA-EEG-AD
PHAADRVVELVSPPEGAEAGDRVYFEGWPYGEGRGPEKQLNPKKKQWEAIQPGFYTTEDL
VVAFDASK--TEVDGD--QK--GELIVEGK---GKCTVKTLKGAV---------------
------------------------------------------------------------
------------------------------------------------------------
------------------------------------------------------------
-------------VR---------------------------------------------
------------------------------------------------------------
------------------------------------------------------------
------------------------------------------------------------
-
>XP_013258059_Exophiala_aquamarina
------------------------------------------------------------
------------------------------------------------------------
------------------------------------------------------------
------------------------------------------------------------
------------------------------------------------------------
------------------------------------------------------------
------------------------------------------------------------
------------------------------------------------------------
------------------------------------------------------------
------------------------------------------------------------
------------------------------------------------------------
------------------------------------------------------------
------------------------------------------------------------
------------------------------------------------------------
------------------------------------------------------------
-----------------------------------------------------MD-SSST
SAATPDKGIPTEVKESLNHEISENLKSNTASAAP-ADG----TQQQPHASSRKKEKAPKQ
PKPPKA-APPAPAPLSPALIDLRVGHILRAIAHPNADSLYVSTIAMGDPEGTEHTQVDQE
TGKVVRTVCSGLNGLVPLTEMQDRKIVVVANLKPVNMRSIKSAAMVLAASPKQ-EEG-AD
PHAPDRVVELVSPPEGSEAGDKVYFEGWEYGESKGPEKQLNPKKKQWEAIQPGFFTGDDL
TVGFDAGA--TEVEGD--RK--GALIVEGK---GKCTVKTLKGAV---------------
------------------------------------------------------------
------------------------------------------------------------
------------------------------------------------------------
-------------VR---------------------------------------------
------------------------------------------------------------
------------------------------------------------------------
------------------------------------------------------------
-
>XP_016224035_Exophiala_mesophila
------------------------------------------------------------
------------------------------------------------------------
------------------------------------------------------------
------------------------------------------------------------
------------------------------------------------------------
------------------------------------------------------------
------------------------------------------------------------
------------------------------------------------------------
------------------------------------------------------------
------------------------------------------------------------
------------------------------------------------------------
------------------------------------------------------------
------------------------------------------------------------
------------------------------------------------------------
------------------------------------------------------------
-------------MSDPASSGTSTPA-QHKPLVVGRTKPQSPSTPTPST----MSSSTPT
---------PADPPAAA-----------ASSSTP-TDQ-----------PTKKKEKAPKA
PKPPKP-APVV-APLSPALIDLRVGHILRAIAHPNADSLYVSTIAMGDPEGTEFTQVDEA
TGKVVRTVCSGLNGLIPLEELQDRKIITVANLKPVNMRSIKSCAMVLCASPKP-KEG-ED
AHGPDRKVEFVDPPAGSEAGDAVYFEGWEYGEGKGPEKQLNPKKKQWEAIQPGFFTDDDL
SVGFDAAV--TEVEGD--KK--GKLMVKGK---GYCSVKSLKGAG---------------
------------------------------------------------------------
------------------------------------------------------------
------------------------------------------------------------
-------------CS---------------------------------------------
------------------------------------------------------------
------------------------------------------------------------
------------------------------------------------------------
-
>XP_013271565_Rhinocladiella_mackenziei
------------------------------------------------------------
------------------------------------------------------------
------------------------------------------------------------
------------------------------------------------------------
------------------------------------------------------------
------------------------------------------------------------
------------------------------------------------------------
------------------------------------------------------------
------------------------------------------------------------
------------------------------------------------------------
------------------------------------------------------------
------------------------------------------------------------
------MSQILRSAQ----------------CPVMNDSHHCDPFASI-DIFRHPHHCLNR
VQGTDKRYNLRR---RSTESPSPVTETVLRPGVTPQHDIVQVQNQEQEE---SATTTVRT
EVKFPISENLPGRVSVVDDTSRQSASARAPLLANLGIEISSRSTLCSPQDP---------
---------SNEEDQPMTSETSSAPA-QHKSLVVGRTKPRPEIPPS----------STTT
MESPTDQTPSTEAKETLDHGIPENLKSNSSTDRP-ADA---------PVSGKKKEKAPKQ
PKPPKA-APPT-APLSPALIDLRVGHILRAIHHPNADSLYVSTIAMGDPEGTEHTEIDEA
TGKVVRTVCSGLNGLVALEEMQDRKVVVVANLKPVNMRSIKSAAMVLAASPPA-EEG-AD
PHATDRVVELVTPPSGAEAGDPVFFEGWPYGEGRGPEKQLNPKKKQWEAIQPGFYTSDDC
VVGFDAGK--SEVEGD--QK--GTLVVEGK---GKCTVKSLKGAV---------------
------------------------------------------------------------
------------------------------------------------------------
------------------------------------------------------------
-------------VR---------------------------------------------
------------------------------------------------------------
------------------------------------------------------------
------------------------------------------------------------
-
>XP_017998043_Phialophora_attinorum
------------------------------------------------------------
------------------------------------------------------------
------------------------------------------------------------
------------------------------------------------------------
------------------------------------------------------------
------------------------------------------------------------
------------------------------------------------------------
------------------------------------------------------------
------------------------------------------------------------
------------------------------------------------------------
------------------------------------------------------------
---------------------------------------------------MASPADETT
SLLRRKAKRDVSEGN----------------MIVTGDSAERKTFEIA-IPTTGIPGCYST
FHCFDDGTTCEQ---IHHPQPSASSEFDLDTVPAHLHQAFRSPAEVAIS---GAIAASKT
TVEPTLPCETEESTRSQHENSKPQTIRVGDSQPHLDQPVPRQTSQTLHNYS---------
----ALSSGMSDHSRQASADLQKSPAKEHKPLVVGRTKPPQ------------FNMSTPN
T-------------AAAEEELTKNVETNTISAAPASDT--------PTAPKPKKEKAPKQ
PKQQKP-APVT-APLSPALIDLRVGHILRAINHPNADSLYVSTIAMGDPEGTEHTQVDET
TGKVVRTVCSGLNGLVPLAEMQDRKVVVVANLKPVNMRSIKSAAMVLAASPKA-EEG-AD
PHAADRVVELVNPPEGAEAGEPVFFEGWEYGEGKGPEKVLNPKKKQWEAIQPGFFTGEDL
VVGFDAGK--SEMEGD--KK--GDLIVKGK---GKCTVKTLKGAV---------------
------------------------------------------------------------
------------------------------------------------------------
------------------------------------------------------------
-------------VR---------------------------------------------
------------------------------------------------------------
------------------------------------------------------------
------------------------------------------------------------
-
>NP_594656_Schizosaccharomyces_pombe
------------------------------------------------------------
------------------------------------------------------------
------------------------------------------------------------
------------------------------------------------------------
------------------------------------------------------------
------------------------------------------------------------
------------------------------------------------------------
------------------------------------------------------------
------------------------------------------------------------
------------------------------------------------------------
------------------------MSFLWAKEFCVLKYPYKLFITHKFS--YLLRFETVT
LNNIRSPQFYAKLTFSHHQPTVSGTMSTELKFISKYLQISIPETKEGPVSSLFKAVSEQK
PELLGNTDFEKAQILEWTTKAFSPIETQSIVEQLDEFLKSSTFIAQDSGISVADLAVYAR
IHSYICGLSA-----KEGY-KLNNVCRWFDFIQH-QESVMEAANSMSMKLANIDLNAPKI
QRPSVIKKDKKEKKEG--------------------------------------------
------------------KPSQEASVKSVEK-----------------------------
--------APKGLEGAKKEKQNKKEKKDKKDKKD------------------KKEKAPKE
PPKA--------ATPVPSMIDFRIGFIEKAVKHPNADSLYVSTIHCGDAEGP--------
-----RTVCSGLVKYIPLEQMQQRKVIVVANLKPVNMRSVKSQAMVFCASSPD-KSV---
-------VEFVLPPENAEIGDRLTFEGFDTEE---PEAQLNPKRKIWEAIQPGFTSGEDL
ICGYK------------DESGLHRLFVKGKKDLGFCKAQTVVNGT---------------
------------------------------------------------------------
------------------------------------------------------------
------------------------------------------------------------
-------------LS---------------------------------------------
------------------------------------------------------------
------------------------------------------------------------
------------------------------------------------------------
-
```
