## Supplementary material for "Coding Sequence Insertions in Fungal Genomes are Intrinsically Disordered and can Impart Functionally-Important Properties on the Host Protein": MAFFT_MSAs: XP_713322.2_blasthits_MAFFT.txt

```
>XP_713322_Candida_albicans
------------------------------------------MSSTPDFKVSSETAREYE
TKYSAHNYHPLPVVFSKAEGAHVWDPEGKEYLDFLSAYSAVNQGHCHPKIVAALVDQASK
LTLCSRAFSSDVFGVYAKYITEYFNYEMVLPMNTGAEAVETGLKLARKWGYDKKGIPSGE
AIILSAVNNFHGRTLGVISMSTD-PDATTNFGPYLRGVGPQIPG--EPEGTLLRYGVIED
VEKAFANA-GDKIAAILLEPIQGEAGIVVPPEDYLPRVQELCKKHNVLLICDEIQTGIAR
TGKMLCYEH--SKGVKPDIVLLGKAISGGVMPVSAVLSSKQVMLTLEPGSHGSTYGGNPL
ACRVAIAALDVVRDENLVERAQKLGALLREKLEELQK--ESNGMISEVRGKGLLSAIVID
ESKTNGRTAWDLCLLMKNHGVLAKPTHDNIIRLAPPLVISEEDLLKGVDSIRKSLKELPN
VAKTEH-----------------
>XP_002419695_Candida_dubliniensis
------------------------------------------MSSTPDFKVSSETAREYE
TKYSAHNYHPLPVVFSKAEGAHVWDPEGKEYLDFLSAYSAVNQGHCHPKIVAALVDQASK
LTLCSRAFSSDVFGVYAKYITEYFNYEMVLPMNTGAEAVETGLKLARKWGYDKKGIPSGE
AIILSAVNNFHGRTLGVISMSTD-PDATTNFGPYLKGVGPQIPG--EPEGTLLRYGVIED
VEKAFANA-GDKIAAILLEPIQGEAGIVVPPEDYLPRVQELCKKHNVLLICDEIQTGIAR
TGKMLCYEH--SKGVKPDIVLLGKAISGGVMPVSAVLSSKEVMLTLEPGSHGSTYGGNPL
ACRVAIAALDVVRDENLVERAQKLGTLLREKLEELQK--ESNGMISEVRGKGLLSAIVID
ESKTNGRTAWDLCLLMKNHGVLAKPTHDNIIRLAPPLVISEEDLLKGVDSIRKSLKELPN
VAKTEH-----------------
>XP_002545232_Candida_tropicalis
------------------------------------------MSATPNFKVSSETARNYE
SEYSAHNYHPLPVVFSKAEGAHVWDPEGNEYLDFLSAYSAVNQGHCHPKIVSALVDQASK
LTLCSRAFSSDVFGVYAKYVTEYFNYEMVLPMNTGAEAVETGLKLARRWGYVKKGIPSGE
AIILSAVNNFHGRTLGVISMSTD-PDATTNFGPYLSGVGPQIPG--EPQGTLLRYGVIED
VEKAFANA-GDKIAAILLEPIQGEAGIVVPPEDYLPRVQELCKKHNVLLICDEIQTGIAR
TGKMLCYEH--SKGVKPDIVLLGKAISGGIMPVSAVLSSKEIMLTLEPGSHGSTYGGNPL
ACRVAIAALDVVRDENLVERSQKLGQLLKDKLTELQG--ESNGMISEVRGKGLLSAIVID
ESKTNGRTAWDLCLLMKNHGVLAKPTHDNIIRLAPPLVISEEDLLKGVDSIRQSLKELPN
APKADH-----------------
>XP_003869993_Candida_orthopsilosis
----------------------------------------MPSSTTPDFKVSSKQAQDYE
SQYSAHNYHPLPVVFSKASGAHVWDPEGKEYLDFLSAYSAVNQGHCHPKIIEALIDQASK
LTLCSRAFSSDVFGVYAKYITEYFNYEMVLPMNTGAEAVETGLKLARRWGYVKKGIPENE
AIVLSATNNFHGRTLGVISMSTD-PDATTNFGPALPNVGPQIPG--EPKGTLLRYGVIED
VEKAFANA-GDKIAAILLEPIQGEAGIVVPPPDYLPRVQQLCKQHNVLLICDEIQTGIAR
TGKMLCYEH--SEGVKPDIILLGKAISGGVVPVSAVLSSKEIMLTLEPGSHGSTYGGNPL
ACRVAIAALQVIIDENLVERSQKLGDLLKSELIKLQQ--ESNGIISEVRGKGLLSAIVID
ESKTNGKTAWDLCLLMKDHGVLAKPTHDNIIRLAPPLIISEEDLLKGVDSIRKSLKELSK
-----------------------
>XP_001524359_Lodderomyces_elongisporus
------------------------------------------MSTSPDFNISSQTAKDYE
SKYSAHNYHPLPVVFHKASGAHVWDPEGKEYLDFLSAYSAVNQGHCHPKIIQALIDQAQT
LTLSSRAFSSDVFGTYAKYITEFFNYEMVLPMNTGAEAVETALKLARRWGYVKKGIPTDE
AIILAAQNNFHGRTLGVISMSTD-EDATTNFGPFLKNVGPKIPGAKDSENGVIRYGVIED
IEKSLQNA-GDKVAAILLEPIQGEAGIVVPPSDYLPKVQQLCKKYNCLLICDEIQTGLAR
TGKMLCYQHSLSEDVKPDIVLLGKAISGGVIPVSAVLSSKEIMSTLEPGSHGSTYGGNPL
ASRVAIAALQVLKDENLVERSQKLGDLLNSKLEELKS--QSDGIISEVRGKGLLAAIVID
DKKTNGRTAWDLCLLMKDHGVLAKPTHDNIIRLAPPLVISEEDLLKGVEAIRESLKQLPT
AEKADH-----------------
>XP_007376693_Spathaspora_passalidarum
-------------------------------------------MTPPNFNVSSETARQYE
SEYSAHNYHPLPVVFSHAKGAHVWDPEGNEYLDFLSAYSAVNQGHCHPKIVEALVDQASK
LTLCSRAFSSDVFGVFAKYITEYFNYEMVLPMNTGAEAVETGLKLARRWGYVKKGIAPNE
AIILSATNNFHGRTLGVISMSTD-PDARTSFGPYLPNVGPQIPG--EPEGTFIRYGVIED
LELAVKNA-GDKVAAILLEPIQGEAGIVVPPEDYLPRVQELCKKHNILLICDEIQTGIAR
TGKMLCYEH--SQGVKPDIILLGKAISGGVMPVSAVLSSKEIMLTLEPGSHGSTYGGNPL
ACRVAIAALEVVKDENLVERSQKLGDFLKQELVKLQG--ESDGMISEVRGKGLLSAIVID
EAKTNGRTAWDLCLIMKKYGVLAKPTHDNIIRLAPPLIISEEDLLKGVDSIRKAVKELPT
AEKTEH-----------------
>XP_043049089_Scheffersomyces_spartinae
------------------------------------------------MSISSATAKEYE
EAYSAHNYHPLPVVFHKAQGAHVWDPEGKEYLDFLSAYSAVNQGHCHPKIVGALVDQAQK
LTLCSRAFSSDVFGQYAKYVTEYFNYEMVLPMNTGAEAVETALKLARRWGYVKKGINPDE
AIILAAQNNFHGRTLGIISMSTD-PDATTNFGPYLKGVGPQIPG--EPEGSVIRYGVIED
IERALSNA-GDKIAAILLEPIQGEAGIVVPPPDYLPRVAELCKQHKVLLICDEIQTGIAR
TGKMLCYEH--SEGVKPDVVLLGKAISGGVYPVSAVLSSKEIMLTLEPGSHGSTYGGNPL
ACAVAIAALDVVKDEKLVERAETLGNLLKSKLEDLKA--ESNGVISEVRGKGLLSAIVID
DTKTNGRSAWDLCLVMKEKGVLAKPTHDHIIRLAPPLVISEEDLLKGVEVIRESLKELPN
APKAHH-----------------
>XP_001384317_Scheffersomyces_stipitis
------------------------------------------MSA-PEFNISSATARDYE
TQYSAHNYHPLPVVFTKAEGAHVWDPEGKEYLDFLSAYSAVNQGHCHPKIVAALVDQASK
LTLCSRAFSSDVFGVYAKYVTEYFNYEMVLPMNTGAEAVETGLKLARRWGYVKKGIPEGE
AIILSAVNNFHGRTLGVISMSTD-PEATANFGPYLSGVGPQIPG--EPAGTLLRYGVIED
VEKAFANA-GDKIAAILLEPIQGEAGIVVPPEGYLTRVQELCKKHNVLLICDEIQTGIAR
TGKMLCYEH--SKNVKPDIVLLGKAISGGIFPVSAVLSSKEIMLTLEPGSHGSTYGGNPL
ACRVAIAALEVVREENLVERANNLGEFLRNKLEELKT--ESNGVISEVRGKGLLCAIVID
DTKTNGRSAWDLCLLMKDHGVLAKPTHDHIIRLAPPLVISEEDLLKGVDSIRQSLKDLPN
APKTAH-----------------
>XP_020062824_Suhomyces_tanzawaensis
--------------------------------------------MSPNFQVSSAVAREYE
QEYSAHNYHPLPVVFSRAEGAHVWDPEGKEYLDFLSAYSAVNQGHCHPKIVEALVDQATK
LNLCSRAFSSDVFGVFAKYITEYFNYEMVLPMNTGAEAVETGLKLARRWGYLKKGIPEGE
AIILSAVNNFHGRTLGVISMSTD-PEAAENFGPYLSGVGPQIPG--EPKGTLLRYGVIED
VEKAFNNA-GDKIAAILLEPIQGEAGIVVPPKDYLSQVQALCKKHNVLLICDEIQTGIGR
TGKMLCYEH--SEGVKPDVILLGKAISGGVMPVSAVLSSKEIMLTLTPGSHGSTYGGNPL
ACRVAIAALEVVKDEKLVERAQTLGALLTSKLEELRA--EFDGVISEVRGKGLLSAIVID
DTKTNGRSAWDLCMVMRDNGILAKPTHDHIIRLAPPLVISEEDLLKGVEAIRTSLKVLPN
APKADH-----------------
>XP_020078635_Hyphopichia_burtonii
-------------------------------------------MSSPNFNISSSTAQEYE
SEYSAHNYHPLPVVFHKAQGAHVWDPEGKEYLDFLSAYSAVNQGHCHPKIIEALIDQASK
LTLCSRAFSSDVFGVFAKYITEYFNYEMFLPMNTGAEAVETGLKLARKWGYSIKKIPDGE
AIILSAENNFHGRTLGVISMSTD-PDATTKFGPYLSGVGPQIPG--EPQGTLLRYGVIED
VEKAFNNA-GDKIAAILLEPIQGEAGIVVPPEGYLTRVQELCKKHNVLLICDEIQTGIAR
TGKMLCYEH--SKNVKPDIILLGKAISGGVLPVSGVLSSKEIMLTLEPGSHGSTYGGNPL
ACRVATAALEVVKNENLVERSNKLGDLLRSKLTDLKN--EFNGIIAEVRGVGLLSAIVID
ESKANGRTAWDLCLLMKDQGVLAKPTHDNIIRLAPPLVISEEDLLKGVDAIKKSLTELPN
APKTHH-----------------
>XP_015465638_Debaryomyces_fabryi
-------------------------------------------MT--NFNVSSEVAIKYE
NDYSAHNYHPLPVVFTKAKGAHVWDPEGKEYLDFLSAYSAVNQGHCHPKIIEALVDQASK
LTLCSRAFSADVFGVFAKYITEYFDYEMVLPMNTGAEAVETGLKLARRWGYVEKGIPEDE
AIILSAVNNFHGRTLGVISMSTD-PEATSKFGPYLRGVGPQIPG--EPKGTLLRYGEIED
VEKAFNNA-GDKIAAILLEPIQGEAGIVVPPEDYLTKVQALCKKHNVLLICDEIQTGVAR
TGKMLCYEH--SANVKPDVVLLGKAISGGVYPVSAVLSSKKIMLCLEPGSHGSTYGGNPL
ACRVATAALQVVKDENLVDRSEKLGELLRSKLEELKA--KSNGVISEVRGKGLLCAIVID
DSKTNGRTAWDLCLLMKDHGVLAKPTHDHIIRLAPPLIISETDLLKGVESIEKSLLELNN
APKAAH-----------------
>XP_460621_Debaryomyces_hansenii
-------------------------------------------MTSPNFNISSELAVKYE
TDYSAHNYHPLPVVFTKAKGAHVWDPEGKEYLDFLSAYSAVNQGHCHPKIVEALVDQASK
LTLCSRAFSSDVFGVFAKYITEYFDYEMVLPMNTGAEAVETGLKLARRWGYVEKGIPEDE
AVILSAVNNFHGRTLGVISMSTD-PEATSKFGPYLQGVGPQIPG--EPKGTLLRYGEIED
VEKAFNNA-GDKIAAILLEPIQGEAGIVVPPEGYLTKVQALCKKHNVLLICDEIQTGVAR
TGKMLCYEH--SANVKPDVILLGKAISGGVMPVSAVLSSKKIMLCLEPGSHGSTYGGNPL
ACRVATAALQVVKDENLVDRSNKLGELLRSKLEELKA--KSNGVISEVRGKGLLCAIVID
DSKTNGRTAWDLCLLMKDHGVLAKPTHDHIIRLAPPLVISEADLLKGVDSIEKSLSELND
APKAAH-----------------
>XP_006688752_Yamadazyma_tenuis
---------------------------------------------MSESHISSVTAKQYE
EEYSAHNYHPLPVVFSKALGAHVWDPEGNEYLDFLSAYSAVNQGHCHPKIIAALVEQASK
LTLCSRAFSSDVFGQYAKYVTEFFNYEMVLPMNTGAEAVETGLKLARKWGYIKKGIPENE
AIILAAENNFHGRTLGIISMSTD-PEATTKFGPYLSGVGPQIPG--ESKGTLLRYGVIED
VETAFKNA-GDKIAAILLEPIQGEAGIVVPPKGYLTRVQELCKEHNVLLICDEIQTGIAR
TGKMLCYEH--SENVKPDIVLLGKAISGGVTPVSAVLSSKDIMLCLEPGSHGSTYGGNPL
SCAVAMAALQVVKDENLVQRSQQLGDLLFEKLEQLKK--EFGGIIAEVRGKGLLSAIVID
DTKTNGRSAWDLCLVMKDHGVLAKPTHDHIIRLAPPLVISEEDLLKGVEAIKQSLIKLPN
APKAHH-----------------
>XP_001485704_Meyerozyma_guilliermondii
-------------------------------------------M---NFSVSSATAVQYE
QEYSAHNYHPLPVVFTKAKGAHVWDPEGKEYLDFLSAYSAVNQGHCHPKIVEALVDQASK
LTLCSRAFSSDVFGVFAKYITEYFKYEMVLPMNTGVEAVETGLKLARRWGYVKKGIPEGE
AIILSASNNFHGRSLGVISMSTD-PDATTNFGPYLAGVGPQIPG--EPKGTFIRYGVIAD
VEKAFKNA-GDKIAAILLEPIQGEAGIVVPPPDYFTKVQALCKEHNVLLICDEIQTGIAR
TGKLLCYEH--YPNVRPDVVLLGKAISGGVFPVSAVLSSKDIMLCLEPGSHGSTYGGNPL
ACRVAIAALQVVQDENLVERANKLGSLLRSKLEELKE--QSNGMISEVRGKGLLSAIVID
DSKTNGRSAWDLCLLMKDHGVLAKPTHDHIIRLAPPLVISEEDLLKGVESIRESLKTLPT
APKAAH-----------------
>XP_018712802_Metschnikowia_bicuspidata
------------------------------------------------MSISSATAKQYE
EQYSAHNYHPLPVVFQKAKGAHVWDPEGKEYLDFLSAYSAVNQGHCHPKIIEALVEQASK
LTLCSRAFSSDVFGEYAKYVTEFFDYEMVLPMNTGAEAVETGLKLARRWGYMKKGIKEDE
AIILSAVDNFHGRTLGVISMSTD-PDATTDFGPYLSGVGPQIPG--ESKGTLLRYGVIED
VEKAFSNA-GDKIAALLLEPIQGEAGIVVPPQGYFTRVQELCRKHNVLLICDEIQTGIAR
TGKMLCYEH--YDNVKPDIVLLGKAISGGVYPVSAVLSSKDIMLTLTPGCHGSTYGGNPL
ACKVAMAALQVVKDEGLVERAEKLGELLRSKLEALKA--ESGGIISEVRGKGLLSAIVID
DSKANGRTAWDLCLVMKDYGVLAKPTHDHIIRLAPPIVISEDDLLKGVDVIRKSLADLPN
APHAAH-----------------
>XP_002619108_Clavispora_lusitaniae
------------------------------------------------MSLSSETARKYE
EQYSARNYHPLPVVFHKAKGAHVWDPEGNEYLDFLSAYSAVNQGHCHPKIIDALVEQASK
LTLCSRAFSSDVFGEYAKYVTEYFNYEMVLPMNTGAEAVETALKLARRWGYVKKGIDEDK
AIILSAVDNFHGRTLGVISMSTD-PEATTNFGPYLNGVGPQIPG--EPKGTLLRYGVIED
VQKAFANA-GDKIAAILLEPIQGEAGIVVPPEGYFSQVQELCKKHNVLLICDEIQTGIAR
TGKMLCYEH--YAGVKPDIVLLGKAISGGVYPVSAVLSSKDIMWTLTPGSHGSTYGGNPL
ACKVAMAALQVVKDEDLVSRAERLGSLLRSKLEELKS--EFDGIISEVRGKGLLSAIVID
ESKANGRTAWDLCLLMKDEGVLAKPTHDEIIRLAPPLVISEEDLLKGVDAIKKSLIKLPT
AAKADHH----------------
>XP_025340645_Candida_haemuloni
------------------------------------------------MSISSATAKQYE
EEYSAHNYHPLPVVFQKAKGAHVWDPEGKEYLDFLSAYSAVNQGHCHPKIIEALVDQANT
LTLCSRAFSSDVFGQFAKYITEFFNYEMVLPMNTGAEAVETALKLARRWGYVKKGIKEDE
AIVLSAVDNFHGRTLGVISMSTD-SEATTNFGPYLNGVGPQIPG--EPKGSLLRYGVIED
VEKAFANA-GDKIAAILLEPIQGEAGIVVPPADYFTRVQELCKKHNVLLICDEIQTGVAR
TGKMLCYEH--YKNVKPDVILLGKAISGGVYPVSAVLSSKDIMSTITPGSHGSTYGGNPL
ACRVAMAALEVVKDENLVERSNTLGELLRNKLEELKS--QSDGIIAEVRGKGLMAAIVID
DAKTNGRTAWDLCLLMKDQGVLAKPTHDNIIRLAPPLVISEEDLLKGVEGIKAALVKLPN
APKAAH-----------------
>XP_024715147_Candida_pseudohaemulonis
------------------------------------------------MSISSATAKQYE
EEYSAHNYHPLPVVFHKAKGAHVWDPEGKEYLDFLSAYSAVNQGHCHPKITEALVEQANT
LTLCSRAFSSDVFGQFAKYITEFFNYEMVLPMNTGAEAVETALKLARRWGYVKKGIKEDE
AIVLSAVDNFHGRTLGVISMSTD-SEATTNFGPYLNGVGPQIPG--EPRGTLLRYGVIED
VEKAFNNA-GDKIAAILLEPIQGEAGIVVPPADYFTRVQELCKKHNVLLICDEIQTGVAR
TGKMLCYEH--YENVKPDVILLGKAISGGIYPVSAVLSSKDIMLTITPGSHGSTYGGNPL
ACRVAMAALQVVKDENLIERANTLGSLLRQKLESLQS--EAGGIISEVRGKGLMSAIVID
EAKTNGRTAWDLCLLMKDEGVLAKPTHDNIIRLAPPLVISEEDLLKGVAGIKAALAKLPN
APKAAH-----------------
>XP_025334609_Candida_duobushaemulonis
------------------------------------------------MSISSATAKQYE
EEYSAHNYHPLPVVFHKAKGAHVWDPEGKEYLDFLSAYSAVNQGHCHPKITEALVEQANT
LTLCSRAFSSDVFGQFAKYITEFFNYEMVLPMNTGAEAVETALKLARRWGYVKKGIKEDE
AIVLSAVDNFHGRTLGVISMSTD-SEATTNFGPYLNGVGPQIPG--EPRGTLLRYGVIED
VEKAFNNA-GDKIAAILLEPIQGEAGIVVPPADYFTRVQELCKKHNVLLICDEIQTGVAR
TGKMLCYEH--YENVKPDVILLGKAISGGVYPVSAVLSSKDIMSTITPGSHGSTYGGNPL
ACRVAMAALQVVKDENLIERANTLGSLLRQKLESLQS--EAGGIISEVRGKGLMSAIVID
EAKTNGRTAWDLCLLMKDEGVLAKPTHDNIIRLAPPLVISEEDLLKGVAGIKAALAKLPN
APKAAH-----------------
>XP_028890813_Candida_auris
------------------------------------------------MSISSATAKEYE
EQYSAHNYHPLPVVFHKAKGAHVWDPEGNEYLDFLSAYSAVNQGHCHPKIVEALVDQANK
LTLCSRAFSSDVFGEFAKYLTEYFNYEMMLPMNTGAEAVETALKLARRWGYVKKGIKEDE
AIILSAVDNFHGRTLGVISMSTD-PDATTSFGPYLNGVGPQIPG--EPKGTLLRYGVIED
VEKAFANA-GDKIAAILLEPIQGEAGIVVPPADYFTRVQELCKKHNVLLICDEIQTGVAR
TGKMLCYEH--YENVKPDVVLLGKAISGGVYPVSAVLSSKEIMLTLTPGSHGSTYGGNPL
ACRVAMAALQVVKDENLVERANTLGSLLRKKLEELQA--SSGGIISEVRGKGLLSAIVID
EAKANGRTAWDLCLLMKDQGVLAKPTHDSIIRLAPPLVISEEDLLKGVEGIKKALEKLPN
VAKTAH-----------------
>NP_013542_Saccharomyces_cerevisiae
---------------------------------------------MSEATLSSKQTIEWE
NKYSAHNYHPLPVVFHKAKGAHVWDPEGKLYLDFLSAYSAVNQGHCHPHIIKALTEQAQT
LTLSSRAFHNDVYAQFAKFVTEFFGFETVLPMNTGAEAVETALKLARRWGYMKKNIPQDK
AIILGAEGNFHGRTFGAISLSTDYEDSKLHFGPFVPNVAS------GHSVHKIRYGHAED
FVPILESPEGKNVAAIILEPIQGEAGIVVPPADYFPKVSALCRKHNVLLIVDEIQTGIGR
TGELLCYDH-YKAEAKPDIVLLGKALSGGVLPVSCVLSSHDIMSCFTPGSHGSTFGGNPL
ASRVAIAALEVIRDEKLCQRAAQLGSSFIAQLKALQA--KSNGIISEVRGMGLLTAIVID
PSKANGKTAWDLCLLMKDHGLLAKPTHDHIIRLAPPLVISEEDLQTGVETIAKCIDLL--
-----------------------
>XP_018220820_Saccharomyces_eubayanus
---------------------------------------------MSNATLSSKQTIEWE
NKYSAHNYHPLPVVFHKAKGAHVWDPEGKQYLDFLSAYSAVNQGHCHPHIIKALTEQAQT
LTLSSRAFHNDVYAEFAKFVTEFFGFETVLPMNTGAEAVETALKLARRWGYMKKNIPQDK
AIILGAEGNFHGRTFGAISLSTDYEDSKLHFGPFVPNVAS------GHATHQIRYGHAED
FIPILESAEGKNVAAIILEPIQGEAGIVVPPADYFPQVAALCRKHNVLLIIDEIQTGIGR
TGELLCYDH-YKTEAKPDIVLLGKALSGGVLPVSCVLSSHDIMSCFTPGSHGSTFGGNPL
ASRVAIAALEVIRDEKLCQRAAQLGGSFIAKLKALQE--KSNGVISEVRGMGLLTAIVID
PSKTNGKTAWDLCLLMKDHGLLAKPTHDHIIRLAPPLVISEEDLQTGVETIAKCIDLL--
-----------------------
>XP_033768165_Saccharomyces_paradoxus
-------------------------MSYCNNKYHKTPQQHRTTTLMSEATLSSKQTIEWE
NKYSAHNYHPLPVVFHKAKGAHVWDPEGKQYLDFLSAYSAVNQGHCHPHIIKALTDQAQI
LTLSSRAFHNDVYAQFAKFVTEFFGFETVLPMNTGAEAVETALKLARRWGYMKKNIPQDK
AIILGAEGNFHGRTFGAISLSTDYEDSKLHFGPFVPNVAS------GHSVHQIRYGHAED
FVPILESPEGKNVAAIILEPIQGEAGIVVPPADYFPKVSALCRKHNVLLIIDEIQTGIGR
TGELLCYDH-YKTECKPDIVLLGKALSGGVLPVSCVLSSHDIMSCFTPGSHGSTFGGNPL
ASRVAIAALEVIRDEKLCQRAAQLGGSFIAQLKALQA--KSNGIISEVRGMGLLTAIVID
PSKANGKTAWDLCLLMKDHGLLAKPTHDHIIRLAPPLVISEEDLQTGVETMAKCINLL--
-----------------------
>XP_003678511_Naumovozyma_castellii
------------------------------------------MPQQDFFNISSQQTFQLE
DQYSAHNYHPLPVVFHKAQGVHVWDPEGKEYLDFLSAYSAVNQGHCHPHIIAALVDQASK
LTLSSRAFSNDVYARFAEFVTQYFHYDMVLPMNTGAEAVETALKLARRWGYEKKGIEPGH
AVILGAKGNFHGRTFGAISLSTDEEDSRKNFGPFLHNTTSQWK------GDMIRYGVVED
LQKAFESH-GDTIAAVILEPIQGEAGIVVPPMDYFPKVQQLCKKHNVLLICDEIQTGIGR
TGKLLCFEH--YTDVKPDILLLGKALSGGVLPVSCVLSSKDIMLCFTPGSHGSTFGGNPM
ASRVAIAALEVVRDEKLVERAATLGELLNNELLKLQK--ESGGIISEVRGLGLLTAIVID
PKLANGRTAWDLCLLMKDHGVLAKPTHNHIIRLAPPLVISKEDLLKGVDVIKQCLKLLPN
APIAENH----------------
>XP_003672405_Naumovozyma_dairenensis
---------------------------------------------MTTTKISSKETFELE
DKYSAHNYHPLPVVFHRAQGAHVWDPEGNQYLDFLSAYSAVNQGHCHPRIIAALIEQAQI
LTLSSRAFSNDIYAQFAKYITSYFHYDMVLPMNTGAEAVETALKLARKWGYEVKKIPQDK
AIILGAQGNFHGRTFGAISLSSDEVDSKKNFGPFLNNTTSNYV------NKPIRYGHIED
LQYMFENY-AGNIAAIILEPIQGEAGIVVPPEGYFTKVMELCKKYNILFICDEIQTGIGR
TGKLCCYEH--YAGVKPDILLLGKALSGGVLPVSCVLSSKDIMSVFTPGSHGSTFGGNPL
ASKVAMAALQVVKDENLIERANDLGKIMKDQLIDIQM-NHSNGMISEVRGMGLLMAIVID
PGKANGRTAWDLCLLMKENGLLAKPTHDHIIRLAPPLVISEEDLQKGITIIKKCLIELPN
VPKSGH-----------------
>XP_003957699_Kazachstania_africana
----------------------------------------------MEFTLSSEDTFKYE
SKYSAHNYHPLPVVFHKAQGAHVWDPEGREYLDFLSAYSAVNQGHCHPKIIRALIDQATE
LTLSSRAFSNDVFAQFAKYITEYFEYEMVLPMNTGAEAVETALKLARRWGYQVKGIPENE
AIILGAQGNFHGRTFGAISLSTDFEDSKKDFGPFLANTSSCLPG--T--KKEIRYGVIED
LEEALSMY-GEKICAIILEPIQGEAGIVVPPMDYFPKVSALCKKYNVLFICDEIQTGIGR
TGKLLCCDH--Y-NVKPDIITLGKALSGGVLPVSCVLSSRDIMLCFSPGSHGSTFGGNPL
ASRVAIAALQVIKDENLVERAAKLGQILQNELWKLKE--VSGGVISEVRGMGLLTAVVID
PTKTGGKTAWDLCLVMKDFGVLAKPTHDHIIRLAPPLVISEDDLKKGIQAIAKSLQKLKE
NA---------------------
>XP_022463313_Kazachstania_naganishii
-------------------------------------------------MLSSEQTIEWE
QKYSAHNYHPLPVVFHKASGAHVWDPEGREYLDFLSAYSAVNQGHCHPKIVGALVEQAQL
LTLSSRAFHSDAFAEFAKYVTEYFQYDMVLPMNTGAEAVETALKLARRWGYEVKGIPENE
AMVLGAQGNFHGRTFGAISLSTDAEDSRKNFGPFLANTSAVSPH--S--NAPIRYGVIED
LQLAFEHQ-GGKLAAVILEPIQGEAGIVVPPEGYLSQVQQLCRKHNVLFICDEIQTGIGR
TGKLLCSEH--SPGVKPDIVLLGKALSGGVVPCSAVLASREIMLCFAPGSHGSTFGGNPL
ASKVAVAALQVIKDEKLVERAAELGELLLGELRRLQE--LSGGVIAEVRGVGLLTAIVID
QTRTKGKTAWDLCLAMREHGVLAKPTHDNIIRLAPPLVISKEDLLRGCKAIEAALNTL--
-----------------------
>XP_449384_Candida_glabrata
----------------------------------------------MNFNISSKETVELE
QKYSAHNYHPLPVVFHKASGAHVWDPEGKEYLDFLSAYSAVNQGHCHPKIVKALVDQAST
LTLSSRAFSNDVFAVFAKYVTEYFGYEMVLPMNTGAEAVETALKLARRWGYEVKKIPDNE
AIVLGAQGNFHGRTFGAISLSTDEEDSRKHFGPFLTNTTAKNP---SK-GQAIRYGHIED
LEQAFESH-GDKIAAVILEPIQGEAGIVVPPKGYLLDVQNLCKKYNSLFICDEIQTGIGR
TGKLLCFEH--TEGVKPDVVLLGKAISGGVLPVSCVLSSREIMSCFTPGSHGSTFGGNPM
ASRVAIAALDVIKEEKLVERAQKLGDLLQDELRKLQA--QSDGMISEVRGVGLLTAIVID
SQKAQGRTAWDLCLLMKDKGVLAKPTHDHIIRLAPPLVISEEDLLKGVQAMKEALVELPS
APISGH-----------------
>XP_004181676_Tetrapisispora_blattae
-------------------------------------------MSNEFKQLSTTQAIQYE
SEYAAHNYHPLPVVFSKAQGCVINDPEGKSYLDFLSAYSAVNQGHCNPRIINALIDQAKN
LTLSSRAFYNDVFPVFASKITSLTGFECVLPMNTGAEAVETSFKLVRKYGYEVKKIPQDK
AIIIGARGCFHGRTLGALSLSDD-PQATDGFGPLVPGFVS------------LEYGNYNQ
YKEFLESDKGKYVTAILLEPIQGEAGVVVPPLDFWPKITELCRKHDVLLIADEIQTGLGR
TGKLMCWQN--YTTEKPDVVLLGKALSGGTLPVSCVLSSKKIMNVFTPGTHGSTFGGSAL
ASRVAIESLNVIIDDHLIENSEKLGKIFKNQLSVIQK-NDANNIITEIRGMGLLMAIVID
SKKANNRTAWDLCLLLKENGLLAKPTHDNIIRLAPPLIVTEKQILEASVIIEKCLKLLPN
VPISGD-----------------
>XP_003684283_Tetrapisispora_phaffii
--------------------------------------------MSLGF-LSSEETVKLE
HEYSAHNYHPLPVVFHKASGAKVWDPEGNEYLDFLSAYSAVNQGHCHPKIVRALIEQAQV
LTLSSRAFSNDVFAHFAEYVTNYFNYEMVLPMNTGAEAVETALKLARRWGYEKKGIPADQ
AIIFGVEGNFHGRTFGAISLSTDEQDSRKHFGPFLKN-TMANLP--DDFNHKLRYGNIED
IQLVFEKY-GPLVAAIIVEPIQGEAGIVVPPNDYLPKIQQLCRKYNVLFICDEIQTGIGR
TGKMLCFEH--FEGVKPDMVLLGKAISGGVLPVSCVLSSKDIMLTLPPGSHGSTYGGNPL
SSRVAIAALEVIKEEKLVQRAETLGNLLLSKLNDLKNSDSAKGMISEVRGKGLLTAIVID
SQRANGRTAWDLCLLMKSHGVLAKPTHDHIIRLAPPLVISEEDLMKGIRAIEMSLSELPN
APVSGH-----------------
>XP_001644475_Vanderwaltozyma_polyspora
--------------------------------------------MSSSINLSSKETFDLE
DKYSAHNYHPLPVVFHKAKGAKVWDPEGKEYLDFLSAYSAVNQGHCHPHIVEALVKQASV
LTLSSRAFSNDVYAAFAEFVTKFFNYDMVLPMNTGAEAVETALKLARRWGYEVKNIPENE
VIILGAEGNFHGRTFGAISLSTDELDSRKNFGPFMENITSKNLT--KP-NHKIRYGVIED
LENVFEKF-HSKIAAIILEPIQGEAGIVVPPPDYFTKVQSLCKKFNILLICDEIQTGIGR
TGKMLCFEH--YKDVKPDIVLLGKALSGGVLPVSCVLSSRDIMLCLPPGSHGSTYGGNPL
SSRVAIAALEVIKNENLVERAAQLGDLLLQKLNDLKT--SSGGMISEVRGKGLLTAIVID
PKMANGRTAWDLCLLMKDNGLLAKPTHDHIIRLAPPLVIAESDLLRGVDIIQKCLKELPS
APISNH-----------------
>XP_003680896_Torulaspora_delbrueckii
-------------------------------------------MSTA--NLSSKQTVEYE
QKYSAHNYHPLPVVFHKASGAHVWDPEGKEYLDFLSAYSAVNQGHCHPKIIEALVDQASK
LTLSSRAFSNDSFAEFAKYITEYFNYEMVLPMNTGAEAVESALKLARRWGYETKKIPEGQ
AIVLGAEGNFHGRTFGAISLSTDEEDSRKNFGPFLVNTTSESP---AT-KRKVRYGVVED
IEAAFKSH-GDKIAAIILEPIQGEAGIVVPPTDYLTKVQKLCREYNVLFICDEIQTGVGR
TGKMLCYEH--SPDVKPDVVLLGKAISGGVYPVSCVLSSKEIMLTLAPGSHGSTYGGNPL
ASRVAIAALKVVKDEKLVERAQELGELLQKELEALQK--ESNGAISEVRGRGLLTAIVID
PKKANGRTAWDLCLIMKDHGVLAKPTHQHIIRLAPPLTISKEDLLKGVQVIKESLAKLPT
APKSDH-----------------
>XP_037144836_Zygotorulaspora_mrakii
---------------------MLRTVTSSFANSGRTIRRTAVRMSSTKFNLSSKETVAYE
HKYSANNYHPLPVVFHKAQGAHVWDPEGREYLDFLSAYSAVNQGHCHPDIVKALVEQASV
LTLSSRAFSSDMFAAFAKYVTEYFGYEKVLPMNTGAEAVETALKIARRWGYEVKKIPENE
AIILGAEGNFHGRTFGAISLSTDEEDSRKNFGPFLKNTTAQNP---KT-SHPIRYGVIED
IESVFSSH-GDKIAALILEPIQGEAGIVVPPKDYLGQVQKLCREHNILFICDEIQTGIGR
TGKMLCYEH--SEGVKPDLVLLGKAISGGVLPVSCVLSSEKIMSCLAPGSHGSTYGGNPL
ASRVAIEALEVVKRENLVQKADSLGKLLQNELTKLQE--ESDGAISEVRGRGLLTAIVID
PKMANGRTAWDLCLLMKDHGVLAKPTHDHIIRLAPPLVISEEDLLKGVDAIRQSLKKLPT
APISKH-----------------
>XP_002495551_Zygosaccharomyces_rouxii
------------------------------------------------MPLSSADTVKLE
QEYSAHNYHPLPVVFHKAQGAHVWDPEGKEYLDFLSAYSAVNQGHCHPKIVEALIDQAQK
LTLSSRAFSSDVFAEFAQYVTKFFGYEMVLPMNTGAEAVESALKLARRWGYEKKGIPSDE
AIILGAEGNFHGRTFGAISLSTDEEDSRKNFGPFLENTSAHCP---TT-HKPIRYGVAED
LEDILKVK-GDKVAAIILEPIQGEAGIVVPPKDYLVKVQAMCKKYNVLFICDEIQTGIGR
TGKLLCFEH--S-GVKPDVVLLGKAISGGMLPVSCVLSSKEILLTLTPGSHGSTYGGNPL
ASRVAIAALDVVKNENLVQRAHDLGLFLQNELLKLQK--ESKGAIAEVRGVGLLTAIVID
PTKANGRTAWDLCLLMKDQGVLAKPTHEHIIRLAPPLVISEEDLRKGVDAIRESLIKLPT
APISSH-----------------
>XP_003644231_Eremothecium_cymbalariae
-------------------------------------------MVSVDFNISSKTTVEYE
NEYSAHNYHPLPVVFHRASGAHVWDPEGKEYLDFLSAYSAVNQGHCHPEIIKALVDQASQ
LTLSSRAFSNDCFAVFAKYVTEYFGYEMVLPMNTGAEAVETAIKLARRWGYMKKGILQGE
AIVLGAQGNFHGRTFGAISLSTDEEDSKKDFGPFLANTTAELPG--GA-GASIRYGVIED
LERALEHS-GDKIAAIILEPIQGEAGIVVPPSSYLLGVQTLCRKYNVLFICDEIQTGIGR
TGKLLCYEH--SEGVKPDVILLGKAISGGVLPVSCVLSSKEIMSCFSPGSHGSTYGGNPL
SSRVAIAALEVVRKENLVERARVLGDKFQADLQKLKT--ESYGVISEVRGKGLLTAIVID
PSKANHRTAWDLCLLMKDEGVLAKPTHEHIIRLAPPLVISEEDLQKGIVAIKRALEKLPM
AERSSH-----------------
>NP_984982_Eremothecium_gossypii
--------------------------------------------MAVEFNLSSKQTVEYE
QEYSAHNYHPLPVVFHKASGAHVWDPEGKEYLDFLSAYSAVNQGHCHPEIVQALVDQASR
LTLSSRAFSNDCFAAFAKYVTEYFGYGMVLPMNTGAEAVETALKLARRWGYMKKGIAADE
AIILGASGNFHGRTFGAISLSTDEEDTRKHFGPFLKNTTAELPD--GS-GEQIRFGELAD
LERAFKHA-GERIAAVILEPIQGEAGIVVPPEGYLEGVQRLCREHNALFICDEIQTGIGR
TGKMLCYEH--SEGVRPDIVVLGKAISGGILPVSCVLADKDIMLCFEPGSHGSTYGGNPL
SSRVAVAALEVIRKENLVERARVLGEKLRAKLESLQA--ESNGIISEVRGKGLLSAIVID
PSKANGRTAWDLCLLMKDAGVLAKPTHEHIIRLAPPLVISEEDLMHGVDVIKSSLEKLPT
VEKAAH-----------------
>XP_451768_Kluyveromyces_lactis
------------------------------------------MVVTAELNLSSAKTIEYE
QEYSAHNYHPLPVVFSRASGAHVWDPEGKEYLDFLSAYSAVNQGHCHPHIIQALVDQASK
LTLSSRAFSNDCFASFSKFVTEFFGYESVLPMNTGAEAVESALKLARRWGYMVKKIQPNE
AIILGARGNFHGRTFGAISLSTDEEDSRMNFGPFLENVTAKIPG--GSDDEFIRYGEIDD
YKRAFESH-GDKICAVIVEPIQGEAGIVVPRADFLTDLQELCKKHQVLLICDEIQTGIAR
TGKLLCYEH--SPNCKPDIILLGKAISGGVLPVSCVLSSREIMDCFTPGSHGSTYGGNPL
ASRVAIAALEVVQNENLVERSARLGKFLQDELVKLQH--ESNGVISEVRGKGLLTAIVIN
PEKANGRTAWDLCLLMKDQGVLAKPTHEHIIRLAPPLVISEEDLLKGVDSIRVSLSKLPN
VPKSHH-----------------
>XP_022676647_Kluyveromyces_marxianus
------------------------------------------MVVTAEFNLSSAKTIEYE
QKYSAHNYHPLPVVFSKASGAHVWDPEGNEYLDFLSAYSAVNQGHCHPHIISALVDQASK
LTLSSRAFSNDCFAAFAKYVTEFFDYEAVLPMNTGAEAVESALKLARRWGYMVKKIQPDE
AIILGAQGNFHGRTFGAISLSTDEEDSRLNFGPFLDNVTAKIPG--GAKGEFIRYGEIED
YKRAFESH-GDKICAVIVEPIQGEAGIVVPKPEFLTNLQQLCKQHNVLLICDEIQTGIAR
TGKLLCYEH--SPNCKPDIVLLGKAISGGVLPVSCVLSSREIMACFTPGSHGSTYGGNPL
ASRVAIAALEVVQNENLVERSARLGEFLQNGLRELQK--ESNGIIKEVRGKGLLTAIVID
HDKANGRTAWDLCLLMKEQGVLAKPTHENIIRLAPPLVISEEDLLKGIDSIRQSLSKLPT
VPKSNH-----------------
>XP_022627894_Lachancea_lanzarotensis
----------------------------------------------MSINLSSSETVKLE
QEHSAHNYHPLPVVFQRASGAHVWDPEGKEYLDFLSAYSAVNQGHCHPEIIAALVDQASK
LTLSSRAFSNDVFAAFAKYVTEYFNYEMVLPMNTGAEAVETALKLARRWGYTKKNIPANE
AIILGAHSNFHGRTFGAISLSTD-DDSRNNFGPFLENTTAKIPG--GN-GEYIRYGVVED
VERAFKNA-GDRIAALILEPIQGEAGIVVPDKTYLTEVQKLCRQYNVLLICDEIQTGIAR
TGKMLCYEH--SPDVKPDMVLLGKAISGGVLPVSCVLSSKDIMLCLEPGSHGSTYGGNPL
SSRVAIAALEVVRKENLVQKAQELGDYLQKQLLELQA--SAGGIISEVRGKGLLTAIVID
PKHANGRTAWDLCLLMKDQGVLAKPTHEHIIRLAPPLVISKEDLDKGVDAIKKSLELLPT
AEKSAH-----------------
>XP_002551808_Lachancea_thermotolerans
--------------MILARGKVAGLRRVFHHGGAFLASSQAFKMSTLNTDLSSETTVQYE
KAYSAHNYHPLPVVFQKAKGAKVWDPEGKQYLDFLSAYSAVNQGHCHPDIIAALVDQASK
LTLSSRAFSNNVFSAFAKFITEYFRYESVLPMNTGAEAVETGLKLARRWGYMKKGIPENE
AIILGAKDNFHGRTLGALSLSTD-EEARKFFGPFLESITAKIPG--TD-GQYLRYGNIED
VELAFKNA-GDRIAAILLEPIQGEAGIVVPPVEYLQKVQELCRKYNVLLICDEIQTGIAR
TGKMLCYEH--SPNVKPDVILLGKAISGGILPVSCVLSSKEIMGCFEPGSHGSTYGGNPL
SSRVAIAALEVVKKENLVERAKTLGEFFQSELKKLQQ--EAGGIISDVRGRGLLTAIVID
PSKSNGRTAWDLCLLMKDQGVLAKPTHDHIIRLAPPLVISKEDLMKGVEAIRASLKLLPN
AAKSNH-----------------
>XP_020060315_Aspergillus_aculeatus
MATKATKASKPANGPSGVDG------------------------AHSYHAATTQVAISAE
KEYAAHNYHPLPVVFARAQGTTVWDPEGREYLDFLSAYSAVNQGHCHPKLVAALVEQASR
LTLSSRAFYNDVFPRFAEFVTKYFGFDMVLPMNTGAEAVETGIKIARKWGYKVKGIPENQ
ALVLSAENNFHGRTFAAISLSSD-PESRENYGPYLPGIGCTIPG----TDKPIAYNDKAA
LREAFEKA-GPNLAAFLVEPIQGEAGIVVPDEDYLQEARALCDKHNVLLICDEIQTGIAR
TGKLLCHE---WSGIKPDMILLGKAISGGMYPVSAVLGRKDVMLTIEPGTHGSTYGGNPL
ACAVAIRALEVVQEEQMVERAEKLGHIFRDGLLAIQN-----PIIQNVRGKGLLNAIVID
ESRTNGRTAWDLCMLMKSKGLLAKPTHQNIIRLAPPLVITEDEIQKALDIIKESVAELPT
LTGEVEE----------------
>XP_001271807_Aspergillus_clavatus
MSTNGT---------------------------------------RSYHASSTKEAIQAE
SEFAAHNYHPLPVVFARAQGTSVWDPEGRHYLDFLSAYSAVNQGHCHPKLVAALVDQAQR
LTLSSRAFYNDVFPRFAEFVTKYFGFDMVLPMNTGAEAVETGIKIARKWGYKVKGIPENQ
AIVLSAENNFHGRTFAAISLSSD-PESRENYGPYLPGIGCTIPG----TDKPIAYNDKVA
LREAFEKA-GPNLAAFLVEPIQGEAGIVVPDNDYLQEARALCDKHNVLLICDEIQTGIAR
TGKLLCHE---WSGIKPDLVLLGKAISGGMYPVSCVLGRKDVMLTIEPGTHGSTYGGNPL
GCAVAIRALEVVQEENMVERAERLGHVFRNGLEAIKS-----PLIQTVRGKGLLNAIVID
ESKTNGRTAWDLCMLMKTKGLLAKPTHQNIIRLAPPLVITEEEIQKALDIIAESVSELPN
LTGEAEDKVIPNGEKHVKIGLDD
>XP_001267109_Aspergillus_fischeri
MSANGT---------------------------------------SSYHASSTQEAIQAE
KEFAAHNYHPLPVVFARAQGTSVWDPEGRHYLDFLSAYSAVNQGHCHPKLVAALVDQASR
LTLSSRAFYNDVFPRFAEFVTKYFGFDMVLPMNTGAEAVETGIKIARKWGYKVKGIPENQ
AVVLSAENNFHGRTFAAISLSCD-PESRENYGPYLPGIGCTIPG----TDKPLKYNDKAA
LREAFENA-GPNLAAFLVEPIQGEAGIVVPDDDYLREARALCDKHNVLLICDEIQTGIAR
TGKLLCHE---WSGIKPDLVLLGKAISGGMYPVSCVLGRKDVMLTIEPGTHGSTYGGNPL
ACAVAIRALEVVQEEHMVERAEKLGHVLRKGLEAIRS-----PIIQTVRGKGLLNAIVID
ESKTNGHTAWDLCMLMKEKGLLAKPTHQNIIRLAPPLVITEEEIQKALKIIAEAVSELPN
LKGEAEDKVIPGPEKNVKISLDN
>XP_041144405_Aspergillus_flavus
MAVNGTDGTSKTNGHSVNNG------------------------TSAYHAASTQEAIQAE
SDFAAHNYHPLPVVFARAQGTSVWDPEGRHYLDFLSAYSAVNQGHCHPKLVAALVEQASR
VTLSSRAFYNDVFPRFAQFVTQYFGFDMVLPMNTGAEAVETGIKIARKWGYKVKGIPENQ
AVVLSAENNFHGRTFAAISLSSD-PESRDNYGPYLPGIGCNIPG----TDKPIAYNDKAA
LREAFEKA-GPNLAAFLVEPIQGEAGIVVPDEDYLQEARALCDKYNALLICDEIQTGIAR
TGKLLCHE---WSGIKPDLVLLGKAISGGMYPVSCVLGRKDVMLTIEPGTHGSTYGGNPL
GCAVAIRALEVVQEEQMVERAEKLGHVFRDGLKAINS-----PMIQTVRGKGLLNAIVID
ESKTNGHSAWDLCMLMKEKGLLAKPTHENIIRLAPPLVITDDEIKKSLEIIAEAVSELPT
LKGAAEDKVIPPPEKKVKIGVEN
>XP_751911_Aspergillus_fumigatus
MSANGT---------------------------------------SFYHASSTQEAIQAE
KEFAAHNYHPLPVVFARAQGTSVWDPEGRHYLDFLSAYSAVNQGHCHPKLVAALVDQASR
LTLSSRAFYNDVFPRFAEFVTKYFGFDMVLPMNTGAEAVETGIKIARKWGYKVKGIPENQ
AVVLSAENNFHGRTFAAISLSCD-PESRENYGPYLPGIGCTIPG----TDKPLKYNDKAA
LREAFENA-GPNLAAFLVEPIQGEAGIVVPDDDYLREARALCDKHNVLLICDEIQTGIAR
TGKLLCHE---WSGIKPDLVLLGKAISGGMYPVSCVLGRKDVMLTIEPGTHGSTYGGNPL
GCAVAIRALEVIQEEHMVERAEKLGHVLRKGLEAIRS-----PIIQTVRGKGLLNAIVID
ESKTNGHTAWDLCMLMKEKGLLAKPTHQNIIRLAPPLVITEEEIQKAVKIIAEAVSELPN
LKGEAEDKVIPSPEKNVKISLDN
>XP_659414_Aspergillus_nidulans
MTSNGT-----------NGS------------------------ATAYHASSTQEAIQAE
NDFAAHNYHPLPVVFARAQGTSVWDPEGRHYLDFLSAYSAVNQGHCHPKLVAALVDQASR
LTLSSRAFYNDVFPKFAEMVTKYFGFDMVLPMNTGAEAVETGIKIARKWGYKVKGIPENE
AIILSAENNFHGRTMAAISLSSD-PESRENYGPYVPNIGCTIPG----TEKPITYNDKAA
LREAFEKA-GSNLAAFLVEPIQGEAGIIVPDDDYLQLARSLCDQHNVLLICDEIQTGIAR
TGKLLCHE---WSGIKPDMVLLGKAISGGMYPVSCVLGRKDVMLTVEPGTHGSTYGGNPL
ACAVAIRALEVVQEENMVERAEKLGQAFRSGLEAIQN-----PIIQTVRGKGLLNAIVID
ESKTNGHTAWDLCMLMKEKGLLAKPTHQNIIRLAPPLVITEEEIAKALEIIKAAVAELPN
LKGAAEDKVVPPPEKKVKITLEN
>XP_001401780_Aspergillus_niger
MASNGTNGTNG------HNG------------------------VSSYHASTTQEAIQAE
KDFAAHNYHPLPIVFARAQGTTVWDPEGRQYLDFLSAYSAVNQGHCHPKLVAALVDQASR
LTLSSRAFYNDVFPRFAEFVTKYFGFDMVLPMNTGAEAVETGIKIARKWGYKVKGIPENQ
AVVLSAENNFHGRTFAAISLSSD-PESRENYGPYLPGIGCTIPG----TEKPIAYNDKAA
LREAFEKA-GPNLAAFLVEPIQGEAGIVVPDEDYLQEARALCDKHNVLLICDEIQTGIAR
TGKLLCHE---WSGIKPDMVLLGKAISGGMYPVSCVLGRKDVMLTIEPGTHGSTYGGNPL
ACAVAIRALEVVQEENMVERAEKLGHVFRDGLQAIKS-----PIIQTVRGKGLLNAIVID
ESKTNGHSAWDLCMLLKTKGLLAKPTHENIIRLAPPLVITDDEVQKALDIIKEAVNELPT
LTGAAEDEVIPPPEKKVKVSLEN
>XP_015407115_Aspergillus_nomiae
MAVNGSNGTSKTNGHSVSNG------------------------ASAYHAASTQEAIQAE
NDYAAHNYHPLPVVFARAQGTSVWDPEGRHYLDFLSAYSAVNQGHCHPKLVAALVEQASR
VTLSSRAFYNDVFPRFAQFVTEFFGFDMVLPMNTGAEAVETGIKIARKWGYKVKGIPENQ
AIVLSAENNFHGRTFAAISLSSD-PESRENYGPYLPGIGCNIPG----TDKPITYNDKAA
LREAFEKA-GPNLAAFLVEPIQGEAGIVVPDEDYLQEARALCDKYNVLLICDEIQTGIAR
TGKLLCHE---WSGIKPDLVLLGKAISGGMYPVSCVLGRKDVMLTIEPGTHGSTYGGNPL
GCAVAIRALEVVKEEQMVERAEKLGHVFRDGLKAINS-----PMIQTVRGKGLLNAIVID
ESKTNGHSAWDLCMLMKEKGLLAKPTHENIIRLAPPLVITDDEIKKSLEIIAEAISELPT
LKGASEDQVVPPPEKKVKIGVEN
>XP_001821151_Aspergillus_oryzae
MAVNGTNGTSKTNGHSVNNG------------------------TSAYHAASTQEAIQAE
SDFAAHNYHPLPVVFARAQGTSVWDPEGRHYLDFLSAYSAVNQGHCHPKLVAALVEQASR
VTLSSRAFYNDVFPRFAQFVTQYFGFDMVLPMNTGAEAVETGIKIARKWGYKVKGIPENQ
AVVLSAENNFHGRTFAAISLSSD-PESRDNYGPYLPGIGCNIPG----TDKPIAYNDKAA
LREAFEKA-GPNLAAFLVEPIQGEAGIVVPDEDYLQEARALCDKYNALLICDEIQTGIAR
TGKLLCHE---WSGIKPDLVLLGKAISGGMYPVSCVLGRKDVMLTIEPGTHGSTYGGNPL
GCAVAIRALEVVQEEQMVERAEKLGHVFRDGLKAINS-----PMIQTVRGKGLLNAIVID
ESKTNGHSAWDLCMLMKEKGLLAKPTHENIIRLAPPLVITDDEIKKSLEIIAEAVSELPT
LKGAAEDKVIPPPEKKVKIGVEN
>XP_040635947_Aspergillus_ruber
---------------------------------------------MAYHSSSTNEAIQAE
HDFAAHNYHPLPIVFARAQGTSVWDPEGRHYLDFLSAYSAVNQGHCHPRLVEALVEQASR
LTLSSRAFYNDVFPRFAEFVTKFFGFDMILPMNTGAEAVETGIKVARKWGYKVKGIPENQ
AVVLSAENNFHGRTFAAISLSSD-PESRENYGPYLPNIGCTIPG----TDKPIAYNDKAA
LREAFEKA-GPTLAAFLVEPIQGEAGIVVPDDDYLREARALCDKYNVLLICDEIQTGIAR
TGKLLCHE---WSGIKPDLVLLGKAISGGMYPVSCVLGRKDVMLTIEPGTHGSTYGGNPL
GCAVAIRALEVVRDEQMVEKAERLGHVFRSGLQAIQS-----PIIQLVRGKGLLNAIIID
ESKTNGHSAWELCMLMKEKGLLAKPTHQNIIRLAPPLVITEEEIQKALKIIEESVNELPN
LRGPAEDKVVPPPERDVKIALEN
>XP_040708002_Aspergillus_sydowii
MASNGT-----------NGA------------------------ASAYHSASTTEAIQAE
KDFAAHNYHPLPVVFARAQGTSVWDPEGRHYLDFLSAYSAVNQGHCHPKLVAALVDQASR
LTLSSRAFYNDVFPKFAEMITQYFGFDMVLPMNTGAEAVETGLKIARKWGYKVKGIPENQ
AVILSAENNFHGRTMAAISLSSD-PESRENYGPYVPNIGCTIPG----TDKPIAYNDKDA
LREAFEKV-GPTLAAFLVEPIQGEAGIIVPDDDYLQLARELCDKHKVLLICDEIQTGIAR
TGKLLCHE---WSGIKPDMVLLGKAISGGMYPVSCVLGSKDVMLTVEPGTHGSTYGGNPL
ACAVAIRALEIVKEENMVERAEKLGQIFRSGLEAIQS-----PIIETVRGKGLLNAIVID
ESKTNGHSAWDLCMLMKEKGLLAKPTHQNIIRLAPPLVITEDEIAKSLEIIKAAVTELPN
LTGAAEDQVIPPPEKKVKITVEN
>XP_001214478_Aspergillus_terreus
MASNGT-----------SNG------------------------TSAYHAASTQEAIQAE
HEFAAHNYHPLPVVFARAQGTSVWDPEGRHYLDFLSAYSAVNQGHCHPKLVAALVDQASR
VTLSSRAFYNDVFPHFAQFVTKYFGFDMVLPMNTGAEAVETGIKIARKWGYKVKGIPENQ
AIVLSAENNFHGRTFAAISLSSD-PESRENYGPYLPGIGCNIPG----TDRPITYNDKAA
LREAFEKA-GPNLAAFLVEPIQGEAGIVVPDEDYLQEARALCDKHNALLICDEIQTGIAR
TGKLLCHE---WSGIKPDMVLLGKAISGGMYPVSCVLGRKDVMLTIEPGTHGSTYGGNPL
GCAVAIRALEVVQEEQMVERAEKLGHVFRSGLEAIQS-----PMIQSVRGKGLLNAIVID
ESKTNGHSAWDLCMLLKEKGLLAKPTHQNIIRLAPPLVITEDEIKKALDIISQAVTELPS
LKGQAEDKVIPPPEKKVKIGVEN
>XP_022493216_Penicillium_arizonense
MATNGS--------------------------------------FSHYHAASSAEAIESE
KQYAAHNYHPLPIVFARAQGTSVWDPEGRHYLDFLSAYSAVNQGHCHPKLIAALVDQASR
VTLSSRAFYNDVFPRFAQFVTSYFGFDMVLPMNTGAEAVETGIKIARKWGYKVKGIPENK
AIVLSAENNFHGRTFAAISLSSD-PESREHYGPYLPGIGCTIPG----TEKPIAYNDKAA
LREAFEAA-GPNLAAFLVEPIQGEAGIVVPDPDYLQEARALCDKHNVLLICDEIQTGIAR
TGKLLCHE---WSGIKPDLVLLGKAISGGMYPVSCVLGSKDVMLTIEPGTHGSTYGGNPL
GCAVAIRALEIVREERMVERAEELGQLFRAGLEGLQS-----PLIQTVRGKGLLNAIVID
ESKTNGHSAWDLCMLMKEKGLLAKPTHQNIIRLAPPLVITEEEIQKALDIIKEAVTELPN
LKGASEDRVIPPPEKKVKIGLEN
>XP_014531402_Penicillium_digitatum
MATNGP--------------------------------------FSHYHAASSAEAIESE
KEYAAHNYHPLPVVFARAQGTSVWDPEGRHYLDFLSAYSAVNQGHCHPKLIAALVDQASR
VTLSSRAFYNDVFPRFAKFVTSYFGFDMVMPMNTGAEAVETGIKIARKWGYKVKGIPENK
AVILSAENNFHGRTFAAISLSSD-PESRENYGPYLPGIGCTIPG----TEKPIAYNDKAA
LREAFEAA-GPNLAAFLVEPIQGEAGIVVPDPDYLQEARALCDKHNVLLICDEIQTGIAR
TGKLLCHE---WSGIKPDLVLLGKAISGGMYPVSCVLGSKDVMLTIEAGTHGSTYGGNPL
GCAVAIRALEVVREENMVERAEQLGHLFRNGLVAINS-----PVIQTVRGKGLLNAIVID
ESKTNGHTAWDLCMLMKEKGLLAKPTHQNIIRLAPPLVITEEEIQKALDIIKDAVADLPK
LKGASEDQIIPPTEKKVKIDLEN
>XP_016592998_Penicillium_expansum
MATNGP--------------------------------------FSHYHAASSAEAIESE
KEYAAHNYHPLPVVFARAQGTSVWDPEGRHYLDFLSAYSAVNQGHCHPKLIAALVDQASR
VTLSSRAFYNDVFPRFAKFVTSYFGFDMVMPMNTGAEAVETGIKIARKWGYKVKGIPENK
AIILSAENNFHGRTFAAISLSSD-PESRENYGPYLPGIGCTIPG----TEKPIAYNDKAA
LREAFEAA-GPNLAAFLVEPIQGEAGIVVPDPDYLQEARALCDKHNVLLICDEIQTGIAR
TGKLLCHE---WSGIKPDLVLLGKAISGGMYPVSCVLGSKEVMLTIEAGTHGSTYGGNPL
GCAVAIRALEVVREENMVERAEQLGHLFRDGLVAINS-----PVIQTVRGKGLLNAIVID
ESKTNGHTAWDLCMLMKEKGLLAKPTHQNIIRLAPPLVITEEEIQQALDIIKDAVTDLPN
LKGASEDQIIPPSEKKVKIDLEN
>XP_040645666_Penicillium_griseofulvum
MST-GP--------------------------------------FSHYHAASSTEAIESE
KQYAAHNYHPLPVVFARAQGTSVWDPEGRHYLDFLSAYSAVNQGHCHPKLIAALVDQASR
VTLSSRAFYNDVFPRFAKFVTEYFGFDMVMPMNTGAEAVETGIKIARKWGYKVKGIPEDK
AVVLSAENNFHGRTFAAISLSSD-PESRENYGPYLPGIGCTIPG----TDKPIAYNDKVA
LREAFEAA-GPNLAAFLVEPIQGEAGIVVPDPDYLQEARALCDKHNVLLICDEIQTGIAR
TGKLLCHE---WSGIKPDLVLLGKAISGGMYPVSCVLGSKDVMLTVEPGTHGSTYGGNPL
GCAVAIRALEVVREENMVERAEKLGHLFRDGLLAIKS-----PLIQTVRGKGLLNAIVID
ESKTNGHTAWDLCMLMKEKGLLAKPTHQNIIRLAPPLVITEEEIQKALDIIKEAVTDLPN
LKGASEDQVIPPPEKKVKIDLEN
>XP_038928982_Penicillium_roqueforti
MATNGP--------------------------------------FSHYHAASSVEAIESE
KEYAAHNYHPLPVVFARAQGTSVWDPEGRHYLDFLSAYSAVNQGHCHPKLIAALVDQASR
VTLSSRAFYNDVFPRFAKFITSYFGFEMVMPMNTGAEAVETAIKIARKWGYKTKGIPENQ
AVILSAENNFHGRTFAAISLSSD-PESRENYGPYLPGIGCTIPG----TNKPIAYNDKAA
LREAFEAA-GPNLAAFLIEPIQGEAGIVVPDPDYLQEARALCDKYNALLICDEIQTGIAR
TGKLLCYE---WSGIKPDLVLLGKAISGGMYPVSCVLGSKDVMLTVEAGTHGSTYGGNPL
GCAVAIRALEVVREENMVERAEKLGHLFRDGLVAIKS-----PVIQTVRGKGLLNAIVID
ESKTNGHTAWDLCMLMKEKGLLAKPTHQNIIRLAPPLVITEEEIQKALGIIKEAVTELPN
LKGASEDKIIPPSEKKVKIELDG
>XP_002562198_Penicillium_rubens
MATNGS--------------------------------------FSHYHAASSAEAIEAE
HEYAAHNYHPLPIVFARAQGTSVWDPEGRHYLDFLSAYSAVNQGHCHPKLIAALVDQASR
VTLSSRAFYNDVFPRFAKFVTGYFGFDMVMPMNTGAEAVETGIKIARKWGYKVKGIPENK
AVILSAENNFHGRTFAAISLSSD-PESRENYGPYLPGIGCTIPG----TEKPIAYNDKVA
LREAFEAA-GPNLAGFLVEPIQGEAGIVVPDEDYLQEARALCDKHNVLLICDEIQTGIAR
TGKLLCHE---WSGIKPDLVLLGKAISGGMYPVSCVLGRKDVMLTIEPGTHGSTYGGNPL
GCAVAIRALEVVQEENMVERSEKLGHLFRDGLLAIQS-----PIIQTVRGKGLLNAIVID
ESKTNGHTAWDLCMLMKEKGLLAKPTHQNIIRLAPPLVITEEEIQKALDIIKEAVTDLPN
LKGASEDKVIPPPEKKVKIALEN
>XP_040816258_Penicillium_solitum
MATNGP--------------------------------------FSHYHAASSAEAIESE
KEYAAHNYHPLPVVFARAQGTSVWDPEGRHYLDFLSAYSAVNQGHCHPKLIAALVDQASR
VTLSSRAFYNDVFPRFAKFVTSYFGFDMVMPMNTGAEAVETGIKIARKWGYKVKGIPENK
AVILSAENNFHGRTFAAISLSSD-PESRENYGPYLPGIGCTIPG----TEKPIAYNDKVA
LREAFEAA-GPNLAAFLVEPIQGEAGIVVPDPDYLQEARALCDKHNVLLICDEIQTGIAR
TGKLLCHE---WSGIKPDLVLLGKAISGGMYPVSCVLGSKDVMLTIEAGTHGSTYGGNPL
GCAVAIRALEVVREENMVERAEQLGHLFRDGLEAIKS-----PVIQTVRGKGLLNAIVID
ESKTNGHTAWDLCMLMKEKGLLAKPTHQNIIRLAPPLVITEEEIQKALDIIKEAVTDLPN
LKGASEDEIIPPAEKKVKIDLEN
>XP_022581323_Penicilliopsis_zonata
----------------------------------------------MSHAATTDAAIAAE
NQFAAHNYHPLPVVFARAQGTSVWDPEGRHYLDFLSAYSAVNQGHCHPALVAALVEQASR
LTLSSRAFYNDVFPQFAKFVTAYFGFDMVMPMNTGAEAVETGLKIARKWGYKVKGIPENQ
AVILSVENNFHGRTFGAISLSSD-PESRENYGPYLPGIGCLIPG----SDRPIRYNDVAS
LREAFEKA-GPNLAAFLVEPIQGEAGIVVPDESYLQEARALCDRYNVLLICDEIQTGIAR
TGKLLCHE---WSGIKPDMVLLGKAISGGMYPVSCVLGRRDVMLTVEPGTHGSTYGGNPL
GCAVAIRALEVVRDEHMVDRAERLGHVFRAGLEAIQS-----PVIQLVRGKGLLNAIVID
ESKTNGHSAWDLCMLMKEKGLLAKPTHQNIIRLAPPLVITDEEIQTALGIIAEAVQELPT
LEKKAGDH---------------
>XP_016625409_Cladophialophora_bantiana
MAPSATSGDGTNGITKTNGQTTGTQLKATAPTFHPAGTPD----RSRYHASSSQEAIHAE
HEYAAHNYHPLPVVFARALGTTVWDPEGRQYLDFLSAYSAVNQGHCHPELVKALVEQAST
LTLSSRAFYNDVFPRFAEFVTKYFNFDMVLPMNTGAEAVETAIKIARKWGYKSKGIPHDE
AIVLSVAENFHGRTFSAISMSTD-PESRDNYGPYLPGVGSISPA----TGKVIPYNDIPA
VRTAFESH-GDKIAGFLVEPIQGEAGIVVPDDNYLTELRALCDKHNVLLICDEIQTGIAR
TGKLLCHE---WAGIKPDLVLLGKAISGGMYPVSCVLGRRDVMLTIEPGTHGSTYGGNPL
GCAVAIRALEVVHEEKMIERAEKLGQIFREGLRGLNS-----DLIKTVRGKGLLNAIVID
EAKTNGHSAWDLCMLMKEKGLLAKPTHQNIIRLAPPLVITEEEINRALAIIAEAVAELPN
LKGERETQILPEGEKNVHIGVEN
>XP_008723043_Cladophialophora_carrionii
MAPSATTSDSANGITN------GSQLKPTAPVFQPAGSVNAGVHRSKYHASSSEEAIHAE
HEYAAHNYHPLPVVFARALGTTVWDPEGRQYLDFLSAYSAVNQGHCHPELVKALVEQAST
LTLSSRAFYNDVFPRFAEFVTGYFNFDMVLPMNTGAEAVETAIKIARKWGYKSKGIAQGE
AIVLSVAENFHGRTFSAISMSTD-PESRDNYGPYLPGVGSFCPK----TGKLIPYNDVEA
VRTAFESH-GDKIAGFLVEPIQGEAGIVVPDDNYLYEIRKLCDKHNVLLICDEIQTGIAR
TGKLLCHE---WAGIKPDMVLLGKAISGGMYPVSCVLGRRDVMLTVEPGTHGSTYGGNPL
GCAVAIRALELVRDEKMTERAERLGQIFRDGLQDLKS-----PLITTIRGKGLLNAIVID
EEKTNGHSAWDLCMLMKEKGLLAKPTHQNIIRLAPPLVITQDEIEHALRIIGEAVEELPN
LQGEKEKKVIPEDEKNVHIGVDN
>XP_016250408_Cladophialophora_immunda
MAPSATSGDGVNGITKLNGQTTGTQLKATAPAFHPAGTPD----RSKYHASTSDEAIHAE
HQYAAHNYHPLPVVFARALGTTVWDPEGRQYLDFLSAYSAVNQGHCHPELVKALVEQAST
LTLSSRAFYNDVFPRFAEFVTKYFNFDMVLPMNTGAEAVETAVKIARKWGYKSKGIPHDE
AIVLSVAENFHGRTFSAISMSTD-PESRDNYGPYLPGVGSISPA----TGKVIPYNDIPA
VRAAFESH-GDKIAGFLVEPIQGEAGIVVPDDSYLTELRALCDKHNVLLICDEIQTGIAR
TGKLLCHE---WAGIKPDLVLLGKAISGGMYPVSCVLGRRDVMLTIEPGTHGSTYGGNPL
GCAVAIRALEVVREEKMTERAEKLGQLFRDGLRNLNS-----DLIKTVRGKGLLNAIVID
EAKTNGHSAWDLCMLMKEKGLLAKPTHQNIIRLAPPLVITEEEIKRALAIIAEAVVELPN
LKGEKEKQVLPEGEKNVHIGVDN
>XP_007739210_Cladophialophora_psammophila
MAPSATSGDGTNGITKTNGQTTGTQLKATAPAFHPAGTSD----RSRYHASSSQEAIHAE
GEYAAHNYHPLPVVFARALGTTVWDPEGRQYLDFLSAYSAVNQGHCHPELVKALVEQAST
LTLSSRAFYNDVFPRFAEFVTKYFNFDMVLPMNTGAEAVETAIKIARKWGYKSKGIPHDE
AIVLSVAENFHGRTFSAISMSTD-PESRDNYGPYLPGVGSISPA----TGKVIPYNDIPA
VRTAFESH-GDKIAGFLVEPIQGEAGIVVPDDNYLTELRALCDKHNVLLICDEIQTGIAR
TGKLLCHE---WAGIKPDLVLLGKAISGGMYPVSCVLGRRDVMLTIEPGTHGSTYGGNPL
GCAVAIRALEVVREEKMIERAEKLGQIFREGLRGLNS-----DLIKTVRGKGLLNAIVID
EAKTNGHSAWDLCMLMKEKGLLAKPTHQNIIRLAPPLVITEEEINRALAIIAEAVAELPN
LKGEKETQILPEGEKNVHIGVEN
>XP_018695486_Fonsecaea_erecta
MAPSATNGDGVNGITKVNGQTTGTQLKATAPAFHPAGTPD----RSKYHASTSDEAIHAE
HQYAAHNYHPLPVVFARALGTTVWDPEGREYLDFLSAYSAVNQGHCHPELVKALVEQAST
LTLSSRAFYNDVFPRFAEFVTKYFNFDMVLPMNTGAEAVETAVKIARKWGYKSKGIPHDE
AIVLSVAENFHGRTFSAISMSTD-PESRDNYGPYLPGVGSISPA----TGKVIPYNDIPA
VRAAFESH-GDKIAGFLVEPIQGEAGIVVPDDSYLTELRALCDKHNVLLICDEIQTGIAR
TGKLLCHE---WAGIKPDLVLLGKAISGGMYPVSCVLGRKDVMLTIEPGTHGSTYGGNPL
GCAVAIRALEVVRDEKMTERAEKLGQIFRDGLRDLNS-----ELIKTVRGKGLLNAIVID
EAKTNGHSAWDLCMLMKEKGLLAKPTHQNIIRLAPPLVITEEEIQRALAIIAEAAAELPH
LKGEKEKQVLPEGEKNVHIGVDN
>XP_022514066_Fonsecaea_monophora
MAPSATNGDGVNGITRVNGQTTGTQLKATAPAFHPAGTPD----RSRYHASTSDEAIHTE
HEYAAHNYHPLPVVFARALGTSVWDPEGRQYLDFLSAYSAVNQGHCHPELVKALVEQAST
LTLSSRAFYNDVFPRFAEFVTKYFNFDMVLPMNTGAEAVETAVKIARKWGYKSKGIPHDE
AIVLSVGENFHGRTFSAISMSTD-PESRDNYGPYLPGVGSISPA----TGKVIPYNDIPA
VRAAFESH-GDKIAGFLVEPIQGEAGIVVPDDSYLAELRALCDQYNVLLICDEIQTGIAR
TGKLLCHE---WAGIKPDLVLLGKAISGGMYPVSCVLGRKDVMLTIEPGTHGSTYGGNPL
GCAVAIRALEVVREEKMTERAEKLGHVFRDGLRDLNS-----DLIKTVRGKGLLNAIVID
EEKTNGHSAWDLCMLMKEKGLLAKPTHQNIIRLAPPLVITEDEIKRALAIIAEAVVELPN
LKGEKEKQVLPEGEKNVHIGVDN
>XP_016627927_Fonsecaea_multimorphosa
MAPSATNGDGVNGITKVNGQTTGTQLKATAPAFHPAGTPD----RSKYHASTSDEAIHAE
HEYAAHNYHPLPVVFARALGTTVWDPEGRQYLDFLSAYSAVNQGHCHPELVKALVEQAST
LTLSSRAFYNDVFPRFAEFVTKYFNFDMVLPMNTGAEAVETAVKVARKWGYKSKGIPHDE
AIVLSVAENFHGRTFSAISMSTD-PESRDNYGPYLPGVGSISPA----TGKVIPYNDISA
VRAAFESH-GDKIAGFLVEPVQGEAGIVVPDDSYLTEIRALCDKHNVLLICDEIQTGIAR
TGKLLCHE---WSGIKPDLVLLGKAISGGMYPVSCVLGRKDVMLTIEPGTHGSTYGGNPL
GCAVAIRALEVVRDEKMTERAEKLGQIFRDGLRDLNS-----DLIKTVRGKGLLNAIVID
EAKTNGHSAWDLCMLMKEKGLLAKPTHQNIIRLAPPLVITEEEIKRALAIIAEAAAELPN
LKGEKEKQVLPEGEKNVHIGVDN
>XP_022494339_Fonsecaea_nubica
MAPSATNGDGVNGITRVNGQTTGTQLKATAPAFHPAGTPD----RSRYHASTSDEAIHAE
HEYAAHNYHPLPVVFARALGTTVWDPEGRQYLDFLSAYSAVNQGHCHPELVKALVEQAST
LTLSSRAFYNDVFPRFAEFVTKYFNFDMVLPMNTGAEAVETAVKIARKWGYKSKGIPHDE
AIVLSVGENFHGRTFSAISMSTD-PESRDNYGPYLPGVGSISPA----TGKVIPYNDIPA
VRAAFESH-GDKIAGFLVEPIQGEAGIVVPDDSYLAELRALCDKYNVLLICDEIQTGIAR
TGKLLCHE---WAGIKPDLVLLGKAISGGMYPVSCVLGRKDVMLTIEPGTHGSTYGGNPL
GCAVAIRALEVVREEKMTERAEKLGHVFRDGLRDLNS-----DLIKTVRGKGLLNAIVID
EEKTNGHSAWDLCMLMKEKGLLAKPTHQNIIRLAPPLVITEDEIKRALAIIAEAVAELPN
LKGEKEKQVLPEGEKNVHIGVDN
>XP_013284266_Fonsecaea_pedrosoi
MAPSATNGDGVNGITRVNGQTTGTQLKATAPAFHPAGTPD----RSRYHASTSDEAIHTE
HEYAAHNYHPLPVVFARALGTTVWDPEGRQYLDFLSAYSAVNQGHCHPELVKALVEQAST
LTLSSRAFYNDVFPRFAEFVTKYFNFDMVLPMNTGAEAVETAVKIARKWGYKSKGIPHDE
AIVLSVGENFHGRTFSAISMSTD-PESRDNYGPYLPGVGSISPA----TGKVIPYNHIPA
VRAAFESH-GDKIAGFLVEPIQGEAGIVVPDDSYLAELRALCDQYNVLLICDEIQTGIAR
TGKLLCHE---WAGIKPDLVLLGKAISGGMYPVSCVLGRKDVMLTIEPGTHGSTYGGNPL
GCAVAIRALEVVREEKMTERAEKLGHVFRDGLRDLNS-----DLIKTVRGKGLLNAIVID
EEKTNGHSAWDLCMLMKEKGLLAKPTHQNIIRLAPPLVITEDEIKRALAIIAEAVVELPN
LKGEKEKQVLPEGEKNVHIGVDN
>XP_007753581_Cladophialophora_yegresii
MAPSATTSDSVNGTTN------GTQLKATAPVFQPAGTVNAGVHRSKYHASSSDKAIHAE
HEYAAHNYHPLPVVFARALGTTVWDPEGRQYLDFLSAYSAVNQGHCHPELVKALVEQAST
LTLSSRAFYNDVFPRFAEFVTNYFNFDMVLPMNTGAEAVETAIKIARKWGYKSKGIPQGE
AIVLSVAENFHGRTFSAISMSTD-PESRDNYGPYLPGVGSTCPK----TGKLIPYNDVEA
VRTAFESH-GDKIAGFLVEPIQGEAGIVVPDDNYLYEIRQLCDKHNVLLICDEIQTGIAR
TGKLLCHE---WAGVKPDMVLLGKAISGGMYPVSCVLGRRDVMLTVEPGTHGSTYGGNPL
GCAVAIRALELVRDEQMTERAERLGQIFRDGLKDLKS-----PLITTIRGKGLLNAIVID
EEKTNGHSAWDLCMLMKEKGLLAKPTHQNIIRLAPPLVITQDEIERALKIIGEAVEELPD
LKGEKEKKVIPEGEKNVHIGVDN
>XP_016237695_Exophiala_spinifera
MAPTAVNGDGVNGVTQVNGHSTGTQLKATAPAFHPAGTPD----RTKYHASSSDEAIHAE
HEYAAHNYHPLPVVFARALGTTVWDPEGRQYLDFLSAYSAVNQGHCHPELVKALVEQAST
LTLSSRAFYNDVFPRFAEFVTKYFNFDMVLPMNTGAEAVETAIKIARKWGYKCKGIPQNE
ALVLSVAENFHGRTFSAISMSTD-PESRDNYGPYLPGVGSVNPA----TGKVIPYNDISA
VREAFESS-GDKIAGFLVEPIQGEAGIVVPSDNYLSEVRALCDKYNVLLICDEIQTGIAR
TGKLLCHE---WAGIKPDMVLLGKAISGGMYPVSCVLGRKDVMLTIEPGTHGSTYGGNPL
GCAVAIRALEIIREEKMIERAEKLGQLFRDGLRDLQS-----PLITTIRGKGLLNAIVID
EEKTNGHSAWDLCMLMKEKGLLAKPTHQNIIRLAPPLVITEDEIKHALAIIGEAVVELPH
LKGELEKNIIPPEEKNVKITVDN
>XP_016262976_Exophiala_oligosperma
MAPTVVNGDGVNGVTQVNGHSTGTQLKATAPAFHPAGTPD----RSKYHASSSDEAIHAE
HEYAAHNYHPLPVVFARALGTTVWDPEGRQYLDFLSAYSAVNQGHCHPELVKALVEQAST
LTLSSRAFYNDVFPRFAEFVTKYFNFDMVLPMNTGAEAVETAIKIARKWGYKCKGIPQDE
ALVLSVAENFHGRTFSAISMSTD-PESRDNYGPYLPGVGSVNPA----TGKIIPYNDISA
VREAFESS-GDKIAGFLVEPIQGEAGIVVPSDNYLSEVRALCDKHNVLLICDEIQTGIAR
TGKLLCHE---WAGIKPDMVLLGKAISGGMYPVSCVLGRKDVMLTIEPGTHGSTYGGNPL
GCAVAIRALEVVREEKMIERAEKLGQIFRDGLRDLQS-----PLITTIRGKGLLNAIVID
EEKTNGHSAWDLCMLMKEKGLLAKPTHQNIIRLAPPLVITEDEIKRALAIIGEAVVELPH
LQGQLEKSIIPPEEKNVKIGVDN
>XP_013322303_Exophiala_xenobiotica
MAPSAVDGDGSNGVTQLNGHSTGTQLKATAPAFHPSGTPD----RSRYHASTSEEAIHAE
HEYAAHNYHPLPVVFARALGTTVWDPEGRQYLDFLSAYSAVNQGHCHPELVKALVEQAST
LTLSSRAFYNDVFPRFAEFVTKYFKFDMVLPMNTGAEAVETAIKIARKWGYKSKGIPQGD
ALVLSVAENFHGRTFSAISMSTD-PESRDNYGPFLPGVGSVNPA----TGKTIPYNDVSA
VREAFESH-GDKIAGFLVEPIQGEAGIVVPSDDYLTEIRALCDKHNVLLICDEIQTGIAR
TGKLLCHE---WAGIKPDMVLLGKAISGGMYPVSCVLGRKDVMLTIEPGTHGSTYGGNPL
GCAVAIRALEVVREEKMVERAEKLGQIFRDGLRDLNS-----PLITTIRGKGLLNAIVID
ESKTDGHSAWDLCMLMKEKGLLAKPTHQNIIRLAPPLVITEEEIKRALTIIGEAVVELPH
LKGQKEKEIIPEGEKNVKITVDN
>XP_007728110_Capronia_coronata
MAPSAVNGDGVNGTTQSNGHSAGTQLKATAPVFHPAGAAN----RSRYHASSSDEAIHAE
HEYAAHNYHPLPVVFARALGTTVWDPEGRQYLDFLSAYSAVNQGHCHPELVKALVEQAST
LTLSSRAFYNDVFPRFAEFVTKYFGFDMVMPMNTGAEAVETAIKIARKWGYKSKKIPQGE
ALVLSVAENFHGRTFSAISMSTD-AESRDNYGPYLPGVGSISPA----TGEVIPYNDVAA
VRTAFESH-GDKIAGFLVEPIQGEAGIVVPSDTYLSEIRALCDKHNVLLICDEIQTGIAR
TGKLLCHE---WAGIKPDMVLLGKAISGGMYPVSCVLGRKDVMLTVEPGTHGSTYGGNPL
GCAVAIRALEVVQEENMVERAEKLGHLFRDGLRDLES-----PLITTIRGKGLLNAIVID
ESKTNGHSAWDLCMLMKEKGLLAKPTHENIIRLAPPLVITEDEIKRALQIIGEAVTELPN
LQGKKSEEIIPPEEKNVKIGVDN
>XP_007735980_Capronia_epimyces
MAPSAVSVDGVNGAAQSNGHSTGTQLKATAPVFHPAATVD----RSRYHVSSSTEAIDTE
HEYAAHNYHPLPVVIARGSGTTVWDPEGRQYLDFLSAYSAVNQGHCHPELVKALVEQAST
LTLSSRAFYNDVFPRFAEFVTKYFNFDMVLPMNTGAEAVETAIKIARKWGYKSKKIPQGE
ALVLAVAENFHGRTFSAISMSTD-PESRENYGPYLPGVGSISPA----TGEVIPYNDVDA
VRAAFESH-GDKIAGFLVEPIQGEAGIVVPSDTYLSEIRALCDKHNVLLICDEIQTGIAR
TGRLLCHE---WAGIKPDMVLLGKAISGGMYPVSCVLGRKDVMLTVEPGTHGSTYGGNPL
GCAVAIRALEVVREENMVEAAERLGHIFRDGLRGLNS-----PLITVIRGKGLLNAIVID
ESKTNGHSAWDLCMLMKEKGLLAKPTHQNIIRLAPPLVITEDEVKRALAIIGEALSELPN
LRGQKEDEIIPAEERNVKIQVEN
>XP_009152855_Exophiala_dermatitidis
MAPSAVNGD---------GNTSGTQLKATAPVFHPSGTSN----RSKYHAATSAEAIHAE
HEYAAHNYHPLPVVFAKASGTTVWDPEGRQYLDFLSAYSAVNQGHCHPELVKALVEQAST
LTLSSRAFYNDVFPRFAEFVTKYFNFDMVMPMNTGAEAVETAIKIARKWGYKSKKIPQGE
ALVLCVAENFHGRTFSAISMSTD-PESRENYGPYLPGVGSISPA----TGEVIPYNDVEA
VRKAFESH-GDKIAGFLVEPIQGEAGIVVPSDNYLSQIRALCDKHNVLLICDEIQTGIAR
TGRLLCHE---WSGIKPDMVLLGKAISGGMYPVSCVLGRKDVMLTVEPGTHGSTYGGNPL
GCAVAIRALEVVQEENMIERAEKLGHLFRDGLRALDS-----PLITTIRGKGLLNAIVID
ESKTNGHSAWDLCMLMKEKGLLAKPTHQNIIRLAPPLVITEDEVKRALQIIGEAVSELPN
LKGKKEEEIIPPEEKNVHIQVEN
>XP_013255177_Exophiala_aquamarina
MTPSAVEGDGVNGVTQLNGHSVGTQLKATAPAFHPTGTPN----KSKYHASSSDEAIHAE
HEYAAHNYHPLPIVFARALGTKVWDPEGREYLDFLSAYSAVNQGHCHPELVKALVEQAST
LTLSSRAFYNDVFPRFAEFVTKYFGFDMVLPMNTGAEAVETVIKIARKWGYKSKGIPQGE
ALVLSVAENFHGRTFSAISMSTD-PESRDNYGPYLPGVGSLNPG----TGEVIPYNDISA
VRSVFESH-GEKIAGFLVEPIQGEAGIVVPSDSYLSDLRALCDKHNVLLICDEIQTGIAR
TGKLLCHE---WAGIKPDLVLLGKAISGGMYPVSCVLGSKEVMLTIEPGTHGSTYGGNPL
GCAVAIRALEIVREEKMVERAEKLGQVFRDGLRDLNS-----PLITTIRGKGLLNAIVID
ESKTNGHSAWDLCMLMKSKGLLAKPTHQNIIRLAPPLVITDEEIQTALAIIGAAVSELPN
LKGEKEADVLPEGEKNVSIKVDN
>XP_016226881_Exophiala_mesophila
MSPTAVNGNGVNGVTSVNGSTTGTQLKATAPAFHPSGTPD----KSRYHAASSNEAIHAE
HEYAAHNYHPLPIVFARALGTKVWDPEGHEYLDFLSAYSAVNQGHCHPELVKALVEQAST
LTLSSRAFYNDVFPRFAEFVTKYFNFDMVLPMNTGAEAVETAIKIARKWGYKSKGIPDGE
ALVLSVAENFHGRTFSAISMSTD-PESRDNYGPYLPGVGSVNPA----TGEIIPYNDVDA
VRSAFESH-GDKIAGFLVEPIQGEAGIVVPSDNYLSEVRALCDKYNVLLICDEIQTGIAR
TGKLLCHE---WAGIKPDMVLLGKAISGGMYPVSAVLGRKDVMLTIEPGTHGSTYGGNPL
GCAVAIRALEIVQEEKMIERAEKLGQKFRDGLRDLNS-----PLITTIRGKGLLNAIVID
ESKTNGHSAWDLCMLMKTKGLLAKPTHQNIIRLAPPLVITEEEIAKALQIIGEAAAELPT
LTGQKEHDVLPEGEKNVHIGVDN
>XP_013267446_Rhinocladiella_mackenziei
MAPSAANDSRLNGRTHTNGH--GTQSKATAPAFHPAG-------SSKYHASSSDEAIHLE
QEYAAHNYHPLPVVFAKASGTTVWDPEGRQYLDFLSAYSAVNQGHCHPELVKTLVEQAST
LTLSSRAFYNDVFPRFAEFVTKYFNFDMVLPMNTGAEAVETAIKIARKWGYKSKGIPQGE
AIVLSVANNFHGRTFSAISMSTD-PESRDNYGPYLPGVGSVSPS----TGKLIQFNDVSA
VRTAFESH-GDKIAGFLVEPIQGEAGIVVPSDTYLTEIRGLCDQHNVLLICDEIQTGIAR
TGKLLCHE---WAGIKPDMVLLGKAISGGMYPVSCVLGRKDVMLTIEPGTHGSTYGGNPL
GCAVAIRALEIVRDENMVERAEKLGQIFRDGLRNLKS-----PIITVVRGKGLLNAIVID
EAKTNGHSAWDLCMLMKEKGLLAKPTHQNIIRLAPPLVITEDEIMHALAIIDEAVAELPN
LKGKREEEVIPSGEKNISINVEN
>XP_017999739_Phialophora_attinorum
MSPIAI--------DETNGHANGTVSK-SAPTTSPAQ-------TSKYHASTSDEAIHAE
HTYAAHNYHPLPIVFAKALGTKVWDPEGREYLDFLSAYSAVNQATATPNF----------
----SRAFYNDVFPRFAQFVTEYFNFDVVLPMNTGAEAVETAIKIARKWGYKSKAIPANK
ALVLSVAENFHGRTFSAISMSTD-PESRDNYGPFLPAIGSVCPA----TGKPIPFNDVPA
VRAAFETH-GKEIAAFIVEPIQGEAGIVVPDDNYLRDIRALCDEHNILLICDEIQTGIAR
TGKLLCHE---WAGIKPDMVLLGKAISGGMYP---------------PGTHGSTYGGNPL
GCAVAMRALEIVQEEGLTDRAQRLGEVFRKGLEDLKS-----PMITTIRGKGLLNAIVID
EARTGGHSAWDLCMLMKEKGLLAKPTHENIIRLAPPLVITEEEIKKALSIIDEAVRELPT
LKGKKEDEVIPDGEKDVKIGIEN
>NP_596588_Schizosaccharomyces_pombe
----------------------------------------MSAESLLHNTFSTEQIEVLE
NEYAAHNYHPLPVCFSKAKGAKVWDPEGREYLDFLSAYSAVNQGHCHPKIIEALVEQAQR
VTLSSRAFYNDKFGPFAKYITEYFGYEMVIPMNTGAEAVETACKLARLWGYKAKKIPTDE
AIILSCVDNFHGRTMGIISMSTD-PDARDNYGPYLPNVGPKISG----ADRVLRYNNIED
LKYYLDTF-GPKVAAFLVEPIQGEAGVMVPDDGYLEEAYKLCKAHNVLFIADEVQTGVAR
TGKMLCIEH---SNVKPDVVILGKAISGGVYPVSAVLSSREIMLNFEPGTHGSTYGGNPL
GAAVSIAALEVVKEEKLTERAAVLGEKFRTALIECKS-----PIVQKVRGRGLLNAVVID
ESKTNGRTAWDLCLIMRSRGVLAKPTHGNIIRFSPPLVITEEDLMKGIEVIKKSLNDLPT
IDMTPYAEKPIH-----------
```
