## Supplementary material for "Coding Sequence Insertions in Fungal Genomes are Intrinsically Disordered and can Impart Functionally-Important Properties on the Host Protein": MAFFT_MSAs: XP_713326.1_blasthits_MAFFT.txt

```
>XP_713326_Candida_albicans
------------------------------------------------------------
------------------------------------------------------------
------------------------------------------------------------
------------------------------------------------------------
------------------------------------------------------------
---------------------------MPS--------HFDTLQLHAGQP--VEKPHQPR
APPIYATTSYVFNDSKHGAQLFGLETPGYIYSRIMN--------------------PTND
VFEQRIAALEGGIGALATSSGQSAQFLAIAGLAHAGDNIISTSYLYGGTYNQFKVAFKRL
GIETKFVNGDAAEDFAKLIDDKTKAIYIETIGNPKYNVPDFEKITKLAHEHGIPVVVDNT
FGAGGFLVNPI---AHGADIVVHSATKWIGGHGTT--IAGVIVDSGNFPWTEYPEKYPQF
SKPSEGYHGLVLSDALGKAAYIGHLRIELLRDLGPALNPFGSFLLLQGLETLSLRVERQS
ENALKLAQWLEKNPNVESVSYLGLPSHESHELSKKYLNNDAKYFGGALAFTVKDITN--T
-SS----DPFNEASPKLVDNLEIASNLANVGDSKTLVIAPWFTTHQQLSDEEKLASGVTK
GLIRVSTGTEYIDDIINDFEQAFKKVYNN---------------------------
>XP_002419699_Candida_dubliniensis
------------------------------------------------------------
------------------------------------------------------------
------------------------------------------------------------
------------------------------------------------------------
------------------------------------------------------------
---------------------------MPS--------HFDTLQLHAGQP--VEKPHQPR
APPIYATTSYVFNDSKHGAQLFGLETPGYIYSRIMN--------------------PTND
VFEQRIAALEGGIGALATSSGQSAQFLAIAGLAHAGDNIISTSYLYGGTYNQFKVAFKRL
GIETKFVNGDAAEDFAKLIDDKTKAIYLETIGNPKYNVPDFEKITKLAHEHGIPVVVDNT
FGAGGFLVNPI---AHGADIVVHSATKWIGGHGTT--IAGVIVDSGNFPWTEYPEKYPQF
SKPSEGYHGLVLSDALGKAAYIGHLRIELLRDLGPALNPFGSFLLLQGLETLSLRVERQS
ENALKLAQWLEKNPNVESVSYLGLPSHESHELSKKYLNNDAKYFGGALAFTVKDISN--S
-ST----DPFNEASPKLVDNLEVASNLANVGDSKTLVIAPWFTTHQQLSDEEKLASGVTK
GLIRVSIGTEFIDDIINDFEQAFKKVYNN---------------------------
>XP_002545235_Candida_tropicalis
------------------------------------------------------------
------------------------------------------------------------
------------------------------------------------------------
------------------------------------------------------------
------------------------------------------------------------
---------------------------MPS--------HFDTLQLHAGQP--VEKPHQPR
APPIYATTSYVFNDSKHGAQLFGLETPGYIYSRIMN--------------------PTND
VFEQRMAALEGGVGALATSSGQSAQFLAIAGLAHAGDNIISTSYLYGGTYNQFKVAFKRL
GIETKFVNGDKPEDFAKLIDDKTKAIYLESIGNPKYNVPDFEKITKIAHDNGIPVVVDNT
FGAGGFLVNPL---KHGADIVVHSATKWIGGHGTT--IAGVIVDSGNFPWTEYPEKFPQF
SKPSEGYHGLVLNDALGKAAYIGHVRIELLRDLGPALNPFGSFLLLQGLETLSLRVERQS
ENALKLAQWLEKHPQVESVSYLGLPSHESHELSKKYFNNDAKYFGGALAFSVKDIEN--T
-TN----DPFNEASAKLVDNLEIASNLANVGDSKTLVIAPWFTTHQQLSDEEKLASGVTK
GLIRVSIGTEFIDDIINDFDKAFKKVYN----------------------------
>XP_003869940_Candida_orthopsilosis
------------------------------------------------------------
------------------------------------------------------------
------------------------------------------------------------
------------------------------------------------------------
------------------------------------------------------------
---------------------------MPS--------HFDTLQLHAGQP--VDKPYNAR
APPIYATSSYVFNDSKHGAQLFGLETPGYIYSRIMN--------------------PTND
VFEQRIAALEGGIGALATSSGQAAQLLAIAGLAHSGDNIISTSYLYGGTYNQFKVAFKRF
GIETRFVNGDNVDDFAKLIDNKTKAIYLESIGNPKYNVPDFEKIVKLAHDNGIPVVVDNT
FGAGGFLVNPI---KYGADIVVHSATKWIGGHGTT--IAGVVVDSGKFPWTKYPEKYPQF
SKPSEGYHGLILSDALKEAAFIGHLRIELLRDLGPALNPFGSFLLLQGLETLSLRVERQS
ENALKLAQWLESNPHVDSVSYVGLPSHESHELAKKYFNNNAKFFGGALSFTVKEIES--N
-SS----DPFQEASPKVVDNLKIASNLANVGDSKTLVIAPYFTTHQQLDEEEKIASGVSK
GLIRVSIGTEFIDDIIEDFEQAFKKVYGN---------------------------
>XP_001524334_Lodderomyces_elongisporus
------------------------------------------------------------
------------------------------------------------------------
------------------------------------------------------------
------------------------------------------------------------
------------------------------------------------------------
---------------------------MPS--------HFDTLQLHAGQP--VDGPHRPR
APPIYATTSYVFNDSKHGAQLFGLETPGYIYSRIMN--------------------PTND
VFEQRIAALEGGIGALATSSGQSAQFLAIAGLAHAGDNFISTSYLYGGTYNQFKVAFKRL
GIETRFVNGDSAADFEKLIDDKTKAIYLESIGNPKYNVPDFEKIVKVAHDNGIPVVVDNT
FGAGGFLVNPI---AHGADIVVHSATKWIGGHGTT--IAGVVVDSGKFDWTKYPEKYPQF
SKPSEGYHGLVLSEALKEAAYIGHLRIELLRDLGPALNPFGSFLLLQGLETLSLRVERQS
ENALALAQWLEKHPQVESVSYLGLPSHESHQLAKKYFNNGAKYYGGALAFTVKDQPK--T
-SE----DPFDEASPKLVDNLQIASNLANVGDSKTLVIAPYFTTHQQLTEDEKVASGVSK
GLIRVSVGTEFIDDIINDFDQAFKKVYA----------------------------
>XP_007376700_Spathaspora_passalidarum
------------------------------------------------------------
------------------------------------------------------------
------------------------------------------------------------
------------------------------------------------------------
------------------------------------------------------------
---------------------------MPS--------HFDTLQLHAGQP--VEEPHKAR
APPIYATTSYVFNDSKHGAQLFGLETPGMIYSRIMN--------------------PTND
VFENRIATLEGGVGALATASGQSAQFLAIAGVAHAGDNFISTSYLYGGTYNQFKVALKRF
GIEARFVNGDKPEDFAKLIDEKTKAIYIESIGNPKYNVPDFEKLAKIAHDHGIPLIVDNT
FGCGGFLVNPI---AHGADIVVHSATKWIGGHGTT--IAGVIVDSGNFPWADYPERFPQF
SKPSEGYHGLILNDALGKAAFIGHARIELLRDIGPALNPFGSFLLLQGLETLSLRVERQS
YNALTLAQWLQKNPYVESVSYLGLESHESHELAKKYFNNDAKFFGGALTFTVKELEN--T
-SS----DPFDEASPRLVDNLEIASNLANVGDSKTLVIAPWFTTHQQLSEEERLSSGVTK
GLIRVSVGTEFIDDLIADFDQAFKKVYGEK--------------------------
>XP_043049093_Scheffersomyces_spartinae
------------------------------------------------------------
------------------------------------------------------------
------------------------------------------------------------
------------------------------------------------------------
------------------------------------------------------------
---------------------------MPS--------HFDTLQLHAGQD-PDSEAARPR
APPIYATTSYVFKDSQHGAQLFGLEKEGYIYSRIMN--------------------PTAD
VFEKRIAALEHGIGALAVSSGQAAQFTAIASLAHAGDNVVVASYLYGGTYNQFKVAFKRL
GIEARFVDIDNFDEIKSKIDDKTKALYFESISNPKYNVPDFETLALIAHERGVPVVVDNT
FGAGGFLVNPI---DFGADIVVHSATKWIGGHGTT--IAGVVVDSGKFPWAQYPKKFPQF
SEPSEGYHGLVINDALGPAAFIGHARIEILRDLGPNLNPFGAFMLIQGLETLSLRVERQS
SNALKLAQWLEKSPYVTWVSYIGLESHPDHARALKYFNSKEYF-GGALSFGVKELDNIVE
-------DQFKEASPLFVDQLKVASNLANVGDSKTLVIAPWFTTHQQLSDEEKIASGVSK
DLIRLSIGTEFIDDIIDDFAQAFEKVYESK--------------------------
>XP_001384318_Scheffersomyces_stipitis
------------------------------------------------------------
------------------------------------------------------------
------------------------------------------------------------
------------------------------------------------------------
------------------------------------------------------------
---------------------------MPS--------HFDTLQLHAGQQ--LEKPHRAR
APPIYATTSYVFDDSKHGAQLFGLETPGMIYSRIMN--------------------PTND
VFEQRIAALEGGVGALATSSGQSAQFLAIAGLAHAGDNVLSTSYLYGGTYNQFKVAFKRL
GIEARFVNGDSAEDFAKLIDDKTKAIYIESIGNPKYNVPDFEKIAKLAHDNGIPLVVDNT
FAAGGFLINPF---KHGADIIVHSATKWIGGHGTT--IAGVIVDSGKFPWKKYPKKYPQF
SEPSEGYHGLILNDALGEQAFIGHARIELLRDLGPALNPFGSFLLLQGLETLSLRVERQS
YNALKLAQYLEKSPYVSWVSYLGLPSHESYELSKKYLNNPDLA-GGALSFGVKPLEG--T
KSD----DPFQAASPRVVDNLEIASNLANVGDSKTLVIAPYYTTHQQLSESEKVNSGVTE
DLIRVSIGTEFIDDIIADFEKAFKTVYGA---------------------------
>XP_020062828_Suhomyces_tanzawaensis
------------------------------------------------------------
------------------------------------------------------------
------------------------------------------------------------
------------------------------------------------------------
------------------------------------------------------------
---------------------------MPS--------HFDTLQLHAGQE--VEAPYNAR
APPIYATTSYSFNDSKHGAQLFGLETPGYIYSRIMN--------------------PTND
VFEKRIAALEGGIGALATSSGQAAQLIAIAGLAHAGDNFVSTSYLYGGTYNQFKVAFKRF
GIEARFVNGDDPADFEKLIDDKTKAIYLESISNPKFNVPDFEKIVKIAHDKGIPVVVDNT
FGAGGYLIRPI---DHGADIVVHSATKWIGGHGTT--IAGVVVDSGKFPWAQYPEKFPQF
SKPSEGYHGLVLNDALGSSAFIGHARIELLRDLGPALNPFGSFLLLQGLETLSLRVDRQS
ENALKLAQYLELSPHVKWVSYLGLPSHKDHNSSQKYLNHKDKF-GGVFAFGVKDSPH--E
-AK----DEFDEASPKVVDSLKIASNLANVGDSKTLVIAPWFTTHQQLSDEEKLASGVTK
DLIRVSVGTEYVEDLIGDFEQAFKQVYG----------------------------
>XP_020078640_Hyphopichia_burtonii
------------------------------------------------------------
------------------------------------------------------------
------------------------------------------------------------
------------------------------------------------------------
------------------------------------------------------------
---------------------------MSY--------HFDTLQLHAGQP--VEKPHQAR
APPIYATSSYVFNDSKHGAQLFGLETPGYIYSRIMN--------------------PTND
VFEQRIAALEGGVGALATSSGQAAQLLAITGLAHLGDNIISTSFLYGGTYNQFKVAFKRL
GIEARFVNGDAPEDFAKLIDNKTKAIYLESIGNPKYNVPDFEKIVEIAHSNGIPVVVDNT
FGAGGFLVKPL---SLGADIVVHSATKWIGGHGNT--IAGVVVDGGKFPWKDWPEKFPQF
SKPSEGYHGLVLNEALGNAAFIGHARIELLRDLGPTLNPFGAFLLIQGLETLSLRVERQS
YNALKLAQYLEKSPYISWVSYLGLPSHKDHERAKKYFNHKDIF-GGVLSFGVKDLDT--K
-TD----DPFQEAAAQVVDNLELASNLANVGDSKTLVIAPWFTTHQQLNEEEKVASGVTK
DLIRLSIGTEHIDDIINDFEQSFKKVYKA---------------------------
>XP_015465642_Debaryomyces_fabryi
------------------------------------------------------------
------------------------------------------------------------
------------------------------------------------------------
------------------------------------------------------------
------------------------------------------------------------
---------------------------MPS--------HFDTLQLHAGQP--VEKPHKPR
APPIYATTSYVFDDSKHGAQLFGLETPGYIYSRIMN--------------------PTND
VFEQRMAALEHGVGAVATSSGQSAQFLAIAGLAHSGDNFISTSFLYGGTYNQFKVAFKRL
GIEAKFVNGDKVEDFAKLIDEKTKAIYIETIGNPKYNVPDFEAISKLAHDHGIPVVVDNT
FGAGGYLVNPI---DHGADIVVHSATKWIGGHGTT--IAGVIIDSGNFPWEKHPERFPQF
SKPSEGYHGLVLNDALGKAAFIGHVRIELLRDLGPALNPFGSFLLLQGLETLSLRVERQS
YNALKLAQYLEKSPYVEWVSYLGLPSHEYHERSKKYLNNKDIY-GGALSFGVKDLGE--N
-KE----DPFQEASPKFVDNLKVASNLANVGDSKTLIIAPYYTTHQQLSDEEKIASGVSK
DLIRVSVGTEFIDDIIEDFEQAFKTVFESS--------------------------
>XP_460624_Debaryomyces_hansenii
------------------------------------------------------------
------------------------------------------------------------
------------------------------------------------------------
------------------------------------------------------------
------------------------------------------------------------
---------------------------MPS--------HFDTLQLHAGQP--VEKPHKPR
APPIYATTSYVFDDSKHGAQLFGLETPGYIYSRIMN--------------------PTND
VFEQRMAALEHGIGAVATSSGQSAQFLAIAGLAHVGDNFISTSFLYGGTYNQFKVAFKRL
GIETKFVNGDKVEDFAKLIDDKTKAIYIETIGNPKYNVPDFEAISKLAHDHGIPVVVDNT
FGAGGYLINPI---DHGADIVVHSATKWIGGHGTT--IAGVIVDSGNFPWEKYPERFPQF
SKPSEGYHGLVLNDALGKAAFIGHVRIELLRDLGPALNPFGSFLLLQGLETLSLRVERQS
YNALKLAQFLEKSPYVEWVSYLGLPSHEYHERSKKYLNNKENY-GGVLSFGVKDLGE--N
-KE----DPFQEASPRFVDNLKVASNLANVGDSKTLIIAPYYTTHQQLSDEEKAASGVSK
DLIRVSVGTEFIDDIIGDFEQAFKTVYESS--------------------------
>XP_006690098_Yamadazyma_tenuis
------------------------------------------------------------
------------------------------------------------------------
------------------------------------------------------------
------------------------------------------------------------
------------------------------------------------------------
-----------------------------M--------KFETKQVHAGLE---IDSTRAR
AQPIYATSSFVFKNSEHGADLFGLKDPGYIYSRIGN--------------------PTNA
SFERRIAALENGSSAVATASGQAAQYLTISSLCFAGDNFITSSHLYGGTYNQFKVYFKRY
GIEARFVQGTNVDDYEKKIDSKTKLIYVESIGNPSYDVADFEKLSQLAHRYGIPLVVDNT
FGAGGYVIRPI---DHGADIVVHSATKWISGSGTT--IAGVVVDSGKFPWKDHPERFHQF
SQPSEGYHGMVYNDAVGSDAFAVYVRTEGLRDVGPSLNPFGAFLLLQGLETLSLRVERES
SNALKLAQWFEKSPYVTKVSYLGLTSHSSHELVQKYLANKGVY-GACLSIEVKSFDKPVD
-------NDFKEAAVQVVDNLEIFSNLANVGDSKSLVIAPYFTTHQQLSEKEKQDTGVTK
GLIRLSIGTEHIDDLVADFEQSFEKVYGK---------------------------
>XP_001485708_Meyerozyma_guilliermondii
------------------------------------------------------------
------------------------------------------------------------
------------------------------------------------------------
------------------------------------------------------------
------------------------------------------------------------
---------------------------MPL--------HFDTLQLHAGQL--VEQPHRSR
APPIHATTSYVFNDSEHGANLFGLKEPGMIYSRIMN--------------------PTNG
VFEERMAALEGGIGALAVSSGQAAQFITVAGLAHAGDNIVSTSYLYGGTYNQFKVAFKRL
GIETRFVNGDKPEDFEHLIDDRTKAIYIESIGNPKYNVPDFEKIVSIAHAKGVPVVVDNT
FGAGGFLVRPI---DHGVDIVVHSATKWIGGHGTT--IGGVIIDSGKFPWTEYPEKFPQF
SKPSEGYHGLILSEALGNAAFIGHARIELLRDLGPALNPFGLFLLLQGLETLSLRVERQS
QNALKLAKYLESSPHVSWVSYLGLPSHESYELGKKYLNTEHA--GGMLSFGVKPIDS--G
-DK----SPFKEAGPRVVDQLKIASNLANVGDSKTLVIAPYYTTHEQLSEEEKVASGVTK
DLIRVSVGTEHIDDLIQDFEQAFGEVYK----------------------------
>XP_018712798_Metschnikowia_bicuspidata
------------------------------------------------------------
------------------------------------------------------------
------------------------------------------------------------
------------------------------------------------------------
------------------------------------------------------------
---------------------------MSQ--------HFDTLQLHAGQD--VEKPHGAR
APPIYATTSYVFDDSKHGAQLFGLETPGYIYSRIMN--------------------PTND
VFEKRMAALEGGVGALAVSSGQAAQFLAIAGLAHHGDNIVTTSFLYGGTYNQFKVAFKRL
GIEARFVNGDAPEEFAKLIDAKTKAIYIEAMGNPKYNVPDFEKIVKIAHDNGIPVVCDNT
FGAGGYLVNPI---KQGADIVVHSATKWIGGHGTT--IAGVIIDSGKFPWAEYPDKYPQF
SQPSEGYHGLVLNEALGNQAYIGHVRIELLRDLGPALNPFGAFLLLQGLETLSLRVERQS
YNAQKLAEYLGNSPYVSWVSYVGLPSHESHELAKKYFNHSDKF-GGVLSFGVKALEA--T
-SD----DPFQEAAAQVVDNLELASNLANVGDSKTLVIAPYYTTHQQLADHEKLASGVTK
ELIRLSIGTEHIDDIIADFEKSFKKVYGA---------------------------
>XP_002619112_Clavispora_lusitaniae
------------------------------------------------------------
------------------------------------------------------------
------------------------------------------------------------
------------------------------------------------------------
------------------------------------------------------------
---------------------------MPS--------HFDTLQLHAGQE--VERPVGAR
APPIYATTSYVFNDSKHGAQLFGLETPGYIYSRIMN--------------------PTND
VFEKRMAALEGGVGALAVSSGQAAQFLAIAGLAHNGDNVISTSYLYGGTYNQFKVAFKRL
GIESRFVNGDKPEDFAKLIDDKTKAIYLESMGNPKYNVPDFEKIVKIAHENGIPVVVDNT
FGAGGFLVNPI---KLGADIVVHSATKWIGGHGTT--IAGVIVDSGNFPWAKYPQKYPQF
SEPSEGYHGLVLNEALGNQAYIGHVRIELLRDLGPALNPFGSFLLLQGLETLSLRVERQS
DNAMKLAKYLEKSPYVKWVSYVGLPSHESHELAKKYFNHKEYF-GGALTFGVKDLET--Q
-VD----DPFQEAAAKFVDNLEVASNLANVGDSKTLIIAPYFTTHQQLSHEEKLASGVTK
DMIRLSIGTEYIEDIIADFEQSFKKVYGA---------------------------
>XP_025340642_Candida_haemuloni
------------------------------------------------------------
------------------------------------------------------------
------------------------------------------------------------
------------------------------------------------------------
------------------------------------------------------------
---------------------------MPS--------HFDTLQLHAGQE--VEKPHGAR
APPIYATTSYVFDDSKHGAQLFGLETPGYIYSRIMN--------------------PTND
VFEKRIAALEGGIGALAVASGQAAQFITIGGLAHAGDNIVSTSYLYGGTYNQFKVAFKRL
GIETRFVNGDSPDDFAKLIDNKTKAIYVESIGNPKYNVPDFDKIIKIAHDNGVPVVVDNT
FGAGGYLVSPI---KLGADIVVHSATKWIGGHGTT--IGGVIVDSGKFPWKEYPDKFPQF
SKPSEGYHGLVLNDALGEAAFIGHARIELLRDLGPALNPFGSFLLLQGLETLSLRIERQS
YNALKLSQWLEKSSHVKWVSYVGLPSHESHELAKKYFN-TEHY-GGVLALGVKDLEE--K
-VD----DPFKEAAAQVVDNLEVASNLANVGDSKTLVIAPYFTTHQQLSDEEKLNSGVTK
ELIRVSVGTEFIDDIIADFEQSFKKVYGA---------------------------
>XP_024715150_Candida_pseudohaemulonis
------------------------------------------------------------
------------------------------------------------------------
------------------------------------------------------------
------------------------------------------------------------
------------------------------------------------------------
---------------------------MPS--------HFDTLQLHAGQE--VEKPHGAR
APPIYATTSYVFDDSKHGAQLFGLETPGYIYSRIMN--------------------PTND
VFEKRIAALEGGIAALAVASGQAAQFITIGGLAHAGDNIVSTSYLYGGTYNQFKVAFKRL
GIETRFVNGDSPEDFAKLIDDKTKAIYVESIGNPKYNVPDFEKIVKIAHDNGVPVVVDNT
FGAGGYLVSPI---KLGADIVVHSATKWIGGHGTT--IGGVIVDSGKFPWKEYPEKFPQF
SKPSEGYHGLVLNDALGEAAFIGHARIELLRDLGPALNPFGSFLLLQGLETLSLRIERQS
QNALKLSQWLEKSPHVKWVSYVGLPSHESHELAKKYFN-TEHY-GGVLALGVKDLDK--K
-VD----DPFQEAAAQVVDNLEVASNLANVGDSKTLVIAPYYTTHQQLSEEEKASSGVTK
ELIRVSIGTEFIDDIIADFEQSFKKVYG----------------------------
>XP_025334605_Candida_duobushaemulonis
------------------------------------------------------------
------------------------------------------------------------
------------------------------------------------------------
------------------------------------------------------------
------------------------------------------------------------
---------------------------MPS--------HFDTLQLHAGQE--VEKPHGAR
APPIYATTSYVFDDSKHGAQLFGLETPGYIYSRIMN--------------------PTND
VFEKRIAALEGGIAALAVASGQAAQFITIGGLAHAGDNIVSTSYLYGGTYNQFKVAFKRL
GIETRF-------DFAKLIDDKTKAIYVESIGNPKYNVPDFEKIIKIAHDNGVPVVVDNT
FGAGGYLVSPI---KLGADIVVHSATKWIGGHGTT--IGGVIVDSGKFPWKQYPEKFPQF
SKPSEGYHGLVLNDALGEAAFIGHARIELLRDLGPALNPFGSFLLLQGLETLSLRIERQS
QNALKLSQWLEKSPHVKWVSYVGLPSHESHELAKKYFN-TEHY-GGVLALGVKDLDK--K
-VE----DPFQEAAAQVVDNLEVASNLANVGDSKTLVIAPYYTTHQQLSEEEKASSGVTK
ELIRVSIGTEFIDDIIADFEQSFKKVYG----------------------------
>XP_028890810_Candida_auris
------------------------------------------------------------
------------------------------------------------------------
------------------------------------------------------------
------------------------------------------------------------
------------------------------------------------------------
---------------------------MPS--------HFDTLQLHAGQE--VEKPHSAR
APPIYASTSFVFDDSKHGAQLFGLEKPGYIYSRIMN--------------------PTND
VFEKRIAALEGGIGALAVASGQAAQFITIGGLAHAGDNIVSTSYLYGGTYNQFKVAFKRL
GIETRFVRGDSPEDFAKLIDEKTKAVYVESIGNPKYNVPDFDKIVKIAHDNGIPVVVDNT
FGAGGYLVSPI---KLGADIVVHSATKWIGGHGTT--IGGVIVDSGKFPWKQYPEKFPQF
SKPSEGYHGLILNDALGEAAFIGHARIELLRDLGPALNPFGSFLLLQGLETLSLRIERQS
YNALKLSQWLEKSPHVKWVSYVGLPSHESHELAKKYFN-TEHF-GGVLALGVKELDQ--K
-AD----DPFKEAAAQVVDNLEVASNLANVGDSKTLVIAPYYTTHQQLSEEEKISSGVTK
ELIRVSVGTEFIDDLIADFEQSFKKVYGA---------------------------
>NP_013406_Saccharomyces_cerevisiae
------------------------------------------------------------
------------------------------------------------------------
------------------------------------------------------------
------------------------------------------------------------
------------------------------------------------------------
---------------------------MPS--------HFDTVQLHAGQENPGDNAHRSR
AVPIYATTSYVFENSKHGSQLFGLEVPGYVYSRFQN--------------------PTSN
VLEERIAALEGGAAALAVSSGQAAQTLAIQGLAHTGDNIVSTSYLYGGTYNQFKISFKRF
GIEARFVEGDNPEEFEKVFDERTKAVYLETIGNPKYNVPDFEKIVAIAHKHGIPVVVDNT
FGAGGYFCQPI---KYGADIVTHSATKWIGGHGTT--IGGIIVDSGKFPWKDYPEKFPQF
SQPAEGYHGTIYNEAYGNLAYIVHVRTELLRDLGPLMNPFASFLLLQGVETLSLRAERHG
ENALKLAKWLEQSPYVSWVSYPGLASHSHHENAKKYLSNGF---GGVLSFGVKDLPN--A
DKE---TDPFKLSGAQVVDNLKLASNLANVGDAKTLVIAPYFTTHKQLNDKEKLASGVTK
DLIRVSVGIEFIDDIIADFQQSFETVFAGQKP------------------------
>XP_018220702_Saccharomyces_eubayanus
------------------------------------------------------------
------------------------------------------------------------
------------------------------------------------------------
------------------------------------------------------------
------------------------------------------------------------
---------------------------MPS--------HFDTVQLHAGQEDPSDNAHRTR
AVPIYATSSYVFENSKHGSQLFGLEVPGYVYSRFQN--------------------PTSN
VLEERIAALEGGAAALAVSSGQAAQTLAIQGLAHTGDNIVSTSYLYGGTYNQFKISFKRF
GIEARFVEGDNPEDFEKVFDERTKAVYLETIGNPSYNVPDFEKIVAIAHKHGIPVVVDNT
FGAGGFFCQPI---KYGADIVTHSATKWIGGHGTT--IGGIIVDSGKFPWKDYPEKFPQF
SQPAEGYHGTIYNEAYGNLAYIVHVRTELLRDLGPLMNPFASFLLLQGVETLSLRAERHG
ENALKLAKWLEQSPYVSWVSYPGLASHSHHENAKKYLSNGF---GGVLSFGVKDLPN--A
DKE---TDPFKLSGAQVVDGLKLASNLANVGDAKTLVIAPYFTTHKQLNDKEKLASGVTK
DLIRVSVGIEFIDDIIADFQQSLETVFAGQKP------------------------
>XP_033768045_Saccharomyces_paradoxus
------------------------------------------------------------
------------------------------------------------------------
------------------------------------------------------------
------------------------------------------------------------
------------------------------------------------------------
---------------------------MPS--------HFDTVQLHAGQENAGDNAHRSR
AVPIYATTSYVFENSKHGSQLFGLEVPGYVYSRFQN--------------------PTSN
VLEERIAALEGGAAALAVSSGQAAQTLAIQGLAHTGDNIVSTSYLYGGTYNQFKISFKRF
GIEARFVEGDDPEEFEKVFDERTKAVYLETIGNPKYNVPDFEKIVAIAHKHGIPVVVDNT
FGAGGYFCQPI---KYGADIVTHSATKWIGGHGTT--IGGIIVDSGNFPWKDYPEKFPQF
SQPAEGYHGTIYNEAYGSLAYIVHVRTELLRDLGPLMNPFASFLLLQGVETLSLRAERHG
ENALKLAKWLEQSPYVSWVSYPGLASHSHHENAKKYLSNGF---GGVLSFGVKDLPN--A
DKE---TDPFKLSGAQVVDNLKLASNLANVGDAKTLVIAPYFTTHKQLNDKEKLASGVTK
DLIRVSVGIEFIDDIIADFQQSFETVFAGQKP------------------------
>XP_003673522_Naumovozyma_castellii
------------------------------------------------------------
------------------------------------------------------------
------------------------------------------------------------
------------------------------------------------------------
------------------------------------------------------------
---------------------------MPS--------HFDTVQLHAGQENPDDNKNRPR
AVPIYATTSYVFNDSKHGAQLFGLEVPGYVYSRFQN--------------------PTNN
VFEERIAALEGGAAAVAVSSGQAAQTLAISGLAHVGDNIVSTSYLYGGTYNQFKVAFKRL
GVEARFVDGDNPADFEKLFDERTKAVYLESIGNPKYNVPDFEGIVAVAHKHGIPVVVDNT
FGAGGFFCQPL---KFGADIVTHSATKWIGGHGTT--VAGVVVDSGKFPWKDYPEKFPQF
SKPAEGYHGTIFNETYGNLAYIVHVRVELLRDLGPGMNPFAAFLLLQGVETLSLRCERHA
SNALALAKWLEKSPYVSWVSYPGLESHSHHENAKKYLSNGF---GGVLSFGVKDLPN--Q
SEEEVKKNPFAASGAQVVDSLQLASNLANVGDSKTLVIAPYFTTHQQLDDDEKLLSGVTK
DLIRVSVGTEFIDDIIGDFQQSFEKVFAGQKP------------------------
>XP_003669845_Naumovozyma_dairenensis
------------------------------------------------------------
------------------------------------------------------------
------------------------------------------------------------
------------------------------------------------------------
------------------------------------------------------------
---------------------------MPS--------HFDTIQLHAGQENPDDNANRPR
AVPIYATTSYVFNDSEHGSNLFGLKVPGYVYSRFQN--------------------PTQN
VLEERMAALEGGVAAVAVASGQAAQTLAICGLAHSGDNIISTSFLYGGTYNQFKVAFKRL
GIEARFVTGDNPDDFEKLIDDKTKAVYLESIGNPKYNVPDFEKIVEIAHKHGVPVVVDNT
FGAGGFFCQPI---KYGADIVTHSATKWIGGHGTT--IAGMIVDSGKFPWADYPEKFPQF
SKPAEGYHGTIFNEAYGNLAYIVHVRVELLRDLGPAISPFAAFLLIQGIETLSLRGERHG
QNALKLAQWLEQSPYVSWVSYPGLPSHPYHENAKKYLSNGF---GGVLSFGVKDIPG--Q
TKEELAAKPFSASGAQVVDSLKLASNLANVGDSKTLVIAPYFTTHEQLDDDEKLLSGVTK
DLIRVSVGTEFIDDIIADFQQSFEKVFAGKKL------------------------
>XP_003958038_Kazachstania_africana
------------------------------------------------------------
------------------------------------------------------------
------------------------------------------------------------
------------------------------------------------------------
------------------------------------------------------------
---------------------------MPS--------HFDTIQLHAGQEDAGDNAHRPR
AVPIYATTSYVFDDSKHGSQLFGLEVPGYVYSRFQN--------------------PTSN
VLEERIAALEGGAAALAVASGQAAQTLAIQGLAHNGDNIVATSYLYGGTYNQFKVAFKRF
GIEARFVEGDNQDDFEKQFDERTKCVYLESIGNPKYNVPDFEKIVAVAHKHGIPVMVDNT
FGAGGFFCQPI---KYGVDIVTHSATKWIGGHGTT--LGGVIIDSGKFPWKDYPEKFPQF
SKPAEGYHGTIYNEAYGNLAYIVHVRTELLRDLGSLMSPFAAFLLLQGVETLSLRGERHG
ENALKLAKWLEQSPYVSWVSYPGLPSHSHHENAKKYLSNGF---GGMLSFGVKDLPN--A
DTE---TDPFKLSGAQVVDNLKIASNLANVGDSKTLVIAPYFTTHQQLNDEEKLASGVTK
DLIRVSVGTEFIDDIINDFQQSFERTFEGKIPN-----------------------
>XP_022466321_Kazachstania_naganishii
------------------------------------------------------------
------------------------------------------------------------
------------------------------------------------------------
------------------------------------------------------------
------------------------------------------------------------
---------------------------MPS--------HFDTVQLHAGQEDPNDNNHRPR
AVPIYATTSYVFEDSKHGADLFGLKVPGYVYGRFQN--------------------PTQA
VLEDRLAALEGGAAALATASGQAAQTLAIQGLAHCGDNIVSTSFLYGGTYNQFKVAFKRF
GIEARFVEGDSPEDFEKVFDERTKCVYLESIGNPKYNVPDFEKIVAVAHKHGIPVMVDNT
FGAGGFFCQPL---KYGADIVTHSATKWIGGHGTT--LGGIIVDSGKFPWKDYPEKFPQF
SKPAEGYHGTIYNEAYGNLAYIVHVRTELLRDLGSMISPFAAFLLIQGVETLSLRGERHG
QNALKLAKWLEASPYVSWVSYPGLPSHSHHENAKKYLSNGF---GGMLSFGVKDLPN--A
ATE---TDPFKLSGAQVVDNLKLASNLANVGDSKTLVIAPFFTTHEQLADEEKLASGVTK
DLIRVSVGTEYIDDIIEDFKQAFEKTFAGKLIK-----------------------
>XP_445683_Candida_glabrata
------------------------------------------------------------
------------------------------------------------------------
------------------------------------------------------------
------------------------------------------------------------
------------------------------------------------------------
---------------------------MPS--------HFDTLQLHAGQENPDDNNHRPR
AVPIYSTTSFVFNDSQHGAQLFGLEVPGYIYSRFQN--------------------PTNN
VLEERIAALEGGAAALAVSSGQAAQTLAVAGLAHNGDNIVSTSFLYGGTYNQFKVAFKRL
GIEARFVEGDKPEDFEKLFDERTKAVYLESIGNPKYNVPDFENIVAVAHKHGIPVVVDNT
FGAGGFFCQPI---KYGADIVTHSATKWIGGHGTT--IGGIIVDSGKFPWKDYPEKFPQF
SKPAEGYHGTVYNETYGNLAYIVHVRTELLRDLGPGMSPFAAFLLLQGVETLSLRGERHG
QNALALAKWLEKNPHVAWVSYPGLPSHSHHENAKKYLSNGF---GGVLSFGVKDLPN--A
DKE---TDPFKLAGAQVVDNLKIASNLANVGDSKTLVIAPYFTTHQQLSDPEKLASGVTK
DLIRVSVGTEFIDDIIADFEQSFAKVYGSN--------------------------
>XP_004179756_Tetrapisispora_blattae
------------------------------------------------------------
------------------------------------------------------------
------------------------------------------------------------
------------------------------------------------------------
------------------------------------------------------------
---------------------------MPS--------HFDTIQLHAGQENAFEHASGPR
AVPIYATTSYVFDDSKYGAEIFGLEKPGFIYSRIMN--------------------PTND
VLERRLAALEGGAAALAVASGQAAQTLAITGLAHSGDNIVSTSFLYGGTYNQFKVAFKRL
GIEARFVEGDAPEDFEKLFDEKTKAVYLETIGNPKYNVPDFDKIVAVAHKHGIPVVVDNT
FGAGGFFCQPI---KYGADIVTHSATKWIGGHGTT--IAGAIIDSGKFPWKEYPEKFPQF
SKPSEGYHGMIFNEAMGNLAFIGHVRTELLRDLGPCMSPFASFLLLQGVETLSLRAERQG
ENTLALAKWLEKSAYVSWVSYPGLVSHSHHENAKKYLRNGF---GGVLSFGVKDLPG--A
AEE---KDPFKAAGAQAVDNLKLASNLANVGDSKTLVIAPYFTTHQQLSDEEKLASGVTK
DLIRVSVGTEFIDDIIADFQQSFEKIFNGVPPK-----------------------
>XP_003685963_Tetrapisispora_phaffii
------------------------------------------------------------
------------------------------------------------------------
------------------------------------------------------------
------------------------------------------------------------
------------------------------------------------------------
---------------------------MPS--------HFDTVQLHAGQEDPGDNAHRPA
AVPIYQTTSFVFEDSHHGAQLFGLEKPGYMYSRVGN--------------------PTVD
VLEKRLAALEGGAAAVCVSSGQAAQTLAITGLAHCGDNIVSTSYLYGGTYNQFKVAFKRL
GIDVRFVLGDNPEDFEKLFDEKTKAVYIESIGNPKYNVPDFEKIVAVAHKHGIPVVVDNT
FGAGGFFCQPI---KHGVDIVTHSATKWIGGHGTT--IAGVIVDSGKFPWKDYPEKFPQF
SKPSEGYHGMIFNDAMGPLAYIAHVRTELLRDLGPVMEPIAAFLLLQGVETLSLRAERQG
QNALKLAQWLEKSPHVNWVSYPGLPSHPYHDNAKKYLDNGF---GGVLSIGVKPLKD--V
SDS----DPFKKSGAQVVDNLKLALNLANVGDSKTLVIAPYFTTHQQLSDEDKLKSGVTE
DLIRISIGTEFIDDIIADFEQSFEKVFAGQK-------------------------
>XP_001644844_Vanderwaltozyma_polyspora
------------------------------------------------------------
------------------------------------------------------------
------------------------------------------------------------
------------------------------------------------------------
------------------------------------------------------------
---------------------------MPS--------HFDTIQLHAGQEDASTNANNPN
AVPIYATTSYVFNDSKHGAQLFGLETPGYIYSRIMN--------------------PTVD
VFEKRIAALEGGIAALAVSSGQAAQTLAITGLAHAGDNIVSTSYLYGGTYNQFKVAFKRL
GINVKFVEGDDPKDFEKLFDEKTKAVYLETIGNPKYNVPDFEKITEVAHKHGIPVVVDNT
FGAGGYFCQPI---KYGCDIVTHSATKWIGGHGTT--VAGAIIDSGKFPWKDYPERFPQF
SKPSEGYHGLVFNDAFGPAAFIGHVRTELLRDLGPCLDAFSAFLLLQGVETLSLRGERHG
ENTLKLAKWLEKSPYVSWVSYPGLPSHSHHENAKKYLSNGF---GGVLSFGVKDLPN--A
SDE---KDPFKASGAQVVDNLKLALNLANVGDSKTLVIAPYFTTHQQLNEEEKLASGVTK
DLIRVSVGTEYIDDIIADFQQSFEKVFAGQKP------------------------
>XP_003682016_Torulaspora_delbrueckii
------------------------------------------------------------
------------------------------------------------------------
------------------------------------------------------------
------------------------------------------------------------
------------------------------------------------------------
---------------------------MPS--------HFDTVQLHAGQENPDDNANRPR
AVPIYATTSYVFNDSKHGSQLFGLETPGYIYSRIMN--------------------PTVD
VLEKRIAALEGGAAALAVASGQASQALAISGLAHTGDNIVATSFLYGGTYNQFKVAFKRL
GIETRFVEGDNPEDFEKVFDERTKAVYLETIGNPKYNVPDFDRIVEVAHKHGIPVVVDNT
FGAGGFFAQPI---KYGADIVTHSATKWIGGHGTT--IGGIIVDSGKFPWKDYPEKFPQF
SIPSEGYHGMIFNDAFGPLAFIGHVRTELLRDLGPALNPFAAFQLLQGVETLSLRAERHG
ENALKLAAWLEQSPYVSWVSYPGLPSHSHHENAKKYLTNGF---GGVLSFGAKDLPNNAE
AEA---KNPFAAAGAKVVDNLKLASNLANVGDCKTLVIAPYFTTHLQLTHEEKASSGVTK
DLIRVSVGTEFIDDIINDFQQSFEQVYGKQNA------------------------
>XP_037145227_Zygotorulaspora_mrakii
------------------------------------------------------------
------------------------------------------------------------
------------------------------------------------------------
------------------------------------------------------------
------------------------------------------------------------
---------------------------MPS--------HFDTIQLHAGQENASDNANRPR
AVPIYATTSYVFDDSKHGSQLFGLETPGYIYSRIMN--------------------PTVD
VLEKRIAALEGGAAALAVASGQAAQALAISGLAHAGDNIVSTSFLYGGTYNQFKVAFKRL
GIESRFVDGDKPEDFEKYFDEKTKAVYLETIGNPKYNVPDFEKIVDIAHKHGIPVVVDNT
FGAGGFFAQPI---KYGADIVTHSATKWIGGHGTT--IGGLIIDSGKFPWKNYPKKFPQF
SQPSEGYHGLVFNEAFGPLAFIGHVRTELLRDLGPALNPFAAFQLIQGLETLSLRAERHG
ENALKLAQWLEKSPYISWVSYPGLPSHSHHENAKKYLTNGF---GGVLSFGAKDLPNNSE
AEK---EDPFKAAGARVCDSLKLASNLANVGDSKTLVIAPYFTTHLQLTEEEKLNAGVTK
DLIRVSVGTEYIDDIINDFQQAFQAVYGEGRP------------------------
>XP_002498942_Zygosaccharomyces_rouxii
------------------------------------------------------------
------------------------------------------------------------
------------------------------------------------------------
------------------------------------------------------------
------------------------------------------------------------
---------------------------MPS--------HFDTIQLHAGQEDPSEHSNRPR
AVPIYSTTSYVFDDSKHGSQLFGLETPGYIYSRIMN--------------------PTAD
VFERRIAALEGGVGALAVSSGLAAQTLAITGLAHAGDNIVSTSYLYGGTYNQFKIAFKRF
GIESRFIEGDDPSGLEAQIDERTKAVYLETIGNPKYNVPDFEKIVAIAHKHGVPVVVDNT
FGAGGYYCQPI---KHGADVVVHSATKWIGGHGTT--IGGVIVDSGNFPWKEYPKKFPQF
SEPSEGYHGLVFNEALGNQAFIGHVRAELLRDLGPSLSPFAAFLLLQGLETLSLRAERHA
SNALKLAQWLEKSPYVSWVSYPGLPNHSHHANAKKYLTNGF---GGVLSFGAKDLPDNPE
EKE----NPFKAAGAQISDNLELASNLANVGDCKTLVIAPYFTTHLQLNHEEKLAAGVSK
DLIRVSVGTEFIDDIIADFEQSFKKVYGDKKP------------------------
>XP_003648455_Eremothecium_cymbalariae
------------------------------------------------------------
------------------------------------------------------------
------------------------------------------------------------
------------------------------------------------------------
------------------------------------------------------------
---------------------------MPS--------HYDTLQLHAGQD-ASANSGNPR
AVPIYATSSYVFKNSQHGADLFGLNTPGYLYSRMGN--------------------PTVD
VLEKRLAALEGGRGCVAVASGQAAQAMALGALAQVGDNIVTSSHLYGGTYNQLKVAFKRL
GVEVRFSEGGEAEDYEQLFDDKTKALYVESIGNPKYTVPDFEKITEVAHKHGIPVVVDNT
FGAAGFFCKPI---EFGADIITHSATKWINGHGTA--IAGAIVDSGNFPWTQYPDKFPQF
SQPAESYHGMVYNDNFGPLAFIAYVRLELLRDLGSTMSPFTAFLSLQGLETLSLRCERHA
RNSIDLARHLEDSPYVAWVSYPGLDSHPSRNNAKKYLTNGA---GGMLSFGIKPFDKTNG
EEEASEVDT-SVIAAKFVDSLKLASNLANVGDSKTLVIAPYFTTHQQLTDEEKLKAGADK
DVIRVSVGTEYIDDIIADFEQAFKTVYQS---------------------------
>NP_984066_Eremothecium_gossypii
------------------------------------------------------------
------------------------------------------------------------
------------------------------------------------------------
------------------------------------------------------------
------------------------------------------------------------
---------------------------MGY--------HFDTLQLHAGQEDAAENANSPR
AVPIYATTSYVFNDSKHGAQLFGLEAPGFIYSRIMN--------------------PTND
VLEKRIAALEGGAAALAVASGQAAQLVAIGGLAHAGDNIVSTSYLYGGSYNQFKVAFKRL
GIECRFVEGDNAEDFEARFDSKTKAVFLESIGNPKYNVPDFERIVAVAHRHGIPVVVDNT
FGAGGYFCQPI---KFGADIVTHSATKWIGGHGTA--IGGLVVDSGKFPWKDYPAKFPQF
SEPSEGYHGLVLNEALGPLAFVGHARIELLRDLGPALSPFAAFLFLQGLETLSLRAERHG
QNALALAKYLETSAYVSWVSYPGLESHDYHSNATRYLQNGY---GGVLSFGVKPLPD--T
DEE---ADPFKAAGAQFVDNLKLASNLANVGDSKTLVIAPYFTTHQQLSESEKLASGVTR
DLIRVSVGTEYLQDIIADFEQAFSTVYGTPKGIAPVDVSADNSRLVEGVPDKIQV-
>XP_453243_Kluyveromyces_lactis
------------------------------------------------------------
------------------------------------------------------------
------------------------------------------------------------
------------------------------------------------------------
------------------------------------------------------------
---------------------------MPS--------HFDTLQLHAGQEK-TADAHNPR
AVPIYATTSYVFNDSKHGAQLFGLETPGYIYSRIMN--------------------PTLD
VLEKRLAALEGGIAALATSSGQAAQTLAVTGLAHTGDNIVSTSFLYGGTYNQFKVAFKRL
GIEARFVDGDKPEDFEKLFDEKTKALYLESIGNPKYNVPDFEKIVAVAHKHGIPVVVDNT
FGAGGFFCQPI---KYGADIVTHSATKWIGGHGVT--VGGVIIDSGKFPWKDYPEKFPQF
SQPSEGYHGLIFNDAFGPAAFIGHVRTELLRDLGPVLSPFAGFLLLQGLETLSLRGERHG
SNALKLAQYLESSPYVSWVSYPGLPSHSHHENAKKYLENGF---GGVLSFGVKDLPN--A
SEE---SDPFKASGAQVVDNLKLASNLANVGDSKTLVIAPYFTTHQQLTDEEKLASGVTK
DLIRVSVGTEFIDDIIADFEASFATVFNGQKPE-----------------------
>XP_022674188_Kluyveromyces_marxianus
------------------------------------------------------------
------------------------------------------------------------
------------------------------------------------------------
------------------------------------------------------------
------------------------------------------------------------
---------------------------MPS--------HFDTLQLHAGQEK-TADAHNPR
AVPIYATTSYVFNDSKHGAQLFGLETPGYIYSRIMN--------------------PTND
VLENRIAALEGGAAGLVVASGQAAQTLAITGLAHAGDNIVSTSFLYGGTYNQFKVAFKRL
GIEARFVDGDQPEDFEKLFDEKTKALYLESIGNPKYNVPDFDKIISVAHKHGIPVVVDNT
FGAGGYFVQPI---KYGADIVVHSATKWIGGHGTT--IAGVIVDSGKFPWKEYPEKFPQF
SKPSEGYHGLIFNDAFGPLAFIGHVRTELLRDLGPALSPFSAFLLLQGIETLSLRAERHG
QNALKLARHLEKSPYVSWVSYPGLESHSHHENAKKYLQNGF---GGVLSFGVKDLPN--A
DAE---TDPFKAAGAQVVDNLKIASNLANVGDSKTLVIAPYFTTHQQLSHEEKLASGVTK
DLIRVSVGTEFIDDIIADFEESFKTVFKGVVPQ-----------------------
>XP_022629826_Lachancea_lanzarotensis
------------------------------------------------------------
------------------------------------------------------------
------------------------------------------------------------
------------------------------------------------------------
------------------------------------------------------------
---------------------------MPS--------HFDTLQLHAGQEDATENSHNPR
AVPIYASTSFVFNDSKHGAELFGLETPGYMYSRIVN--------------------PTVD
VLEKRIAALEGGAAALALSSGQAAQTLAITGLAHAGDNIVSTSYLYGGTYNQFKVAFKRL
GIETRFIDGDSPEDFEKAFDDKTKALYLETIGNPKYNVPDFDKIVAVAHKHGIPVVVDNT
FGAGGFFAQPI---KYGADIVTHSATKWIGGHGTT--IGGVIVDSGKFPWKDYPEKFPQF
SKPSEGYHGLIFNDALGSLAYIAHVRVELLRDLGPALNPFAAFMLLQGVETLSLRGERHA
TNALKLAQYLESSPYVSWVSYPGLPSHSHHENAKKYLTNGF---GGVLSFGVKDLPN--A
ASE---NDPFKASGVQVVDSLKVASNLANVGDSKTLVIAPYFTTHQQLDEKEKLAAGVTK
DLIRVSVGTEFIDDIIGDFEQAFKKVFKDSA-------------------------
>XP_002552884_Lachancea_thermotolerans
------------------------------------------------------------
------------------------------------------------------------
------------------------------------------------------------
------------------------------------------------------------
------------------------------------------------------------
---------------------------MPS--------HFDTLQLHAGQEDATENAHNPR
AVPIYATSSYVFNDSQHGAQLFGLEKPGYMYSRIVN--------------------PTVD
VFERRIAALEGGVAALAVASGQAAQALAISGLAHAGDNIVSTSFLYGGTYNQFKVAFRRL
GIETRFIEGDKPEDFEKAFDDKTKAVYLETIGNPKYNVPDFEKIVAVAHKHGIPVVVDNT
FGAGGYFAQPI---KYGADIVTHSATKWIGGHGTT--IGGVIVDSGKFPWKEYPEKFPQF
SKPSEGYHGLVINDALGPLAYIGHVRIELLRDLGPALNPFAAFQLLQGVETLSLRCERHA
TNALKLAQYLEKSPYVSWVSYPGLSSHSHHENAKKYLQNGF---GGVLSFGVKDLPN--A
HEI---EDPFKASGAQVVDSLKIASNLANVGDSKTLVIAPYFTTHQQLTDEEKLASGVTK
DLIRVSVGTEFIDDIIGDFEQAFEKVFNGQKP------------------------
>XP_020051892_Aspergillus_aculeatus
------------------------------------------------------------
------------------------------------------------------------
------------------------------------------------------------
------------------------------------------------------------
------------------------------------------------------------
---------------------------MSESK--R--PHFETLQLHAGQE--PDPTTNAR
AVPIYATTSYSFNDSAHGARLFGLKEFGNIYSRIMN--------------------PTVD
VFEKRIAALEGGVAAVAAASGQAAQFMTIAALAYAGDNIVATSNLYGGTYNQFKVLFPRL
GIHTKFIHGDTPAAIAAAIDDRTKAVYVETIGNPRYNVPDFEAIAKVAHDKGVPLVVDNT
FGAGGYYCRPI---EHGADIVVHSATKWIGGHGTT--IAGVVVDSGKFDWGKHAARFPQF
VEPSEGYHGLKFWETFGNVAFAIRVRVEILRDLGPALNPFAAQQLLLGIETLSLRSERHA
TNAITLAKWLKKNEKVSWVSYPGLEDHPSHETAKRYLPRGF---GGVLSFGVKGGAA---
------------AGIQVVDGFRMISNLANVGDSKTLAIHPWSTTHEQLTEQERIDSGVTE
DAIRISVGTEHIDDIIADFEQSFKAANVL---------------------------
>XP_001276106_Aspergillus_clavatus
------------------------------------------------------------
------------------------------------------------------------
------------------------------------------------------------
------------------------------------------------------------
------------------------------------------------------------
-----------------------------MSQ--T--PHFDTLQLHAGHE--PDSATNSR
AVPIYATTSYVFNDSAHGARLFGLKEFGNIYSRIMN--------------------PTVD
VFEKRIAALEGGVAAVAAASGQAAQFMAIAALAHAGDNIVATSNLYGGTYNQLKVTLPRL
GITTKFVQGDKPEDIAAAIDDRTKAVYVETIGNPRFNVPDFEAIAKVAHEKGVPLVVDNT
FGAGGYFFRPI---EHGADIVVHSATKWIGGHGTT--VAGVVVDSGKFDWGKHADRFPQF
VEPSEGYHGLKFWETFGPIAFAIRVRVEILRDLGSALNPFAAQQLLLGIETLSLRAERHA
SNAIALANWLQKNENVSWVSYPGLESHPSHEIAKRYLKRGF---GGVLSFGVKGGAA---
------------AGSQVVDNFKLISNLANVGDSKTLAIHPWSTTHEQLTEEERIASGVTE
DAIRLSVGTEHIDDIIADFEQSFKASAAALSQ------------------------
>XP_001266108_Aspergillus_fischeri
------------------------------------------------------------
------------------------------------------------------------
------------------------------------------------------------
------------------------------------------------------------
------------------------------------------------------------
---------------------------MAILT--S------------------EQVMNQT
LLPIRVQCQSML------LALFGLKEFGNIYSRIMNVSKSPQPRLGRVADNLHWLQPTVD
VFEKRIAALEGGVAAVAASSGQAAQFMAIAALAHAGDNIVATSNLYGGTYNQLKVFLPRL
GITTKFVQGDKPEDIAAAIDDRTKAVYVETIGNPRYNVPDFEAIAKVAHEKGVPFVVDNT
FGAGGYFFRPI---DHGADIVVHSATKWIGGHGTT--IGGVVVDSGKFDWGKHADRFPQF
TEPSEGYHGLKFWETFGSIAFAIRVRVEILRDLGSALNPFAAQQLLLGLETLSLRAERHA
SNAIALATWLQKNEHVSWVSYPGLESHSSHEIAKRYLKRGF---GGVLSFGVKGGAA---
------------AGVQVVDNFKLISNLANVGDSKTLAIHPWSTTHEQLTEQERLDSGVTE
DAIRISVGTEHIDDIIADFEQSFKASSAALTQ------------------------
>XP_041146414_Aspergillus_flavus
------------------------------------------------------------
------------------------------------------------------------
------------------------------------------------------------
------------------------------------------------------------
------------------------------------------------------------
---------------------------MAESR--Q--PHFETLQLHAGQE--PDPATNAR
AVPIYATTSYTFNDSAHGARLFGLKEFGNIYSRIMN--------------------PTVD
VFEKRIAALEGGVAAVAASSGQAAQFMAISALAHSGDNIVSTSNLYGGTYNQFKVFFSRL
GITTKFVQGDKPEDIGAAIDDRTKAVYVETIGNPRYNVPDIEAIAKAAHEKGVPLVVDNT
FGAGGYYCRPI---EHGADIVVHSATKWIGGHGTT--IGGVVIDSGKFDWGKHGARFPQF
VEPSEGYHGLKFWETFGNLAFAIRVRVEILRDLGSALNPFAAQQLILGLETLSLRAERHA
SNALALANWLRTNDNVSWVSYPGLEDHPNHVTAKRYLKRGY---GGVLSFGVKGGAA---
------------AGSQVVDGFKLISNLANVGDSKTLAIHPWSTTHEQLTEQERLESGVTE
DAIRISVGTEHIDDIIADFEQSFKTSSAART-------------------------
>XP_747918_Aspergillus_fumigatus
------------------------------------------------------------
------------------------------------------------------------
------------------------------------------------------------
------------------------------------------------------------
------------------------------------------------------------
-----------------------------MSQ--T--PHFETLQLHAGHE--PDSATNSR
AVPIYATSSYTFNDSAHGARLFGLKEFGNIYSRIMN--------------------PTVD
VFEKRIAALEGGVAAVAASSGQAAQFMAIAALAHAGDNIVATSNLYGGTYNQLKVFLPRL
GITTKFVQGDRPEDIAAAIDDRTKAVYVETIGNPRYNVPDFEAIAKVAHEKGVPFVVDNT
FGAGGYFFRPI---DHGADIVVHSATKWIGGHGTT--IGGVVVDSGKFDWGKHADRFPQF
TEPSEGYHGLNFWETFGSIAFAIRVRVEILRDLGSTLNPFAAQQLLLGLETLSLRAERHA
SNAIALATWLQKNEHVSWVSYPGLESHPSHEIAKRYLKRGF---GGVLSFGVKGGAA---
------------AGAQVVDNFKLISNLANVGDSKTLAIHPWSTTHEQLTEQERLDSGVTE
DAIRISVGTEHIDDIIADFEQSFKASSAALTQ------------------------
>XP_681546_Aspergillus_nidulans
------------------------------------------------------------
------------------------------------------------------------
------------------------------------------------------------
------------------------------------------------------------
------------------------------------------------------------
---------------------------MSDPS--P--KRFETLQLHAGQE--PDPATNSR
AVPIYATTSYTFNDSAHGARLFGLKEFGNIYSRIMN--------------------PTVD
VFEKRIAALEGGVAAVAASSGQAAQFMAISALAHAGDNIVSTSNLYGGTYNQFKVLFPRL
GITTKFVQGDKAEDIAAAIDDRTKAVYVETIGNPRYNVPDFEVIAKVAHEKGIPLVVDNT
FGAGGYFVRPI---EHGADIVVHSATKWIGGHGTT--IGGVVVDSGKFDWGKNAARFPQF
TQPSEGYHGLNFWETFGPIAFAIRVRVEILRDLGSALNPFAAQQLILGLETLSLRAERHA
SNALALANWLKKNDHVSWVSYVGLEEHSSHEVAKKYLKRGF---GGVLSFGVKGEAA---
------------VGSQVVDNFKLISNLANVGDSKTLAIHPWSTTHEQLTDQERIDSGVTE
DAIRISVGTEHIDDIIADFEQSFAATFKVVRSA-----------------------
>XP_001393986_Aspergillus_niger
------------------------------------------------------------
------------------------------------------------------------
------------------------------------------------------------
------------------------------------------------------------
------------------------------------------------------------
---------------------------MSEPK--Q--PHFETLQLHAGHE--PDSETHSR
AVPIYATTSFTFNDSAHGARLFGLKEFGNIYSRIMN--------------------PTVD
VFEKRIAALEGGVAAVAASSGQSAQFMAISALAHVGDNIVSTSNLYGGTYNQFKVLFPRL
GITTKFVQGDSPEAIAAAIDDRTKAVYVETIGNPRYNVPDFEAIAKVAHEKGVPLVVDNT
FGAGGYYCRPI---EHGADIIVHSATKWIGGHGTT--VAGIVVDSGKFDWGKNAARFPQF
IEPSEGYHGLKFWETFGPLAFAIRVRVEILRDLGSALNPFAAQQLLLGVETLSLRAERHA
SNAIILANWLRKNENVSWVSYPGLEDHPSHETAKRYLKHGF---GGVLSFGVKGGAA---
------------AGSQVVDGFKLISNLANVGDMKTLAIHPWSTTHEQLTVQERIDSGVTE
DGIRISVGTEHIDDIIADFEQSFKAASAL---------------------------
>XP_015403080_Aspergillus_nomiae
------------------------------------------------------------
------------------------------------------------------------
------------------------------------------------------------
------------------------------------------------------------
------------------------------------------------------------
--------------------LFHSKAVMAESR--Q--PHFETLQLHAGQE--PDPATNAR
AVPIYATTSYTFNDSAHGARLFGLKEFGNIYSRIMN--------------------PTVD
VFEKRIAALEGGVAAVAASSGQAAQFMAISALAHAGDNIVSTSNLYGGTYNQFKVFFPRL
GITTKFVQGDKPEDISAAIDDRTKAVYVETIGNPRYNVPDFEAIAKVAHEKGVPLVVDNT
FGAGGYYCRPI---EHGADIVVHSATKWIGGHGTT--IGGVVIDSGKFDWGKHGARFPQF
VEPSEGYHGLKFWETFGNLAFAIRVRVEILRDLGSALNPFAAQQLILGLETLSLRGERHA
SNALALANWLRTNDNVSWVSYPGLEDHPTHSTAKRYLKRGY---GGVLSFGVKGGAA---
------------AGSEVVDGFKLISNLANVGDSKTLAIHPWSTTHEQLTEQERLESGVTE
DAIRISVGTEHIDDIIADFEQSFKISSAARTQ------------------------
>XP_001822776_Aspergillus_oryzae
------------------------------------------------------------
------------------------------------------------------------
------------------------------------------------------------
------------------------------------------------------------
------------------------------------------------------------
---------------------------MAESR--Q--PHFETLQLHAGQE--PDPATNAR
AVPIYATTSYTFNDSAHGARLFGLKEFGNIYSRIMN--------------------PTVD
VFEKRIAALEGGVAAVAASSGQAAQFMAISALAHSGDNIVSTSNLYGGTYNQFKVFFSRL
GITTKFVQGDKPEDIGAAIDDRTKAVYVETIGNPRYNVPDIEAIAKAAHEKGVPLVVDNT
FGAGGYYCRPI---EHGADIVVHSATKWIGGHGTT--IGGVVIDSGKFDWGKHGARFPQF
VEPSEGYHGLKFWETFGNLAFAIRVRVEILRDLGSALNPFAAQQLILGLETLSLRAERHA
SNALALANWLRTNDNVSWVSYPGLEDHPNHVTAKRYLKRGY---GGVLSFGVKGGAA---
------------AGSQVVDGFKLISNLANVGDSKTLAIHPWSTTHEQLTEQERLESGVTE
DAIRISVGTEHIDDIIADFEQSFKTSSAART-------------------------
>XP_040639552_Aspergillus_ruber
------------------------------------------------------------
------------------------------------------------------------
------------------------------------------------------------
------------------------------------------------------------
------------------------------------------------------------
---------------------------MSSEQ--QPPPRFETLQLHAGQE--PDPTTRSR
AVPIYATTSYTFDDSAHGARLFGLKQFGNIYSRIMN--------------------PTVD
VFEKRIAALEGGVAAVAASSGQSAQFMAISALAHAGDNIVSTSNLYGGTYNQFKVLFPRL
GINTKFVQGDKAEDIEAAIDERTKAVFVETIGNPRYNVPDFVEISKVAHEKGVPLVVDNT
FGAGGFFCRPI---DHGADIVVHSATKWIGGHGTT--IAGVVVDSGKFDWGKHAARFPQF
VEPSAGYHGLKFWETFGPLTFAIRVRVEILRDLGTALNPFAAQQLLLGLETLSLRAERHA
SNAIALAKWLQKNENVSWVSYPGLEDHPSHETAKRYLQRGF---SGVLSFGVKGGST---
------------AGIQLVDGFKLISNLANVGDSKTLAIHPWSTTHEQLTEQERLDSGTTE
DGIRISVGTEHIDDIIADFEQSFKAAAATGPQGTSLPDRAA---------------
>XP_040697789_Aspergillus_sydowii
------------------------------------------------------------
------------------------------------------------------------
------------------------------------------------------------
------------------------------------------------------------
------------------------------------------------------------
---------------------------MSDSA--Q--QHFETLQLHAGQE--SDPTTNSR
AVPIYATTSYTFNDSAHGARLFGLKEFGNIYSRIMN--------------------PTVD
VFEKRIAALEGGVAAVAASSGQAAQFMAISALAHAGDNIISTSNLYGGTYNQFKVLFPRL
GITTKFVQGDKAEDIAAAIDDRTKAVYVETIGNPRYNVPDFEAIAKVAHEKGVPVVVDNT
FGAGGYYLRPI---DHGADIVVHSATKWIGGHGTT--IGGVVIDSGKFDWGKNAARFPQF
TQPSEGYHGLNFWETFGPIAFAIRVRVEILRDLGSALNPFAAQQLLLGLETLSLRAERHA
TNAIALANWLKKNEHVKWVSYLGLEEHPSHAIAKRYLKRGF---GGVLSFGVKGEAA---
------------VGSQVVDNFKLISNLANVGDSKTLAIHPWSTTHEQLTDQERLDSGVTE
DGIRISVGTEHIDDIIADFEQSFATTFKTVRNA-----------------------
>XP_001216609_Aspergillus_terreus
------------------------------------------------------------
------------------------------------------------------------
------------------------------------------------------------
------------------------------------------------------------
------------------------------------------------------------
---------------------------MTN----SQTPRFETLQLHAGQE--PDPTTNAR
AVPIYATTSYNFNDSAHGARLFGLKEFGNIYSRIMN--------------------PTVD
VFEKRIAALEGGVAAVAAASGQAAQFMAISALAHAGDNIVSTSNLYGGTYNQFKVLFPRL
GITTKFVQGDDPAAIAAAIDDRTKAVYVETIGNPRYNVPDFEAIAAVAHAKGVPLVLRSE
KGRQHLRRRRLLLPPHRARRRHRRAQRHQNDRDTARRLAGVIVTAASSTRAAHAARFPQF
VEPSESYHGLKFWETFGSIAFAIRVRVEILRDLGAALNPFAAQQLLLGLETLSLRAERHA
ANAVALARWLRANEHVSWVSYPGLEDHPSHATAKRYLTRGF---GGVLSFGVKGGAA---
------------AGSQVVDGFKLISNLANVGDSKTLAIHPWSTTHEQLTDQEKLDSGVTE
DAIRISVGTEHIDDIIADFEQSFKASRAAGTQ------------------------
>XP_022492888_Penicillium_arizonense
------------------------------------------------------------
------------------------------------------------------------
------------------------------------------------------------
------------------------------------------------------------
------------------------------------------------------------
---------------------------MSNPQ--N--LHFDTLQLHAGHE--PDAATNSR
AVPIYATSSYVFNDSAHGARLFGLKEFGNIYSRIMN--------------------PTVD
VFEKRIAALEGGVAAVAASSGQAAQFMAISALAHAGDNIVSTSNLYGGTYNQFKVMFPRL
GINTKFVQGDKPEDIAAAIDDRTKAVFLESIGNPRYNVPDLEAIAKVAHEKGVPVVVDNT
FGAGGYFIRPI---DYGADIVVHSATKWIGGHGTT--IAGVVIDSGKFDWGKNGARFPQF
IEPSEGYHGLKFWETFGSVAYAIRVRVEILRDLGSALNPFAAQQLILGLETLSLRCERHA
SNATALAKWLQKNENVSWVSYPGLESHPNHDLAKKYLKRGF---GGVLSVGIKGGAA---
------------AGAQVVDNFKLISNLANVGDSKTLAIHPWSTTHEQLSEQERRDSGVTE
DGIRISVGTEYIDDIIADFEQSFRVSKALPDRTA----------------------
>XP_014535307_Penicillium_digitatum
------------------------------------------------------------
------------------------------------------------------------
------------------------------------------------------------
------------------------------------------------------------
------------------------------------------------------------
---------------------------MS--E--N--LHFDTLQLHAGHE--PDSATNSR
AVPIYATSSYVFNDSAHGARLFGLKEFGNIYSRMMN--------------------PTVD
VFEKRIAALEGGAAAVAASSGQAAQFMAISALAHAGDNIVSTTNLYGGTFNQFKVMLPRM
GITTKFVQGDNPEDIAAAIDDRTKAIYLESIGNPRYNVPDFEAIAKAAHEKGVPVVVDNT
FGAGGYFVRPI---DHGADIVVHSATKWIGGHGTT--IAGVVVDSGKFDWGKNAARFPQF
VEPSEGYHGLKFWETFGSLAYAIRVRVEILRDVGSTLSPFAAQQLILGLETLSLRCERHA
TNATALAKWLQKNENVSWVSYLGLEDHPSHDLAKKYLPRGF---GGVLSVGIKGGAS---
------------AGAQVVDNFKLISNLANVGDSKTLAIHPWSTTHEQLTEQERRDSGVKE
DGIRISVGTEYIGDIIADFEQSFQASKALPDRTA----------------------
>XP_016600368_Penicillium_expansum
------------------------------------------------------------
------------------------------------------------------------
------------------------------------------------------------
------------------------------------------------------------
------------------------------------------------------------
---------------------------MS--E--N--LHFDTLQLHAGHE--PDSATNSR
AVPIYATSSYVFNDSAHGARLFGLKEFGNIYSRIMN--------------------PTVD
VFEKRIAALEGGVAAVAASSGQAAQFMAISALAHAGDNIVSTSNLYGGTYNQFKVMLPRM
GITTKFIQGDKPEDIAAAIDDRTKAVYIESIGNPRYNVPDFEAIAKVAHEKGVPVVVDNT
FGAGGYFVRPI---DHGADIVVHSATKWIGGHGTT--IGGVVVDSGKFDWGKNAARFPQF
VEPSEGYHGLKFWETFGSLAFAIRVRVEILRDIGSALNPFAAQQLILGLETLSLRCERHA
TNATALAKWLQTNENVSWVSYPGLEDHPSHDLAKKYLPRGF---GGVLSVGIKGGAA---
------------AGSQVVDNFKLISNLANVGDSKTLAIHPWSTTHEQLTEQERRDSGVKE
DAIRISVGTEYIGDIIADFEQSFQASKALPDRTA----------------------
>XP_040647981_Penicillium_griseofulvum
MQDDHSKTHDVFDEFFEDGPLTSQPVIFDFAFGDHSPAAVYKRKNIQDLLEQGSFHRDPS
LLALRRVVDYYRCHLSNATVSMGVIKSPVYSWSWAQSIAKGLDSLSPLAKQLAREGNKPT
TIYPSLLSREYTFAAILQFESGDISVDIAKLADVLAISSGNSLFIAKQLLHDPMSPRYLS
SGAVSHTIGNFGKLGVTLLVSPPELEIREHDLERWQFVNHNLFDGNSAGGMFDSTSIHLS
FTGWKGPGSLESTNSRGMDAYYIETAVSVNDRDEWVGDLDILKGLRDLEIGIPGLTDKWL
HDPSFSVGVKLISIDCWEEILDPPTSIMSE-Q--N--LHFDTLQLHAGHE--PDSTTNSR
AVPIYATSSYVFNDSAHGARLFGLKEFGNIYSRIMN--------------------PTVD
VFEKRIAALEGGVAAVAASSGQAAQFMAISALAHAGDNIIATSNLYGGTYNQFKVMLPRL
GINTKFVQGDKPEDIAAAIDDRTKAIYIESISNPRYNVPDFEAIAKVAHEKGVPVVVDNT
FGAGGYFVRPI---DHGADIVVHSATKWIGGHGTT--IAGVVVDSGKFDWGKNAARFPQF
VDPSEGYHGLKFWETFGPLAYAIRVRVEILRDLGSALNPFGAQQLILGLETLSLRCERHA
TNAIALAKWLQKNENVSWVSYPGLEDHPSHEIAKKYLTRGF---GGVLSVGIKGGAT---
------------AGAQVVDNFKLISNLANVGDSKTLAIHPWSTTHEQLTEQERHDSGVTE
DGIRISVGTEYIGDIIADFEQSFQASKAVPDRTA----------------------
>XP_038926589_Penicillium_roqueforti
------------------------------------------------------------
------------------------------------------------------------
------------------------------------------------------------
------------------------------------------------------------
------------------------------------------------------------
---------------------------MS--E--N--LHFDTLQLHAGHE--PDSATNSR
AVPIYATSSYVFNDSAHGARLFGLKEFGNIYSRIMN--------------------PTVD
VFEKRLAALEGGVAAVAASSGQAAQFMAISALAQAGDNIVSTSNLYGGTYNQFKVMLPRL
GINTKFVQGDNPEDIAAAIDDRTKAVYVESIGNPRYNVPDFEAIAKVAHEKGVPLVVDNT
FGAGGYFVRPI---DHGADIVVHSATKWIGGHGTT--IAGVVIDSGKFDWGKNATRFPQF
VEPSEGYHGLKFWETFGSLAYAIRVRVEILRDLGSTLNPFGAQQLILGIETLSLRCERHA
TNALALAKWLRENENVSWVSYLGLEDHPSHELAKKYLPRGF---GGVLSVGIKGGAA---
------------AGAQVVDNFKLISNLANVGDSKTLAIHPWSTTHEQLTEQERRDSGVKE
DGIRISVGTEYIDDIIADFEQSFQALKALPDRTA----------------------
>XP_002557387_Penicillium_rubens
------------------------------------------------------------
------------------------------------------------------------
------------------------------------------------------------
------------------------------------------------------------
------------------------------------------------------------
---------------------------MS--E--N--LHFDTLQLHAGHE--PDSTTNSR
AVPIYATSSYVFNDSAHGARLFGLKEFGNIYSRIMN--------------------PTVD
VFEKRIAALEGGVAAVAASSGQAAQFMAISALAHAGDNIVSTSNLYGGTYNQFKVMFPRL
GITTKFVQGDKPEDIAAAIDDRTKAVYIESIGNPRYNVPDFEAIAKAAHEKGVPVVVDNT
FGAGGYFVRPI---DHGADIVVHSATKWIGGHGTT--IAGVVVDSGKFDWGKHAARFPQF
VEPSEGYHGLKFWETFGSIAYAIRVRVEILRDLGSALNPFGAQQLILGLETLSLRCERHA
TNAIALAKWLQKNENVSWVSYPGLEDHPSHDLAKKYLTRGF---GGVLSVGIKGGAA---
------------AGSQVVDNFKLISNVANVGDSKTLAIHPWSTTHEQLTEQERLDSGVKE
DGIRISVGTEYIDDIIADFEQSFQALKALPDRTA----------------------
>XP_040812026_Penicillium_solitum
------------------------------------------------------------
------------------------------------------------------------
------------------------------------------------------------
------------------------------------------------------------
------------------------------------------------------------
---------------------------MS--E--N--LHFDTLQLHAGHE--PDSATNSR
AVPIYATSSYVFNDSAHGARLFGLKEFGNIYSRIMN--------------------PTVD
VFEKRIAALEGGVAAVAASSGQAAQFMAISALAHAGDNIVSTSNLYGGTYNQFKVMFPRM
GITTKFVQGDKPEDIAAAIDDRTKAVFIESIGNPRYNVPDFEAIAKAAHEKGVPVVVDNT
FGAGGYFVRPI---DHGADIVVHSATKWIGGHGTT--IGGVVIDSGKFDWGKNAARFPQF
VEPSEGYHGLKFWETFGPLAYAIRVRVEILRDLGSALNPFAAQQLILGLETLSLRCERHA
TNATALAKWLQKNENVSWVSYPGLEDHPSHDLAKKYLPRGF---GGVLSVGIKGGAA---
------------AGAQVVDNFKLISNLANVGDSKTLAIHPWSTTHEQLTEQERRDSGVKE
DGIRISVGTEYIDDIIADFEQSFQASKALPDRTA----------------------
>XP_022579371_Penicilliopsis_zonata
------------------------------------------------------------
------------------------------------------------------------
------------------------------------------------------------
------------------------------------------------------------
------------------------------------------------------------
---------------------------MSGEP--N--YRFETLQLHAGHE--PDGTTNSR
AVPIYATTSFVFNDSAHGARLFGLKEFGNIYSRIMN--------------------PTVD
VFEKRIAALEGGVAAVAASSGQAAQFMAISALAHAGDNIVATSNLYGGTYNQFKVFFARL
GIETKFIAGDKPEDIAAAIDDRTKAVYVETIGNPRFNVPDFEAIAKVAHENGVPLVVDNT
FGAGGYFARPI---DHGADIVVHSATKWIGGHGTT--IGGVVIDSGKFDWGKHAARFPQF
TEPSAGYHGLKFWETFGPITFAVRVRVEILRDLGSSLNPFAAQQLLLGLETLSLRGERHA
NNALALARWLEKNEHVSWVSYPGLESHESHELAKRYLPRGF---GGVLAFGVKGGAT---
------------AGSQVVDGFKLISNLANVGDSKTLAIHPWSTTHEQLSEEERLASGVTE
DLIRISVGTEHIDDIIADFDQSFKAAAAAGSEKILTVL------------------
>XP_016625670_Cladophialophora_bantiana
------------------------------------------------------------
------------------------------------------------------------
------------------------------------------------------------
------------------------------------------------------------
------------------------------------------------------------
---------------------------MSS-D--DWVQKFETLQVHAGHS--PDPATNSR
AVPIYQSTSFTFNDSAHGARLFGLKEFGNIYSRIMN--------------------PTVD
VLEKRIAALEGGIAAVAASSGQSAQFMTIAALAHAGDNIVSTSNLYGGTYNQFKVMFPRL
GIDTKFLTSERPEDFEAAIDDKTKAVYVETIGNPRYNVPDFEAIAKVCNAKGVPLVVDNT
FGAGGYFCQPL---KHGAHILVHSTTKWIGGHGTS--IGGMIVDSGKFDWAGNAKRFPQF
NDPAPGYHGLKFHDTFGPLAFIIRVRVEILRDLGSCMSPFNAQQFLLGTETLSLRCERIG
ENALRLAKWLEKHPNVAWVSYPGLESHPHHQLAKKYLPRGF---GGVMSIGVKGGSA---
------------AGSQVVDGFKIISNLANVGDAKTLAIHPWSTTHEQLTEQERIDSGVTE
DMIRISVGIEHIDDIIHDFEQSFAASEAARPDAEGNKDNAAVGAKPSSEATLSGAT
>XP_008726709_Cladophialophora_carrionii
------------------------------------------------------------
------------------------------------------------------------
------------------------------------------------------------
------------------------------------------------------------
------------------------------------------------------------
---------------------------MSA-D--DWVQKFETLQVHAGQA--PDPNTKSR
AVPIYQSTSFTFNDSAHGARLFGLKEFGNIYSRIMN--------------------PTVD
VLEKRVAALEGGMAAVAASSGQSAQFMTIAALAHAGDNIVSTSNLYGGTYNQFKVMFPRL
GIHTKFLTSEKPEDFEAAIDDKTKAVYVETIGNPRYNVPDFEAIAKVCEAKGVPLVVDNT
FGAGGYYAQPI---KHGAHILVHSTTKWIGGHGTS--IGGIIVDSGKFDWAKHAKRFPQF
NEPAPGYHGLKFHDTFGPLAFIIRVRVEILRDLGSCMSPFNAQQFILGLETLSLRCERIA
ENALKLAKWLEGHKNVAWVSYPGLESHPHHQLAKRYLPRGF---GGVLSFGIKGGAD---
------------AGSQVVDGFKLISNLANVGDAKTLAIHPWTTTHEQLTEQERIDSGVTP
DMIRISVGIEHIDDIIHDFEQSFAASEAAQPDAEGNKDNATAGKEPSTEGSLSGAT
>XP_016250269_Cladophialophora_immunda
------------------------------------------------------------
------------------------------------------------------------
------------------------------------------------------------
------------------------------------------------------------
------------------------------------------------------------
---------------------------MPS-D--DWVQKFETLQVHAGHS--PDPATNSR
AVPIYQSTSFTFNDSAHGARLFGLKEFGNIYSRIMN--------------------PTVD
VLEKRIAALEGGIAAVAASSGQAAQFMTIAALAHAGDNIVSTSNLYGGTYNQFKVMFPRL
GIQTKFLTSEKPEDFEAAIDDKTKAVYVETIGNPRYNVPDFEAIAKVCNAKGVPLVVDNT
FGAGGYFSQPI---KHGAHIVVHSTTKWIGGHGTS--IGGIIVDSGKFDWAANAKRFPQF
NDPAPGYHGLKFYDTFGPLAFIIRVRVEILRDLGSCMSPFNAQQFILGVETLSLRCERIA
ENALKLAKWLEKHPNVAWVSYPGLESHPYHQLAKKYLPRGF---GGVMSVGVKGGSA---
------------AGSQVVDGFKIISNLANVGDAKTLAIHPWSTTHEQLTEQERIDSGVTE
DMIRISVGIEHIDDIIHDFEQSFAASAAARPDAEGNKDNAAAGAKPSGDATLSGAT
>XP_007739478_Cladophialophora_psammophila
------------------------------------------------------------
------------------------------------------------------------
------------------------------------------------------------
------------------------------------------------------------
------------------------------------------------------------
---------------------------MPS-D--DWVQKFETLQVHAGHS--PDPATNSR
AVPIYQSTSFTFNDSAHGARLFGLKEFGNIYSRIMN--------------------PTVD
VLEKRIAALEGGIAAVAASSGQSAQFMTIAALAHAGDNIVSTSNLYGGTYNQFKVMFPRL
GIDTKFLTSERPEDFEAAIDDKTKAVYVETIGNPRYNVPDFEAIAKVCNAKGVPLVVDNT
FGAGGYFCQPL---KHGAHIVVHSTTKWIGGHGTS--IGGMIVDSGKFDWAGNAKRFPQF
NDPAPGYHGLKFHDTFGPLAFIIRVRVEILRDLGSCMSPFNAQQFLLGTETLSLRCERIA
ENAMRLAKWLERHPNVAWVSYPGLESHPYHQLAEKYLPRGF---GGVMSVGVKGGSA---
------------AGSQVVDGFKIISNLANVGDAKTLAIHPWSTTHEQLTEQERIDSGVTE
DMIRISVGIEHIDDIIHDFEQSFAASEAARPDAEGNKDNAAVGAKPSSEATLSGAT
>XP_018695254_Fonsecaea_erecta
------------------------------------------------------------
------------------------------------------------------------
------------------------------------------------------------
------------------------------------------------------------
------------------------------------------------------------
---------------------------MPS-D--DWVQKFETLQVHAGHS--PDPATNSR
AVPIYQSTSFTFNDSAHGARLFGLKEFGNIYSRIMN--------------------PTVD
VLEKRIAALEGGIAAVAASSGQAAQFMTIAALAHAGDNIVSTSNLYGGTYNQFKVMFPRL
GIQTKFLTSEKPEDFEAAIDDKTKAVYVETIGNPRYNVPDFEAIAKICTAKGVPLVVDNT
FGAGGYFCQPI---KHGAHIVVHSTTKWIGGHGTS--IGGIIVDSGKFDWAANAKRFPQF
NDPAPGYHGLKFVDTFGPLAFLIRVRVEILRDLGSCMSPFNAQQFILGVETLSLRCERIA
ENALKLAKWLEKHPNVAWVSYPGLESHPYHQLATKYLPRGF---GGVMSVGVKGGSA---
------------AGSQVVDGFKIISNLANVGDAKTLAIHPWSTTHEQLTEQERIDSGVTE
DMIRISVGIEHIDDIIHDFEQSFAASEAARPDAEGHKDNAAAGVKPSGDATLSGAT
>XP_022510660_Fonsecaea_monophora
------------------------------------------------------------
------------------------------------------------------------
------------------------------------------------------------
------------------------------------------------------------
------------------------------------------------------------
---------------------------MPS-D--DWVQKFETLQVHAGHS--PDPATNSR
AVPIYQSTSFTFNDSAHGARLFGLKEFGNIYSRIMN--------------------PTVD
VLEKRIAALEGGIAAVAASSGQAAQFMTIAALAHAGDNIVSTSNLYGGTYNQFKVMFPRL
GIHTKFLTSEKPEDFEAAIDDKTKAVYVETIGNPRYNVPDFEAIAKICNAKGVPLVVDNT
FGAGGFFCQPI---KHGAHIVVHSTTKWIGGHGTS--IGGIIVDSGKFDWAANAKRFPQF
NDPAPGYHGLKFVDTFGPLAFLIRVRVEILRDLGSCMSPFNAQQFILGTETLSLRCERIA
ENALKLARWLEKHPNVAWVSYPGLESHPYHQLAKKYLPRGF---GGVMSVGVKGGSA---
------------AGSQVVDGFKIISNLANVGDAKTLAIHPWSTTHEQLSEQERIDSGVTE
DMIRISVGIEHIDDIIHDFEQSFAASEAARPDAEGNKDNAAAGAKPSGDAALSGAT
>XP_016627083_Fonsecaea_multimorphosa
------------------------------------------------------------
------------------------------------------------------------
------------------------------------------------------------
------------------------------------------------------------
------------------------------------------------------------
---------------------------MPS-D--DWVQKFETLQVHAGHS--PDPATNSR
AVPIYQSTSFTFNDSAHGARLFGLKEFGNIYSRIMN--------------------PTVD
VLEKRIAALEGGIAAVAASSGQAAQFMTIAALAHAGDNIVSTSNLYGGTYNQFKVMFPRL
GIQTKFLTSEKPEDFEAAIDDKTKAVYVETIGNPRYNVPDFEAIAKVCTAKGVPLVVDNT
FGAGGYFCRPI---QHGAHIVVHSTTKWIGGHGTS--IGGIIVDSGKFDWAGNAKRFPQF
NDPAPGYHGLKFVDTFGPLAFLIRVRVEILRDLGSCMSPFNAQQFILGVETLSLRCERIA
ENALKLAKWLEKHPNVAWVSYPGLESHPYHQLAKKYLPRGF---GGVMSVGVKGGSA---
------------AGSQVVDGFKIISNLANVGDAKTLAIHPWSTTHEQLTEQERIDSGVTE
DMIRISVGIEHIDDIIHDFEQSFAASEAARPDAEGNKDNAATGAKPSGDAALSGAT
>XP_022497675_Fonsecaea_nubica
------------------------------------------------------------
------------------------------------------------------------
------------------------------------------------------------
------------------------------------------------------------
------------------------------------------------------------
---------------------------MPS-D--DWVQKFETLQVHAGHS--PDPATNSR
AVPIYQSTSFTFNDSAHGARLFGLKEFGNIYSRIMN--------------------PTVD
VLEKRIAALEGGIAAVAASSGQAAQFMTIAALAHAGDNIVSTSNLYGGTYNQFKVMFPRL
GIHTKFLTSEKPEDFEAAIDDKTKAVYVETIGNPRYNVPDFEAIAKICNAKGVPLVVDNT
FGAGGFFCQPI---KHGAHIVVHSTTKWIGGHGTS--IGGIIVDSGKFDWAANAKRFPQF
NDPAPGYHGLKFVDTFGPLAFLIRVRVEILRDLGSCMSPFNAQQFILGTETLSLRCERIA
ENALKLARWLEKHPNVAWVSYPGLESHPYHQLAKKYLPRGF---GGVMSVGVKGGSA---
------------AGSQVVDGFKIISNLANVGDAKTLAIHPWSTTHEQLSEQERIDSGVTE
DMIRISVGIEHIDDIIHDFEQSFAASEAARPDAEGNKDNAAAGAKPSGDAALSGAT
>XP_013284195_Fonsecaea_pedrosoi
------------------------------------------------------------
------------------------------------------------------------
------------------------------------------------------------
------------------------------------------------------------
------------------------------------------------------------
---------------------------MPS-D--DWVQKFETLQVHAGHS--PDPATNSR
AVPIYQSTSFTFNDSAHGARLFGLKEFGNIYSRIMN--------------------PTVD
VLEKRIAALEGGIAAVAASSGQAAQFMTIAALAHAGDNIVSTSNLYGGTYNQFKVMFPRL
GIHTKFLTSEKPEDFEAAIDDKTKAVYVETIGNPRYNVPDFEAIAKICNAKGVPLVVDNT
FGAGGFFCQPI---KHGAHIVVHSTTKWIGGHGTS--IGGIIVDSGKFDWAANAKRFPQF
NDPAPGYHGLKFVDTFGPLAFLIRVRVEILRDLGSCMSPFNAQQFILGTETLSLRCERIA
ENALKLARWLEKHPNVAWVSYPGLESHPYHQLAKKYLPRGF---GGVMSVGVKGGSA---
------------AGSQVVDGFKIISNLANVGDAKTLAIHPWSTTHEQLSEQERIDSGVTE
DMIRISVGIEHIDDIIHDFEQSFAASEAARPDAEGNKDNAATGAKPSGDAALSGAT
>XP_007756747_Cladophialophora_yegresii
------------------------------------------------------------
------------------------------------------------------------
------------------------------------------------------------
------------------------------------------------------------
------------------------------------------------------------
---------------------------MSS-D--DWVQKFETLQVHAGQA--PDPTTKAR
AVPIYQSTSFTFNDSAHGARLFGLKEFGNIYSRIMN--------------------PTVD
VLEKRIAALEGGMAAVAASSGQSAQFMTIAALAHAGDNIVSTSNLYGGTYNQFKVMFPRL
GIHTKFLTSEKPEDFEAAIDDKTKAVYVETIGNPRYNVPDFETIAKVCEAKGVPLVVDNT
FGAGGYYAQPI---KHGAHILVHSTTKWIGGHGTS--IGGIIVDSGKFDWAKHAKRFPQF
NEPAPGYHGLKFHDTFGPLAFIIRVRVEILRDLGSCMSPFNAQQFILGLETLSLRCERIA
ENALKLAKWLEGHKNVAWVSYPGLESHPHHQLAKRYLPRGF---GGVLSFGIKGGAD---
------------AGSQVVDGFKLVSNLANVGDAKTLAIHPWTTTHEQLSEQERIDSGVTP
DMIRISVGIEHIDDIIHDFDQSFTASEAAQPDAEANKDNATAGKEPSSKGSLSGAT
>XP_016233721_Exophiala_spinifera
------------------------------------------------------------
------------------------------------------------------------
------------------------------------------------------------
------------------------------------------------------------
------------------------------------------------------------
---------------------------MSA-G--DHVSRFETLQIHAGQE--PDPATKAR
AVPVYATTSYTFNDSAHGARLFGLKEFGNIYSRIMN--------------------PTVD
VLEKRIAALEGGIAAVAASSGQSAQFMTIIALAHAGDNIVSTSNLYGGTYNQFKVMLPRL
GIETKFLTSEKPEDFENAIDDKTKAVYVETIGNPRYNVPDFEAISKVCKAKGVPLVVDNT
FGAGGYFCQPL---KHGADIVVHSTTKWIGGHGTS--IGGIVVDSGKFDWKANAKRFPQF
NDPAPGYHGLKFVDTFGPLAFIIRVRVEILRDLGSCMSPFNAQQFILGVETLSLRCERHA
ENALKLAKWLEKHPNVSWVSYPGLESHPYHALAKKYLPRGF---GGVMSVGIKGGSA---
------------AGAQVVDGFKLISNLANVGDAKTLAIHPWSTTHEQLSKQERLDSGVTE
DMIRISVGIEHIDDIIHDFEQSFAASSAAQPDAAASADNATAESKPSTDAKLSGAT
>XP_016263007_Exophiala_oligosperma
------------------------------------------------------------
------------------------------------------------------------
------------------------------------------------------------
------------------------------------------------------------
------------------------------------------------------------
---------------------------MSA-D--DHVSRFETLQIHAGQE--PDPATKSR
AVPIYATTSYTFNDSAHGARLFGLKEFGNIYTRIMN--------------------PTLD
VLEKRIAALEGGVAAVAASSGQSAQFMTIIALAHAGDNIVSTSNLYGGTYNQFKVMLPRL
GIETKFLKSEKPEDFENAIDDKTKAVYVETIGNPRYNVPDFEAISKVCKAKGVPLVVDNT
FGAGGYFCQPI---KHGADIVVHSTTKWIGGHGTS--IGGMIVDSGKFDWKANAKRFPQF
NDPAPGYHGLKFVDTFGPLAFIIRIRVEILRDLGSCMSPFNAQQFILGVETLSLRCERHA
ENALKLARWLEKHPNVAWVSYPGLESHPHHALAKKYLPRGF---GGVMSVGIKGGSA---
------------AGSQVVDGFKMISNLANVGDAKTLAIHPWSTTHEQLSEQERLDSGVTE
DMIRISVGIEHIDDIIHDFEQSFAASSAAQPDAAASTDNATQGSKPSTDAKLSGAT
>XP_013314441_Exophiala_xenobiotica
------------------------------------------------------------
------------------------------------------------------------
------------------------------------------------------------
------------------------------------------------------------
------------------------------------------------------------
---------------------------MAS-D--DHVQRFETLQIHAGQE--PDPATKAR
AVPIYQTTSYTFNDSAHGARLFGLKEFGNIYSRIMN--------------------PTVD
VLEKRIAALEGGIAAVAASSGQSAQFMTIVALAHAGDNIVSTSNLYGGTYNQFKVMLPRL
GIETKFLTSEKPEDFEKAIDDKTKAVYVETIGNPRYNVPDFEAIAKVCRAKGVPLVVDNT
FGAGGYFCQPL---KHGADIVVHSTTKWIGGHGTS--IGGMIVDSGKFDWKANAKRFPQF
NDPAPGYHGLKFVDTFGPLAFIIRIRVEVLRDLGSCMSPFNAQQFILGVETLSLRCERHA
ENALKLAKWLEKHPNVAWVSYPGLESHPHHQLAKKYLPRGF---GGVMSIGIKGGAD---
------------AGAQVVDGFKMISNLANVGDAKTLAIHPWSTTHEQLSEQERLDSGVTE
DMVRISVGIEHIDDIIHDFEQSFAASSAAQPDAEAKPDNATTDSKPSTDAKLSGAT
>XP_007721438_Capronia_coronata
------------------------------------------------------------
------------------------------------------------------------
------------------------------------------------------------
------------------------------------------------------------
------------------------------------------------------------
---------------------------MSS-D--DYVQKFETLQIHAGQV--PDPTTHAR
AVPIYQTTSYTFDDSAHGARLFGLKEFGNIYSRIMN--------------------PTVD
VFEKRIAALEGGVAAVATASGQAAQFMTIAALAHAGDNIVSTSNLYGGTYNQFKVMFPRL
GIETKFLTSEKPEDFEKAIDDKTKAVYVETIGNPRYNVPDFEAIAKVCHAKGVPLVVDNT
FGAGGYFCQPI---AHGADIVVHSATKWIGGHGTS--IGGIIVDSGKFDWKANAKRFPQF
NDPAPGYHGLKFVDTFGAMAFIIRVRVEILRDMGACLSPFNAQQFLLGIETLSLRGERHA
SNALKLAQWLEKNPNVAWVSYLGLQSHPYHELAKKYLPRGF---GGVLSLGIKGGAD---
------------AGAQVVDGFKLISNLANVGDAKTLAIHPWSTTHEQLSEQERIDSGVTP
DAVRISVGLENIDDIIHDFEQSFAASDAARTNAEANKANATVEAKPNVDAKLSGAT
>XP_007729032_Capronia_epimyces
------------------------------------------------------------
------------------------------------------------------------
------------------------------------------------------------
------------------------------------------------------------
------------------------------------------------------------
---------------------------MSA-D--DYVPKFETLQIHAGHD--PDSATHAR
AVPIYQTTSFTFDDSAHGARLFGLKEVGNIYSRITN--------------------PTVD
VFEKRIAALEGGVGAVATASGQAAQFLAIAALAHAGDNIISTSNLYGGTYNQFKVTFPRL
GIHTKFLTSEKPEDFEKAIDDKTKAVYVETIGNPRYNVPDFEAIAKVAHAKGVPLVVDNT
FGAGGYFAQPI---KHGADIVVHSATKWIGGHGTS--IGGVVVDSGNFDWKANAARFPQF
NEPAPGYHGLKFADTFGSLAYITRVRVELLRDLGACLSPFNAQQFILGLETLSLRGERHA
SNAIKLARWLEKHPNVAWVSYPGLESHPYHELAKKYLPRGF---GGVLSVGIKGGAD---
------------AGSQVVDGFKLISRLANVGDAKTLAIHPWSTTHEQLSEQERLDSGVTP
DAVRISVGLENIDDIIHDFEQSFAASDAARTDGEANKDNAAAEAKPTVDAKLSGAT
>XP_009154770_Exophiala_dermatitidis
------------------------------------------------------------
------------------------------------------------------------
------------------------------------------------------------
------------------------------------------------------------
------------------------------------------------------------
---------------------------MSS-D--DYVQKFETLQIHAGQS--PDPATHAR
AVPIYQTTSFTFDDSAHGARLFGLKEFGNIYSRIMN--------------------PTVD
VFEKRIAALEGGAAAVATSSGQAAQFMAIAALAHAGDNIVSTSNLYGGTYNQFKVMFPRL
GIETKFLTSEAPEDFEKAIDDKTKAVYVETIGNPRYNVPDFEAIAKVCHAKGVPLVVDNT
FGAGGYFCQPI---KHGADIVVHSATKWIGGHGTS--IGGAIVDSGKFDWVANAKRFPQF
NEPAPGYHGLKFAETFGALAFIIRVRVEILRDLGACLAPFNSQQFILGLETLSLRCERHA
SNALQLAKWLEKHPNVAWVSYPGLESHPYHQIAKKYLPRGF---GGVLSFGVKGGAE---
------------AGQQVVDNFKLISNLANVGDAKTLAIHPWTTTHEQLTEQERYDSGVTP
DGVRISVGIEHIDDIIHDFEQSFAASSAARPDAEANKDNATTGAKPTVDAKLSGAT
>XP_013257120_Exophiala_aquamarina
------------------------------------------------------------
------------------------------------------------------------
------------------------------------------------------------
------------------------------------------------------------
------------------------------------------------------------
---------------------------MAS-E--EHVQRFETLQVHAGQA--PDPNTKSR
AVPIYQSTSFTFNDSAHGARLFGLKEFGNIYSRIMN--------------------PTVE
VFEKRVAALEGGVAAVATSSGQAAQFLAISALAHAGDNIVSTSNLYGGTYNQFKVFFPRL
GINTKFVTSETPEAIAAAIDGKTKAVYVETIGNPRYNVPDFEAIAKVAHEKGVPVVVDNT
FGAGGYFAQPF---KHGADIIVHSATKWIGGHGTS--IGGVIVDSGKFDWAANAKRFPQF
NDPAPGYHGLKFVDTFGPIAFIIRVRVEILRDVGACLSPFNAQQFILGLETLSLRCERHG
ENALKLAKWLETRPEVAWVSYPGLENHPSHQLAKKYLPRGF---GGVLSFGVKGGAE---
------------AGSQVVDGFKLVSNLANVGDAKTLAIHPWSTTHEQLEEQERLDSGVTP
DAIRISVGIEHIDDIIQDFTQSFEASSAAGKEGGADKGNATIQPKPSTEGTLSGAT
>XP_016223721_Exophiala_mesophila
------------------------------------------------------------
------------------------------------------------------------
------------------------------------------------------------
------------------------------------------------------------
------------------------------------------------------------
---------------------------MASGD--DHVQKFETLQIHAGQE--PDPTTKAR
AVPIYQTTSFTFNDSAHGARLFGLKEFGNIYSRIMN--------------------PTVD
VFEKRIAALEGGAAAVATASGQAAQFLAISALAHAGDNIVSTSNLYGGTYNQFKVFFPRL
GINTKFVNGEDPKDIAAAIDDKTKAVYVETIGNPRYNVPDFEAIAKVAHEHGVPLVVDNT
FGAGGYFAQPF---KHGADIIVHSATKWIGGHGTS--IGGVIVDSGKFDWAANAKRFPQF
NDPAPGYHGLKFVDTFGPIAFIIRVRVEILRDVGACLSPFNAQQFLLGLETLSLRSERHG
ENALKLAKWLQSRPEVAWVSYPGLESHPSHQLAKKYLPRGF---GGVLSFGVKGGAD---
------------AGAQVVDGFKLISNLANVGDAKTLAIHPWSTTHEQLEEQERIDSGVTP
DAIRVSVGIEHIDDIIQDFEQSFEASAAAGK-GSGSTDNADVQVKPTTEATLSGAT
>XP_013276743_Rhinocladiella_mackenziei
------------------------------------------------------------
------------------------------------------------------------
------------------------------------------------------------
------------------------------------------------------------
------------------------------------------------------------
---------------------------MGS-D--DYAPKFETLQVHAGQA--PDPHTKSR
AVPIYQSTSFTFNDSAHGAKLFGLKEFGNIYSRIMN--------------------PTVD
VLEKRIAALEGGIAAVAASSGQSAQFMTITALAHAGDNIVSTSNLYGGTYNQFKVMFPRL
GIQTQFLTSETPEDFEKAIDDKTKAVYVETIGNPRYNVPDFEGIAKVCHAKGVPLVVDNT
FGAGGYFCQPI---KHGADIVVHSTTKWIGGHGTS--IGGMVVDSGKFDWKANAKRFPQF
NDPAPGYHGLKFVDTFGPLAFTIRVRVEILRDLGSCMSPFNAQQFILGVETLSLRCERHA
DNALKLAKWLEGHNNVAWVSYPGLESHPHHLLAKKYLPRGS---GGVMSIGIKGGAE---
------------AGAQVVDNFKMISNLANVGDAKTLAIHPWSTTHEQLSEQERLDSGVTE
DMIRISVGIEHIDDIIHDFEQSFAASDAARPDAKANTDNATANAKPGADATLSGAT
>XP_018001918_Phialophora_attinorum
------------------------------------------------------------
------------------------------------------------------------
------------------------------------------------------------
------------------------------------------------------------
------------------------------------------------------------
---------------------------MASPETPEWVQKFETLQLHAGQA--PDPATKSR
AVPIYQTTSFTFDDSAHGARLFGLKEFGNIYSRIMN--------------------PTVD
VLEKRIAALEGGVAALAASSGQAAQFMAISALAHAGDNIVSTSNLYGGTYNQFKVFLPRL
GVETKFLKQDTPEELEAAIDDKTKAVYVETIGNPRYNVPDFEKIAEVAHKHGVPVVVDNT
FGAGGYFCQPI---KWGADIVVHSTTKWIGGHGTS--IGGMVVDSGKFDWAKNAKRFPQF
NDPSPGYHGLKFVDTFGAIAFIIRLRVEVLRDLGSCMSPFNAQQFLIGTETLSLRCERIA
ENALKLAKWLEGNKHVSWVSYPGLESHKSHGLAKKYLPRGF---GGVLSFGVKGGGA---
------------AGSEIVDNFELISNLANVGDGKTLAIHPWNTTHEQLSEEERIDSGVTE
DLIRISVGYEHIDDIIHDFEQSFKKSAAAKTSG-GNAKNAEAEGK-SGDAGLSGAT
>NP_595189_Schizosaccharomyces_pombe
------------------------------------------------------------
------------------------------------------------------------
------------------------------------------------------------
------------------------------------------------------------
------------------------------------------------------------
---------------------------MPVES-----EHFETLQLHAGQE--PDAATSSR
AVPIYATTSYVFRDCDHGGRLFGLQEPGYIYSRMMN--------------------PTAD
VFEKRIAALEHGAAAIATSSGTSALFMALTTLAKAGDNIVSTSYLYGGTYNLFKVTLPRL
GITTKFVNGDDPNDLAAQIDENTKAVYVESIGNPMYNVPDFERIAEVAHAAGVPLMVDNT
FGGGGYLVRPI---DHGADIVTHSATKWIGGHGTT--IGGVIVDSGKFDWKKNSKRFPEF
NEPHPGYHGMVFTETFGNLAYAFACRTQTLRDVGGNANPFGVFLLLQGLETLSLRMERHV
QNAFALAKYLEKHPKVNWVSYPGLESHVSHKLAKKYLKNGY---GAVLSFGAKGGPD---
------------QSRKVVNALKLASQLANVGDAKTLVIAPAYTTHLQLTDEEQISAGVTK
DLIRVAVGIEHIDDIIADFAQALEVA------------------------------
```
