## Supplementary material for "Coding Sequence Insertions in Fungal Genomes are Intrinsically Disordered and can Impart Functionally-Important Properties on the Host Protein": MAFFT_MSAs: XP_713332.2_blasthits_MAFFT.txt

```
>XP_713332_Candida_albicans
------------------------------------------------------------
---------------------MSFDKRLLTPCPVLTPTDQEFNDPVGYLSSDKVSKLGAT
YGLVKIVPPPNWKPSFHIN-PDFKFHVRKQVLSDLGI-----------------------
-----TTRSRDFFRENINRFLKMRR---KRQLKLYFNV----------QG----------
TRVYYYDLYREVENLGE-------------------------------------------
----------P--MDKEK-----WEKL---GARF-GVK---ASALERE---YDSTIKYYA
TYLHT---------------------N--C------------------------------
------------------------------------------------------------
--------------------------------------------------TYDFP-----
------------------------------------------------ES----------
------------------------------------------------------------
---------------DSEDE-------YDSCLVC------GQHDHPSETLLCDNCDNPYH
MKCL----NPPL-ESVPATSWYCDKCLIGTGEYGFDEDVDVKYTIPEFYKMCQDFDAKFI
RD---YN-----QNNPLSVDDIERKFWSFVDAEKSD--------LE---VKYGADIHNLR
PGEVSGFPMADT----P---SL----DTTDPA----IQYYINHPWNLNKLPFSNGSLL-N
FI--NT----------SISGMTIPWIYIGSLLSTFCWHVEDHYTLSANYCHFGATKKWYG
IPSSFADKFEKLMRDSAPDLFKRQPDLLHQLVTLMSP--SKLVEHGIPCVYADQNPNEFV
ITYPLVYHAGFNCGFNFNEAVNFAIDEW--LEFGEKSVNDYRPIKKENVFNHYELLENIL
SRFNAKHDV-------------SLD-------LVKRSLWSFERYVSRL-----------E
ELLAQL-KDK--STV--------------------------------EY-KPSV------
----------------D-------NND----E----------DD------LCDSCKTHIG
FQ----------------------------------------------------------
------------------------------------------------------------
YFVL---EPENSKQ----------------------------------------------
------------LLTPDASPQEIETKPN-KNEEAKKVANSQASHDLA--SL---------
----N-ERKAM-VDEFNSLIEKAKK-----------------------------------
------------------------------------------------------------
----------------------DVD---N----------DESTKVRRSKRI-----HSL-
-------KEKEVPQRP-TKRAKK-NIIKKK------------AA----QS----------
-----------KLC----------------------------------------------
------------------------------------------------------------
-SECV-----CPMEGK--SIHGK-----------------------------------LV
LRKQLSTLKELIEETK-MNLV---------------------------------------
------------------------------------------------------------
------------------------------------------------------------
------------------------------------------------------------
------------------------------------------------------------
------------------------------------------------------------
------------------------------------------------------------
------------------------------------------------------------
------------------------------------------------------------
-
>XP_002419704_Candida_dubliniensis
------------------------------------------------------------
---------------------MSFDKSLLTPCPVLTPTDKEFRDPVGYLSSEKVSKLGAT
HGILKIIPPPNWKPSFHIN-PDFKFHVRKQVLSDLGI-----------------------
-----TTRSRDFFRENINRFLKMRR---KRQLKLYFEV----------HG----------
TKVYYYDLYREVENLGG-------------------------------------------
----------T--MDQDK-----WQKL---GVWF-GVE---ASALERE---YDSTIKYYA
TYLHT---------------------N--C------------------------------
------------------------------------------------------------
--------------------------------------------------SYDFP-----
------------------------------------------------ES----------
------------------------------------------------------------
---------------DSEDE-------YDSCLVC------GQHDHPSETLLCDNCDNPYH
MKCL----NPPL-ESVPATSWYCDKCLIGTGEYGFDEDVDVKYTIPEFYKMCQDFDAKFI
RD---YS-----QNKPLSVDDIERKFWSFVDEEKSD--------LE---VKYGADIHNLR
PGEISGFPMADT----P---SL----DTSDPT----IQYYINHPWNLNKLAFSSGSLL-N
FI--NS----------SISGMTIPWIYIGSLLSTFCWHVEDHYTLSANYCHFGATKKWYG
IPSSFADKFEQLMRESAPDLFKRQPDLLHQLVTLMSP--IKLVEHGIPCVYADQNPNEFV
ITYPRVYHAGFNCGFNFNEAVNFAIDEW--LEFGEKSVYDYRPIKKENVFNHYQLLENIL
SRFNEKHDV-------------SID-------LVKRSLQSFEKFVSRL-----------E
ELSVHL-KDK--ATV--------------------------------EY-KSSV------
----------------G-------DNE----E----------DD------LCDSCKTHIG
FQ----------------------------------------------------------
------------------------------------------------------------
YFVL---EPEYSKQ----------------------------------------------
------------LLTPDASPQEVESKSD-NAEEASKVANSQASHDLA--RL---------
----N-EPKAM-VDQFNSLIEKAKK-----------------------------------
------------------------------------------------------------
----------------------DVS---K----------DESSKVRRSKRI-----LSL-
-------KEKEALQQP-TKRTKK-NTKKVR------------SKPPINEP----------
-----------KLC----------------------------------------------
------------------------------------------------------------
-TECV-----CAMKSK--SIHGT-----------------------------------LV
LRKSLSTLKELIEETK-MNLV---------------------------------------
------------------------------------------------------------
------------------------------------------------------------
------------------------------------------------------------
------------------------------------------------------------
------------------------------------------------------------
------------------------------------------------------------
------------------------------------------------------------
------------------------------------------------------------
-
>XP_002545345_Candida_tropicalis
------------------------------------------------------------
-------------------MTMPFNKNLLTPCPVLTPNEEEFRDPVGYLSNEENLKLGAT
YGIVKIVPPPHWKPSFHIN-PDFKFHVRKQVISDLGI-----------------------
-----TTRSRDFFRENINRFLKMRR---KRQLKLYFEV----------DG----------
TKVYYYDLYRDVEEMSG-------------------------------------------
----------A--MNEEK-----WHTL---GSKF-GVD---YKRIKQE---YESNIKYYA
NYLHH---------------------N--A------------------------------
------------------------------------------------------------
--------------------------------------------------KYEFP-----
------------------------------------------------DS----------
------------------------------------------------------------
---------------DSEDE-------FDNCLIC------GQHDDPSETLLCDNCDNPFH
MKCL----NPPL-TAVPATNWYCDKCLIGTGEYGFDEDVDVKYTIPQFIKMCQEFDSKFI
KD---YN-----NGQPLTVDAIEQKFWSFVDIEKSD--------LE---VMYGADIHNLK
PGEISGFPMENT----P---NL----DTTNPV----VQYYINHPCNLNKLPLAKGSLL-N
FI--NT----------SISGMTIPWIYVGSLLSTFCWHVEDHYTLSANYCHFGATKKWYG
IPSSFADKFEKLMKDAAPDLFKRQPDLLHQLVSLMSP--MQLVANGIPCVYADQNPNEFV
VTYPRVYHAGFNCGFNFNEAVNFATDQW--LEFGEKSIDDYRPIKKENVFNHNELMENIL
VKFNKDRGV-------------SID-------LVRRSLAGFEKFVNHQ-----------N
GLLSKL-KGK--FDV--------------------------------EFVKQEL------
----------------S-------DDE----S------------------LCDHCKTHLS
YQ----------------------------------------------------------
------------------------------------------------------------
YCII---LPESKRKKPMA------------------------------------------
---------ISHLLTPQASPQDVILKQEVEQEKVDELANSQASHNLS--QL---------
----NKEPVAE-SDKFQSLIENAKK-----------------------------------
------------------------------------------------------------
----------------------EISEENN----------DAPTTRRRSKRI-----LTL-
-------KQKEEPPKK-KARMGK-MTKKRD------------QTAVPSEP----------
-----------KLC----------------------------------------------
------------------------------------------------------------
-LQCV-----CSLDEK--LQHGK-----------------------------------LV
YIKQMPALEELISETK-NNLK---------------------------------------
------------------------------------------------------------
------------------------------------------------------------
------------------------------------------------------------
------------------------------------------------------------
------------------------------------------------------------
------------------------------------------------------------
------------------------------------------------------------
------------------------------------------------------------
-
>XP_003869945_Candida_orthopsilosis
------------------------------------------------------------
--------------------MTKFDKNLLTPCPTLRPSEAEFMDPVGYLSSGPISELGKK
YGIVKIIPPESWKPGFQIS-PSFKFHVRQQVISDLGI-----------------------
-----TTRSRKFFRESINRFLNMRR---KRLLKLSFTV----------DG----------
HKVYYYDLYVLVEKLGG-------------------------------------------
----------FQVMDKSK-----WLEV---NKIF-GVD-PKSRVIEME---YNASIKYYA
NFLKC---------------------N--S------------------------------
------------------------------------------------------------
--------------------------------------------------STDFP-----
------------------------------------------------ES----------
------------------------------------------------------------
---------------DSDSE-------SESCLIC------GDNENPQETLLCDNCDHAFH
MKCL----NPPL-SQIPATNWYCDKCLIGTGDYGFEEHPEIKYSIPEFYKMCQEFDHQFA
QD---YY-----DGKKPTLDELEEKFWSFVDIEKSD--------LE---VLYGADIHNLK
PGEISGFPMVNT----P---GL----DIANAE----NRFYINHPYNLTKLPFAKGSLL-N
YI--NT----------SISGMTVPWIYIGSLLSTFCWHVEDHYTLSANYCHFGATKKWYG
IPSSHADRFEKLMRKSAPDLFKKQPDLLHQLVTLINP--VELVRNGIPCVYADQGPREFV
ITYPKVYHAGFNSGFNFNEAVNFAMDDW--LEFGERSVFDYRPIKKEDVFNYHELVENIL
KDF------------NHHPKSGNLD-------LARRSVDVLERFLHHQ-----------E
ILLSNTKLKN--MDM--------------------------------EHRPKAYKKRQFD
----------LEQKGEV-------EDE----E----------ED------LCSNCKTHLG
YQ----------------------------------------------------------
------------------------------------------------------------
YC----------EFHDAPDGNIKSIRDEIKQ------------ENVGNVQNH--------
-----------QLPTPEISPQEIVVKES-SSADATTISEFSSSKQLE--AL---------
----G-KASCE-MDEFDQLILQAKK-----------------------------------
------------------------------------------------------------
----------------------RSC-EPE---------EESNSKRRKSKRL-----MSL-
-------EEQQYQKKKVTTH-ANEKMKGMR------------RTSHKKKK----------
-GTGAR-----RFC----------------------------------------------
------------------------------------------------------------
-LRCT-----LDFDQI--PSVTK-----------------------------------VI
YQSYPQQLRQTVDEAK-ANLCSLQVV----------------------------------
------------------------------------------------------------
------------------------------------------------------------
------------------------------------------------------------
------------------------------------------------------------
------------------------------------------------------------
------------------------------------------------------------
------------------------------------------------------------
------------------------------------------------------------
-
>XP_001524329_Lodderomyces_elongisporus
------------------------------------------------------------
--------------------MSKFDKNVLTPCPVLRPTDAEFMDPIGYLSSPAALELGRK
YGLVKVVPPESWKPSFQIS-PHFKFHVRQQVISDLGI-----------------------
-----TTRSRKFFKENINRFLNMRR---KRLLKLFFKV----------DG----------
HTVYYYDLYALVEKMGG-------------------------------------------
----------FQEMTKPR-----WQEV---NTHF-GID-LKSKAIELE---YNATIKNYA
NYLNC---------------------N--K------------------------------
------------------------------------------------------------
--------------------------------------------------DVELP-----
------------------------------------------------ES----------
------------------------------------------------------------
---------------DSEIEIENDEQDSDYCLIC------GDNDNPEETLLCDHCDGAFH
MACL----NPPL-TQVPATNWYCDKCLIGTGEYGFEEDPEIKYSIPEFYRLCKEFDKSFF
ED---YN-----NGLPMSVDEIENKFWSFVDIEKSD--------LE---VKYGADIHNLK
PGEISGFPMKTT----P---GL----DLLDPK----NHFYINHPYNLTKLPFAKGSLL-N
YI--NT----------SISGMTVPWIYIGSLLSTFCWHVEDHYTLSANYCHFGAVKKWYG
IPSSHSTQFESLMRDSAPDLFQKQPDLLHQLTTLMNP--MKLVENGIPCVYADQNPNEFV
ITYPKVYHAGFNCGFNFNEAVNFAMDEW--LEFGEQSITNYKPIGKENVFNFYELVENLI
KQFVNEENKIFNDGANH-----SLD-------MIKRSTKIFANFLNKQ-----------D
ELLKQIHKFN--LNI--------------------------------QYRPKVYRAREFE
----------LEQSGKI----MDYSDE----E----------ED------LCFGCKTHLG
FQ----------------------------------------------------------
------------------------------------------------------------
YCIL--GEEEEIENKDECDGEEK---DELKA------------ELYSNTNTNTNTNT--N
TN----LNSTFQLPTPHASPQEENIMSR-NKDAAKVVANSNSSEELSHYSV---------
----S-TPKCV-MDEYDELIQRAKR-----------------------------------
------------------------------------------------------------
----------------------KGLQEPENDGKGQLDLQDSAPKRRKSSRL-----QTI-
-------EEQQFQKRK--DHAANFSKNKLK------------RAKAKAKKFGMRKMNERT
VDHNSR-----KIC----------------------------------------------
------------------------------------------------------------
-LECI-----TKRDTI--PKSSI-----------------------------------VI
YQNQPEQMRELLTKAE-LKIMSLEK-----------------------------------
------------------------------------------------------------
------------------------------------------------------------
------------------------------------------------------------
------------------------------------------------------------
------------------------------------------------------------
------------------------------------------------------------
------------------------------------------------------------
------------------------------------------------------------
-
>XP_007376704_Spathaspora_passalidarum
------------------------------------------------------------
-----------------MPATTSFKKELLKPCPVLNPTEHEFNDPIGYLSSEPIAKLGSL
YGIVKIVPPPNWKPPFNIS-PNFKFHVRKQKISDLGL-----------------------
-----TTRSRMFFKESINRFLKMRR---KKQLRSSFKV----------NG----------
VNIYYYDLFLEVEKLGG-------------------------------------------
----------PENMNKAK-----WIEI---NKIM-NVD-PVSSAIEQE---YIANVRYYA
MYLHN---------------------K--V------------------------------
------------------------------------------------------------
--------------------------------------------------DFEFP-----
------------------------------------------------ES----------
------------------------------------------------------------
---------------DDEDE-------FDNCLIC------GKHDKPEETLLCDNCDNPYH
MKCL----PTPL-TSIPAANWYCDKCLIGTGEYGFEEDQDIKYSIPEFYEMCHEFDAKFA
AK---YN-----NNEALTVDVIEDKFWSFVENEKVD--------IE---VKYGADIHNLK
PGEISGFPMKDT----P---GL----DHNDPL----TNHYIKHPFNLTKLPFAKGSLL-N
YV--NS----------SISGMTVPWIYIGSLLSTFCWHVEDHYTLSANYCHFGATKKWYG
IPAVLADKFEKVMRNSAPDLFQKQPDLLHQLVTLMSP--TKLVEHGIPVTYADQNPGEFI
ITYPRVYHAGFNCGFNFNEAVNFTMSDW--LEFGEKSIGDYKVIKKENVFNHYELLESIL
KSFNKQRGKISAN---------QID-------LVNRCLLSFQRFVVDQ-----------E
FLLQSIDKSK--FDC--------------------------------RFEPKYLKWKKEP
----------NSNRAYD-------DDD----D----------DDENHDDYACDSCKTHLG
YQ----------------------------------------------------------
------------------------------------------------------------
FCVLKCNLPEVKNIKSLAEGEQK--------------------------QTSKELSP--D
VE----IIKTNQLLTPNTSPLEEKLSSP-KQEMIEVVANSEASHNLS--SI---------
----GQKREAE-MDAYDRLIQEAKR-----------------------------------
------------------------------------------------------------
----------------------QAR-GTE----------EKVSAGRKSKRLETIPRKSL-
-------NEDELEKEY-TARVAQLQTHKRK------------RKHHIQHPTHSMRMSMKS
SKRTQRENKEIRLC----------------------------------------------
------------------------------------------------------------
-LGCTKKFRGLTSNDQ--SVHGI-----------------------------------LI
YRSYPSQLKDLIRTTK-RNITEIQGY----------------------------------
------------------------------------------------------------
------------------------------------------------------------
------------------------------------------------------------
------------------------------------------------------------
------------------------------------------------------------
------------------------------------------------------------
------------------------------------------------------------
------------------------------------------------------------
-
>XP_043049098_Scheffersomyces_spartinae
----------------------------------------------------MSEGSSRL
EDPKIKKVKRSQSSSNGKVTCNKFDKSKLQPCPILRPTIKEFSNPIAYLSRPDIAQLGSQ
FGIVKVVPPVGWQAPFSIS-KQFKFHTRFQKLSELGI-----------------------
-----ISRSRKFFTDNLNRYLKMHN---QPKVRCYINC---------RNG----------
KRVHYYDLYLAVQKLGV-------------------------------------------
---------NLEHLNDRH-----WKSL---CQTL-EVDVSMAQLLKYE---YNSKIKAYS
HFLSSCSL--DTFIDEDGERP--QDFESQN------------------------------
------------------------------------------------------------
--------------------------------------------------DSDYI-----
------------------------------------------------RS----------
------------------------------------------------------------
---------------DDDDDDDDDKVTDDHCVVC------HKNDNPARTLLCDNCDDAYH
MYCL----EPPL-KVIPENDWFCKRCLVGDGAYGFEENTDHKYTITEFIDNCVAFEKQFI
SN---HN-----NNQPLTIDSIEEKFWHFVNLQRSD--------IT---VEYGADIHHMK
QGEISGFPMAEK----G---------DLMNPL----SCSYVDHPFNLTKLLYASGSLL-N
HI--KK----------TISGMTIPWIYIGSLLLTFCWHVEDHYTLSANYCHFGATKKWYG
IPSYHATKFEALMKDCAPDLFQRQPDLLHQLVSLLSP--MTLVDHGIDVVYCDQNPNEYV
ITYPKVYHAGFNCGFNFNEAVNFTMDSW--LPFGEDAIKNYKDIRKENVFDHFKLLENIL
RDCMRHPQQYST----------KGE-------FIQGCLRSFEEYIDTQ-----------I
LLSGNLIKSGVVRER--------------------------------YVKPEQDEANEYS
--------------------------E---TD----------DEP-----TCGVCRTCIS
YQ----------------------------------------------------------
------------------------------------------------------------
YCLVDNRLHNFGAVAQLLGRN---------------------------------------
----------DQLLTPDNTPKEMIA----NRDNMGVVTELSSSQRLH--EVITSDPYYDL
EQGVVKGKLCV-MREYDALIESAKR-----------------------------------
------------------------------------------------------------
----------------------SAEDLEK---------ENARSKRRKSRRL-----EQRL
KESDTTVGARDGATNATSASVAAAGTTDIKLEQVDPPLMSSVRPGNLFRASTLKLLNEHD
TF---------KVC----------------------------------------------
------------------------------------------------------------
-VECLTNLHNDGVINE-LPVGSK-----------------------------------IV
EERSLRHIKQLNHTIKTMNIWG--------------------------------------
------------------------------------------------------------
------------------------------------------------------------
------------------------------------------------------------
------------------------------------------------------------
------------------------------------------------------------
------------------------------------------------------------
------------------------------------------------------------
------------------------------------------------------------
-
>XP_001383979_Scheffersomyces_stipitis
------------------------------------------------------------
----------------------MFDKSLLTPCPVLRPSEEEFGDPIGYLSRKDISALGAE
YGIVKIVPPDSWKPPFMIS-DDFRFHTRLQKLSDLGL-----------------------
-----STRCRKFFRDNINRFMKMRR---KRPLRLYFR-AIDPL--VPTRF----------
IKVYYYDLYVAVDNHGG-------------------------------------------
----------YDKMTSES-----WSKV---NSQF-GVA-ADSNRIRDV---YEANLLPYA
SYIDH---------------------N-NF------------------------------
------------------------------------------------------------
--------------------------------------------------NYHFP-----
------------------------------------------------QS----------
------------------------------------------------------------
---------------DSEDE-------FDNCLIC------GKHDRPSRTLLCDNCDNPYH
MDCL----PTPL-DDIPNGNWYCDKCVIGTGEYGFEEEVDVKYTIDEFENECEQFKQEFE
EK---YN-----RGEPLTVDTIEKRFWDFVEAQNSE--------IQ---VKYGADIHNLV
PGQISGFPMENT----P---GI----NAKDSE----SQNYINHPFNLTRLPFAKGSLL-N
YI--NT----------SISGMTVPWIYVGSLLSTFCWHVEDHYTLSANYCHMGATKKWYG
IPSSQANQFEKLMRESAPDLFKRQPDLLHQLVTLMSP--MKLVENGIRCVYADQNPREMV
ITYPRVYHAGFNCGFNFNEAVNFTMNCW--LEFGERSINDYSLIGKENVFNHYKLIENIL
KAFNKQ---RGSISRE------EID-------VVKRSLLSFESYILKQ-----------N
DLLSQIDKTK--LVQ--------------------------------EYIPKKFSPRKFE
----------EEQAGIY--S-TD-GDD----E----------ED------LCDLCKTHLS
YQ----------------------------------------------------------
------------------------------------------------------------
YCIVNNRNHN--VPTVAATSS-----PSIAP---------------ASTTVIKQEPT--E
IR----RITIQQLLTPDSSPYESKKTFEESTVDVGKLATSEAALSMS--KLNETKTAETG
DDEDDESKLCM-MEQFDELINNAKR-----------------------------------
------------------------------------------------------------
----------------------AASEEL--------QNTESGQKRRHSRRL-----QELP
KVQEIKKEKEGVQTVA-KRRSSRPTGKMTG------------KMMAVQQRSEIKQLNEKD
TI---------RLC----------------------------------------------
------------------------------------------------------------
-LSCFIKTYENSDGKVPVPEESI-----------------------------------LH
FESYPSQLKELVKSTK-RNINELFL-----------------------------------
------------------------------------------------------------
------------------------------------------------------------
------------------------------------------------------------
------------------------------------------------------------
------------------------------------------------------------
------------------------------------------------------------
------------------------------------------------------------
------------------------------------------------------------
-
>XP_020062835_Suhomyces_tanzawaensis
------------------------------------------------------------
----------------------MYDKLLLQPCPALRPTAQQFEDPIGYLSLPEVTSLGAE
YGIVKVIPPSNWKPPFLIA-SSFKFHTRLQKLSDLGL-----------------------
-----TTRSRKFFRDNVNRFLKMRR---KRQLRLSF-----PVKNVGRDR----------
VNVYYYDLYLEVEKLGG-------------------------------------------
----------PEAMEDPQ-----WESI---NTKF-GVKDTKSNTIRDE---YELSIKAYA
LFLSH---------------------N-NQ------------------------------
------------------------------------------------------------
--------------------------------------------------NYDFP-----
------------------------------------------------DS----------
------------------------------------------------------------
---------------ESDDE-------YDNCLIC------GKHDHPSKTLLCDNCDNPFH
MTCL----ASPL-TAIPTGTWYCDKCLIGTGEYGFEEHVDIKYTLPEFYQMCQEFEQEFI
QQ---YN-----KNEPLTVDIIEQKFWEFIDIQKSD--------LE---VKYGADIHNLK
PGEISGFPMPNT----P---GI----PLDDPA----IQSYINHPFNLTKLPFAKGSLL-N
YI--NT----------SISGMTVPWIYIGTLLSTFCWHVEDHYTLSANYCHFGATKKWYG
IPSSQAHQFEKLMKESAPDLFKKQPDLLHQLVTLLSP--MTLVKNGIKCVYADQNPNEFV
ITFPRVYHSGFNCGFNFNEAVNFTMDEW--LEHGAQSIHDYKLIKKENVFNHYQLIENII
REFNKKIHNKESVSPN------EIR-------LVGRCLSSFESFAQKQ-----------R
DTLNKLDKSR--YLI--------------------------------KHKPKIFKPRSFA
----------DEQKGTF--N-LDQTEE----E----------ED------LCDTCKTHIS
YQ----------------------------------------------------------
------------------------------------------------------------
YCIINNKSHEFGIRKVEIKQE-----P-LSP---------------KPETINK---T--A
VNIMTTRIPIHQLLTPESSPYDHQKP--DSNVDLGKITKSEASKHLS--QLSE-------
----QESKLCR-EAEFKQLVDQAKR-----------------------------------
------------------------------------------------------------
----------------------AAVE------------ADDKNKRRKSRRL-----QEL-
-------EEKPFQEMS-RMRSS--------------------KMSLVQVKSSLRQLNQKE
TI---------KLC----------------------------------------------
------------------------------------------------------------
-LDCLTNNY-GATGSM-APEGSV-----------------------------------LL
YEISPLQLDSFIEEAK-ANLRASS------------------------------------
------------------------------------------------------------
------------------------------------------------------------
------------------------------------------------------------
------------------------------------------------------------
------------------------------------------------------------
------------------------------------------------------------
------------------------------------------------------------
------------------------------------------------------------
-
>XP_020078645_Hyphopichia_burtonii
------------------------------------------------------------
-------------------MPLSFDKSLLTACPIFRPSAEEFSSPIEYLSRPDIAAVGSK
YGLVKVIPPDGWKPPFLLS-SDFKFHTRHQKLSDLGL-----------------------
-----TTRSRKFFINNINRFLKMRR---KKQINSYFKV----------DD----------
KKIYYYDLYSSVESHGG-------------------------------------------
----------PDRLNDDI-----WSRI---NLKF-GLP-TDFKDLNIQ---YELNIKSYA
QFLST---------------------NSNK------------------------------
------------------------------------------------------------
--------------------------------------------------SYEFP-----
------------------------------------------------ES----------
------------------------------------------------------------
---------------DLEDD-------SANCLVC------GKNNLPTTTLLCDNCNNPFH
MRCL----SPPL-TSIPSGTWYCDKCLIGTGEYGFEEPVEIKYTLPQFYQMCLDFESSFK
QI---YN-----NNQPLTIDLIEKKFWEFIDIEKND--------LE---VKYGADIHNLR
PGQISGFPMSNT----P---NI----KI-DSN----FESYIKHPCNLTKLPFAPGSLL-N
YI--NT----------SISGMTIPWIYIGSLLSTFCWHVEDHYTLSANYCHFGATKKWYG
IPSSYANSFEKLMKDSAPDLFKRQPDLLHQLVTLLSP--MTLVKNGIPVMYADQQPNEFI
VTYPRVYHAGFNSGFNFNEAVNFAMPQW--LEFGEQSIHDYKLIKKENVFDHYQLVENIL
HDFQRKKVKGIQLTKE------EIN-------LVERCIKSYESFYQAQ-----------T
NKLDQFNKIKKNFII--------------------------------KFQPKFFKERKFE
----------DEQLGYFPQDNNDQDED---YE----------DD------LCDICRTKIS
YQ----------------------------------------------------------
------------------------------------------------------------
YCIIDNKRHR--FHTIASSDAMDSKLKSIEP----------------ITPTIKQEATFES
FN----KIPISQLLTPESSPYE-----EITNRPKKEL-------------LAEHDLGP--
----NESK-SE-ADEWNKLIEDAKN-----------------------------------
------------------------------------------------------------
------------------------------------DDNDNNRKRRRSRRV---------
-------SKEEEPLHK-NRKPNHPTIQPKG------------KMTVVQNTCSLNQLNDQE
EI---------RLC----------------------------------------------
------------------------------------------------------------
-LQCCLNLC-GEHGER-APINST-----------------------------------LV
YEMYPDTMAHLISSTR-SLLHDL-------------------------------------
------------------------------------------------------------
------------------------------------------------------------
------------------------------------------------------------
------------------------------------------------------------
------------------------------------------------------------
------------------------------------------------------------
------------------------------------------------------------
------------------------------------------------------------
-
>XP_015465647_Debaryomyces_fabryi
------------------------------------------------------------
---------------------MTFNKDLLVPCPVVTPSMEEFSDPIKYLSSEEVAKLGSE
YGIIKVIPPKGWKPTFLIS-PEFRFHTRLQKLSDLGL-----------------------
-----TTRSRKFFIDNINRFMKMSR---KRQLKLYFRVGLNDAKEFSPTR----------
LKVYYYDLHVMVEKMGG-------------------------------------------
----------YDNMNEDK-----WAQI---NDHF-GIK-KDSTYIEDE---YSINLRSYA
NFLSY---------------------N-QK------------------------------
------------------------------------------------------------
--------------------------------------------------NYDFP-----
------------------------------------------------ES----------
------------------------------------------------------------
---------------DSEDD-------YDNCLIC------GKHDNPSQTLLCDNCDNPFH
LSCL----EPPL-ESVPAGSWYCDKCLIGTGEYGFEEQVDLKYSIPEFYKLCSDFERKFE
NE---YN-----NGEPLSVDKIEKKFWEFIDVEKSD--------LE---VRYGADIHNLK
PGQISGFPMANT----P---GL----SPEDPE----TRYYMNHPWNLTKLPFAEGSLL-N
YI--NT----------SISGMTVPWIYIGSLLSTFCWHVEDHYTLSANYCHLGATKKWYG
IPSYDADKFEKLMKDSAPDLFQKQPDLLHQLVTLLSP--MTLVKNGIKCVYADQRPNEFV
ITYPRVYHAGFNCGFNFNEAVNFTMNFW--LGFGEKSISDYRLIKKENVFNHYQLVENIL
KKINAQ----NHIDHA------TLR-------LAEASLKCLKDFVQSQ-----------S
KYLSMIDTNK--FEI--------------------------------KIEPKLFKQRKFE
----------DEQNGTF--APTSEQED----E----------ED------LCDICRTHIS
FQ----------------------------------------------------------
------------------------------------------------------------
YCIINNKSRKL-FSTHAITGE-----SLAAP------------YTAPDTPLIKQEQP--D
YP----KISIHQLLTPESSPHELLVP-QTIPKPVNRMSDSSSATKLL--ALTDPSTTDS-
-----LQKLSE-EQEFQKLIHAAKR-----------------------------------
------------------------------------------------------------
----------------------SSSPDT-----------KTTSKRRKSSRI-----ETL-
-------SKKAHTISF-TARTS--RDPRRG------------KMAAVQNNSHFKHLNDKP
QI---------RLC----------------------------------------------
------------------------------------------------------------
-LACLVSSCPKSIPSI--PPGSI-----------------------------------LL
YEVSPSTMEQFITETS-HEIAILSTNV---------------------------------
------------------------------------------------------------
------------------------------------------------------------
------------------------------------------------------------
------------------------------------------------------------
------------------------------------------------------------
------------------------------------------------------------
------------------------------------------------------------
------------------------------------------------------------
-
>XP_460630_Debaryomyces_hansenii
------------------------------------------------------------
---------------------MTFNKDLLVPCPIVTPTMEEFSDPIKYLSSEEVAKLGSE
YGLIKVVPPKGWQPTFSIS-PEFKFHTRLQKLSDLGL-----------------------
-----TTRSRKFFIDNINRFMKMSR---KRQLKLYFRVGLNDAKEFSPTR----------
LKVYYYDLHVMVEKMGG-------------------------------------------
----------YDNMNGDK-----WAQI---NDLF-GLK-KESTHIEDE---YLINLRSYA
NFLSY---------------------N-QK------------------------------
------------------------------------------------------------
--------------------------------------------------NYDFP-----
------------------------------------------------ES----------
------------------------------------------------------------
---------------DSEDD-------YDNCLIC------GKHDNPSQTLLCDNCDNPFH
LSCL----EPSL-ETVPSGSWYCDKCLIGTGEYGFEEQVDLKYSIPEFYQLCNEFERKFE
HE---YN-----NDEPLSVDKIEQKFWEFIDVEKSD--------LE---VRYGADIHNLK
PGEISGFPMANT----P---GI----SPEDPE----TKYYMNHPWNLTKLPFAEGSLL-N
YI--NT----------SISGMTVPWIYIGSLLSTFCWHVEDHYTLSANYCHLGATKKWYG
IPSYDADKFEKLMKDSAPDLFQKQPDLLHQLVTLLSP--MTLVKNGIKCVYADQRPNEFV
ITYPRVYHAGFNCGFNFNEAVNFTMNTW--LGFGEKSISDYRLIKKENVFNHYQLVENIL
KKINTQ----DDINHT------NLR-------LAEASLKCLREFVQTQ-----------L
KYISMIDISK--FEV--------------------------------KFEPKLFKQRKFE
----------DEQNGTF--EATSEQED----E----------ED------LCDICRTHIS
FQ----------------------------------------------------------
------------------------------------------------------------
YCIINNRDRNL-FSTHGVTGE-----SLAPP------------HTVPPITSVKHESQ--D
FP----KISIHQLLTPESSPHELSVP-QATPKTVHRISDSSSSTRLS--ALSETSITDTT
SN--PLPKLSE-EQEFQNLIRAAKR-----------------------------------
------------------------------------------------------------
----------------------SSSPDSS--LCKTGKIDKTAPKRRKSSRI-----ESL-
-------SKKAHITSF-AARTL--AGPRRG------------KMSVVQNNSRFKHLNDKP
QI---------RLC----------------------------------------------
------------------------------------------------------------
-LACLVSSCPKSIISI--PLGSV-----------------------------------ML
YEVDPSTMLQFISQTS-RKIALLSTNI---------------------------------
------------------------------------------------------------
------------------------------------------------------------
------------------------------------------------------------
------------------------------------------------------------
------------------------------------------------------------
------------------------------------------------------------
------------------------------------------------------------
------------------------------------------------------------
-
>XP_006690094_Yamadazyma_tenuis
------------------------------------------------------------
----------------------MFDISQLEECPTLRPTQTEFRDPIGYLSRPDIKNLGYH
YGIVKVVPPTGWTPQFSLS-SDFRFHTRLQKLSDLGI-----------------------
-----RSRSRKFFTENLNRFLTMRR---RKPLELSFSV----------NS----------
KTIWYYDLFVQVDNLGG-------------------------------------------
----------YANLRWSD-----WQTI---NHHF-GVH-KDSIYLQNE---YFVSIKAYA
EFLNS---------------------N--L------------------------------
------------------------------------------------------------
--------------------------------------------------SSTLP-----
------------------------------------------------ES----------
------------------------------------------------------------
---------------DSEDE-------LENCLLC------GQNHSPDETLLCENCDNPYH
IRCL----G--L-EKVPSGTWYCKKCLVGTGEYGFEEEVDRKFSLGEFFEHSTNFQKQFF
SE---YG--------PMGLAEIEKKFWEFVEVQRSD--------IE---VRYGADIHNLK
PGQISGFPMKST----PPRIKA----YFDEVE----FDKYAGHPFNLTNLPYSKGSLL-N
YI--KH----------SISGMTVPWIYVGSLLSTFCWHVEDHYTLSANYCHFGSTKKWYG
IPASDSSKFEALMRSTAPDLFKRQPDLLHQLVSLLSP--MQIVANNIKCYYANQNPNEFV
ITYPKVYHAGFNSGFNVNEAVNFTMEMW--LEYGEASISDYKLIKKENVFNHFKLMENVL
LNFSVGKES-------------NID-------LVRRCLSSYKQFIART-----------K
MSLKALDKN---FEL--------------------------------EDLSNVISYENYL
----------EEDN----------KDE---VD----------EEE-----LCDICQTHIS
HI----------------------------------------------------------
------------------------------------------------------------
FCVYNNRKHRFNEIAVEDSKT---------------------------------------
-----TKISINQLLTPESSPLEVRIAKFDRIQDKEHNVLESCDLLLD-------------
-------------------ITSSSR-----------------------------------
------------------------------------------------------------
----------------------SNLTNIK-------SEMNPGRNLRKSNRI-----IKP-
-------KKEVHSMKS--------------------------KMSIINHSHSMNDLNSKI
EI---------HLC----------------------------------------------
------------------------------------------------------------
-LDCA-----KKFADV--PTKSQ-----------------------------------LV
VNITTEEMERFASSIE-VLLP---------------------------------------
------------------------------------------------------------
------------------------------------------------------------
------------------------------------------------------------
------------------------------------------------------------
------------------------------------------------------------
------------------------------------------------------------
------------------------------------------------------------
------------------------------------------------------------
-
>XP_001485712_Meyerozyma_guilliermondii
------------------------------------------------------------
------------------MTINSFNRALLTPCPILRPTEKEFEDPVAYLSRPDVAKLGDD
FGIVKVVPPQTWKPEFSLS-NDFKFHTRLQILSDLGI-----------------------
-----TSRSRRSFKDNLNRYLKMID---QRPVRSSFVT-------KDHNR----------
KKVYYYDLYQAVQKISS-------------------------------------------
----------GAAMDEHK-----WNTV---SQQF-GIV-DSPDILRHE---FEDKIASYA
LFLNS---------------------S--E------------------------------
------------------------------------------------------------
--------------------------------------------------QY-FP-----
------------------------------------------------DT----------
------------------------------------------------------------
---------------KENED-------NDNCMIC------DDNSRPTETLLCDNCDSSFH
MSCL----NPPM-TEVPLSEWFCEKCLVGTGEYGFEEETDVKYSLAEFYDMCKEFEADFC
EE---YN-----NGEPLTLDIIEKKFWEFVDIEKSD--------LE---VKYGADIHHLK
PGHISGFPMENT----P---GL----DMNNEN----VQRYVKHPWNLTRLPFAKGSLL-N
FV--NR----------SISGMTVPWIYVGSLLSTFCWHVEDHYTLSANYCHFGATKKWYG
IPSKDADKFEQLMRDSAPDLFKRQPDLLHQLVTLISP--MKLIESDIRCVEVEQQPNEIV
ITYPRVYHAGFNSGFNFNEAVNFTISKW--LEFGEKLIEDYRKIKKENVFNHFQLVENVL
KSYCQSTLH-------------EED-------FVRTALSSYENFIGRQ-----------F
HMMEIFRQAG--ISS--------------------------------IKSKRNETMRSFE
----------EEQNGVF-------HDE---TE----------DDE-----LCGNCRTHIG
YQ----------------------------------------------------------
------------------------------------------------------------
YFDFDNKARELKKEEEEPIKEEAVLVDEIHEGVDEKSSNQIDNKALFTTPEIKQEGF---
---ESTKLSVRQLLTPQASPQEIIIK----------------------------------
------RRLSD-TEEYQN------------------------------------------
------------------------------------------------------------
---------------------------------DHRDEEEHLGKRRKSSRI-----QKL-
-------EKEQLQRKEAAAH----------------------SIARMYHKTNNDLLDKQN
RV---------RLC----------------------------------------------
------------------------------------------------------------
-LQCCYDRYGQEV-----PKHGQ-----------------------------------LV
VETSIEDLRDLIQQVK-RRLERRNGVDVTMLLNS--------------------------
------------------------------------------------------------
------------------------------------------------------------
------------------------------------------------------------
------------------------------------------------------------
------------------------------------------------------------
------------------------------------------------------------
------------------------------------------------------------
------------------------------------------------------------
-
>XP_018712793_Metschnikowia_bicuspidata
------------------------------------------------------------
---------------------MPFDKSLLRECPTLYPSHHEFDDPIMYMSSPEVKDLGRK
HGLVKIVPPAPWKPPFSLS-PSFTFHTRIQKLSDLGI-----------------------
-----TSRSRKFFVDNLNRFFKMSN---KAPVNEWLVS----------RS----------
KNIHCYDLYLAVSKTSP-------------------------------------------
------EAVATGDIPPEE-----LAKI---NILF-QIP-SHSDILLKE---YRRKILPYA
KYLSS---------------------N-GN------------------------------
------------------------------------------------------------
--------------------------------------------------HFDFP-----
------------------------------------------------VG----------
------------------------------------------------------------
---------------NPGDS--------ESCVIC------KKNHSPTTTLLCDNCDDQFH
MRCL----LPPL-EEVPKGSWYCDKCLIGTGEYGFEENREVKYTLQQFYHQCLEFEQKFS
AD---FG----IPGQRLTLDELEKIFWNLVEEENSL--------IK---VKYGADIHNLK
MGEITGFPTSEY----ANPAHIYQNGQPVDPTFKALHEVYAKHPWNLTQLPFARGSLL-N
HI--ET----------EISGMTVPWIYVGSLLSTFCWHVEDHYTLSANYCHFGSTKKWYG
IPSAYADQFEKYLRSLAPDLFQRQPDLLHQLVTLISP--SKLALIGIPCVYADQNPNEFV
ITFPRVYHAGFNSGFNFNEAVNFTMDSW--LDFGDRSIQDYKLIKKENVFDHYKLLENIL
KSFSGDRLGSWNN---------RTE-------IVGKCIRDFENYVHRQ-----------M
SLVRDLESDKLKAVL--------------------------------LSSKKENTTNGSA
--HTSILTP-KSPKHEMI----SRASE----E----------DDN-----LCDICRVSIS
YQ----------------------------------------------------------
------------------------------------------------------------
YCDINNRNHRFGKWYQGR-QKKESR-----------------------------------
------VLAVNKLLTPDPSPCLTEGSTSLPRGSAEEIALSQSAEALQDLQDSEED-----
-------EIPTSSDQFEELIRQAKR-----------------------------------
------------------------------------------------------------
----------------------KMKEEED-----LKDPESSGAKRRQLRRL-----EAKK
FVPQQVSTEPERGK-----------LGKMS------------QMKKVQYSSLLHLLNQLD
HV---------KLC----------------------------------------------
------------------------------------------------------------
-LECTAKMCGTHGEKV--PKGSQ-----------------------------------IL
LKKGFEDMQSVLEEAK-DRYFTLLER----------------------------------
------------------------------------------------------------
------------------------------------------------------------
------------------------------------------------------------
------------------------------------------------------------
------------------------------------------------------------
------------------------------------------------------------
------------------------------------------------------------
------------------------------------------------------------
-
>XP_002619118_Clavispora_lusitaniae
------------------------------------------------------------
---------------------MTFDKTLLKPCPVLLPSAEEFQNPIEYLSREDILQLGNE
FGLVKVVPPKGWKPPFSIA-PSFTFHTRIQKLSDLGI-----------------------
-----TTRSRKIFIDGLNRFCNMTG---RRNVHSWFVT----------HN----------
QKIHYYDLYLAVCRLYP-------------------------------------------
------GRNDLMGISQEE-----LTKL---NLMF-DLP-ASETILKSE---FTDKIKAYA
QYLSH---------------------N-GN------------------------------
------------------------------------------------------------
--------------------------------------------------NFDFP-----
------------------------------------------------ES----------
------------------------------------------------------------
---------------DPEDD-------TESCLVC------RKNHSPTQMLLCDHCNNPYH
LKCL----SPPL-TEVPEGTWYCEKCLIGTGAYGFEENPELKFNIWGFVEHCKQFESEFF
SR---YS----KDGSPLSLDEIEQLFWNLVESENSE--------LK---VRYGADIHNLR
PGEISGFPTMEI----PK--------SPYDSN--ADGSQYIHHPWNLTRLPFAKGSLL-N
FI--NS----------TISGMTIPWIYVGSLLSTFCWHVEDHYTLSANYCHFGNVKKWYG
IPSSYADEFEKIMKASAPDLFQRQPDLLHQLVTLMSP--SELSAKGIPCVYADQGPNEFV
VTYPRVYHAGFNSGLNFNEAVNFTMDAW--IDFGERSIRDYAEIKKENVFDHFMLVQNIL
ENYLQPNSAFEDN---------HKN-------FIGKCIRSYEQFLHRQ-----------K
SLVHDLESDRL------------------------------------------ETVLKVP
ESKSGLMTPGPATRMSTMKKNKANTED----E----------DDD-----LCDICRTYVS
FQ----------------------------------------------------------
------------------------------------------------------------
YCDVNNKLHRFGKWYHKKSRKTDSS-----------------------------------
------SIAVSNLLTPTESPYLKKGQEDGMTYSATAVAQSGSAERLQSLQDNNQDLKEEE
SEEEFGAKVPF-SDQMNELISQAKR-----------------------------------
------------------------------------------------------------
----------------------KASEE----------AEEPRSKRRQSSRL-----QQKS
RSPE-LEAKPEINE---------EIEDSAS------------PQKKSQYSSLLRQLNQFD
HI---------KLC----------------------------------------------
------------------------------------------------------------
-LKCTQKMCGDHGERL--PKGSH-----------------------------------LI
VEKPFGEMEAILAGAK-RKFLGY-------------------------------------
------------------------------------------------------------
------------------------------------------------------------
------------------------------------------------------------
------------------------------------------------------------
------------------------------------------------------------
------------------------------------------------------------
------------------------------------------------------------
------------------------------------------------------------
-
>XP_025340637_Candida_haemuloni
------------------------------------------------------------
---------------------MTFDKSLLQPCPVLRPNEVQFKSPIQYLSSPEVRALGEK
YGLLKIVPPQGWKPPFALS-PEFKFHTRIQKLSDLGI-----------------------
-----TTRSRKFFTDNMNRFYKMMK---RSEVKQWFRA----------GD----------
KKVYFYDLYLAVLNKFG-------------------------------------------
------ESPDFANISNEE-----LSKL---NLLF-GVS-ADSRLLVDE---WMYHIKPYA
EYLFN---------------------N-KD------------------------------
------------------------------------------------------------
--------------------------------------------------NYDFP-----
------------------------------------------------ES----------
------------------------------------------------------------
---------------DPEDE-------GGACLIC------RKNHSPTSTLLCDHCNNPYH
MRCL----QPPL-EEIPQGAWYCDRCLVGNGAYGFEERPDVKYSIWDFVEQCKAFEDDFL
RK---YQ----TDGKPLSLDDIERIFWSLVETENSD--------IK---VKYGADIHNLK
PGEISGFPTPEL----PH--------SPYDPT--ADASKYINDPWNLTRLPFAEGSLL-N
YI--NS----------SISGMTVPWIYVGSLLSTFCWHVEDHYTLSANYCHFGNVKKWYG
FPSSHADAFESIMKKSAPDLFQRQPDLLHQLVTLISP--SQLAAKGIPCVYADQGPNEFV
VTFPRVYHAGFNSGFNFNEAVNFTMDSW--IELGEKSIQDYRKIKKENVFDHCQLVENIL
NKFINNDKDMTID---------RIK-------LVEQSIRCYERILVRN-----------S
RLVHDLDKERFQEAK--------------------------------SSKK--KNRSGSP
------LTPGPEKSSRRI----PDLDE----E----------DDV-----LCDVCRTYVS
YQ----------------------------------------------------------
------------------------------------------------------------
YCNINNQAHRFGKWYGGR-KKKESH-----------------------------------
------SIDLKDLLTPEASP--AKLQALNDDEKANFVAATISADRLGELQD---------
-------KVPS-NEEFEKLIKQAKR-----------------------------------
------------------------------------------------------------
----------------------KADEED-------NNTD-KNKRRRHSSRI-----SQKS
QSPEIVKEESEVPH---------EAKSDMS------------QMKKVQHNTLFKQLNRYD
NV---------KLC----------------------------------------------
------------------------------------------------------------
-LECCVQVCGEHGKKA--PRGSY-----------------------------------VI
FEKSFDDMEKTLAAAK-QRYYEVRVERDNVTPKGRGMVTPTDAVVKTEVA----------
------------------------------------------------------------
------------------------------------------------------------
------------------------------------------------------------
------------------------------------------------------------
------------------------------------------------------------
------------------------------------------------------------
------------------------------------------------------------
------------------------------------------------------------
-
>XP_024715155_Candida_pseudohaemulonis
------------------------------------------------------------
---------------------MTFNKSLLQPCPVLRPNDAEFQSPIQYLSSPDVRALGEK
YGLLKIVPPSGWRPPFSLS-PNFTFHTRIQKLSDLGI-----------------------
-----TTRSRKFFTDNMNRFYRMMR---RSELKQWFRA----------GE----------
KKLYFYDLYLAVLNQQG-------------------------------------------
------ESPDFDNISKDD-----LAKL---NLLF-GLN-AESRILVDQ---WQYNVKQYA
EYLST---------------------N-KG------------------------------
------------------------------------------------------------
--------------------------------------------------NFDFP-----
------------------------------------------------ES----------
------------------------------------------------------------
---------------DPEDE--------GACLVC------RKNHSPTLTLLCDHCNNPYH
MKCL----QPPL-EEIPLGSWYCDRCLVGNGAYGFEERPEIKYSIWDFVEQCKQFEDKFL
SQ---YQ----TEGKPLLLDDIERIFWSLVEAENSD--------IK---VKYGADIHNLK
PGEISGFPTPEV----PQ--------SPYDPN--ADSSRYINDPWNLTKLPFAEGSLL-N
YI--NS----------SISGMTVPWIYVGSLLSTFCWHVEDHYTLSANYCHFGNVKKWYG
FPSSHADAFELIMKKSAPDLFQRQPDLLHQLVTLISP--SELAEKGIPCVYADQGPNEFV
VTFPRVYHAGFNSGFNFNEAVNFTMDSW--LELGEKSIQDYRSIKKENVFDHCQLVENIL
SKFIRGDKDITMD---------RMK-------LVEQSIRCYERIMGRN-----------M
RLVSDLDKERFLAAK--------------------------------AKKKGNKNLTSTP
------LTPGPEVSTRRV----ADLDE----E----------DDV-----LCDVCRTYAS
YQ----------------------------------------------------------
------------------------------------------------------------
YCNINNQAHRFGKWYGGR-KKKEAH-----------------------------------
------TLEVKDLLTPEASP--NKLQDLNDDEKANFVASTISAGKLGELQE---------
-------KVPY-NEEFDKLIKQAKR-----------------------------------
------------------------------------------------------------
----------------------KADEEE---------AS-GVKRRRHSSRI-----LQKS
QLPETVKEETEVVE---------H--KDMS------------QMKKVQYNSLFKQLNRLD
NV---------KLC----------------------------------------------
------------------------------------------------------------
-LECCVLVCGERGKKA--PRGSL-----------------------------------VV
FEKSFEEMDQVLTAAK-QRYYDVKMG----GVKARDVAVP-DTTVKTEVV----------
------------------------------------------------------------
------------------------------------------------------------
------------------------------------------------------------
------------------------------------------------------------
------------------------------------------------------------
------------------------------------------------------------
------------------------------------------------------------
------------------------------------------------------------
-
>XP_025334600_Candida_duobushaemulonis
------------------------------------------------------------
---------------------MTFNKSLLQPCPVLRPNDAEFKSPIQYLSSPDVRALGEK
YGLLKIVPPSGWRPPFSLS-PNFTFHTRIQKLSDLGI-----------------------
-----TTRSRKFFTDNMNRFYRMMR---RSELKQWFRA----------GE----------
KKLYFYDLYLAVLNKHG-------------------------------------------
------ESPDFDNISKDD-----LAKL---NLLF-GLN-AESRILVDQ---WQYNVKQYA
EYLST---------------------N-KG------------------------------
------------------------------------------------------------
--------------------------------------------------NFDFP-----
------------------------------------------------ES----------
------------------------------------------------------------
---------------DPEDE--------GACLVC------RKNHSPTSTLLCDHCNNPYH
MKCL----QPPL-EEIPSGSWYCDRCLVGNGAYGFEERPEIKYSIWDFVGQCKQFEDKFL
SQ---YQ----TEGKPLSLDDIERIFWSLVEAENSD--------IK---VKYGADIHNLK
PGEISGFPTPEV----PQ--------SPYDPN--ADSSRYINDPWNLTKLPFAEGSLL-N
YI--NS----------SISGMTVPWIYVGSLLSTFCWHVEDHYTLSANYCHFGNVKKWYG
FPSSHADAFESIMKKSAPDLFQRQPDLLHQLVTLISP--SELAEKGIPCVYADQGPNEFV
VTFPRVYHAGFNSGFNFNEAVNFTMDSW--LELGEKSIQDYRSIKKENVFDHCQLVENIL
SKFIRGDKDITMD---------RMK-------LVEQSIRCYERIMGRN-----------M
SLVSDLDKERFSAAK--------------------------------AKKKGKKNLNSTP
------LTPGPEVSTRRV----ADLDE----E----------DDV-----LCDVCRTYAS
YQ----------------------------------------------------------
------------------------------------------------------------
YCNINNQAHRFGKWYGGR-KKKEAH-----------------------------------
------TLEVKDLLTREASP--NKLQELNDDEKANFVASTISAGKLGELQE---------
-------KVPY-NEEFDKLIKQAKR-----------------------------------
------------------------------------------------------------
----------------------KADEEE---------AS-GVKRRRHSSRI-----SQKS
QSPETVKEETEVVE---------H--KDMS------------QMKKVQYNSLFKQLNRLD
NV---------KLC----------------------------------------------
------------------------------------------------------------
-LECCVSVCGERGKKA--PRGSL-----------------------------------VV
FEKSFEEMDQILTAAK-QRYYEVKMG----GVKARDVAVPADTTVKTEVVYAFTAAKRNF
MFNRSLATAAAGSGKVRAVIGAVVDVHFDDGNLPAIFNALKLKNGDQDLVLEVAQHLGEN
TVRTIAMDGTDGLVRGESVTDTGAPISVPVGRETLGRIINVIGEPIDERGPIKSKKRNPI
HTDPPSFVEQSTSAEVLETGIKVVDLLAPYARGGKIGLFGGAGVGKTVFIQELINNIAKA
HGGFSVFTGVGERTREGNDLYREMQETGVINFEGDSKVALVFGQMNEPPGARARVALTGL
TIAEYFRDEEGQDVLLFVDNIFRFTQAGSEVSALLGRIPSAVGYQPTLATDMGTLQERIT
TTKKGSVTSVQAVYVPADDLTDPAPATTFAHLDATTVLSRGISELGIYPAVDPLDSKSRL
LDASVVGKEHYDVATGVQQTLQAYKSLQDIIAILGMDELSESDKLTVERARKIQRFLSQP
FAVAEVFTGISGKLVRLEETVRSFKEVLDGKYDHLPENAFYMVGGIEDAVAKAEKLAAES
K
>XP_028890806_Candida_auris
------------------------------------------------------------
---------------------MAFDKSLLKPCPVLTPDEGQFQDPIQYLSSPEVKALGEK
YGLLKIVPPQGWRPPFSLS-PNFTFHTRIQKLSDLGI-----------------------
-----TTRSRKFFTDNMNRFYKMSR---RPEVKQWFRA----------GD----------
KKVYYYDLYLAMRNRFG-------------------------------------------
------DSPDIDNISGYE-----LAKL---NLAF-GVS-SQSRLLLDE---WAHKIKFYA
AYLSN---------------------N-SD------------------------------
------------------------------------------------------------
--------------------------------------------------SYDFP-----
------------------------------------------------ES----------
------------------------------------------------------------
---------------DPEDE-------GGACLIC------RKNHSPTSTLLCDHCNNPYH
MRCL----QPPL-EEIPEGAWYCNRCLVGNGAYGFEERPEIRYSIWDFVEQCKQFESEFI
SQ---YS----KDGKPLTLDDIERIFWSLVETENSD--------IK---VKYGADIHNLK
PGEISGFPTTDV----PR--------SPYDPQ--ADSSRYINHPWNLTKLPFAKGSLL-N
YI--NS----------SISGMTVPWIYVGSLLSTFCWHVEDHYTLSANYCHFGNVKKWYG
FPSSHADAFEQIMRKSAPDLFQRQPDLLHQLVTLISP--SELAEKGIPCVYADQGPNEFV
VTFPRVYHAGFNSGFNFNEAVNFTMDSW--IELGQKSIQDYRSIKKENVFDHCQLVENIL
HKFIKGDPEVTKD---------RIK-------LVESSIRYYEKILSRN-----------M
KIVEDLDRERFDYAS--------------------------------PQQ---NTQYATP
------RTPGQEKKSSRI----ANVDD----D----------DDV-----LCDVCRTYVS
FQ----------------------------------------------------------
------------------------------------------------------------
YCNINNQAHRFGKWYGGR-RKKDST-----------------------------------
------GMDVKNLLTPESSP--NKPALVEGVEKADFVASTYAAGKLGELQE---------
-------RATT-NDEFDELIRNAKR-----------------------------------
------------------------------------------------------------
----------------------KAREEE-------QAASNGNKRRRHSSRI-----QQKS
QSPESYKEPSETPEPQSETSTSIESKSNMS------------QMKKVQHNSLFRQLNRLD
NV---------KLC----------------------------------------------
------------------------------------------------------------
-LECCVQVCGEHGKKA--PRGSF-----------------------------------VI
FEKSFEDMEKTLVAAK-QRYYQVKVEDNNVAN-----VNAVESTVKTEVV----------
------------------------------------------------------------
------------------------------------------------------------
------------------------------------------------------------
------------------------------------------------------------
------------------------------------------------------------
------------------------------------------------------------
------------------------------------------------------------
------------------------------------------------------------
-
>NP_012653_Saccharomyces_cerevisiae
------------------------------------------------------------
----------------------------MEEIPALYPTEQEFKNPIDYLSNPHIKRLGVR
YGMVKVVPPNGFCPPLSIDMENFTFQPRIQNLENLDL-----------------------
-----KNRCRLFFMKQLNNFKRSVK---DPSKLILREP-----YTIVEYSDSTHASEILK
KKVYFYDVFSELI-----------------------------------KDNRTLTDTTQS
FRRKLKFRDISQLRGDIS----LWRTI---SKKF-NVP---IGLLKEI---FEKYIASYY
IFLHSLNE--N-------------VHTALH------------------------------
------------------------------------------------------------
--------------------------------------------------ADQYP-----
------------------------------------------------KSLLS---DDED
DFDLGPD--SN--------S-------GSD------------------------------
---------------FEEDD-------DDACIVC------RKTNDPKRTILCDSCDKPFH
IYCL----SPPL-ERVPSGDWICNTCIVGNGYYGFTQDTHD-YSLPEFQEYCKRQNSRLL
-----------PARKL-SIDELEEMFWSLV----TK--NRRSSLTT---VKYGADIHNEL
PGQITGFPTREFI---PKN-------INGD--ELIDYLKYCDHPMNLTNLPMAHNSLL-P
LF--KR----------NISGMTIPWIYIGSLFSTFCWHMEDQYTLSANYQHEGDPKVWYS
IPESGCTKFNDLLNDMSPDLFIKQPDLLHQLVTLISPYDPNFKKSGIPVYKAVQKPNEYI
ITFPKCYHAGFNTGYNFNEAVNFTIDFW--LPYGFGAITDYKLTQKACVFDMFDLMINVL
DKYNK-D--TLLF---------NDA-------FVRQCYSSLIVFYNTE-----------L
KRIRKIQAIVPRTTL---------------------------------------------
---LEVHTDPND-------------ED---EE----------YDI-----FCSQCKTICS
IA----------------------------------------------------------
------------------------------------------------------------
FVLRK-NNYDSIRTYKRH------------------------------------------
------KKNH-----------------------------------LS-------------
------------IRQWNELSTTDS------------------------------------
------------------------------------------------------------
----------------------KV-S----------------------------------
------------------------------------------------------------
-----------ILC----------------------------------------------
------------------------------------------------------------
-TQDYLKSIQ-NL-----------NNS---DGE--EPYIDDE----------------LY
FTKSLKDIDSLIKQVG-VKL----DR----------------------------------
------------------------------------------------------------
------------------------------------------------------------
------------------------------------------------------------
------------------------------------------------------------
------------------------------------------------------------
------------------------------------------------------------
------------------------------------------------------------
------------------------------------------------------------
-
>XP_018221418_Saccharomyces_eubayanus
------------------------------------------------------------
----------------------------MEKIPTLYPTGQEFENPIDYLSNPHIKRLGIR
YGMIKIIPPGDFRPPVSIDVQNFTFQPRIQNLENLDL-----------------------
-----INRCRLFFMKQLNNFNRSVK---DATKSILKTP-----YAVVEYSDPAHPAEKLQ
KKIYFYDIFAELI-----------------------------------KTNPALTDTSQS
SRKGLKFIGISQIRENTS----LWRTI---SKKL-KVP---TGLLKHV---FEKYIASYY
IFLHSLNE--N-------------VHTALH------------------------------
------------------------------------------------------------
--------------------------------------------------NDQYP-----
------------------------------------------------KSLLS---DDED
GFDLDSD--SDSG------S-------GSE------------------------------
---------------EEEED-------DEACIVC------HRTNNPKRTILCDSCDKPFH
IYCL----TPPL-ERVPPGDWICNTCIVGNGYYGFTQDSHD-YSLPEFQDYCNHQNAKLL
-----------SKRTL-SIDELEEMFWNLV----TE--DHRNGLTT---VKYGADIHNES
PGQITGFPTRAFI---PKN-------LSEK--EREDYVKYCDHPMNLTNLPMVHNSLL-P
LF--ER----------NISGMTIPWIYIGSLFSTFCWHMEDQYTLSANYQHQGDPKVWYS
IPESGCAKFNDLLNDLSPDLFIKQPDLLHQLVTLISPYDPNFKKFGIPVYKAIQKPNEYI
ITFPKCYHAGFNTGFNFNEAVNFTTDFW--LPYGFGAITDYKSTQKPCVFDMFDLMINIL
NKYNN-G--TLSF---------NDA-------FARQCYSSLIVFYNKE-----------L
KRIRRIQAIVSRTHL---------------------------------------------
---LTFNSGLED-------------DD---DE----------YDV-----FCSQCKTICS
VA----------------------------------------------------------
------------------------------------------------------------
FVLHALSDPESVRTHKRH------------------------------------------
------KKNH-----------------------------------LS-------------
------------IKQWNEISTTNR------------------------------------
------------------------------------------------------------
----------------------NL-S----------------------------------
------------------------------------------------------------
-----------VLC----------------------------------------------
------------------------------------------------------------
-TQDFLKTLQ-NS-----------NSS---GDE--ESCDNDE----------------LY
LTKSLEDIETLIKQVG-VKL----DK----------------------------------
------------------------------------------------------------
------------------------------------------------------------
------------------------------------------------------------
------------------------------------------------------------
------------------------------------------------------------
------------------------------------------------------------
------------------------------------------------------------
------------------------------------------------------------
-
>XP_033767377_Saccharomyces_paradoxus
------------------------------------------------------------
----------------------------MEEIPALYPTEQEFKNPIDYLSNPHIKRLGIR
YGMVKVVPPNGFRPPLSVDVENFTFQPRIQNLENLDL-----------------------
-----ANRCRLFFMKQLNNFNRSIK---DPSKSILKNP-----YTVVEYPDSAHTSEIIK
KKVYLYDVFSELI-----------------------------------KDNRVPADTTQS
PRRKLEFRDISQLRGDSS----LWRTI---SKKF-SIP---TGLLKDI---FEKYIASYY
VFLHSLNE--S-------------VHTALN------------------------------
------------------------------------------------------------
--------------------------------------------------TDQYP-----
------------------------------------------------KSLLS---DDED
DLDLGPD--SN--------S-------ASD------------------------------
---------------FEEDD-------DDACIVC------RKTNDPKRTILCDSCDKPFH
IYCL----TPPL-EGVPPGDWICNTCIVGNGYYGFTQDTHD-YSLPEFQRYCKHQNSRLL
-----------PARKM-SIDELEEMFWSLV----TK--THRNVLTT---VKYGADIHNEL
PGQITGFPTRDFI---PKN-------INGD--ELKDYFKYCDHPMNLTNLPMAHNSLL-P
LF--KR----------NISGMTIPWIYIGSLFSTFCWHMEDQYTLSANYQHQGDPKVWYS
IPESGCTKFNDLLNDLSPDLFIKQPDLLHQLVTLISPYDSNFKKSGIPVYKAIQKPNEYI
ITFPKCYHAGFNTGYNFNEAVNFTIDFW--LPYGFGAIEDYKSSKKACVFDMFDLMINIL
KKYNK-D--TLSF---------NDA-------FARQCYSSLIVFYNTE-----------L
KRIRKIQAIVPRTTL---------------------------------------------
---LEVDADPND-------------ED---EE----------YDI-----FCSQCKTICS
IA----------------------------------------------------------
------------------------------------------------------------
FVLHKLNSPDSIRTYKRH------------------------------------------
------KKNH-----------------------------------LS-------------
------------IKQWNELSTTDS------------------------------------
------------------------------------------------------------
----------------------KL-S----------------------------------
------------------------------------------------------------
-----------VLC----------------------------------------------
------------------------------------------------------------
-TQDYLKTIQ-IL-----------NND---DSE--EPCIDDE----------------LY
FTKSLEDVDSLIKQVG-VKL----DR----------------------------------
------------------------------------------------------------
------------------------------------------------------------
------------------------------------------------------------
------------------------------------------------------------
------------------------------------------------------------
------------------------------------------------------------
------------------------------------------------------------
------------------------------------------------------------
-
>XP_003677693_Naumovozyma_castellii
------------------------------------------------------------
------------------MTNTAGKMTDLPLIPTLYPTEEQFQDPLSYLSQQDVLLAGTQ
FGMIKLVPPKSFNPPLAIDKDNFNFNVRLQRLNQLNL-----------------------
-----LNRCRQSFIVQLTNFNIMMFDDNHDGSKGIREPMINVLSIGRKSST---------
IPIFLYDLFIKILEQLV------------------------------------------S
YDSTRLITDSQDLLKLKI----LWKDLTDSYKYQGHVA---TEDLKGI---FENYLSHYF
EEYTKLLN--MVPHSPKSV----FSNDLLY------------------------------
------------------------------------------------------------
--------------------------------------------------KEQYP-----
------------------------------------------------HSLLN---DDTT
---------------------------DDE------------------------------
---------------DDDDD-------YEECPYCQAIILQGAIDFLTSIFKCECCKRFFH
QSCVQKAKYTMFKKKTSTNRWICNNCILGNGFYGFQMGSKQ-YILQNFINECEEDTSK--
-----------------SIDQLEKEFWEKV----NDNSISNNPSSL---IMYGADIHNSE
--QISGFPLSNHA-------------------LEKGSSKYVSHPMNLVNLPNALGSLL-P
LL-SNK----------TISGMTIPWIYVGSTFSTFCWHMEDQYTLSANYQHEGASKIWYS
IPASSCEPFQKLLHSMTPDLFIKQQDLIHQLVSLVSPYD---LPKSINCYKAIQNPNEYI
ITFPKCFHSGFNTGYNLNEAVNFTTPFW--LPFGVEAVDDYKLTQRKCAFDVNELLLN-L
IKYMN-KKGGNKQ---------DISHV-----LITSCITYLRSLVFRE-----------K
SLLKELRVSLPENWF---------------------------------------------
-----------TPLIKMENELVDGYEDENEDE----------EYI-----YCSHCKAICS
FA----------------------------------------------------------
------------------------------------------------------------
FVLRFEKD--KTPNRKRR------------------------------------------
------RLGK-----------------------------------MA-------------
------------IKQWNELSDNELD-----------------------------------
------------------------------------------------------------
----------------------SR-R----------------------------------
------------------------------------------------------------
-----------ILC----------------------------------------------
------------------------------------------------------------
-LEDYKLQWG-KTEGEEED----------------GNRQIDE----------------IY
VIRDLDRILKDL------------DSAMK-------------------------------
------------------------------------------------------------
------------------------------------------------------------
------------------------------------------------------------
------------------------------------------------------------
------------------------------------------------------------
------------------------------------------------------------
------------------------------------------------------------
------------------------------------------------------------
-
>XP_003669584_Naumovozyma_dairenensis
------------------------------------------------------------
-------------------MKSEAEKHPLSFVPSLYPTDEEFANPIEYLSRPAIRDLGLE
YGILKLIPPKGFNPPLALDKPNFEFPIRIQNLPHLNI-----------------------
-----QNRNRLSFMKQLNNFHKFNG---TLGDSKLDEP-----FIIINHPYTKKE-----
TKLYIYDLFIEIVRNAL----------IIKIENDQTRKNAELIQNNKAEEIKTMIYIDQY
KEKNFTLSKKEIILNNNE----LWRKV---STCLEEFT---IRDLKNV---FHKYLSEYY
DYYIRETT--ITKGEKDYNTI--NVSQSVA------------------------------
------------------------------------------------------------
--------------------------------------------------WKNDT-----
------------------------------------------------ESILTDPEDSSD
DTPLIPE-----------------------------------------------------
---------------DDDYW-------EWECHIC------HRFTKEFCIEFCDSCERPFH
FACI-ASSKIKL-DCPNPKTWVCKNCMIGNGVYGFRTRTRP-YKLSDFKKRCEREED---
-----------PKDKNLTISQLEDKFWGYV----ND--IKGH--KV---VKYGADIHNTT
PGQASGFPNREYMHMTPNY-------------DSKEFEKYIDHPMNLINLPTAKGSLLKE
LR--YK----------NISGLTLPWLYVGSKFSTFCWHMEDQYTLSANYQHEGSPKIWYS
IPPIYYGIFNSLIFDICPDLTFKQPDILHQLISLISPYDKRFQKERIKCYKAIQNPNEYI
ITFPHCYHSGFNTGYNLNEAVNFTTDFW--VPYGINASREYRGTATPGLFDMYDLLVSVL
DQFRS-N--NFTF---------RGKEKSY---LLEETYAQVKFFFNAQ-----------K
KIVDQLTTQFLRKPA--------------------------KNIKFEKHLDSNCGRTLRR
TSSDKKKIRKKVNSSNSTSNDSKEAAN---ED----------IDI-----YCTKCKTICS
FA----------------------------------------------------------
------------------------------------------------------------
FAVHYQDV----VKNKGK------------------------------------------
------EDDEGGFTNEEEDASYEEADFDDMNEETGEGESVDIWNEML-------------
------------APEWNKLGEQGI------------------------------------
------------------------------------------------------------
-------------------------Q----------------------------------
------------------------------------------------------------
-----------LLC----------------------------------------------
------------------------------------------------------------
-LDDYKSFIRPHEREMRKHKEAHHNNKECFCQVHKELFARDE----------------VF
YVRDWKGITDLLSDVC-PFIFPLGDQEITCTRFNVFNL----------------------
------------------------------------------------------------
------------------------------------------------------------
------------------------------------------------------------
------------------------------------------------------------
------------------------------------------------------------
------------------------------------------------------------
------------------------------------------------------------
------------------------------------------------------------
-
>XP_003954893_Kazachstania_africana
------------------------------------------------------------
----------------------------MLEIPTVYPTKEEFDHPLDYLSQPRIKRLGKN
FGMIKLIPPQ-IVDNLSIDVKTFRFNVRLQHLSQLQI-----------------------
-----VNRCRLLFFKQLNNFNLSKK-------KKLV-P-----YCYVTTDVTN-------
QRLFLYDIFIEVLRFYS---------NDD-------------------------------
---NLVYRDIKHIVSDAA----LWRHL---MKKF-QVN------VHPI---FEAYLNDYY
VYLTQ--------------------NRYII------------------------------
------------------------------------------------------------
--------------------------------------------------PDIYP-----
------------------------------------------------KSLLEG--PDSQ
-------------------D-------DSS------------------------------
---------------EDGED-------DEYCLVC------HHDSH---LIMCDSCGKWFH
SYC----------TRISNG--ICQNCIIGNGYYGFRVEKEQ-YMIDEFEKLFCSDDVETP
-----------------DIPKLENEFWSIV----NN--IDNN--KI---VRYGADL----
--------------------------------QMRNTKVSSMHPMNLSNLPTCAESLFNN
LS--TK----------NISGMTIPWLYVGSKFSTFCWHVEDQYTYSINYQYKGCSKVWYS
IPEFYKEKFERQLRKRAPDLFVKQPDLMHQLISLISPYELE----QIPVFKAIQNPNEYI
ITFPKCYHSGFNTGFNLNEAVNFITEDW--LKYGIQSINDYKITKKQSIFDCFELVINIL
REFSY-D--ATNT---------HNVS------FVRSCYSSLLTVYNKNLRMS-------R
KILSLLETSVLVSNF---------------------------------------------
-------------------------DDLGITD----------DYI-----FCSSCGTICS
WS----------------------------------------------------------
------------------------------------------------------------
FVLHNKNSANDLSPNKKR------------------------------------------
------RVIT-----------------------------------MD-------------
------------TSNIA-------------------------------------------
------------------------------------------------------------
----------------------KG-E----------------------------------
------------------------------------------------------------
-----------VYC----------------------------------------------
------------------------------------------------------------
-LEDYSKMLE-R------------------DPLLLHPY--DK----------------LY
YSKAFREVSQLLKQSG-TKL----DKM---------------------------------
------------------------------------------------------------
------------------------------------------------------------
------------------------------------------------------------
------------------------------------------------------------
------------------------------------------------------------
------------------------------------------------------------
------------------------------------------------------------
------------------------------------------------------------
-
>XP_022464503_Kazachstania_naganishii
------------------------------------------------------------
--------------------------MECKNVPVLHPTLEELANPIDYLSQRHIKQLGIQ
YGLLKLVTPDGFQYPRHYRNSSIKFCPRLQKLSYLDL-----------------------
-----LNRNRLFFFRQLNNYLT------VKGGAKISQS-----YVLMSNN----------
RQVFLYDLFIKILEFSK--------------------------------TEDSPKKRAKH
SGDVLQMVPVKEVLRNSK----LWFHL---TKAF-GAD---SEELRTI---FVENIEGFY
KYVYRQSQ--S------------HLYTPSF------------------------------
------------------------------------------------------------
--------------------------------------------------RDAYP-----
------------------------------------------------KSLLS---DSEE
TSA------------------------EED------------------------------
---------------EEDEE-------EPECCIC------HKNKKLQD---CELCHKTYC
QSCE------PL-TDTSA----CNSCILGNGYYGFAMDTQV-FSIQQFKDNYSVPDTE--
-----------------SVATLETEFWSAV----GD--IESE--FT---VPYGADI----
-----PYPKT------PKN--------------------LADLSMDLLNLPHAKRSLL-N
YLPRDK----------EISGMTVPWIYVGTRFSTFCWHMEDQYTFSANYQVEGARKIWYC
ISPSYVDKFHSFLQKLVPDLFSRQKDIMHQLVSLVPP--DVLIANGIPVYRAVQTPGEFI
VTFPKCYHAGFNAGYNLNEAVNFINDFW--LDYGLEADAEYRLTNKRSVFDMNELMIVIL
RDFTV----SSTF---------DGP-------LVRNCFRSLLNAVNRT-----------M
KLLTLLGDNGERKVL---------------------------------------------
--------------------LPVEDSKKLIGE----------NEI-----YCTHCQCICT
FA----------------------------------------------------------
------------------------------------------------------------
FVSPGKFS----------------------------------------------------
----------------------------------------------S-------------
------------VTEITALQEDQDD-----------------------------------
------------------------------------------------------------
----------------------PLQD----------------------------------
------------------------------------------------------------
-----------IFC----------------------------------------------
------------------------------------------------------------
-IEDSITLCV-GKGS-------------------------------------------VY
FVQDMDEVNALLRNVG-TKL----DKCC--------------------------------
------------------------------------------------------------
------------------------------------------------------------
------------------------------------------------------------
------------------------------------------------------------
------------------------------------------------------------
------------------------------------------------------------
------------------------------------------------------------
------------------------------------------------------------
-
>XP_446821_Candida_glabrata
------------------------------------------------------------
--------------------------MYAMEVPVVYPTEEEFADPIDYLNQPALRRLGKV
YGMVRIVPPAGFNPPLALDKARFKFKVRWQNLNELQL-----------------------
-----LNRARLFFINNLNTFNRL-----KGHPAHLEHT-----YVRVAT-----------
ARLHLYDLYIHIMQRKG-------------------------------------------
------LLPTKSVLVDKP----LWRSFLSRNKLSHTVS---PEQLVQV---FTSYLQDYY
SYLYRMYR--KTGSGS-------IYNAMLY------------------------------
------------------------------------------------------------
--------------------------------------------------KEAIP-----
------------------------------------------------HSALQT--NDLD
SQDDQDHQDNQDNQDDRNEQGEETLRTQEPTPDEPVHHMARMSAAVGA------------
---------------DDSEL-------QDWCPIC---KHIPKDNELDDVSYCDSCSQIFH
NRCI---KNNNY-LNNASGEWICNNCIIGNGFYGFKYSTHY-FTLKEFEQKYGTDESP--
-----------------DVDKLEKEFWDLV----GN--QDVK--TT---VPYGADIHSED
PAELTGFPTND--------------------------KTYSTHPMNLLNLPQASSSLL-P
FL--NR----------NISGMTIPWIYVGSKFSTFCWHLEDQYTLSANYQHEGSPKVWYS
IPDNSCDNFHKLLHDLTPDLFEKQPDLLHQLVSLISPYDPLFKKYNVKWYKAVQHPNEYI
VTFPKCYHAGFNTGYNINEAVNFTSESW--LPYGLEAISDYQLTKKMPVFDMYELMVNIL
VMYYR-DNLPSPV---------SDA-------FLQHCHHELLSYINKE-----------T
RNIFSVMPFIAQERL----------------------LHVSNQLHLDSEDTKEYIQ----
-------------------------ED---DE----------DGF-----FCASCSTMCS
FV----------------------------------------------------------
------------------------------------------------------------
FVLQCKLD--RSRHAKRR------------------------------------------
------KTTNNDN------------------------------HLLK-------------
------------VREFKKHLEEDS------------------------------------
------------------------------------------------------------
----------------------DS-Q----------------------------------
------------------------------------------------------------
-----------VLC----------------------------------------------
------------------------------------------------------------
-LTHFLECKD-KSETINS----------------------------------------LI
SLREFNELHHILKLSG-NKM----DGIK--------------------------------
------------------------------------------------------------
------------------------------------------------------------
------------------------------------------------------------
------------------------------------------------------------
------------------------------------------------------------
------------------------------------------------------------
------------------------------------------------------------
------------------------------------------------------------
-
>XP_004182550_Tetrapisispora_blattae
---------------------------------------------------------MAS
HKISDETTKESAFLTHSNLLQPIPTKRHMEEIPVFYPTEEEFNNPLHFIASDKVQQKGNK
YGMIKIVPPKSFNPKLNIDKKSFKFDVRLQNLFELDL-----------------------
-----LNRSRLMFAKQLDIYHRSLPHQPDTKISIDSKV-----IIKESK-----------
KTIYLYNLYVSLIKLNN--------------------------------LHLRTHPSDLD
PNKSLKLFDPKLLRKSNPESKIIWEEL---SQQF-NCK---PTELYNV---YLDHLSSFY
NHIYGLTN--GI-----------LNKDCLV------------------------------
------------------------------------------------------------
--------------------------------------------------FDEYP-----
------------------------------------------------KSLLSDSEDSEG
EA-------------------------SED------------------------------
---------------SSDEN-------TNPCLVC------LKNNKPSRLLLCDFCNKPYH
TFCL----SPPI-EIIPKGEWFCNNCIIGNGFYGFKHEKSQ-VSLQDFQAEALQFQKQYN
PK---------------DLNQLEKEFWDLISASPND--LKSQKDITQFITKYGADIHDEN
--VLTGFPTLDHV---PSN---------LSSAEYKSFLRYCTHPMNLKNLPFADGSLL-S
LTKSIQSTQNDKDVYSNISGVTIPWLYAGSLFSTFCWHLEDQYTLSINYQHEGAPKIWYS
IPDYECDKFKKLLFNLTPDYFIKQPDLLSQLITQISPYSDIFKDSGIKCFKAIQHPNEYI
ITLPKCFHAGFNSGFNINEAVNFTLPTW--LPYGFQSIKDYKLIKKDCILDIIGFLIDVL
SNFDSLSNQKLDI---------DES-------FIKNCFNYFLKYYNLE-----------K
SRISKLPFSLLNKQY-------------------------------------LLVSSPPT
SATKESKNNESNSNKCLHSRPNQEIIN----------------EI-----LCKECKTICS
LA----------------------------------------------------------
------------------------------------------------------------
FIAHSKSD----QTIKRR------------------------------------------
------KITT--------------------------------------------------
----------------NRFLTSSR------------------------------------
------------------------------------------------------------
----------------------NF-E----------------------------------
------------------------------------------------------------
-----------IYC----------------------------------------------
------------------------------------------------------------
-LEDYIKKFIQHTIGLGDQIQHPISTN-----KKRNPIEIPEI---------STHRDDLI
LVRDWDKLNSLISDIS-SSV----RSI---------------------------------
------------------------------------------------------------
------------------------------------------------------------
------------------------------------------------------------
------------------------------------------------------------
------------------------------------------------------------
------------------------------------------------------------
------------------------------------------------------------
------------------------------------------------------------
-
>XP_003685561_Tetrapisispora_phaffii
------------------------------------------------------------
----------------------------MEFVPTLYPTTEEFNNPIEYLSQLRVQKIGKR
YGMVKLVPPSDFKPPLSINTDTFKFITRLQNLSQLSL-----------------------
-----VNRNRLFFMKQLNNYNKAM----KSMAPILTKP-----YVLGSQST---------
DKIYLHDLFVCIYKYFN---------KTI-------------------------------
------VSPKEHIMGNKR----LWSSV---NRSQDNKG---AYLLEKI---FKKYIFSYY
NYLYKMVK--EAPK--T------GLQSLLY------------------------------
------------------------------------------------------------
--------------------------------------------------NDETP-----
------------------------------------------------RSLL----EEED
AFEEDDFE-----------L-------AET------------------------------
---------------DENLD-------HDVCSVC------SKLVD-DISVICTECSNAFH
LSCI----ENTG-KDINGTDWFCNNCIVGNGYYGFKEEKEF-YSLPSFRKLAGYKAGTTN
TE---LSNK--------EVEELEDEFWSIV----ND--SDRN--IS---VKYGADIHNSK
PGEITGFPTEEYK---RFDV------LSNERIDFEEYSKYFNHPMNLVNLPNAKGSLL-P
LL--EQ----------NISGMTIPWIYIGSKFSTFCWHLEDQYTLSANYQQEGFPKVWYS
IPEDSNTNLQSYLKDLAPDMFDKQPDLMHQLVTLVSPYSKEFKKANIKCYKVIQRPNEYV
ITFPKCYHAGFNTGYNFNEAVNFTLDLW--LKYGVEAAEDYKETNKMCVFDMNELMFNIL
LTFIN-H--KKET---------TKKEQHISVVLARQSYKLALRAFNEASRASDLIYPKVI
KTVIELNKPLVTENY-----------------------KGKRVRE---------------
-------------------------SS---QQ----------YYI-----FCSKCKTICF
FT----------------------------------------------------------
------------------------------------------------------------
FVLHKSQS--KGASRKRK------------------------------------------
------KLDL-----------------------------------ES-------------
------------IVDWNAAAKNN-------------------------------------
------------------------------------------------------------
----------------------NW-E----------------------------------
------------------------------------------------------------
-----------LFC----------------------------------------------
------------------------------------------------------------
-LTDYKLHVE-KKG---------------------DKILNDAD---------FSNGDLLV
HIRNSEEISDLLKAAD-LKL----DKIL--------------------------------
------------------------------------------------------------
------------------------------------------------------------
------------------------------------------------------------
------------------------------------------------------------
------------------------------------------------------------
------------------------------------------------------------
------------------------------------------------------------
------------------------------------------------------------
-
>XP_001643528_Vanderwaltozyma_polyspora
------------------------------------------------------------
----------------------------MEEIPSLYPSLEEFSNPIEYLSQPKIQRIGHK
YGMVKLVSPEGFNPPLSLNQKNFKFKVRMQKLSQLNL-----------------------
-----VNRNRLFFWKQLNNFYKN-----ESMKLILSHP-----YVKTVSDIDNTS-----
VEIYLYDIFVAIIKHFN---------NSNQIENTNVR---------KRRRTKSLIENNIW
NHVGIKLRSLKEILNENS----LWRKL---SIKL-NIS---TGQSLNI---FNKYISKYY
QYLYSKTV--NHNG--K------CLRDILY------------------------------
------------------------------------------------------------
--------------------------------------------------EDNDP-----
------------------------------------------------SSLLN---EDSD
EFEIKSDSDSDGEQYDEGQE-------DEE------------------------------
---------------DEDEE-------ETVCPLC------GQLSDTDDYIECSCCYNSFH
QNCL----DTN--DKLAKKDWICSNCIIGTGYYGFKEESHL-YTLDEFKEYCKEQESILN
RN---NSRIKNDPKSRESIEDLEKEFWSHV----ND--MTDT--LV---AKYGADVHNSR
KGEISGFPTKDYI---PPF-------LKTDE-ELEKYLEYVSHPMNLINLPRAEGSLL-P
VF--GK----------RISGMTVPWIYVGSKFSTFCWHLEDQYTLSANYQHEGAPKVWYS
IPEYSCDSLRSYLVSLSPDLFDKQPDLMHQLVTLVSPYDTDFQKQDITCFKAVQYPNEYI
ITFPKCYHAGFNSGYNLNEAVNFTIDSW--VPYGVEAIQDYRFTKRQCVFDMFELMTNIL
VEYQD-N--TTVF---------DDA-------LARQCYTELLEMFNNE-----------Q
KLLKGISSIIKEELFLNRKLMQVPKIKPEFDEIIKDNITGQRLISTRLREKSEVIPSYMN
ANEYNEDNDNEDN------------DN---ND----------HEI-----FCSKCNTICH
IV----------------------------------------------------------
------------------------------------------------------------
FVLHPKQN----------------------------------------------------
---------------------------------------------LI-------------
------------LKQIN-LETPNSD-----------------------------------
------------------------------------------------------------
----------------------EF-D----------------------------------
------------------------------------------------------------
-----------VYC----------------------------------------------
------------------------------------------------------------
-LHDYSKLLD-DNNLGIKT----------------NRNINDR----------------IV
YVRDINKIRELLRNAG-NKI----DKLTF-------------------------------
------------------------------------------------------------
------------------------------------------------------------
------------------------------------------------------------
------------------------------------------------------------
------------------------------------------------------------
------------------------------------------------------------
------------------------------------------------------------
------------------------------------------------------------
-
>XP_003683136_Torulaspora_delbrueckii
------------------------------------------------------------
----------------------------MESIPTLRPTIREFANPIEYLSESKVQRLGHK
YGMVKIVPPEGFHPHFSINRDSFKFNVRVQNLAELNI-----------------------
-----LNRSRMFFMKQLNNFNRAKRIK-KS--ERLVKP-----YIEATEN----------
QKIYLYDLFIMVVK-GS---------GTLSSDSTPTQVSR------R-KRGR-GSPEETS
AQAHASLPPLTDIMSDGN----LWRAI---SRKL-RIP---VKLLQDA---FEQYISSYY
NYLAAQTK--AHGS--S------QFSKLLY------------------------------
------------------------------------------------------------
--------------------------------------------------NEEYP-----
------------------------------------------------KSLLS---DDDV
EP-----------------S-------GSD------------------------------
---------------DDESE-------DEGCLVC------DRSNKPTKIILCDACDKPFH
LYCL----SPPL-TSIPKGEWICNNCIVGNGYYGFKEESHF-YTLSEFQKRCNSRETELT
VD-------PVSGRKL-SVEKLEQKFWNYV----DD--MEKS--IT---VKYGADINGVS
PGEISGFPSSHYI---PED-------LPIS--EREDFNQYTKHPMNLLNLPNAKGSLL-P
MF--DR----------RISGMTVPWIYVGSTFSTFCWHLEDQYTLSANYQHEGAPKIWYS
IPEYACHQFNSLMKSLAPDLFDKQPDLLHQLVTLVSPYDKRFQDAKITCFKAVQNPNEYI
VTFPKCYHAGFNSGYNFNEAVNFTLDSW--VPYGIEAIGDYQLTGKQCVFDMFELMLNVV
IEFLK-G--KSSF---------QEE-------LVRTCYLELLNVLNSK-----------N
KMIKQLPEVSVNPSF-----------------------LKRIVRNDDWKLKENNLPSPKA
E--ED-QSMLSD----LHNMP----DS---VD----------FDV-----FCSKCHTICF
LA----------------------------------------------------------
------------------------------------------------------------
FMIHYKRP----NPRKRR------------------------------------------
------KLHS-----------------------------------FT-------------
------------VTQINELKGDK-------------------------------------
------------------------------------------------------------
----------------------DL-E----------------------------------
------------------------------------------------------------
-----------VLC----------------------------------------------
------------------------------------------------------------
-LKDYLALVE-QSYGTHDNDKF--NDN---DND--DPFKNDE----------------LN
YIRDPQEVRDILSAAS-PKI----ERARI-------------------------------
------------------------------------------------------------
------------------------------------------------------------
------------------------------------------------------------
------------------------------------------------------------
------------------------------------------------------------
------------------------------------------------------------
------------------------------------------------------------
------------------------------------------------------------
-
>XP_037143432_Zygotorulaspora_mrakii
------------------------------------------------------------
----------------------------MECIPTLYPSVEEFANPIEYLSEQKIKRLGHI
YGMIKLVPPPGFRPPFSINTSDFKFNVRVQKLSELNI-----------------------
-----SNRSRLFFMKQINNFNRTKRGK-SCSIKRLTEP-----YFFTGEG----------
QKIYFYDLFIEIAKSGN---------GHSSGQGDQNQLPR------RGKRTRSGSPDTSS
P---FSLLDLNEVVNDSS----LWKRI---SRTL-HTP---IDELQHA---FKNYISNYY
AFISKQVK--NGDS--N------LFSRLLY------------------------------
------------------------------------------------------------
--------------------------------------------------QDKYP-----
------------------------------------------------KSLLS---DDEK
SL-----------------S-------ESD------------------------------
---------------DSE-D-------DEGCVIC------HRSNNPTKIILCDSCDRPFH
ISCL----STPL-TSVSKGDWICNNCIIGNGYYGFREESHE-YTLSEFRSRCNSKEKELT
SD-------VNTGERL-SIEKLEEKFWYFV----DN--MEDS--IT---VKYGADVNGTS
PGEMTGFPTAEYV---PSN-------LDEE--QKYEHSKYYNHPMNLINLPNAKGSLL-P
MF--DR----------RISGMTIPWMYVGSTFSTFCWHLEDQYTLSANYQHEGAPKIWYS
IPEYSCDKFQKLMRDVAPDLFEKQPDLMHQLVTLISPYDRRFKEAKIKCFKAVQNPNEYI
ITFPKCYHAGFNSGYNFNEAVNFTLDSW--VPYGIEAISDYQNTGKQCVFDMFELMMNIL
NSYLA-G--NSKF---------QES-------LVRTCYSELLNALNSK-----------I
KMINHISGVIPNKSY-----------------------SNRVL---ECRSKQFSLPSPKK
E--KDEQNLISESAALLEESR----EE---EE----------YDV-----YCNKCGTICF
LA----------------------------------------------------------
------------------------------------------------------------
FVAHYKNP----HRLKKR------------------------------------------
------RLLS-----------------------------------YT-------------
------------PKKLNELADGR-------------------------------------
------------------------------------------------------------
----------------------EL-E----------------------------------
------------------------------------------------------------
-----------ILC----------------------------------------------
------------------------------------------------------------
-LKDYHELVE-KTY-LEENECQ--AED---ESN--EPFENDE----------------LV
YLRNSQEVEDILRVAS-KKI----DHFRI-------------------------------
------------------------------------------------------------
------------------------------------------------------------
------------------------------------------------------------
------------------------------------------------------------
------------------------------------------------------------
------------------------------------------------------------
------------------------------------------------------------
------------------------------------------------------------
-
>XP_002496511_Zygosaccharomyces_rouxii
------------------------------------------------------------
----------------------------MDHVPIISPSESEFANPIDYLSEPSIQRLGRH
YGMVKLIPPANFKPPFCINRETFKFHVRVQNLSELNI-----------------------
-----LNRCRLFFIKQLNNYNRASSGKNNANDKTLSNP-----YVKLSTG----------
ETVYLYDLFIEILK--------------YFNDGENNN---------R-KRSR-------N
LQRIINFPSLQEISRDTR----LWKNI---SHIF-KMD---YKSLQEI---FANYIENYY
EYLATQTK--NRGS--Q------HLSKLLY------------------------------
------------------------------------------------------------
--------------------------------------------------QEEYP-----
------------------------------------------------KSLLS---DDDA
SG-----------------E-------EED------------------------------
---------------SEDEE-------DEGCAVC------NRNTKPTKMILCDSCDKPFH
IFCL----SPPL-DSIPKGDWICNNCIIGNGYYGFREETRH-YSLEEFQNLWNNNEKSLT
TN-------AATGEPL-SIEQLEEKFWQHV----DD--MENS--LT---VKYGADLHGEG
PGEISGFPSKDYK---PPE-------SKIKC-SDQDFENYTNHPMNLLNLPDAKGSLL-P
MF--DR----------KISGMTIPWIYVGSTFSTFCWHLEDQYTLSANYQHEGAPKVWYS
IPEGSCDRFNQLMKDLAPDLFEKQPDLLHQLVTLISPYDEKFKKAGIKCFKAVQQPNEYI
ITFPKCYHAGFNSGYNFNEAVNFTLDSW--VPYGVEAVADYRSTGKHCVFDMFELMLNVV
IESVH-Q--SSKF---------QRS-------LVENCFREVRQILNSN-----------V
KTIEQLLSSVLRKKF----------------------VLGRTVRDEFAHRRKGNLVTQDS
QYSQEQQQRGSD-------------DD---ED----------FDV-----FCTKCKTICS
LA----------------------------------------------------------
------------------------------------------------------------
FVLHYKNG----SNRKRR------------------------------------------
------KIQS-----------------------------------MT-------------
------------PTQLNELANNNNG-----------------------------------
------------------------------------------------------------
----------------------EL-E----------------------------------
------------------------------------------------------------
-----------ILC----------------------------------------------
------------------------------------------------------------
-LDDYVKLVY-DSD-IDDQRTLVKGDD---EDI--DPFENDE----------------LN
YVRDPDELYHILNMAG-KAL----LGWT--------------------------------
------------------------------------------------------------
------------------------------------------------------------
------------------------------------------------------------
------------------------------------------------------------
------------------------------------------------------------
------------------------------------------------------------
------------------------------------------------------------
------------------------------------------------------------
-
>XP_003647861_Eremothecium_cymbalariae
------------------------------------------------------------
-----------------------MSKIALGDIPVLHPTDDEFRDPIGFLSQPAVQRMGHI
YGMIKLVPPSSFQPPMTINENNFRFHVRLQTLSELGL-----------------------
-----LNRSRLFFMKQLNNF-LRGH---SQGGGRLADPY----YVVKQD-----------
IKIYYYDLFIEVLKFYN---------KPIVEENE----TTCP----RKRIRD---DPADK
QSVLLKIEPLVKVLGDGK----LWRHL---CKVF-HVS---NDVLVSI---FKSRISKYY
QFLHKQSL--RHEDC-S------FIKRLIY------------------------------
------------------------------------------------------------
--------------------------------------------------EDEEP-----
------------------------------------------------KSLIH---DDSD
---------SDSN------P-------DSE------------------------------
---------------YESDL-------EDACVLC------HKDSPLSKMILCNSCRNLFH
KECL----NPNL-TSPIDNNWVCSNCIVGTGYYGFKEEDHE-YTLKEFRSKCVEFDKLCF
P----------EGKPVKDINFLEGIFWSLV----SN--IDSK--MT---TRYGADIHNNG
PGEVTAFPTLDWI---PSN-------IKEGSKEFKDYVEYANHPMNLLNLPRADGSLL-P
VF--GR----------MISGMTVPWVYIGSTFSTFCWHLEDQYTLSANYQHEGDPKVWYS
IPEHSSRAFHRMMREISPDLFEKQPDLMHQLVTLVSPYEDIFQKAGISCYKTVQLPGEYI
VTYPKCYHAGFNTGYNFNEAVNFTLDLW--VPYGLRAIKDYKLTGKRCVFDMWELMLNVL
IQYLV-S--PRKF---------QEA-------LIRRCHLELLTIFNSE-----------M
KIIQQLQGVIKHDNM----------------------VLGFERNTIDYSGNVISIKKGRA
S--EK--------SGSFSNDE----EQ----------------DL-----FCSLCKTICP
FA----------------------------------------------------------
------------------------------------------------------------
FVVHYRMP----NSHKRR------------------------------------------
------RLQN-----------------------------------MT-------------
------------PAQWNQLDAKK-------------------------------------
------------------------------------------------------------
----------------------SL-S----------------------------------
------------------------------------------------------------
-----------ILC----------------------------------------------
------------------------------------------------------------
-LEDYLKLVE-QVESDERTKQLSDSSG---DDDMLDIFDNDE----------------LY
YIRHPDDIRDLLQRAE-KKI----DSYL--------------------------------
------------------------------------------------------------
------------------------------------------------------------
------------------------------------------------------------
------------------------------------------------------------
------------------------------------------------------------
------------------------------------------------------------
------------------------------------------------------------
------------------------------------------------------------
-
>NP_983115_Eremothecium_gossypii
------------------------------------------------------------
-----------------------MGKRMLQNVPVLHPTEDEFRDPIGYLSKAAVQRLGHV
YGMVKLVPPRGFQPPMTVNDDIFRFHVRLQTLSELGL-----------------------
-----LNRSRLFFMRQLNNF-MMKE-------GQLQRPLQRLPYAEADG-----------
QRVYLYDLFIEVLKFYS---------------GE----PAGPGAGIRKRRRG---HSETV
GVPQLTMRPLDMVLSDTG----LWRAL---GRLF-RVQ---TSSVLSI---FTTKISKYY
RFLQRQSC--SDASS-S------FIKKLIY------------------------------
------------------------------------------------------------
--------------------------------------------------QDELP-----
------------------------------------------------KSLIH---DDS-
---------SD----------------ESE------------------------------
---------------SDSDV-------EDDCVIC------QKRTTPTRRVVCKTCRNFFH
RACV----QAPQ-QDQNEGIWICNNCIVGNGYYGFKEEEHL-YNRVEFKSQCAEYDAKHF
P----------EGKPLDNIGLLEDMFWDLV----HD--VENR--AT---VKYGADIHNEG
PGVVTAFPTLEWV---PPH-------ITKGTPEYDAFLQYVEHPMNLLNLPMARGSLL-P
VF--GR----------SISGMTVPWLYIGSTFSTFCWHLEDQYTLSANYQHEGDPKVWYS
IPEQSATAFNKLMKNIAPDLFEKQPDLMHQLVTLISPYDEKFEAANIACYKAVQYPGEYI
ITYPKCYHAGFNTGYNFNEAVNFTLDLW--VPYGLSASEDYRLTGKRCVFDMWELMLNVL
LQYLE-R--PQTH---------QEA-------LIRRCHLELQNIFHSE-----------M
KYIQLLKGITHREDV----------------------LVGSRKLACTSASGQEHILKHEP
T--KSQPPSVRPDSSVYDDDP----EQ---NE----------CEI-----FCTKCNTICP
FA----------------------------------------------------------
------------------------------------------------------------
FVVHYHRG----YSRKRR------------------------------------------
------RHHE-----------------------------------MS-------------
------------PSKWNRLASKG-------------------------------------
------------------------------------------------------------
----------------------SV-S----------------------------------
------------------------------------------------------------
-----------ILC----------------------------------------------
------------------------------------------------------------
-LVDYVSLLE-SIDSEDGS--LGSSTS---EESTCHKFEDDE----------------LF
YIRRPNDINRILQITE-KKL----DSCL--------------------------------
------------------------------------------------------------
------------------------------------------------------------
------------------------------------------------------------
------------------------------------------------------------
------------------------------------------------------------
------------------------------------------------------------
------------------------------------------------------------
------------------------------------------------------------
-
>XP_453541_Kluyveromyces_lactis
------------------------------------------------------------
----------------------------MQEIPTLRPSEEQFLDPIGFLSSNEVKKLGMK
YGMIKLIPPESFKPAFSIDEEQFSFRCRLQVLMELDI-----------------------
-----ENRSRLLFWKQLNNLKRS-----KGDSKLLSSP-----QVILGHGQI--------
LPVYYYDVYKAVIGYFD-------PKKGKRTGDDSF--SFKLSSTSRKRQRDGS-YVSEA
Q---YKLVDPKIVMEHKS----CWQEV---SLKFPQLD---AATTKKI---FKLHILPYY
RFLYNEMM--KTRSTKHSSSLRNSVSGLLY------------------------------
------------------------------------------------------------
--------------------------------------------------NYDYP-----
------------------------------------------------KSLLEMYDSTEE
SNQSRDHSHSGNEHDIFSDDLPESLRYDEEVDD------------FNI------------
---------------EDEDE-------DEKCPICVKHVPTKVTSSSVAIVTCNSCDFKFH
KKCLGK-STPNL-G-SNGQEWICNTCIIGNGYYGFKEPSSL-YTLKSFKEHCANFDDQQF
-----------AGNKPNDIETLEKLFWEHV----QE--MVPNP-IT---VKYGADIHRNK
PGQTTGFPTMGYV---PPFI------TDKESDEFKQFLKVSSHPWNLINLPRARGSLL-S
II--NR----------KISGMTIPWIYVGSTFSTFCWHLEDQYTLSANYQHIGSQKIWYS
IPERSTSAFDEMMKNISPDLFERQPDLLHQLITLVSPYSKRFVEAGIDCYKAIQNPGEYI
VTYPKCYHAGFNSGFNFNEAVNFTLDLW--LPYGLQSINDYKETKRTAVVNLFDLMSNVL
NAYLI-K--PETF---------DDS-------FVATCVRELKEWFNTD-----------F
KNMMKVKNIVGETIF------------------STGCEDAYTNSSLDQEGGSDSIKDSNQ
DPGRSVSNKKKFDEDEDDEDEDDDDDD---DD----------IDV-----FCSKCKTICP
VA----------------------------------------------------------
------------------------------------------------------------
FIVHNNSK---RFRSKRR------------------------------------------
------NLAS-----------------------------------AT-------------
------------PDEWNQLSNDG-------------------------------------
------------------------------------------------------------
----------------------NI-S----------------------------------
------------------------------------------------------------
-----------IFC----------------------------------------------
------------------------------------------------------------
-LEEYLKYVD-EKDAENDDDNDDAGQSINSDDPSEDDFKNDV----------------MV
YIREPDEVRNLISRVE-RAL----DRRLR-------------------------------
------------------------------------------------------------
------------------------------------------------------------
------------------------------------------------------------
------------------------------------------------------------
------------------------------------------------------------
------------------------------------------------------------
------------------------------------------------------------
------------------------------------------------------------
-
>XP_022677505_Kluyveromyces_marxianus
------------------------------------------------------------
----------------------------MQEIPTLRPSEEEFKDPIAYLSSPTVKKLGIK
YGMVKMIPPAGFKPHFGIDEEHFTFKCRLQTLMELDI-----------------------
-----ENRSRLLFWKQLNNLKRS-----RGDSKLLASA-----EVSI-KGQS--------
EPLYYYDIYKTVVRYFQTSATGGYPNHEQEDNSDGYRKSNNRSRSRRKRQRNGTPFADEG
QGSFFPLVNPRDMMKDQK----AWDAI---AKQLAPSN---PLELKRV---FTAHILPYY
RFLYNQIL--AKGEANNT-----HISRLLY------------------------------
------------------------------------------------------------
--------------------------------------------------RYDYP-----
------------------------------------------------KSLLEEENSTER
SEDENEEVLPGEELDYLDSD--TDVQEEEDADD---------------------------
---------------DDDDE-------DDKCPIC-----SRMVSKSSSHKTCNSCESKFH
NKCVDHINNSNV-KPSSVKEWICNTCIIGNGYYGFKEPSSL-FTLKSFKEYCSQFDEKLF
-----------DGNKPTDIQSLEKMFWKHV----ES--MDSNP-LT---VRYGADIHNNK
PGQTSGFPTTEYV---PSSI------KNEESEEYKNYLEISAHPWNLMNLPRAKGSLL-S
II--NR----------KISGMTIPWIYVGSTFSTFCWHLEDQYTLSANYQHAGSQKVWYS
IPERDTATFDEMMKSISPDLFERQPDLLHQLITLISPYSKRFTDSGISCYKAIQNPGEYI
ITFPKCYHAGFNCGFNFNEAVNFTLDLW--LPYGQESINDYKLAKRTAVVNIFDLMSNVL
NAYLR-S--PESF---------DAS-------FVSTCAVELKEWFNRE-----------F
KNMAKVKDIVGETLF------------------SDGCKETYINSRLD-------------
----SSHKEIKSEKVSDFKLADNDDEE---DD----------LDV-----FCSKCKTICP
IG----------------------------------------------------------
------------------------------------------------------------
FVAHSKTK---RLRSKRR------------------------------------------
------NLTA-----------------------------------MT-------------
------------PNEWNQLSAEG-------------------------------------
------------------------------------------------------------
----------------------VI-D----------------------------------
------------------------------------------------------------
-----------IYC----------------------------------------------
------------------------------------------------------------
-LEDYLSYVT-EIDEQEESEDDSENQT------SNDHFQNDI----------------LF
YFREDDEIRKLIIQVE-RAL----EKRLR-------------------------------
------------------------------------------------------------
------------------------------------------------------------
------------------------------------------------------------
------------------------------------------------------------
------------------------------------------------------------
------------------------------------------------------------
------------------------------------------------------------
------------------------------------------------------------
-
>XP_022626998_Lachancea_lanzarotensis
------------------------------------------------------------
-------------------------MNELEHIPVLRLSSSEMEDPISFLSQPNVRRLGHI
YGMVKLVPPQDFKPPLSIDETCFKFRARVQHLNELNI-----------------------
-----SNRGRLFLMKQLNNFYMHGK---RSATVLLSKP-----YVESQD-----------
GRIYFYDLFIAVTQLGN---------EANAVKQEEGKYSQTPVSSRKRSKSDRFAESDAK
RSSRIVLAPLRDIYNNQK----LWKDV---SKLL-VKS---AEKLLHV---FQTFLAPYY
DFLQRKMG--PYGDHAS------MLSNLIY------------------------------
------------------------------------------------------------
--------------------------------------------------TEDYP-----
------------------------------------------------KSLLNDSEDDAD
DSRNGHGA-AEEE------G-------EEE------------------------------
---------------EEEEE-------EEGCVIC------RRTSHRSKTILCDSCDKPFH
IFCL----DPPL-SDVPRGKWACNNCIIGNGFYGFKEEDKL-YTRKSFQKLCSDFDSQLW
P----------QGNKLENLRLLETMFWDQV----NQ--IDTE--SS---IRYGADIHNVG
PGQMTGFPTAEFV---PPD-------VQQDPVARQKYTKYVQHPMNLVNLPTAKGSLL-W
VF--GK----------KISGMTVPWTYIGSTFSTFCWHLEDQYTLSANYQHEGDPKIWYS
VPENSREKFDELMKSIAPDLFQKQPDLLHQLVTLIAPYDKRFQDAKISCYKAIQYPGEYV
VTFPKCYHSGFNTGYNFNEAVNFTLDLW--LPYGVEATHDYIATGKKCVFNMWELMLTVL
LEYLE-N--PRKF---------EEG-------MVRRCHSELLEMFNRE-----------V
KTLNQLADVVCAQNE----------------------AKGFTRRHIDDKLRVDIQVTVTS
S--NNED--ANEESVSSAGN-----DD---GD----------DDI-----FCSSCKTICP
FA----------------------------------------------------------
------------------------------------------------------------
FVAHSKST----RYSKRR------------------------------------------
------RLQS-----------------------------------MK-------------
------------PEEWNQLAEQG-------------------------------------
------------------------------------------------------------
----------------------DI-D----------------------------------
------------------------------------------------------------
-----------ILC----------------------------------------------
------------------------------------------------------------
-AHDYFRLVE----KADEE----DVSD---DESR-ERFERDE----------------LY
YIRHPDEIRDILKRAQ-HKI----DSMLR-------------------------------
------------------------------------------------------------
------------------------------------------------------------
------------------------------------------------------------
------------------------------------------------------------
------------------------------------------------------------
------------------------------------------------------------
------------------------------------------------------------
------------------------------------------------------------
-
>XP_002554979_Lachancea_thermotolerans
------------------------------------------------------------
-------------------------MVELEHIPVLHPTAAEMEDPIGFLSQTHVRRLGHV
YGMVKLVPPSDFRPPLSINEDQFKFRVRLQYLNELNI-----------------------
-----LNRGRLFLMKQLNNFYMRGS---RRTEKHLRKP-----YTDVGD-----------
KRLFYYDLFITIAKYFN---------PSKSLAPERNMGRKRP----RFSAADLESQTAAK
SGSALKLAPLSEIENNQT----LWKHV---AKEL-SVP---QVSAKDA---FFSILAPYY
EFLQKRTR--EHDGSGA------LLSKLIY------------------------------
------------------------------------------------------------
--------------------------------------------------AEKFP-----
------------------------------------------------NSLLN----DMN
HGEEGEPADGDDE------E-------EEE------------------------------
---------------EEEEE-------EEGCTLC------QRTNKRTKTILCDSCDKPFH
IFCL----DPPL-KEVPKGKWVCNNCIFGNGYYGFKEEDKF-YSRTAFQKMCREYDAERW
P----------HGDKLNNLEHLEKMFWDKV----EQ--IDKS--SP---IRYGADIHNVG
PGEMTGFPTAQYI---PSA-------MKDDNIAHKQYLEYVRHPMNLVNLPSAKGSLL-S
VF--GK----------KISGMTVPWIYIGSTFSTFCWHLEDQYTLSANYQHEGDPKIWYS
IPESSCERFDKLMRDTAPDLFQKQPDLLHQLVTLIAPYDKRFQEAKISCFKAIQYPGEYI
ITFPKCYHSGFNSGYNFNEAVNFTLDLW--LPYGIEATRDYVGSGKRCVFDMWELMLTVL
VEYLN-D--SKKF---------DES-------LIRSCHTELEAMFNQE-----------V
KSIDQLSKILNNRVE----------------------ATGITRRRISDKTQVDVKVTVRH
D--YREPDFEDDEHTSASDNEFGSDDD---GD----------DDI-----FCAACKTICP
FF----------------------------------------------------------
------------------------------------------------------------
FVAHFEKS----RVSKRR------------------------------------------
------RLQS-----------------------------------MG-------------
------------PAEWNQMSERG-------------------------------------
------------------------------------------------------------
----------------------EI-K----------------------------------
------------------------------------------------------------
-----------IFC----------------------------------------------
------------------------------------------------------------
-LRDYIKLLE-LESEGDQS----DCSD---DENNLKKFQRDE----------------LF
LIRKPGEIRDVLKEVQ-HKL----DGMLR-------------------------------
------------------------------------------------------------
------------------------------------------------------------
------------------------------------------------------------
------------------------------------------------------------
------------------------------------------------------------
------------------------------------------------------------
------------------------------------------------------------
------------------------------------------------------------
-
>XP_020051819_Aspergillus_aculeatus
-------MVAPAST-GG--TSAGIQPSAS----RQPTRSSSTHP---SHSHNVPLSARRS
APLDLSTVERRGQPNAPREPTKRVRPHGLEEAPTYRPTEEDFKDPEAYIRR--IAPEASK
YGICRIIPPENWQPPFAIDTERFHFKTRRQELNSVEG-----------------------
-----GTRANLNYLDQLAKFHKQHGTNLNRFPSVDKRP----------------------
--LDLYKLKKAVEVRGG-------------------------------------------
-------------F-DSVCKMKKWAEIGRDLGYSGKIMSSLSTSLKNS---YQRWLQPYE
EYLRVAKP--GVQQQLELEHGGPYTPS--P-HPSPMPKKPAPL-----ENGTPSATPQPI
AS-APVI----A----------------------SREVEATPEK-P------TPPVE--P
TPP---RPIAS-GFTAVNT-SGGFTAVNRSPS-F----------VAV---NSAPA---VK
READN----GSLTP---------------KSVAEHPG------NGHGAPPMKRAISHES-
--GS-QTE--SGELD-ANGRRSKRLRK-------------------DA-PLPTVSGSHMS
LLRPAPPRQR-KT--DIRKN-------GDKCEVC------GKSEDRPSILLCDSCDHGYH
KSCL----DPPL-TTTPEYDWHCPKCLVGTGEFGFEEGGV--YSLKQFQEKANTFKQKYF
AS-KMPFDPVLNTHRRESEDDVEREFWRLVESLTET--------VE---VEYGADIHSTT
HG--SGFPTIERNPLDP----------------------YSVDPWNLNVLPFHGDSLF-R
HI--KS----------DISGMTVPWVYVGMCFSTFCWHNEDHYAYSANYQHFGATKTWYG
IPGADAEAFEDAMRQAVPELFEGQPDLLFQLVTLMPP--DQLRKAGVRVYALDQRAGQFV
ITFPQAYHAGFNHGFNFNEAVNFAPADW--EPWGARGVLRLQDFRRHPCFSHDELLLTAA
ARDSSIT-------------------------TAKWLAPALQRTCVRE------------
----------------------------------------------LNDRAAFAARHREA
APHK-CALYSEDP-ATGDCQLRFVVEKEDLPE----------DDY-----QCHHCKAYTY
LAQFRCRKTGKTVCLPHAETYDCCGESLAQRLLGPDHVLRYRMSDETLKAVVSKVQERAR
IPEAWGEKLDKILEDEPKPQLKVLHNLLSEGEKIPYHLPGLPDLAAFVQRCDKWVEEATN
YITRKQQNRRKNEKAWRKG-----------------------------------------
------TSKAAQLEERDREVR-RVENIYALLTEADKLSFDCPQMAALEEKTREIEKFRQD
VNVALMNPHIRSVQEVEDLVESSRNFNVEIPEVEGLEHILRQLKWKEDVR--RRRDQYLT
LKDCQELILAGDQLNLPDT-NDHLIYLKELARLGEAWEAKAKELMAVESVHYQQLEALSA
QASR--FPVSTETLAAVDAILTKQREAQKRIQTLYEKSKDPDYRNRPKYKDVRELMESLE
GLNSRPTGAIDLEREQKRHEDWMRKGKKLFGKANAPLHILKSHMEYVEKRN---------
-----------SYCFDLEDRCRPPVEPASRDNSP-DGLLESN---P-PPSMWGGGKSRKR
DVFCICRHSEAGMMIECEVCHEWYHGKCLKIARGKVKEFDKYTCPICDWRQKIPRDAARP
KLEDLLEWQAEIPGLPFQPDEEEILDSIVNQATTFRDFLQSFT--NAACTTTEEVPTLIF
YLRKIEGAEVLLAYET-NFFRQEIHKWAPVAPEAPPILEQSLSTRKPRPTKQQKIMAQLG
VERPEDLPPHLRSKQPNPVKRKSIDISTG----RPT-LLQ-ASPG--------------G
GDGSNSE---S---GPTLT-MGDPQNPPYPFSA-----SYTLSASDSTPA----------
------FAPG------SSAFLPHVSSADSPSFPPRSPPLH-HSGLDTSLFSS--------
--------------------------PRYTRDHHD-GPPGV-VDSQDPFDSSPRQ-----
--------NLDDVFADLTNQ-----D-TEGDQEA----EPEPEPMENTHANEALEVLDVS
NG----------ENHSELPDDESSDDKV----NGHVDVDDIE------------------
------------------------------------------------------------
------------------------------------------------------------
-
>XP_001276189_Aspergillus_clavatus
-------MVAPALT-GA--NSTGVQPSAS----RQPTRSASTHP---SHSHNVPLSARRS
EPLDLSTVERRGQPNAPREPSKRVRPHGLQEAPTFRPTEEEFKDPLEYIRK--IAPEGKK
YGICRIIPPENWQPPFAIDTERFHFKTRRQELNSVEG-----------------------
-----GTRANLNYLDQLAKFHKQHGTNLNRFPSVDKRP----------------------
--LDLYKLKKAVEIRGG-------------------------------------------
-------------F-DQVCKMKKWAEIGRDLGYSGKIMSSLSTSLKNS---YQRWLQPYE
EYLRLAKP--GVQQQLELEHGGPYTPS--P-HQSPMAKKPVLF-----DHNTPIATTQAS
LNLQAATGSQGT----------------------LKDVEATPDK-P------TPPIE--A
APP---RPTAS-GFTAVNASTGGFTAVNRSPS-F----------VAV---NSGPV---VK
RETEN----GSLTP---------------QSVAEHPQSSTPVPNGHGGHPMKRAISHDS-
--GS-QTE--GAETD-ASGRRSKRLRK-------------------DVPPPPTVAGSHMS
LLRPAPPRVR-KS--DSRKL-------GDKCEIC------GKGEDRPSILVCDSCDQGYH
KNCL----DPPL-TTVPEYDWHCPKCLVGTGEFGFEEGGV--YSLKQFQEKANGFKNSYF
AS-KMPFDPVLNTHRRESEDDVEREFWRLVESLTET--------VE---VEYGADIHSTT
HG--SGFPTIERNPLDP----------------------YSTDPWNLNVLPFYGDSLF-R
HI--KS----------DISGMTVPWVYVGMCFSTFCWHNEDHYAYSANYQHFGATKTWYG
IPGADAEAFEEAMRQAVPELFEGQPDLLFQLVTLMPP--DQLKKAGVNVYALDQRAGQFV
ITFPQAYHAGFNHGFNFNEAVNFAPVDW--EPWGAMGVERLQAFRRHPCFSHDELLLTAA
ARDTSIK-------------------------TAKWLAPALQRTCNRE------------
----------------------------------------------LAERSAFFGRHREI
APHK-CALGSQDPSASGDCQLKFLVEEEDLPE----------EDY-----QCQYCKAYAY
LTQFRCHKTGKTMCLLHAETYDCCGETVAQRLSGPDHTLRYRMSDDTLKSLVHKVQERAR
IPETWGEKLDKVLEDEPKPQLKVLHSLLSEGEKIPYHLPGLQDLAAFVQRCDKWVEEATN
YITRKQQNRRKNEKAWRKS-----------------------------------------
------TSKAAQLEERDREVR-KIETMYALLAEADKLSFDCPQMAALEEKTREIEKFRQD
VNAALMNPHVRSIQEVEDLVDLARNFNVEIPEVEGLEHVLRQMRWNDEAR--RKRDQYLT
LKECQELIQAGEQLGLSET-NEQLSHFKELCRHGETWEAKAKELMSVESVHYQQLEALSA
QALR--FPVSPETLTAVDAILTKQREAQKKIQSLYERSRDPDFRKRPKYKEIRDLMESLE
ALNSRPTGAIDLEREQKRHEDWMRKGKKLFGKANAPLHILKSHMEYVEKRN---------
-----------SYCFDLEDRCRPPVEPASRDNTP-DGLLENH---TASTSMWGGGKSRKR
DVFCICRHSEAGMMIECEVCHEWYHGKCLKIARGKVKEFDKYTCPICDWRQKIPRDAARP
KLEDLQDWQAEIPNLPFQPDEEEILENIINQATTFRDFLQSFT--NAACTTTEEVPTLIF
YLRKIEGAEVLLAYET-NFFRQEIHKWAPVAPEAPPILEQSLSTRKPRPTKQQKIMAQLG
VERPEDLPPHLRTKQPNHAKRKSIEAQTP----RPA-ILQPNPHA--------------P
GD----DPNAN---GPTLTPMTEAPNPPYPFSA-----NYTLPASDSTPA----------
------FAPA------HSAFLPHI-AAHSPSF-PRSPSP--HQGLDTTLFSS--------
--------------------------PRFNRDPAE-GPPGVDIGNENPFDSSPRQ-----
--------NLDDVFADLTNQ-----Y-V--EPDP----ELESELMENTHANEALEALDAI
NG---------GDHSGDIQHEDAHDPDVDGDINGHEGLEGPADNNP--------------
------------------------------------------------------------
------------------------------------------------------------
-
>XP_001266191_Aspergillus_fischeri
-------MVAPAST-GA--ISTGVQPPAN----RQPTRSSSTHP---SHSHNVPLSARRS
APLDLSTVERRGQPNAPREPSKRIRPHGLQEAPTFRPTEEEFKDPLEYIRK--IAPEGKK
YGICRIIPPENWQPPFAIDTERFHFKTRRQELNSVEG-----------------------
-----GTRANLNYLDQLAKFHKQHGTNLNRFPSVDKRP----------------------
--LDLYKLKKAVEIRGG-------------------------------------------
-------------F-DQVCKMKKWAEIGRDLGYSGKIMSSLSTSLKNS---YQRWLQPYE
EYLRVVKP--GVQQQLELEHGGPYTPS--P-NQSPMAKKPVLY-----DHITPSTTPQAP
PSIPVAGGPHGT----------------------PKEIEATPDK-P------TPPVE--S
AAP---RPVTS-GFTPVNAGGGGFTAVNRSPS-F----------VAV---NSGPV---VK
KEAET----GSLTP---------------QSVAEHPQSSTPVPNGNGSHPMKRAISHES-
--GS-QTE--GGETD-ASGRRSKRLRK-------------------DA-PPPTVAGSHMS
LLRPAPPRAR-KS--DSRKI-------GDKCEVC------GKSEDRPSILVCDSCDQGYH
RNCL----DPPL-TNIPEYDWHCPKCLVGTGEFGFEEGGV--YSLKQFQEKANSFKKNYF
AS-KMPFDPVLNTHRRESEDDVEREFWRLVESLTET--------VE---VEYGADIHSTT
HG--SGFPTIERNPLDP----------------------YSTDPWNLNVLPFHGDSLF-R
HI--KS----------DISGMTVPWVYVGMCFSTFCWHNEDHYAYSANYQHFGATKTWYG
IPGSDAEAFEEAMRQAVPELFEGQPDLLFQLVTLMPP--DQLKKAGVNVYALDQRAGQFV
ITFPQAYHAGFNHGFNFNEAVNFAPADW--EPWGAMGVERLQAFRRHPCFSHDELLLTAA
ARDTSIT-------------------------TAKWLAPALQRTCHRE------------
----------------------------------------------VAERAAFIHRHREI
APHN-CALGSSDSSASGGCQLKFVMEEEDLPE----------DAY-----QCQYCKAYTY
LTQFRCHKSGKTVCLLHAETFDCCGDSPSQRLLGPDHTLRYRMSDDTLKAVVQKVQERAR
IPEAWGEKLDKVLEDEPKPQLKVLHSLLSEGEKIPYHLHGLQDLAAFVQRCDKWVEEATN
YITRKQQNRRKNEKAWRKS-----------------------------------------
------TSKAAQLEERDREVR-RIENMYALLAEADKLSFDCPQMAALEEKTREIEKFRQD
VNVALMNPHIRSIQEVEELVESARNFNVEIPEVEGLEHILRQMRWNDEAR--RKRDQYMT
LKECQELVQAGEQLGLSET-NEHLSHFKELCRHGETWEAKAKELMSVESVHYQQLEALSA
QALR--FPVSPETLSAVDAILTKQREAQKKIQSLYERSKNPDFRKRPKYKEVRELMDSLE
ALNNRPTGAIDLEREQKRHEDWMRKGKKLFGKANAPLHILKSHMEYVEKRN---------
-----------SYCFDLEDRCRPPVEPSSRDNTP-DGLLENHTTTTTTSSMWGGGKSRKR
DVFCICRHSEAGMMIECEVCHEWYHGKCLKIARGKVKEFDKYTCPICDWRQKIPRDAARP
KLEDLQDWQAEIPGLPFQPDEEQVLENIINQATTFRDFIQSFT--NAACTTTEEVPTLVF
YLRKIEGAEVLLAYET-NFFRQEIHKWAPVAPEPPPILEQSLSTRKPRPTKQQKIMAQLG
VERPEDLPPHLRTKQPNHAKRKSLESQTP----RPA-ILQPTPHT--------------P
GE----DFNRT---GPALTPMTDAQNPPYPFSA-----NYSLPASDSTPA----------
------FAPG------ASAFLPHV-SAHSPSFPPRSPSP--HHGLDSALFSS--------
--------------------------PRFNRDPTE-GPPVVDVDNQDPFNSSPRH-----
--------NLDDVFADLTNQ-----D-A--EPEP------EPEPMENTHANEALEALDAS
NG---------GDHSDAMQDDDSPDTGVDGDMNGQADAEDTTESS---------------
------------------------------------------------------------
------------------------------------------------------------
-
>XP_041146490_Aspergillus_flavus
-------MVAPAST-GG--NSTGGQPPAS----RQPTRSSSTHP---SHSHNVPLSARRS
TPLDLSTVERRGQPNAPREPSKRIRPHGLQEAPTFRPTEEEFKDPEKYIRK--IAPEGKK
YGICRIIPPEGWQPPFAIDTERFHFKTRRQELNSVEGGMPPRSATSAAGGAPQPSSDPDP
-----GTRANLNYLDQLAKFHKQHGTNLNRFPSVDKRP----------------------
--LDLYKLKKAVEVRGG-------------------------------------------
-------------F-DQVCKMKKWAEIGRDLGYSGKIMSSLSTSLKNS---YQRWLQPYE
EYLRVAKP--GVQQQLELEHGGPYTPS--P-HQSPMAKKPMPL-----DNGTSHMLPKGT
MSVPPSA-PQST----------------------PREVEATPDK-P------TPPIE--P
TPS---RPIAS-GFTPVNA-SSGFTAVNRSPS-F----------VAV---NNNPT---IK
REIEN----GSLTP---------------KSVAEHPSISTPVSNGHG-HHTKRAISHES-
--GS-QTE--NGD-D-PNGRR-------------------------NA-PLPTIAGSHMS
LLRPAPPRAR-KS--DGRKT-------GDKCENC------GKSEDISSILVCDSCEQGYH
KYCL----DPPL-TTIPEYDWHCPKCLVGTGEFGFEEGGV--YSLKQFQEKANNFKKSYF
AS-KMPFDPVLNSHRRESEDDVEREFWRLVESLTET--------VE---VEYGADIHSTT
HG--SGFPTIERNPLDP----------------------YSVDPWNLNVLPFHGDSLF-R
HI--KS----------DISGMTVPWVYVGMCFSTFCWHNEDHYAYSANYQHFGATKTWYG
IPGADAEAFEEAMRQAVPELFEGQPDLLFQLVTLMPP--DQLRKAGVNVYALDQRAGQFV
ITFPQAYHAGFNHGFNFNEAVNFAPADW--EPWGAMGVERLQDFRRHPCFSHDELLLTAA
ARDTSIT-------------------------TAKWLSPALQRTCTRE------------
----------------------------------------------LSERASFFSRHREV
APHH-CTLGSEDAMDIGGCQLKFVVEDEDLPE----------EDY-----QCQWCKAYAY
LTQFRCHKTGKTVCLSHIDMNVCCGEPLKQKLLGPDHTLRYRFSDEALKALVQKVQDRAR
IPEAWGEKLDKTLEDEPRPQLKVLHNLLSEGEKIPYHLPGLQDLAAFVQRCDKWVEEATN
YITRKQQNRRKNEKAWRRS-----------------------------------------
------SSKAAQLEERDREVR-RVENIYALLAEADKLSFDCPQMASLEEKTREIEKFRQD
VNVALMNPHIRSVQEVEDLVESARNFNVDIPEVEGLEHILRQMKWNEEAR--RKRDQYLT
LKDCQELILAGEQLGLSDT-NDHLVYFKDLCRHGEAWEAKAKELMSVEAVHYQQLEALSA
QASR--FPVSPETLSAVDAILTKQREAQKKIQSLYERSKDPEFRNRPKYKEVRELMESLE
ELNSRPTGAIDLEREQKRHEDWMRKGKKLFGKANAPLHILKSHMEYVEKRN---------
-----------SYCFDLEDRCRPPVEPSSRDNTP-DGLLDNN---NITPSMWGGGKSRKR
DVFCICRHSEAGMMIECEVCHEWYHGKCLKIARGKVKEFDKYTCPICDWRQKIPRDAARP
KLEDLLDWQAEVAGLPFQPDEEQTLDNIINQAVGFRDFLHGFT--NAACTTTEEVPTLIF
YLRKIEGAEVLLAYET-NFFRQEIHKWAPVAPEPPPILEQSLSTRKPRPTKQQKIMAQLG
VDRPEDLPPHLRTKHPS---RKSIDLQSG----KSS-LLP-ESQT--------------S
GDGSNSDSNRG---EPTLAPMTDAQNPPYPFSA-----NYSLPASDSTPA----------
------FAPS------SSAFLPHV-AAHSPSFPARSPSPS-HEGLDASLFSS--------
--------------------------PRFNRDPDD-GPPGVDVDNENPFDSSPRQ-----
--------NLDDVFADLTNQ-----D-AEPEPEP----GQEPELMENTHANEALEVLDAS
NG----------DRSETPQDEEPQDDKSSAEVNGAVEADRSTEDL---------------
------------------------------------------------------------
------------------------------------------------------------
-
>XP_748000_Aspergillus_fumigatus
-------MVAPAST-GG--ISTGVQPPAN----RQPTRSSSTHP---SHSHNVPLSARRS
APLDLSTVERRGQPNAPREPSKRIRPHGLQEAPTFRPTEEEFKDPLEYIRK--IAPEGKK
YGICRIIPPENWQPPFAIDTERFHFKTRRQELNSVEGGMPPRSATFAAGATPQPSSDPDS
-----GTRANLNYLDQLAKFHKQHGTNLNRFPSVDKRP----------------------
--LDLYKLKKAVEIRGG-------------------------------------------
-------------F-DQVCKMKKWAEIGRDLGYSGKIMSSLSTSLKNS---YQRWLQPYE
EYLRVVKP--GVQQQLELEHGGPYTPS--P-NQSPMAKKPVLY-----DHTTPSTTPQAP
PGIPATGGPHGT----------------------PKEIEATPDK-P------TPPAE--S
AAP---RPVTS-GFTPVNAGGGGFTAVNRSPS-F----------VAV---NSGPV---VK
KETET----GSLTP---------------QSVAEHPQSSTPVTNGNGGHPMKRAISHES-
--GS-PTE--GGETD-ASGRRSKRLRKGKHVFSQHSSWLDMSDVLLDA-PPPTVAGSHMS
LLRPAPPRAR-KS--DSRKI-------GDKCEVC------GKSEDRPSILVCDSCDQGYH
RNCL----DPPL-TNIPEYDWHCPKCLVGTGEFGFEEGGV--YSLKQFQEKANTFKKNYF
AS-KMPFDPVLNTHRRESEDDVEREFWRLVESLTET--------VE---VEYGADIHSTT
HG--SGFPTIERNPLDP----------------------YSTDPWNLNVLPFHGDSLF-R
HI--KS----------DISGMTVPWVYVGMCFSTFCWHNEDHYAYSANYQHFGATKTWYG
IPGSDAEAFEEAMRQAVPELFESQPDLLFQLVTLMPP--DQLKKAGVNVYALDQRAGQFV
ITFPKAYHAGFNHGFNFNEAVNFAPADW--EPWGAMGVERLQAFRRHPCFSHDELLLTAA
ARDTSIT-------------------------TAKWLAPALQRTCHRE------------
----------------------------------------------VAERAAFIHRHREI
APHN-CALGSLDSSASGECQLKFVIEEEDLPE----------DDY-----QCQYCKAYTY
LTQFRCHKSGKTVCLLHTETFDCCGDSSSQRLLGPDHTLRYRMSDDTLKAVVQKVQERAR
IPEAWGEKLDKVLENEPKPQLKVLHSLLSEGEKIPYHLHGLQDLAAFVQRCDKWVEEANN
YITRKQQNRRKNEKAWRKS-----------------------------------------
------TSKAAQLEERDREVR-RIENMYALLAEADKLSFDCPQMAALEEKTREIEKFRQD
VNVALMNPHIRSIQEVEELVESARNFNVEIPEVEGLEHILRQMRWNDEAR--RKRDQYMT
LKECQELVQAGEQLGLSET-NEHLSHFKELCRHGETWEAKAKELMSVESVHYQQLEALSA
QALR--FPVSPETLSAVDAILTKQREAQKKIQNLYERSKDPDFRKRPKYKEVRELMDSLE
ALNSRPTGAIDLEREQKRHEDWMRKGKKLFGKANAPLHILKSHMEYVEKRN---------
-----------SYCFDLEDRCRPPVEPSSRNNTP-DGLLENH-TATTSSSMWGGGKSRKR
DVFCICRHSEAGMMIECEVCHEWYHGKCLKIARGKVKEFDKYTCPICDWRQKIPRDAARP
KLEDLQDWQAEIPSLPFQPDEEQVLENIINQATTFRDFIQSFT--NAACTTTEEVPTLIF
YLRKIEGAEVLLAYET-NFFRQEIHKWAPVAPEPPPILEQSLSTRKPRPTKQQKIMAQLG
VERPEDLPPHLRTKQPNHAKRKSLESQTP----RPA-TLQRTSHT--------------P
CE----DSNRT---GPALTPMTEAQNPPYPFSA-----NYSLPASDSTPA----------
------FAPG------ASAFLPHV-SAHSPSFPPRSPSP--HHGLDSALFSS--------
--------------------------PRFNRDPTE-GPPVVDVDNQDPFNSSPRQ-----
--------NLDDVFADLTNQ-----D-A--EPEP------EPEPMENTHANEALEALDAS
NG---------GDHSDAMQDDNSPDTGVNGDMNGQADAENTTESS---------------
------------------------------------------------------------
------------------------------------------------------------
-
>XP_681480_Aspergillus_nidulans
-------MVAPAAM-GG--PSIGTQPPAS----RQPARSSSTHP---SHSHNVPLSTRRS
APLDLSTVERRGQPTAPREPTSRVRPHGLQEAPTFRPTEEEFRDPEAYIRK--IAPEGKK
YGICRIIPPENWQPTFAIDTEKFHFKTRRQELNSVEGGMPPRSALLAAGGTPQLSSNPDP
-----GTRANLNYLDQLAKFHKQHGTNLNRFPSVDKRP----------------------
--LDLFRLKKAVEVRGG-------------------------------------------
-------------F-EQVCKMKKWAEIGRDLGYSGKIMSSLSTSLKNS---YQRWLQPYE
EYLRVAKP--GVQQQLEMEHGGPYTPS--P-NHSPMPKNPTPL-----EAETRSATPHG-
----PSAASQSA----------------------PHDAAATPAKNS------TPLVD--P
TPP---RPIAS-GFTPVN--AGGFTAVNKSPS-F----------IAV---NSAPA---MK
RDPDH----EIATP---------------KSVSEYQKDSTPVSNGHG--SVKRAISTES-
--GS-QAD--TGELD-ANGRRSKRLKK-------------------DT-PLPTVAGSQMT
LLRPAPSRSR-KS--DARKF-------GDKCETC------GKSEDRSSILVCDSCDQGFH
RYCL----DPPL-HHIPEFDWHCPKCLVGTGEFGFEEGGV--YSLKQFQEKANNFKKNYF
AS-KMPFDPVLNTRRRESEDDVEREFWRLVESLTET--------VE---VEYGADIHSTT
HG--SGFPTVERNPLDP----------------------YSKDPWNLNNLPFHGESLF-R
HI--KS----------DISGMTVPWVYVGMCFSTFCWHNEDHYAYSANYQHFGATKTWYG
IPGADAEAFEEAMRQAVPELFEGQPDLLFQLVTLMPP--DQLRKAGVNVYALDQRAGQFV
ITFPQAYHAGFNHGFNFNEAVNFAPVDW--EPFGAAGVERLQAFRRHPCFSHDELLFTAA
ARDTSIS-------------------------TAKWLAPALQRTCSRE------------
----------------------------------------------LAERASFAKRHQEA
TPHN-CALLTDDSAPTGECQLGFLIEDKDLPE----------EDY-----QCHYCKAYIF
LTQFKCHKSGKTLCLVHLDAHDCCGEPLSKKLLGPDHTLRYRVSDTELKSMVLKVQERSR
IPEAWGQKLDNILEDDPKPQLKVLHNLLNEGEKIPYHLPGLQELAAFVQRCDKWVEEATN
YITRKQQNRRKNEKAWRKT-----------------------------------------
------TSKASQLEERDREVR-RVENIYALLAEADKLSFDCPQMAALEEKTREIEKFRLD
VSAALANPHTRSIQEVEELVENSRNFNVDLPEVEDLEHIVRQMKWNEDAG--RRRGQYLT
LKDCQELILAGEQLGLSEA-NEHLAHFKDLCRHGEAWEAKAKELMSVEAVHYQQLEALSA
QANR--VPVSPETLAAVDAILTKQREAQKRIQSLYERSKDPDYKKRPLYKEVRELMESLE
ELNSRPTGAIDLEREQKRHEDWMRKGKKLFGKANAPLHILKSHMEYVEKRN---------
-----------FYCFDLEDRFRPPVEPASRDNSP-DGQGGDV------QQYY-GQSTAKR
DVFCICRHSEAGMMIECEICGEWYHGKCLKIARGKVKECDKYTCPICDWRQKIPRDAARP
KLEDLQEWQSEIPSLPFQPDEEQILERIINQATAFREFLQRYT--NTACTTTEEVPTLVF
YLRKIEGAEVLLAYET-NLFRQEIHKWQPVAPEPPPILEQSLSTRKPRPTKQQKLMARMG
IQSPEDLPPHLRPKQTNPAKRKSIDTQAS----RPP-TMQPASQT--------------S
GD-NTSTDSRI---GPTLAP-NDAQSAPYPFSA-----NYPLPASDTASA----------
------FAPE------ASAFLPHV-SADSASFPPRSPTPP--HGLPSSLFSP--------
--------------------------PRYSRTATG-GPSGIDIDHSNPFGSSPR------
--------NLDDVFADLTNQ-----D-A--DPEP----EQDPEPMENTHANEALELLDVG
N-----------DRESSVPVPDVEVENRPQEVNGQPEPEVEATAAA--------------
------------------------------------------------------------
------------------------------------------------------------
-
>XP_001393891_Aspergillus_niger
-------MVAPASA-GG--ASTGLQPSTS----RQPTRSSSTHP---SHSHNVPLSARRS
EPLDLSTVERRGQPNAPREPTTRVRPHGLQEAPTFRPTEEEFKDPEAYIRK--IAPEGKK
YGICRIIPPENWQPSFAIDTERFHFKTRRQELNSVEG-----------------------
-----GTRANLNYLDQLAKFHKQHGTNLNRFPSVDKRP----------------------
--LDLYKLKKAVEVRGG-------------------------------------------
-------------F-DQVCKMKKWAEIGRDLGYSGKIMSSLSTSLKNS---YQRWLQPYE
EYLRVAKP--GVQQQLELEQGGPYTPS--P-NHSPMPKKPVSL-----DSATPSATPQPA
PS-NPVA-PPSA----------------------AKEVEATPEK-P------TPPVE--P
A-----RPIAS-GFTPVNAGSSGFTAVNRSPS-F----------VAV---NSGPA---VK
READN----GSLTP---------------KSVAEHPANPSAASNGHAVPPMKRAISHES-
--AS-HAE--NGEVD-ANGRRSKRLRK-------------------DA-PLPTVSGSHMS
LLRPAPPRQR-KS--DHRKT-------GDKCEIC------GKSEERSSILVCDSCDHGYH
KSCL----DPPL-TTVPEYDWHCPKCLVGTGEFGFEEGGV--YSLKQFQEKANNFKKNYF
AS-KMPFDPVLNTHRRESEDDVEREFWRLVESLTET--------VE---VEYGADIHSTT
HG--SGFPTIERNPLDP----------------------YSVDPWNLNVMPFHGDSLF-R
HI--KS----------DISGMTVPWVYVGMCFSTFCWHNEDHYAYSANYQHFGATKTWYG
IPGADAEAFEEAMRQAVPELFEGQPDLLFQLVTLMPP--DQLRKAGVRVYALDQRAGQFV
ITFPQAYHAGFNHGFNFNEAVNFAPADW--EPWGAMGVQRLQDFRRHPCFSHDELLLTAA
ARDSSIT-------------------------TAKWLAPALQRTCARE------------
----------------------------------------------LSDRAIFATRHREL
APHN-CTLYTEDPAATGNCQLKFVVEEEDLPE----------DDY-----QCQYCKAYTY
LTQFRCHKTGKTVCLPHVETYDCCGEPLTQRLTGPDHTLRYRIGDDALKALVLKVQERAR
IPEAWGEKLDKMLEDEPKPQLKVLHNLLNEGEKIPYHLPGLQDLAAFVQRCDKWVEEATN
YITRKQQNRRKNEKAWRKG-----------------------------------------
------TSKAAQLEERDREVR-RVENIYALLAEADKLSFDCPQMAALEEKTREIEKFRQD
VNVALMNPNIRSVQEVEDLVESARNFNVDIPEVEGLEHILRQMKWNEEAR--RKRDRYLT
LKGCQEIIQAGEQLGLSET-NDHLLHFKDLCRHGEAWEAKAKELMSVEAVHYQQLEALSA
QASR--FPVSPDTLASVDAILTKQREAQRRIQSLYDRSRDQDFRNRPKYKEVRELMDSLE
ELNSRPTGAIDLEREQKRHEDWMRKGKKLFGKANAPLHILKSHMEYVEKRN---------
-----------SYCFDLEDRCRPPVEPASRDNTP-DGLLEST---S-TPSMWGGGKSRKR
DVFCICRHSEAGMMIECEVCHEWYHGKCLKIARGKVKEFDKYTCPICDWRQKIPRDAARP
KLEDLLEWQAEIPGLPFQPDEEEILDNIINQATTFRDFLHSFT--NAACTTTEEVPTLIF
YLRKIEGAEVLLAYET-NFFRQEIHKWAPVAPEPPPILEQSLSTRKPRPTKQQKIMAQLG
VERPEDLPPHLRTKQPNFAKRKSIESQTG----RPS-ILQ-PP-----------------
GDGSNSDSGRS---GPTLTPMADAQNPPYPFSA-----NYSLPATDSTPA----------
------FAPG------SSAFLPHV-SADSPSFPPRSPTLP-HQGLDTSLFSS--------
--------------------------PRYTRDHTD-APPGVDVDSRDPFDSSPRQ-----
--------NLDDVFADLTNQ-----D-Q--DPEQ----EPEPELMENTHANEALEVLDVS
NG----------DDSDGLPDADSPDPKLNGDTNGHAEADDHADEL---------------
------------------------------------------------------------
------------------------------------------------------------
-
>XP_015411144_Aspergillus_nomiae
-------MVAPAST-GG--NSTGGQPSAS----RQPTRSSSTHP---SHSHNVPLSARRS
IPLDLSTVERRGQPNAPREPSKRIRPHGLQEAPTFRPTEEEFKDPEKYIRK--IAPEGKK
YGICRIIPPEGWQPPFAIDTERFHFKTRRQELNSVEGGMPPRSATSAAGGAPQPSSDPDP
-----GTRANLNYLDQLAKFHKQHGTNLNRFPSVDKRP----------------------
--LDLYKLKKAVEVRGG-------------------------------------------
-------------F-DQVCKMKKWAEIGRDLGYSGKIMSSLSTSLKNS---YQRWLQPYE
EYLRVAKP--GVQQQLELEHGGPYTPS--P-HQSPMAKKPMPL-----DNGTPHMLPKGT
MSLPPSA-PQST----------------------PREVEATPDK-P------TPPVE--P
TPP---RPIAS-GFTPVNA-SSGFTAVNRSPS-F----------VAV---NNNPT---IK
REIEN----GSLTP---------------KSVAEHPSISTPVSNGHG-HHTKRAISHES-
--GS-QTE--NGD-D-PNGRRSKRLRK-------------------DA-PLPTIAGSHMS
LLRPAPPRSR-KS--DGRKT-------GDKCENC------GKSEDSSSILVCDSCEQGYH
KYCL----DPPL-TAIPEYDWHCPKCLVGTGEFGFEEGGV--YSLKQFQEKANNFKKSYF
AS-KMPFDPVLNSHRRESEDDVEREFWRLVESLTET--------VE---VEYGADIHSTT
HG--SGFPTIERNPLDP----------------------YSVDPWNLNVLPFHGDSLF-R
HI--KS----------DISGMTVPWVYVGMCFSTFCWHNEDHYAYSANYQHFGATKTWYG
IPGADAEAFEEAMRQAVPELFEGQPDLLFQLVTLMPP--DQLRKAGVNVYALDQRAGQFV
ITFPQAYHAGFNHGFNFNEAVNFAPADW--EPWGAVGVERLRDFRRHPCFSHDELLLTAA
ARDTSIT-------------------------TAKWLSPALQRSCTRE------------
----------------------------------------------LSERAAFFSRHREI
ALHH-CTLGSEDAMDIGGCQLKFVVEDEDLPE----------EDY-----QCQWCKAYTY
LTQFRCHKTGKTVCLSHIDMNVCCGEPLKQRLLGPDHTLRYRYSDEALKALVQKVQDRAR
IPEAWGEKLDKTLEDEARPQLKVLHNLLSEGEKIPYHLPGLQDLAAFVQRCDKWVEEATN
YITRKQQNRRKNEKAWRRS-----------------------------------------
------SSKAAQLEERDREVR-RVENIYALLAEADKLSFDCPQMASLEEKTREIEKFRQD
VNVALMNPHIRSVQEVEDLVESARNFNVDIPEVEGLENILRQMKWNEEAR--RKRDQYLT
LKDCQELILAGEQLGLSDT-NDHLVYFKDLCRHGEAWEAKAKELMSVEAVHYQQLEALSA
QASR--FPVSPETLSAVDAILTKQREAQKKIQSLYERSRDPEFRNRPKYKEVRELMESLE
ELNSRPTGAIDLEREQKRHEDWMRKGKKLFGKANAPLHILKSHMEYVEKRN---------
-----------SYCFDLEDRCRPPVEPSSRDNTP-DGLLDNN---TITPSMWGGGKSRKR
DVFCICRHSEAGMMIECEVCHEWYHGKCLKIARGKVKEFDKYTCPICDWRQKIPRDAARP
KLEDLLDWQAEIAGLPFQPDEEQTLDNIVNQAVGFRDFLHGFT--NAACTTTEEVPTLIF
YLRKIEGAEVLLAYET-NFFRQEIHKWAPVAPEAPPILEQSLSTRKPRPTKQQKIMAQLG
VDRPEDLPPHLRTKQPS---RKSIDLQSG----KSS-LLP-ESQT--------------P
GDGSNSDSNRG---EPTLAPMTDAQSPPYPFSA-----NYSLPASDSTPA----------
------FAPG------SSAFLPHA-AAHSPSFPVRSPSPG-HQGLDASLFSS--------
--------------------------PQFNQGPEN-EPPVVDVDNENPFDSSPRQ-----
--------NLDDVFADLTNQ-----D-AEPEPEP----GQEPELMENTHANEALEVLDAS
MGIVLKLHRMRSHRTISLA------RKPTAQVR-AIAIQRSCNVVFENN-----------
------------------------------------------------------------
------------------------------------------------------------
-
>XP_001822705_Aspergillus_oryzae
-------MVAPAST-GG--NSTGGQPPAS----RQPTRSSSTHP---SHSHNVPLSARRS
TPLDLSTVERRGQPNAPREPSKRIRPHGLQEAPTFRPTEEEFKDPEKYIRK--IAPEGKK
YGICRIIPPEGWQPPFAIDTERFHFKTRRQELNSVEG-----------------------
-----GTRANLNYLDQLAKFHKQHGTNLNRFPSVDKRP----------------------
--LDLYKLKKAVEVRGG-------------------------------------------
-------------F-DQVCKMKKWAEIGRDLGYSGKIMSSLSTSLKNS---YQRWLQPYE
EYLRVAKP--GVQQQLELEHGGPYTPS--P-HQSPMAKKPMPL-----DNGTSHMLPKGT
MSVPPSA-PQST----------------------PREVEATPDK-P------TPPIE--P
TPS---RPIAS-GFTPVNA-SSGFTAVNRSPS-F----------VAV---NNNPT---IK
REIEN----GSLTP---------------KSVAEHPSISTPVSNGHG-HHTKRAISHES-
--GS-QTE--NGD-D-PNGRRSKRLRK-------------------DA-PLPTIAGSHMS
LLRPAPPRAR-KS--DGRKT-------GDKCENC------GKSEDISSILVCDSCEQGYH
KYCL----DPPL-TTIPEYDWHCPKCLVGTGEFGFEEGGV--YSLKQFQEKANNFKKSYF
AS-KMPFDPVLNSHRRESEDDVEREFWRLVESLTET--------VE---VEYGADIHSTT
HG--SGFPTIERNPLDP----------------------YSVDPWNLNVLPFHGDSLF-R
HI--KS----------DISGMTVPWVYVGMCFSTFCWHNEDHYAYSANYQHFGATKTWYG
IPGADAEAFEEAMRQAVPELFEGQPDLLFQLVTLMPP--DQLRKAGVNVYALDQRAGQFV
ITFPQAYHAGFNHGFNFNEAVNFAPADW--EPWGAMGVERLQDFRRHPCFSHDELLLTAA
ARDASIT-------------------------TAKWLSPALQRTCTRE------------
----------------------------------------------LSERASFFSRHREV
APHH-CTLGSEDAMDIGGCQLKFVVEDEDLPE----------EDY-----QCQWCKAYAY
LTQFRCHKTGKTVCLSHIDMNVCCGEPLKQKLLGPDHTLRYRFSDEALKALVQKVQDRAR
IPEAWGEKLDKTLEDEPRPQLKVLHNLLSEGEKIPYHLPGLQDLAAFVQRCDKWVEEATN
YITRKQQNRRKNEKAWRRS-----------------------------------------
------SSKAAQLEERDREVR-RVENIYALLAEADKLSFDCPQMASLEEKTREIEKFRQD
VNVALMNPHIRSVQEVEDLVESARNFNVDIPEVEGLEHILRQMKWNEEAR--RKRDQYLT
LKDCQELILAGEQLGLSDT-NDHLVYFKDLCRHGEAWEAKAKELMSVEAVHYQQLEALSA
QASR--FPVSPETLSAVDAILTKQREAQKKIQSLYERSKDPEFRNRPKYKEVRELMESLE
ELNSRPTGAIDLEREQKRHEDWMRKGKKLFGKANAPLHILKSHMEYVEKRN---------
-----------SYCFDLEDRCRPPVEPSSRDNTP-DGLLDNN---NITPSMWGGGKSRKR
DVFCICRHSEAGMMIECEVCHEWYHGKCLKIARGKVKEFDKYTCPICDWRQKIPRDAARP
KLEDLLDWQAEVAGLPFQPDEEQTLDNIINQAVGFRDFLHGFT--NAACTTTEEVPTLIF
YLRKIEGAEVLLAYET-NFFRQEIHKWAPVAPEPPPILEQSLSTRKPRPTKQQKIMAQLG
VDRPEDLPPHLRTKHPS---RKSIDLQSG----KSS-LLP-ESQT--------------S
GDGSNSDSNRG---EPTLAPMTDAQNPPYPFSA-----NYSLPASDSTPA----------
------FAPS------SSAFLPHV-AAHSPSFPARSPSPS-HEGLDASLFSS--------
--------------------------PRFNRDPDD-GPPGVDVDNENPFDSSPRQ-----
--------NLDDVFADLTNQ-----D-AEPEPEP----GQEPELMENTHANEALEVLDAS
NG----------DRSETPQDEEPQDDKSSAEVNGAVEADRSTEDL---------------
------------------------------------------------------------
------------------------------------------------------------
-
>XP_040642191_Aspergillus_ruber
-------MVAPAST-GG--NSNGGQPSATS---CPPTRSSSTHP---SHAHNVPLSVRRS
SPLDLSTVERRSQPTNPREPVKRSRPHGLQEAPTYYPTEEDFKDPVSYIRK--IAPEGKK
FGICRVVPPENWQPSFAIDTERFHFKTRRQELNSVEG-----------------------
-----GTRANLNYLDQLAKFHKQHGTNLNRFPSVDKRP----------------------
--LDLYKLKKAVEIRGG-------------------------------------------
-------------F-DAVCKTKKWAEIGRDLGYSGKIMSSLSTSLKNS---YQRWLQPYE
EYLRVAKP--GVQQQLEMEHGGPFTPS--P-HQSPLNKKTLPI-----DSLPPPH--QGT
PV--PTASVQNT----------------------PKPVEATPDK-P------TPPAE--P
T-P---RPIAS-GFTAVNA-SGGFTAVNQSPS-F----------AAV---NNGPP---VK
REPEN----GSAIP---------------PGVADRTQSSTPISNGHVDNGVKRGVSHDS-
--AS-QTE--NGD-DGGSGRRSKRLKKG------------------DA--LPTVAGSHMS
LFRPTPPRAR-KSGNGNKNA-------GEKCETC------GKADDSSSILVCDSCELGYH
GYCL----DPQV-TTPPEYDWHCPKCLVGTGEFGFEEGGV--YSLKQFQEKANDFKKNYF
AS-KMPFDPVLNTHRRETEDDVECEFWRLVESLTET--------VE---VEYGADIHSTT
HG--SGFPTIERNPLDP----------------------YSVDPWNLNVLPFHGDSLF-R
HI--KT----------DISGMTVPWVYVGMCFSTFCWHNEDHYAYSANYQHVGATKTWYG
IPGAEAAAFEEAMRQAVPELFEGQPDLLFQLVTLMPP--DQLRKAGVNVYAVDQRAGQFV
LTFPQAYHAGFNHGFNVNEAVNFAPIDW--EPWGAMGVERLQAFRRHPCFSHDELLMTAA
DRDNTIE-------------------------TAKWLAPALARAYSRE------------
----------------------------------------------VRERAGFLAWHREI
VPHN-CALGT---SSTGDCQLRFVTEEEDLAE----------EDY-----QCHHCKAYCY
LTQFRCHTTGKTVCLQHVEIVDCCGQPLSQRLLGPGHTLRYRIGDEDLRALLLKIEERAR
IPEAWGEKLDKYLEDEPKPQLKVLHNLVNEGEKIPYHLSGLQDLAAFVQRCDKWVEEANN
FITRKQQNRRKNEKAWRKG-----------------------------------------
------TSKAAQLEERDREVR-RVETIYSLLAEADKLSFDCPQMAALEEKTREIEKFRQD
VNATLMNPHIRSAQEVEGLVEAGRNFNVEIPEVEGLELILRQMKWNDEAR--GKRDQYMT
LKECQELVLAGEQLGIMDSNNEHLLFFKDLSRHGEAWEAKAKELMSVEAVHYQQLEALSA
QASR--FPVTPETLAAVDAILTRQRDAQKRIQSLYDKSRDPDFRNRPTYKEVRELMESLE
ELNSRPTGAIDLEREQKRHEDWMRKGKKLFGKANAPLHILRAHMEYVEKRN---------
-----------SYCFDLEDRYRPPVEPASRDNTP-DNILEHN-----NGISWGGGKSRKR
DVFCICRHSEAGMMIECEVCHEWYHGKCLKIARGKVKEFDKYTCPICDWRQKIPRDAARP
KLEDLQDWHAELRDLPFQPEEEQILENILNQAISFRDFIQSFT--MAACTTTEEVPTLIF
YLRKIEGAEVLLAYET-NFFRQEIHKWAPVAPEPPPILEQSLSTRKPRPTKQQKIMAQLG
IQRPEDLPPHLRPKQPPTVKRRSVELQPG----RPVSLIPPSAQT--------------P
GPQTTSAG------GPTLTPMSDAQNQPYPFSA-----SYSLPPSDSTPA----------
------FTSG-------SAFLSHA-AGQSPSFPPRSPSPH-HHGLDNPLFSS--------
--------------------------PRFNRDHAE-GPPGVDVENNNPFGSSPRQ-----
--------DLDEVFADLTNQ-----D-VDHEPEHGPEQEPEPDAMENMHANEALDVLDAS
NG----------DSAKPMQVEEQPPGD---GANGAEELQSTAASQLAAESQPEGDTSAES
------------------------------------------------------------
------------------------------------------------------------
-
>XP_040697711_Aspergillus_sydowii
-------MVAPAAT-GG--NSTGTQPPVS----RQPARSSSTHP---SHSHNVPLSTRRS
APLDLSTVERRGQPNAPREPTGRVRPHGLQEAPTFRPTEEEFRDPEAYIQK--IAPEGKK
YGICRIIPPENWQPTFAIDTERFHFKTRRQELNSVEGGMPPRSALLAAGGTPQPSSDPDP
-----GTRANLNYLDQLAKFHKQHGTNLNRFPSVDKRP----------------------
--LDLYRLKKAVEVRGG-------------------------------------------
-------------F-EQVCKMKKWAEIGRDLGYSGKIMSSLSTSLKNS---YQRWLQPYE
EYLRVAKP--GVQQQLEIEHGGPYTPS--P-NHSPMPKKPTPL-----ESDTRSATPHGQ
VN-PATTSSQNT----------------------PQEVAATPDQKP------TLPVE--P
TPP---RPIAS-GFTAVN--SGGFTAVNRSPS-F----------VAV---NNAPP---VK
RETEH----ESATP---------------RSVAEYPKDSTPMSNGHGPQSAKRAISDDS-
--GS-QAE--AGELD-ANGRRSKRLRK-------------------DA-PLPTVAGSQMN
LLRPTPSRSR-KS--DSRKY-------GDKCETC------GKSEDRSSILVCDSCDQGFH
RYCL----DPPL-HHIPEFDWHCPKCLVGTGEFGFEEGGI--YSLKQFQEKANNFKKNYF
AS-KMPFDPVLNTHRRESEDDVEREFWKLVESLTET--------VE---VEYGADIHSTT
HG--SGFATVERNPLDP----------------------YSKDPWNLNNLPFHGESLF-R
HI--KS----------DISGMTVPWVYVGMCFSTFCWHNEDHYAYSANYQHFGATKTWYG
IPGADAEAFEEAMRQAVPELFEGQPDLLFQLVTLMPP--DQLRKAGVNCYALDQRAGQFV
ITFPQAYHAGFNHGFNFNEAVNFAPVDW--EPFGAMGVDRLQAFRRHPCFSHDELLFTAA
ARDTTIS-------------------------TAKWLAPALQRTCSRE------------
----------------------------------------------LGERALFATRHQEA
APHN-CALFSEDPAAAGDCQLRFVVEDKDIPE----------EDY-----QCHYCKSYIF
LTQFKCHKTGKTLCLIHLDAHDCCGEPLSQKLLGPDHTLRYRVSDAELKDMVLKVQERSR
IPEAWGQKLDNILDDEPKPQLKVLHSLLNEGEKIPYHLPGLQNLADFVQRCDKWVEDATN
YITRKQQNRRKNEKAWRKA-----------------------------------------
------GSKASQLEERDREVR-SVDKIYALLAEADKLSFDCPQMAALSEKTREIEKFRQD
VNVVLMNPHIRSVQEVEELVENSRNFNVDLPEVERMEHIVRQMKWNEDAA--RRRDRYLT
LKDCQELILAGEQLGLSET-NEHLAHFKDNCRHGEAWEAKAKELMSAEVVHYQQLEALSA
QASR--FPVSPETLTAVDAILTKQREAQKRIHSLYEKSKDPDYKNRPKYKEVRELMESLE
ELNSRPTGAVDLEREQKRHEDWMRKGKKLFGKANAPLHILKSHMEYVEKRN---------
-----------SYCFDLEDRFRPPVEPASRDNSP-DGQ----------RHYWAGQSMAKR
DVFCICRHSEAGMMIECEICGEWYHGKCLKIARGKVKECDKYTCPICDWRQKIPRDAARP
KLEDLLEWQAEIPGLPFQPDEEQILESILNQATSFRDFLQGFT--NTACTTTEEVPTLIF
YLRKIEGAEVLLAYET-NLFRQEIHKWQPVAPEPPPILEQSLSTRKPRPTKQQKIMAQMG
IERPEDLPAHLRPKQPNPAKRKSIDSQHA----RPP-TLQSSQTT--------------G
GN-STADSSRM---GPTLTP-GDTQNAPYPFSA-----SYPLPASDSTSA----------
------FAPG------SSAFLPHV-AADSPPLPARSPSPAPHHGLSSALFSP--------
--------------------------PRFSRAAAN-GPPGPEVDHSNPFGSSPR------
--------NLDDVFADLTNQ-----D-A--DPEA----DQEPELMENTHANEALELLDVG
N-----------DRESSAPAPDGEVEDKAQEVNGHPEPEAEAAAAA--------------
------------------------------------------------------------
------------------------------------------------------------
-
>XP_001216692_Aspergillus_terreus
-------MVAPASA-GG--SSTPGQPPAS----RQPARSSSTHP---SHSHNVPLSARRS
APLDLSTVERRGQPNAPREPTKRVRPHGLQEAPTFRPTEEEFKDPEEYIRK--IAPEGKK
YGICRIIPPENWQPPFAIDTERFHFKTRRQELNSVEGGMPPRSATSAAGGTPQPRSDPDP
-----GTRANLNYLDQLAKFHKQHGTNLNRFPSVDKRP----------------------
--LDLYKLKKAVEVRGG-------------------------------------------
-------------F-EQVCKMKKWAEIGRDLGYSGKIMSSLSTSLKNS---YQRWLQPYE
EYLRVAKP--GVQQQLELEHGGPYTPS--P-HQSPMAKKPILF-----DNGTPSSTPQGP
ASMTP-----NP----------------------QKEPEPTTEK-P------TPPVE--P
TPP---RPVAS-GFTPVNV-SSGFTAVNRSPS-F----------VAV---NSGPP---VK
READN----GSMTP---------------KSIAEHPS-STPVSNGHGSQQMKRAIS-ES-
--GS-QTE--NGD-D-PNGRRSKRLRK-------------------DG-PMPTVAGSNMS
LLRPAPPRAR-KS--DSRKT-------GDKCETC------GKSDDRESILVCDSCDNGFH
KYCL----DPPL-TTVPEYDWHCAKCLVGTGEFGFEEGGV--YSLKQFQEKANNFKQSYF
AS-KMPFDPVLNTHRRESEDDVEREFWRLVESLTET--------VE---VEYGADIHSTT
HG--SGFPTIERNPLDP----------------------YSVDPWNLNVLPFHGDSLF-R
HI--KS----------DISGMTVPWVYVGMCFSTFCWHNEDHYAYSANYQHFGATKTWYG
IPGADAEAFEEAMRQAVPELFEGQPDLLFQLVTLMPP--DQLRKAGVNVYALDQRAGQFV
ITFPQAYHAGFNHGFNFNEAVNFAPADW--EPWGAMGVDRLQAFRRHPCFSHDELLLTAA
ARDTTIK-------------------------TARWLAPALQRTYSRE------------
----------------------------------------------IAERASFLARHRDV
APHK-CNLGSSDPGAVADCQLTLAVEDEDLPE----------EDY-----QCQFCKAFTY
LTQFRCHKTGKSVCLMHADTYDCCGESLAQRLLGPDHTLRYRMSDEDLKSLVEKVQERAR
MPEAWSEKVDKTLENEPKPQLKVLHNLLSEGEKIPYHLPGLQDLAAFVQRCDKWVEEATN
YITRKQQNRRKNEKAWRRS-----------------------------------------
------TSKAAQLEERDREVR-RVENIYALLAEADKLSFDCPQMAALEEKTREIEKFRQE
INVALMNPHVRSVQEVEELVESSRNFNVDIPEVEGLEHILRQMKWNEEAR--RKRDQYLT
LKECHELILAGEQLGLSET-NESLLHFKDLCRHGEAWEAKAKELMSVEAVHYQQLEALSA
QASR--FPVSPETLAAVDAILTKQREAQKRIQSLYERSKDPDLRNRPKYKEVRELMESLE
QLNSRPTGALDLEREQKRHEDWMRKGKKLFGKANAPLHILKSHMEYVEKRN---------
-----------SYCFDLEDRCRPPVEPASRDNSP-DGLLENN---N-TTSMWGGGKSRKR
DVFCICRHSEAGMMIECEVCHEWYHGKCLKIARGKVKEFDKYTCPICDWRQKIPRDAARP
KLEDLQEWQAEIANLPFQPDEEQILENIVNQATTFRDFLQSFT--NAACTTTEEVPTLLF
YLRKIEGAEVLLAYET-NFFRQEIHKWAPVAPEPPPILEQSLSTRKPRPTKQQKIMAQLG
VERPEDLPPHLRPRQTS---RKSMDATSV----KPT-GLQHPPQH--------------P
VDGSSSDPGPN---GPTLTPMVDTQNPPYPFSA-----NYSLPESDPTPA----------
------FAPG------SSAFLP---ARRSPSFPARSPSPH-RQGPDTALFSS--------
--------------------------PRFNRDNND-GPLGVDVYNPNALGSSPRQ-----
--------NLDDMFADLTNQ-----D-A--DPEP----EPELEPMDNTHANEALEALDVS
NG----------DHSESMGDEESPDDKENGDIHGQTEVDAGTGIV---------------
------------------------------------------------------------
------------------------------------------------------------
-
>XP_022492265_Penicillium_arizonense
-------MGAPASA-GA--TSTA---AAAP---GQPTRSSSTHP---SHSHNVPLSARRS
TPLDLSTVERRGQPNNPREPSKRIRPHGIPEAPTFRPTEEEFKDPVAYIQK--IAPEGKK
YGICRVVPPEGWQPTFAIDTERFHFKTRRQELNSVEG-----------------------
-----GNRANMNYVDGLAMFHKQHGTNYSRLPSVDKRP----------------------
--LDLYKLKKAVEIRGG-------------------------------------------
-------------F-ESVCKTKKWAEIGRDLGYSGKIMSSLSTSLKNS---YQRYLQPYE
EYLARAKP--GVQQQLELEHGGPYTPS--P-NQSPMAYKPLMD-----ENGTPSKSRDET
PTLPRMAVS-------------------------HTPMEISPEK-P------TPPVE--P
TPPP--RPAAT-GFTPVNTGLGGFTAVNRSP--FTPTNNTPGSNTPV---NNGPP---IK
REGEN----GTSTP---------------KPVSEHAFVSTPV-NGQPGESVKRAISQEN-
--GS-QSD--NGDDDGGSGRRSKRLKK-------------------DS--LPTVAGSHMS
LLRPALPKVR-KD--GVPPD-------GEKCETC------GSADDQDSILLCDGCELRYH
KACL----DPST-TTPSEHDWHCPKCLVGTGEFGFEDGGI--YSLKQFQDKANEFKKKYF
AS-KMPFDPVLNTHRRETEDDVEAEFWKLVVDLHET--------VE---VEYGADIHSTT
HG--SGFPTIERNPLDP----------------------FSSDPWNLNVLPFYGDSLF-R
HI--KS----------DISGMTVPWVYVGMCFSTFCWHNEDHYAYSANYQHFGATKTWYG
IPGADAEAFEAAMRDAVPELFEGQPDLLFQLVTLMPP--DKLRKAGVNVYAVDQRAGQFV
LTFPQAYHAGFNHGFNFNEAVNFAPADW--EPYGALGVQRLQNFRRHPCFSHDELLLTAA
SRDTSIS-------------------------TSKWLAPALARTRDRE------------
----------------------------------------------LGERAHFLARQKEI
SALN-SAYS-T--SMAEGPQSKFIIEDEDIPE----------DDY-----QCQHCKAYAY
LTQFRCHKSGKTVCLMHVDTYDCCGETFAQKLCGPNHTLRYRMSDADLEALVQKVQERAR
IPEAWSEKLDKTLEDEPKPQLKALHTLLNEGEKIPYHLSGLQDLAAFVQRCDKWVEEANN
YITRKQQNRRKNEKAWRRT-----------------------------------------
------SAKAAQLDDRDREVR-RVEHIYALLAEADKLSFDCPQMAALEEKTREIEKFRQD
INAALMNPHTRPIQEIEEMIDSGRNFNVEIPELEHLEQVSRQIKWTDEAA--RKRDQYLT
LQNCRDLVSSAEQLGLSET-NEHLLHFKELTRLGDAWENKAKELMSVEAVHYQQLEALSA
QASR--FPVSPDTLTAVDAILTKQREAQKRIQTLYEKSKDPELKNRPKYKDIRDLMESLE
HLTSRPIGAIDLEREQKRHEDWMRKGKKLFGKANAPLHILRSHMEYVAKRN---------
-----------SYCFDLEDSYRPPVEPSSRDNSP-DGLLENT---NSGPNVW-GPKSRKR
DVFCICRHSEAGMMIECEVCHEWYHGKCLKIARGKVKEFDKYTCPICDWRQKIPRDAARP
KLEDLQDWHAEIATLPFQPEEEEVLENIINQATAFRDFLHGFT--NAACTTTEEVPTLIF
YLRKIEGAEVLLTFET-NFFRQEIHKWAPVAPEPPPILEQSLSTRKPRPTKQQKMMAQLG
VDRPEDLPEHLRPKHIGVTKRKSVDAQSQSA--RPT-SLQPAPVT---------------
-----SSSTQPPSTGPTLTPMSDPNTASYPFSA-----NYSLPASDSTPA----------
------FAPT-----SSSAFLPHAVASQSPSFLPRSPSP--QQGMETSLFSP--------
--------------------------PRFGREPQF-------------ASSSPRQ-----
--------NLDDVFADLTNQ-----EDV--DPEA------EGQSMENTHANEALAALVAD
NG----------SSRAGSVHEEPIQTSESHE----IKHEGTNEALDDSEL----------
------------------------------------------------------------
------------------------------------------------------------
-
>XP_014533884_Penicillium_digitatum
-------MGAPASA-GA--TSTA---AA-----AQPTRSSSTHP---SHSHNVPLSARRS
TPLDLSTVERRGQPNNPREPSKRIRPHGIPEAPTFRPTEEEFKDPVAYIQK--IAPEGKK
YGICRVIPPEGWQPTFAIDTERFHFKTRRQELNSVEG-----------------------
-----GNRANMNYVDGLAMFHKQHGTNYSRLPSVDKRP----------------------
--LDLYKLKKAVESRGG-------------------------------------------
-------------F-ESVCKTKKWAEIGRDLGYSGKIMSSLSTSLKNS---YQRYLQPYE
EYLARAKP--GVQQQLELEHGGPYTPS--P-LQSPMTHKPMFD-----ENGTPSKVRDET
PSLPRMATSHTPMAY----------TPM-----AHTPMEKSPEK-P------TPPIE--P
TPPPSSRPAAA-GFTPVNSSLGGFTAVNHSP--F----------TPV---NNGPP---IK
REGEN----GTSTP---------------KVVPEHASISTPT-NAHDEESLKRAISREE-
--SS-QCE--NGDDDDGSGRRSKRLKK-------------------DS--FPTVAGSHMS
LLRPAPVRSR-KD--GSQPA-------GEKCETC------GKSDDQGSILVCDGCELGYH
KACL----DPST-TTPTEHDWHCPKCLVGTGEFGFEDGGV--YSLKQFQEKANEFKKKYF
AS-KMPFDPVLNTHRRETEDDVEAEFWKLVVDLHET--------VE---VEYGADIHSTT
HG--SGFPTIERNPLDP----------------------FSSDPWNLNVLPFYGDSLF-R
YI--KS----------DISGMTVPWVYVGMCFSTFCWHNEDHYAYSANYQHFGATKTWYG
IPGADAEAFEAAMRDAVPELFEGQPDLLFQLVTLMPP--DKLRKAGVNVYAVDQRAGQFV
LTFPQAYHAGFNHGFNFNEAVNFAPADW--EPYGAAGVERLQNFRRHPCFSHDELLLTAA
ARDTTIA-------------------------TAKWLAPALARTCTRE------------
----------------------------------------------LGERAAFLYRQKEV
SART-PGFGPD--AMKDDAQPRFVVENEDLPE----------DDY-----QCQHCKAYAY
LTQFRCHKSGKTVCLSHVDTYDCCGETFAQKLCGSRHTLRYRLSDDDLQLLVQKVQERAR
IPEAWSEKLDKTLENEPKPQLKALHNLLNEGEKIPYHLPGLQDLAAFVQRCDKWVEEANN
YITRKQQNRRKNEKAWRRA-----------------------------------------
------STKAAQLDDRDREVR-RIEHIYALQAEADKLSFDCPQMAALEEKTREIEKFQQD
INSALMHPHTRPLQEIEELIERGKNFNVEVPELEHLEQVSRQIKWIEQAT--RKRDQHMT
LTDCQELVAGAEQLGLSAT-NEHLVHFKELARHGDAWEMKAKELMSVEAVHYQQLEALSA
QASR--FPVSPDTLAAVDAILTKQREAQKRIQTLYEKSKDVEMKNRPRYKDIRDLMESLE
HLTSRPIGAIDLEREQKRHEDWMRKGKKLFGKANAPLHILRSHMEYVEKRN---------
-----------SYCFDLEDSYRPPVEPSSRDNSP-EGLLENP---GNPTNMW-GPKSLKR
DVFCICRHPEAGMMIECEVCHEWYHGKCLKIARGKVKEFDKYTCPICDWRQKIPRDAARP
KLEDLQDWHAEIATLPFQPEEEEVLESIINQATAFRDFLHGFT--NAACTTTEEVPTLIF
YLRKIEGAEVLLTFET-NFFRQEIHKWAPVAPEPPPILEQSLSTRKPRPTKQQKIMAQLG
VNRPEDLPEHLRPKHIGLTKRKSVDAQSQPGPSQPA-SMQPVPPP---------------
-----SSSGQPPSTGPTLAQMTDPNAAPYPFSA-----NYSLPASDSTPA----------
------FTPT-----SSSAFLPHAAASQSPSFLPRS-PP--QPDLETSLFSP--------
--------------------------PRFGHDPQF-------------ASSSPRQ-----
--------NLDDVFADLTNQ-----E-I--DPEA------DNQAMENTHANEALEALVVS
NG----------SSRAASVQEESAQNGETGEPHGEPKLDGTNRDLEDEEL----------
------------------------------------------------------------
------------------------------------------------------------
-
>XP_016599080_Penicillium_expansum
-------MGAPASA-GA--TSTA---AA-----AQPTRSSSTHP---SHSHNVPLSARRS
TPLDLSTVERRGQPNNPREPSKRIRPHGIPEAPTFRPTEEEFKDPVAYIQK--IAPEGKK
YGICRVIPPEGWQPTFAIDTERFHFKTRRQELNSVEGGKGSYSGYQAAPAWRMAPQRGSD
PHSNIGNRANMNYVDGLAMFHKQHGTNYSRLPSVDKRP----------------------
--LDLYKLKKAVESRGG-------------------------------------------
-------------F-ESVCKTKKWAEIGRDLGYSGKIMSSLSTSLKNS---YQRYLQPYE
EYLARAKP--GVQQQLELEHGGPYTPS--P-LQSPMTHKPMFD-----ENGTPSKVRDET
PSLPRMAASHTPMAY----------TPV-----AHTPMEKSPEK-P------TPPIE--P
TPPPSSRPAAA-GFTPVNSGLGGFTAVNRSP--F-----TPGNNTPA---NNGPP---IK
REGEN----GTSTP---------------QVISDHASVSTPM-NGQDEESLKRAISRED-
--SS-QCE--NGDDDDGSGRRSKRLKK-------------------DC--FPTVAGSHMS
LLRPVPVRSR-KD--GSQPV-------GEKCETC------GKSDDQGSILVCDGCELGYH
KACL----DPST-TTPSEHDWHCPKCLVGTGEFGFEDGGV--YSLKQFQEKANEFKKKYF
AS-KMPFDPVLNTHRRETEDDVEAKFWKLVVDLHET--------VE---VEYGADIHSTT
HG--SGFPTIERNPLDP----------------------FSSDPWNLNVLPFYGDSLF-R
YI--KS----------DISGMTVPWVYVGMCFSTFCWHNEDHYAYSANYQHFGATKTWYG
IPGADAEAFETAMRDAVPELFEGQPDLLFQLVTLMPP--DKLRKAGVNVYAVDQRAGQFV
LTFPQAYHAGFNHGFNFNEAVNFAPTDW--EPYGAAGVERLQNFRRHPCFSHDELLLTAA
ARDTSIA-------------------------TAKWLAPALARTCTRE------------
----------------------------------------------LGERAAFLYRQKEV
SSRT-PGFGPD--SMKDDAQPRFVVENEDLPE----------DDY-----QCQHCKAYAY
LTQFRCHKSGKTVCLSHVDTYDCCGETFAQKLCGSGHTLRYRMSDDELQGLVQKVQERAR
IPEAWSEKLDKTLEDEPKPQLKALHNLLNEGEKIPYHLPGLQDLAAFVQRCDKWVEEANN
YITRKQQNRRKNEKAWRRA-----------------------------------------
------STKAAQLDERDREVR-RIEHIYALQAEADKLSFDCPQMAALEEKTREIEKFQQD
INNALMHPHTRPLQEIEDLIERGKNFNVEVPELEHLEQVSRQIKWIEQAT--RKRDQYMT
LTDCRELLAGAEQLGLSDT-NEHLVHFKELARHGDAWEMKAKELMSVEAVHYQQLEALSA
QASR--FPVSPDTLAAVDAILTKQREAQKRIQTLYEKSKDPEMKNRPKYKDIRDLMESLE
HLTSRPIGAIDLEREQKRHEDWMRKGKKLFGKANAPLHILRSHMEYVEKRN---------
-----------SYCFDLEDSYRPPVEPSSRDNSP-EGLLENP---GNPPNMW-GPKSRKR
DVFCICRHSEAGMMIECEVCHEWYHGKCLKIARGKVKEFDKYTCPICDWRQKIPRDAARP
KLEDLQDWHAEIATLPFQPEEEEVLESIINQATAFRDFLHGFT--NAACTTTEEVPTLIF
YLRKIEGAEVLLTFET-NFFRQEIHKWAPVAPEPPPILEQSLSTRKPRPTKQQKIMAQLG
VNRPEDLPEHLRPKHIGVTKRKSVDAQSQSGPSQPA-SMQPAPPT---------------
-----SSSGQPPTTGPTLAQMSDPNAAPYPFSA-----NYSLPASDSTPA----------
------FAPT-----SSSAFLPHAAASQSPSFLPRSPPP--QPDLETSLFSP--------
--------------------------PRFGHDPQF-------------ASSSPRQ-----
--------NLDDVFADLTNQ-----E-I--DPDA------ENQAMENTHANEALEALVVS
NG----------SSRAGSVQEESAQNGEPGEPHGEPKLDGTNGDLEDEEL----------
------------------------------------------------------------
------------------------------------------------------------
-
>XP_040648128_Penicillium_griseofulvum
-------MGAPASA-GA--TSTA---TE-----GQPTRSSSTHP---SHSHNVPLSARRS
TPLDLSTVERRGQPNNPREPSKRIRPHGIPEAPTFRPTEEEFKDPVAYIQK--IAPEGKK
YGICRVIPPEGWQPTFAIDTERFHFKTRRQELNSVEGGKDTHSAYQIAPS----------
-----GNRANMNYVDGLAMFHKQHGTNYSRLPSVDKRP----------------------
--LDLYKLKKAVESRGG-------------------------------------------
-------------F-ESVCKTKKWAEIGRDLGYSGKIMSSLSTSLKNS---YQRYLQPYE
EYLARAKP--GVQQQLELEHGGPYTPS--P-LQSPLTHKPMMD-----ENGTPSKVRDDT
PSLPRMAASHTPMAY----------TPVAHTPMAHTPMEKSPEK-P------TPPIE--P
TPPPASRSAAA-GFTPVNSGLSGFIAVNHSP--F----------TPM---NNGPP---IK
REGEN----GSSTP---------------KVVSEHAFVSTPA-HSQDEESLKRALSRED-
--SS-QCE--NGDDDDGSGRRSKRLKK-------------------DS--LPTVAGSHMS
LLRPAPVKSR-KD--GSQPA-------GEKCETC------GKSDDQGMILVCDGCELGYH
KACL----DPST-TTPSEHDWHCPKCLVGTGEFGFEDGGV--YSLRQFQEKANEFKKKYF
AS-KMPFDPVLNTHRRETEDDVEAEFWKLVVDLHET--------VE---VEYGADIHSTT
HG--SGFPTIERNPLDP----------------------YSSDPWNLNVLPFYGDSLF-R
YI--KS----------DISGMTVPWVYVGMCFSTFCWHNEDHYAYSANYQHFGATKTWYG
IPGADAEAFEAAMRDAVPELFEGQPDLLFQLVTLMPP--DKLRKAGVNVYAVDQRAGQFV
LTFPQAYHAGFNHGFNFNEAVNFAPTDW--EPYGAAGVERLQNFRRHPCFSHDELLLTAA
ARDTSIA-------------------------TAKWLAPALARTCARE------------
----------------------------------------------LSERAAFLYRQKEV
SART-PGFGPD--SMTDDAQPRFVVENADLPE----------DDY-----QCQHCKAYAY
LTQFRCHKSGKTVCLSHVDTYDCCGETFAQKLCGSGHTLRYRMSDEELQGLVQKVQERAR
IPEAWSEKLDKTLEDEPKPQLKALHNLLNEGEKIPYHLPGLQDLAAFVQRCDKWVEEANN
YITRKQQNRRKNEKAWRRG-----------------------------------------
------STKAAQLDDRDREVR-RIEHIYALQAEADKLSFDCPQMAALEEKTREIEKFQQD
INTALMHPHTRPLQEIEELIERGKNFNVEVPELEHLEQVSRQIKWIEQAV--RKRDQYMT
LTDCRELVAGAEKLGLSDT-NEHLVHFKELARHGDAWEMKAKELMSVEAVHYQQLEALSA
QASR--FPVSPDTLAAVDAILTKQREAQKRIQTLYEKSKDPEMKNRPKYKDIRDLMESLE
HLTSRPIGAIDLEREQKRHEDWMRKGKKLFGKANAPLHILRSHMEYVEKRN---------
-----------SYCFDLEDSYRPPVEPSSRDNSP-EGLLENP---GNPNNMW-GPKSRKR
DVFCICRHSEAGMMIECEVCHEWYHGKCLKIARGKVKEFDKYTCPICDWRQKIPRDAARP
KLEDLQDWHAEIATLPFQPEEEEVLESIINQATAFRDFLHGFT--NAACTTTEEVPTLIF
YLRKIEGAEVLLTFET-NFFRQEIHKWAPVAPEPPPILEQSLSTRKPRPTKQQKIMAQLG
VNRPEDLPEHLRPKHIGVTKRKSVDAQSQSAPSQAA-SMPPAPPT---------------
-----SSSVQPPVTGPTLAQMADPNTAPYPFSA-----NYSLPASDSTPA----------
------FAPT-----SSSAFLPHAAASQSPSFLPRSPPP--QPDLEPSLFSP--------
--------------------------PRFGHEPQF-------------ASSSPRQ-----
--------NLDDVFADLTNQ-----E-I--DPEA------ENQPMDNTHANEALEALVVS
NG----------SSRAASVQEESAQNGEPGEPQSDAKVDGTNGDL-DEEL----------
------------------------------------------------------------
------------------------------------------------------------
-
>XP_038927486_Penicillium_roqueforti
-------MGAPASA-GA--TSTA---AA-----SQPTRSSSTHP---SHSHNVPLSARRS
TPLDLSTVERRGQPNNPREPSKRIRPHGIPEAPTFRPTEEEFKDPVAYIQK--IAPEGKK
YGICRVVPPEGWQPTFAIDTERFHFKTRRQELNSVEG-----------------------
-----GNRANMNYVDGLAMFHKQHGTNYSRLPSVDKRP----------------------
--LDLYKLKKAVESRGG-------------------------------------------
-------------F-ESVCKTKKWAEIGRDLGYSGKIMSSLSTSLKNS---YQRYLQPYE
EYLARAKP--GVQQQLELEHGGPYTPS--P-LQSPMTHKPMLD-----ENGTPSKIRDDT
PSLPRMAASHTPMAF----------TPVAHSPMAHTPMEKSPEK-P------TPPIE--P
TPPPASRPAPT-SFTPVNSGLGGFTAVNHSP--F----------TPV---NNGPP---IK
REGEN----GTLTP---------------KVVSEHGFVSTPV-NGQDEESLKRGISREA-
--SS-QCE--NGDDDDGSGRRSKRLKK-------------------DS--LPTVAGSHMS
LLRPAPVKSR-KD--GSQPA-------GEKCETC------GKSDDQGIILVCDGCELGYH
KACL----DPST-TTPSEHDWHCPKCLVGTGEFGFEDGGV--YSLKQFQEKANEFKKKYF
AS-KMPFDPVLNTHRRETEDDVEAEFWKLVVDLHET--------VE---VEYGADIHSTT
HG--SGFPTIERNPLDP----------------------FSSDPWNLNVLPFYGDSLF-R
YI--KS----------DISGMTVPWVYVGMCFSTFCWHNEDHYAYSANYQHFGATKTWYG
IPGADAEAFEAAMRDAVPELFEGQPDLLFQLVTLMPP--DKLRKAGVNVYALDQRAGQFV
LTFPQAYHAGFNHGFNFNEAVNFAPADW--EPYGAAGVDRLQNFRRHPCFSHDELLLTAA
ARDTTIA-------------------------TAKWLAPALARTCARE------------
----------------------------------------------LRDRAAFLYRQKEI
SART-PGFGPD--SMADDVQPRFVVENEDLPE----------DDY-----QCQHCKAYAY
LTQFRCHKSGKTVCLSHVDTYDCCGETLAQKLCGSGHTVRYRMGDEELQSLVQKVQERAR
IPEAWSEKLDKTLEDEPKPQLKALHNLLNEGEKIPYHLPGLQDLAAFVQRCDKWVEEANN
YITRKQQNRKKNEKAWRRG-----------------------------------------
------STKASQLDDRDREVR-RIEHIYALQAEADKLSFDCPQMAVLEEKTREIEKFQQD
INNALMHPHTRPLQEIEELIERGKNFNVEVPELEHLEQVSRQIKWIEQAV--RKRDHYMT
LTDCRELVAGAEQVGLSDT-NEHLIHFKELARHGDAWEMKAKELMSVEAVHYQQLEALSA
QASR--FPVSPDTLAAVDAILTKQREAQKRIQTLYEKSKDPEMKNRPKYKDIRDLMESLE
HMTSRPIGAIDLEREQKRHEDWMRKGKKLFGKANAPLHILRSHMEYVAKRN---------
-----------SYCFDLEDSYRPPVEPSSRDNSP-EGLLENP---SNPNNMW-GPKSRKR
DVFCICRHSEAGMMIECEVCHEWYHGKCLKIARGKVKEFDKYTCPICDWRQKIPRDAARP
KLEDLQDWHAEIATLPFQPEEEEVLESIINQATAFRDFLHGFT--NAACTTTEEVPTLIF
YLRKIEGAEVLLTFET-NFFRQEIHKWAPVAPEPPPILEQSLSTRKPRPTKQQKIMAQLG
VNRPEDLPEHLRPKHIGVTKRKSVDAQSQAAPGQSA-PMQPPPPT---------------
-----SSSGQPPGTGPTLAQMADPNAAPYPFSA-----NYSLPASDSTPA----------
------FAPT-----SSSAFLPHAAASQSPSFLPRSPPP--QPDLEPSLFSP--------
--------------------------PRFGHDPQF-------------ASSSPRQ-----
--------NLDDVFADLTNQ-----E-I--DPEA------ETQPMENTHANEALEALVVS
ND----------SSRAASVQEDSIQNGENGGPQGGPKLDGTNGGLEDEEL----------
------------------------------------------------------------
------------------------------------------------------------
-
>XP_002568604_Penicillium_rubens
-------MGAPASA-GA--TSTA---AA-----GQPTRSSSTHP---SHSHNVPLSARRS
APLDLSTVERRGQPNNPREPSKRIRPHGIPEAPTFRPTEEEFKDPVAYIQK--IAPEGKK
YGICRVVPPEGWQPTFAIDTERFHFKTRRQELNSVEG-----------------------
-----GNRANMNYVDGLAMFHKQHGTNYSRLPSVDKRP----------------------
--LDLYKLKKAVESRGG-------------------------------------------
-------------F-ESVCKTKKWAEIGRDLGYSGKIMSSLSTSLKNS---YQRYLQPYE
EYLARAKP--GVQQQLELEHGGPYTPS--P-LQSPMTQKPMLD-----ENGTPSKIRDET
PSLPRMAASHTPMAYTPATHTPMAHTPMAHTPMAHTPMEKSPEK-P------TPPIE--P
TPPPSSRPAAA-GFTPVNSGLGGFTAVNHSP--F----------TPA---NNGPP---IK
REGEN----GASTS---------------KVVSEHISVSTPV-NGRDEESLKRAVSRED-
--SS-QCE--TGDDDDGSGRRSKRLKK-------------------DS--LPTVAGSHMS
LLRPAPVKSR-KD--GSQPA-------GEKCETC------GKTDDQGLILVCDSCELGYH
KTCL----DPST-TTASDHEWHCPKCLVGTGEFGFEDGGV--YSLKQFQEKANEFKKKYF
AS-KMPFDPVLNTHRRETEDDVEAEFWKLVVDLHET--------VE---VEYGADIHSTT
HG--SGFPTIERNPLDP----------------------FSSDPWNLNVLPFYGDSLF-R
YI--KS----------DISGMTVPWVYVGMCFSTFCWHNEDHYAYSANYQHFGATKTWYG
IPGADAEAFEAAMRDAVPELFEGQPDLLFQLVTLMPP--DKLRKAGVNVYAVDQRAGQFV
LTFPQAYHAGFNHGFNFNEAVNFAPADW--EPYGAAGVERLQNFRRHPCFSHDELLLTAA
ARDTSIA-------------------------TAKWLAPALARTCARE------------
----------------------------------------------QGDRAAFLYRQKEV
SART-PGFGPE--SMADDAQPRFVVENEDLPE----------DDY-----QCQHCKAYTY
LTQFRCHKSGKTICLSHVDIYDCCGETLAQKLCGSDHTLRYRMSDDELQALVQKVQERAR
IPEAWSEKLDKTLEDEPKPQLKALHNLLNEGEKIPYHLPGLQDLAAFVQRCDKWVEEANN
YITRKQQNRRKNEKAWRRG-----------------------------------------
------STKAAQLDDRDREVR-RIEHIYALQAEADKLSFDCPQMAALEEKTREIEKFQQD
INTALMHPHTRPLQEIEELIERGKNFNVEVPELEHLEQVSRQIKWIEQAV--RKRDQYMT
LTDCRELVAGAEQLGLPDT-NEHLIHFKELARHGDAWEMKAKELMSVEAVHYQQLEALSA
QASR--FPVSPDTLAAVDAILTKQREAQKRIQTLYEKSKDPEMKNRPKYKDIRDLMESLE
HLTSRPIGAIDLEREQKRHEDWMRKGKKLFGKANAPLHILKSHMEYVEKRN---------
-----------SYCFDLEDSYRPPVEPSSRDNSP-EGLLENS---GNPNNMW-GPKSRKR
DVFCICRHSEAGMMIECEVCHEWYHGKCLKIARGKVKEFDKYTCPICDWRQKIPRDAARP
KLEDLQDWHAEIATLPFQPEEEEVLESIINQATAFRDFLQGFT--NAACTTTEEVPTLIF
YLRKIEGAEVLLTFET-NFFRQEIHKWAPVAPEPPPILEQSLSTRKPRPTKQQKMMAQLG
VNRPEDLPEHLRPKHIGATKRKSVDAQPQSAPSQPA-SMQPAPPT---------------
-----SSSGQPPSTGPTLAQMPDPNAAPYPFSA-----NYSLPASDSTPA----------
------FAPT-----SSSAFLPHAAASQSPSFLPRS--P--QPDLETSLFSP--------
--------------------------PRFGHEPQF-------------ASSSPRQ-----
--------NLDDVFADLTNQ-----E-I--DHEA------ETQPMENTHANEALEALVVS
NG----------SSRAASVQEESAPNGEPGEPQGEPKFDGTNGDLEDEEL----------
------------------------------------------------------------
------------------------------------------------------------
-
>XP_040810095_Penicillium_solitum
-------MGAPASA-GA--TSTA---AA-----AQPTRSSSTHP---SHSHNVPLSARRS
TPLDLSTVERRGQPNNPREPSKRIRPHGIPEAPTFRPTEEEFKDPVAYIQK--IAPEGRK
YGICRVVPPEGWQPTFAIDTERFHFKTRRQELNSVEG-----------------------
-----GNRANMNYVDGLAMFHKQHGTNYSRLPSVDKRP----------------------
--LDLYKLKKAVESRGG-------------------------------------------
-------------F-ESVCKTKKWAEIGRDLGYSGKIMSSLSTSLKNS---YQRYLQPYE
EYLARAKP--GVQQQLELEHGGPYTPS--P-LQSPMTHKPMFD-----ENGTPSKVRDET
PSLPRMAASHTPMAY----------TPVAHTPMAHTPMEKSPEK-P------TPPVE--P
TPPPPSRPAAA-GFTPVNSGLGGFTAVNHSP--F-----TPGSNTPA---NNGPP---IK
REGEN----GASTP---------------KVVSEHASVSTPI-NSQDEESLKRAISRED-
--SS-QCE--NGDDDDGSGRRSKRLKK-------------------DS--FPTIAGSHMS
LLRPAPVRSR-KD--GSQPA-------GEKCETC------GKSDDQGSILVCDGCELGYH
KACL----DPST-TTPSEHDWHCPKCLVGTGEFGFEDGGV--YSLKQFQEKANEFKKKYF
AA-KMPFDPVLNTHRRETEDDVEAEFWKLVVDLHET--------VE---VEYGADIHSTT
HG--SGFPTIERNPLDP----------------------FSSDPWNLNVLPFYGDSLF-R
YI--KS----------DISGMTVPWVYVGMCFSTFCWHNEDHYAYSANYQHFGATKTWYG
IPGADAEAFEAAMRDAVPELFEGQPDLLFQLVTLMPP--DKLRKAGVNVYAVDQRAGQFV
LTFPQAYHAGFNHGFNFNEAVNFAPTDW--EPYGAAGVERLQNFRRHPCFSHDELLLTAA
ARDTSIA-------------------------TAKWLAPALARTCTRE------------
----------------------------------------------LGERAAFLYRQKEV
SART-PGFGPD--SMTDDAQPKFVVENEDLPE----------DDY-----QCQHCKAYAY
LTQFRCHKSGKTVCLSHVDTYDCCGETFAQKLCGSGHTLRYRMSDDELQALVQKVQERAR
IPEAWSEKLDKTLEDEPKPQLKALHNLLNEGEKIPYHLPGLQDLAAFVQRCDKWVEEANN
YITRKQQNRRKNEKAWRRA-----------------------------------------
------STKAAQLDDRDREVR-RIEHIYALQAEADKLSFDCPQMAALEGKTREIEKFQQD
INNALMHPHTRPLQEIEELIERGKNFNVEVPELEHLEQVSHQIKWIEQAV--RKRDQYMT
LTDCRELVAGAEKLGLSDT-NEHLVHFKELARHGDAWEMKAKELMSVEAVHYQQLEALSA
QASR--FPVSPDTLAAVDAILTKQREAQKRIQTLYEKSKDVEMKNRPKYKDIRDLMESLE
HLTSRPIGAIDLEREQKRHEDWMRKGKKLFGKANAPLHILRSHMEYVEKRN---------
-----------SYCFDLEDSYRPPVEPSSRDNSP-EGLLENP---GNPTNMW-GPKSRKR
DVFCICRHSEAGMMIECEVCHEWYHGKCLKIARGKVKEFDKYTCPICDWRQKIPRDAARP
KLEDLQDWHAEIATLPFQPEEEEVLESIINQATAFRDFLHGFT--NAACTTTEEVPTLIF
YLRKIEGAEVLLTFET-NFFRQEIHKWAPVAPEPPPILEQSLSTRKPRPTKQQKIMAQLG
VNRPEDLPEHLRPKHIGATKRKSVDAQPQPGPGQPA-SMQPAPPT---------------
-----SSSGQPPSTGPTLAQMTEPNAAPYPFSA-----NYSLPASDSTPA----------
------FAPT-----SSSAFLPHAAASQSPSFLPRSPPP--QPDLETSLFSP--------
--------------------------PRFGHDPQF-------------ASSSPRQ-----
--------NLDDVFADLTNQ-----E-I--DPEA------DNQPMENTHANEALEALVVS
NG----------SSRAASVQDESVQNGDHGEPQDEPKLDGTNGDLEDEEL----------
------------------------------------------------------------
------------------------------------------------------------
-
>XP_022583023_Penicilliopsis_zonata
-------MVAPAAA-AGANSTTVLQPSAAG---RQPTRSASTHP---SHSHNVPLSARRS
APLDLSSVERRGQPNAPREPGKRVRPHGIPEAPTFRPTEEEFKDPLEYIRK--IAPEGRK
YGICRVIPPDNWQPPFAIDTERFHFKTRRQELNSVEGGMPPRSAAFAAGGAPQPSSDPEP
-----GTRANLNYLDQLAKFHKQHGTSLNRFPSVDKRP----------------------
--LDLYKLKKAVEVRGG-------------------------------------------
-------------F-DNVCKMKKWAEIGRDLGYSGKIMSSLSTSLKNS---YQRWLQPYE
EYLRVAKP--GVQQQLELEHGGPYTPS--P-NHSPLPKKPTPS-----TNPTPSTTNQGS
PALKAA-----T----------------------PMEVDPTPDN-A------TPPVETTP
VPP---RPTAAGGFTAVNANPGGFTAVNRSPS-F----------APA---TSAPV---VK
REIEP----ESLTP---------------KSIADHTGASTPAPNGLGPSSMKRAISHESA
TGGS-QTE--NGDNDGGSGRRSKRLKKGTLAQRLTNRIL-------DALPPPTVAGSHMS
LLRPAPPRGL-KN--GSRRT-------GEKCETC------GRNDDHSSILVCDSCENGYH
RHCL----DPPL-STTPGYDWHCPKCLVGTGEFGFEEGGV--YSLKQFQEKANNFKKNYF
AS-KMPFDPVLNTHRRESEDDVEREFWRLVENLTET--------VE---VEYGADIHSTT
HG--SGFPTVERNPLNP----------------------YSVDPWNLNVLPFHGESLF-R
HT--KS----------DISGMTVPWVYVGMCFSTFCWHNEDHYAYSANYQHFGATKTWYG
IPGSDAEAFEEAMRQAVPELFESQPDLLFQLVTLMPP--DQLRKAGVNVYALDQRAGQFV
ITFPQGYHAGFNHGFNFNEAVNFAPVDW--EPFGAAGVERLQAFRRHPCFSHDELLLTAA
IRDTSIK-------------------------TAKWLAPALERLANRE------------
----------------------------------------------LAERTAWVTRHKQI
NPHR-CKFDS-DAAEAGDCQVKFIIEEDDLPE----------EDY-----QCQYCKAFTY
LTQSRCHKTGKTVCLKHVEAYDCCGEPLGQRLLGPNHTFRCRMSDDSLKTLVQKVRDRAR
IPEVWEEKLDKTLDEEPKPQLKVLHNLLSEGEKIPYHLPGLHDLAAFVQRCDKWVEEANN
YITRKQQNRRKNEKAWRKG-----------------------------------------
------NSKAAQLEERDREVR-RVENLYALLAEADKLSFDCPQMAALEEKTREIKKFRQD
VNAALINPHIRSVQEVEELVESGRNFNVDIPEVSGLEHILRQMKWNDEAR--RKRDQYLT
LKECQELILAGEQLGLGET-NDHLMHFKDLSRHGETWEAKAKELMSVEAVHYQQLEALSA
QASR--FPVSPDTLAAVDAILTKQREAQKRIQSLYERSKDSDFRQRPKYREIRELMESLE
ELNSRPTGAIDLEREQKRHEDWMRKGKKLFGKANAPLHILKSHMEYVEKRN---------
-----------SFCFDLEDRCRPPVEPASRDNSP-DGLLEPS----TTNSMW-GRKSRVR
DVFCICRQSEAGMMIECEVCHEWYHGKCLKIARGKVKEFDKYTCPICDWRRKIPRDAARP
KLEDLLEWQAEIASLPFQPDEEEILDNIINQATAFRDFLQSFT--NAACTTTEEVPTLLF
YLRKIEGAEVLLAYET-NLFRQEIHKWAPVAPEPPPILEQSLSTRKPRPTKQQKIMAQLG
VDRPEDLPPHLRTKQPSLTKRKSLDSQTA----RPTNLLQPATPTTAAATINTTSTTTPG
GESRHSEAASSVGGGPTLT-LTDAPTESYPFSA-----NFSLASNDSTPA----------
------FAPAV---GSSSAFLPHL-AA-------RSPSPAPHQGLDPAMFSP--------
--------------------------PRFNRDSHDEGPAPVGVDSANPFGSSPRQ-----
--------SLDDVFADLTNQ-----D-VV-EPESESMQEPEPDIMENTHVNEALEVLDAS
NG----------DHSDSASHDEFSGSAMNGLSN-----EPSVNIVDSGGDF---------
------------------------------------------------------------
------------------------------------------------------------
-
>XP_016625932_Cladophialophora_bantiana
-------MVAPPST-GGVAPQAPTIKPSSS-----ASRMNGAPPAA-MTTPSFPYSARYA
PPLDLRTVERKGHASS-RDPPARRRLHDLPEAPTFRPTEAEFRDPMEYIRS--ISEKASK
YGICKIIPPENWNPDFAIDTERFHFRTRRQEINLVEG-----------------------
-----GNRTNLNYLDQLAKFHKQYGAHLNRFPSVDKRP----------------------
--LDLYKLKKAVEVRGG-------------------------------------------
-------------F-ERVCKDKKWAEIGRDLGYSGKIMSSLSTSLKNS---YQRWLHPYE
EWLKYAKP--GVQQQLDHEHGGAYSLSVTP-HQPGINH--PPP---S-QSAAPA-TTTDS
PKPA-QRSLTPQIPNS------------------PG-----PSQQQ------PSAP-SIP
-PATQPRAVSSSSFTAVN--S-GFTAVN-SPSGF----------TAV---NSAPP-PVVK
KEVNGVAA-STKTP--APSFPSING----PTITTIQ-----MSNGTS-NPLKRTMSLDSL
NGES-GSEGLDGEGDGANGRRSKRPKK-------------------DV--MPTIPGNHIP
AMRPTTPQVRTKT--VPRRH-------GEKCEKC------GKSDNKESILVCDSCDTGYH
KHCV----EPPL-NHVPEYDWHCSKCLVGTNDYGFEEGSI--YSLKQFQEKANNFKDHYF
SA-RMPFDPISNTQRKPTEDDVEREFWRLVEDITES--------VE---VEYGADIHSTT
HG--SGFPTVEKNPLDP----------------------YSKDPWNLNVMPFLEESLF-R
HI--KG----------DISGMTVPWLYVGMCFSTFCWHNEDHYAYSANYQHFGATKTWYG
IPGKDAYRFEDAMRKAVPELFETQPDLLFQLVTILPP--HQLRKAGVEVYALDQRAGQFV
ITFPQAYHAGFNHGFNFNEAVNFAPADW--EPFGEAGVQRLQEFRRQPCFSHDELLFTAA
ASDGTIK-------------------------TAKWLGPALERTRARE------------
----------------------------------------------LAERQGFVALHQRH
FPHDDCTFDTLTPEPTESCGLIIKVENVELEE----------DEY-----QCCYCKAFSY
LSQFRCHRSGKVTCLLHPEVADCCPASPSERLRGPNHSLSVRYTNQELSNIVQKVVDRAN
VPEAWEAKVEALLADEARPALRSMHTLLTEGEKIPCPLKGLDDLADFVKKCDQWVDEANL
YLTRKQQNRRKNDKSWRRS-----------------------------------------
------SLRSGRAEDKDTEPQLTVERMKELIEDGELLGFTAPQLESLREKVTRVDEWRAS
VNRILTGQHQAMPDELDTLLEEGRGFVAAMPELTSLEQVYARTNWLQDVQKVQKDVQSKT
LDDCKELLKRATELEITPQ-VPEILFLTEVVRQGEFWEIKAKEVMAAEDVHYPQLESLHS
QVQNQVFPVNKETLEQMDVILAKNREAKRQIITLVERSHDPDFRKRPMYVHVRDVVKSFE
DLNGKPHGASDLEKELRRHEDWMRRGKKLFGKANAPLHILEQHMKFVEEKN---------
-----------NYCFDLNDTFRPPVEPASREATPIEGQEKGA-----------L-GDEEK
PVFCICRQPEAGLMIECEICHDWYHAKCLKLARGKVKECEMFTCPICDWRVKIPRDAARP
KLEDLQAWQDEIQDLPFQPEEEDLLKRIIDKAQAFREFLMRYTTSGQLCRTIDEMPEMLF
YLRKIEGAEVLLAYET-NVLRQELHKWQPIAPEPPPILDQSLSTRKPRPTKQQKLMKELG
VEKPEDLPPHLRTK--TYVRRKTQESFVT-------------------------------
--------------GP-LLPKPSTQSPSAPGSAASPSQN--G-TTAEGSSAMQRQESNDN
APPSRTFEAGFI--SGS-----SFAERRPSPFSPNSPS----------LFSPTREPPHEE
LRDPMMPTF-GGDNS-EGRN-HDPSFPMFRS-DAGLGLDGEDDIASGLSNASASAPNSAR
GGSSSGRGEYDNMFMDMTNP-----D-ADTSNEPVPSL--E---QEAGHASEALDMIRTA
SN-------DSVGDHGDSEDGDNVSKHFDDFINGDEQS----------------------
------------------------------------------------------------
------------------------------------------------------------
-
>XP_008726621_Cladophialophora_carrionii
-------MVAPPST-GGVAPQAASAKQSSSATPGPASRMAGAGPAS-IATPLFPYSARRA
QPLDMRTVERKGHPSS-RDPPTRRRPHDLLEAPTFRPTEAEFRDPMEYIRS--ISDKASK
FGICKIIPPEGWNPDFAIDTERFHFRTRRQEINLVEG-----------------------
-----GNRTNLNYLDQLAKFHKQYGAHLNRFPSVDKRP----------------------
--LDLYKLKKAVEVRGG-------------------------------------------
-------------F-ERVCKDKKWAEIGRDLGYSGKIMSSLSTSLKNS---YQRWLHPYE
EWLKYAKP--GVQEQLQSEQGGAYSPSVMP-PHPMLNH--MPP---S-QSAPPA-MGMNS
PNPQPAMTLPPQMQQN------------------PG-----PPQQP------PSMP-SIP
VTAPQPRPVSSSGFTAVN--S-GFTAVN-GPSGF----------TAV---NTLPP-PVIK
KEVNGVPP-PNQSP--APSLPPING----PTITTIRNTASPMPNGTS-NPLKRTLSHDSL
NGES-GSEGVDGDADGPDGRRSKRPKK-------------------DV--MPTIPGNHVP
AMRPTTPQVRAKP--VQRRH-------GEKCEKC------GKSDNKENILVCDSCELGYH
RTCV----DPPV-SSLPEYDWHCPKCLVGTNDYGFEEGSI--YSLKQFQEKANNFKEHYF
SA-RMQFDPVTNTQRKPTEDDIEREFWRLVEDITES--------VE---VEYGADIHSTT
HG--SGFPTVEKNPLNP----------------------YSKDLWNLNVMPFLEESLF-R
HI--KG----------DISGMTVPWLYVGMCFSTFCWHNEDHYAYSANYQHFGATKTWYG
IPGKDAYRFEDAMRKAVPELFETQPDLLFQLVTILPP--NQLRKAGVEVYALDQRAGQFV
ITFPQAYHAGFNHGFNFNEAVNFAPADW--EPFGEAGVQRLQEFRRQPCFSHDELLFTAA
GSDTTIK-------------------------TAKWLGPALERTRNRE------------
----------------------------------------------LAERENFVAMHKRH
FPHDDCTFDTLAEQPSEACGLIIKIENSELEE----------EEY-----QCCYCKAFSY
LSQFRCHRSGKVTCLLHPEIADCCADAPEERFRGSNHSLLLRFTNHELSSIVQKVVDKAN
VPQAWETKFDALLADDARPALKVMHTLLSEGEKIPYPLKGLDDLADFVKKCDQWVDEANL
YLTRKQQNRRKNEKAWRRS-----------------------------------------
------SLRTGKADEKETEPQLTLERMKELIEDGDQLGFSAPQLDNLKEKVTMIDDWRAN
VKRILSGLNNPTAEELETILDEGRGFMAAMPELTSLEQVHARTHWLEEVRQLQKEVQSKT
LDECKELLKRAGELETAPQ-MPEVLFLTEVVRQGEFWEIKAREVMGAEDVHYPQLESLHA
QTQNQAFPVNKDTLEQMDAILAKNREAKRQIITLVERSHDPDFRKRPMYAHVRDVVKSLE
DLNGKPHGAADLEKELRRHEDWMRKGKKLFGKANAPLHILEQHMKFVEEKN---------
-----------GFCFDLNDTFRPPVEPASREATPTDGQEKGT-----------L-GDEEK
PVFCICRQPEAGLMIECEICHDWYHAKCLKLARGKVKECEMFTCPICDWRVKIPRDAARP
KLEDLQSWQDEIQDLPFQPEEEELLKRIIDKAQAFREFLMQYTSGNQLCRTIEEMPEMLF
YLRKIEGAEVLLAYET-NVFRQELHKWQPIAPDPPPILDQSLSTRKPRPTKQQKLMKELG
VEKPEDLPPHLRTK--TYVRRKTQESFVT-------------------------------
--------------GP-LLPKPSTQSPSAPGSAASPVQN--G-NT-EGPSAMQRQESNDN
AGPSRAYEAGFM--SET-----PYADHRPSPFSPNSPS----------LFSPTRDQPQDG
LRDPMMPSF-GGESA-GGRN-HDPSFPQFRP-NAGLGLDAEDDLRNGLANASESGPASTR
DASPPVF-ESDNMFLDMTNP-----D-GDTTNDAVPSL--E---QEASHASEALDMIRSA
SH-------DSANDNAELEDGDNVSKHFDDFINGDEQT----------------------
------------------------------------------------------------
------------------------------------------------------------
-
>XP_016249972_Cladophialophora_immunda
-------MVAPPST-GGVAPPAATVKPSSS-----APRMNGAPPAT-MTTPSFPYSARRA
PPLDLRTVERKGHAYS-RDPPARRRLHDLPEAPTFRPTEAEFRDPMEYIRS--ISEKARK
YGICKIIPPDNWNPDFAIDTERFHFRTRRQEINLVEG-----------------------
-----GNRTNLNYLDQLAKFHKQYGAHLNRFPSVDKRP----------------------
--LDLYKLKKAVEVRGG-------------------------------------------
-------------F-ERVCKDKKWAEIGRDLGYSGKIMSSLSTSLKNS---YQRWLHPYE
EWLKYAKP--GVQQQLDNEHGGAYSPSVMP-HQPMVTH--PPP--SS-QSAPPV-MAADS
PKTQPARPLTPQIQNS------------------PG-----PSQQQ------PPVT-LVP
-PAAQSRPVSSSGFTAVN--S-GFTAVN-NPSGF----------TAV---NTLPP-PPVK
KEVNGLPP-STQSP--ASSFPAING----PTITTIHSTGSSIPNGTP-NPLKRTLSHDSL
NGES-GSEGLDGEGDAANGRRSKRPKK-------------------DG--MPTIPGNHIP
AMRPTTPQVRTKT--APRRH-------GEKCEKC------GKSENKESILVCDSCDTGYH
KHCV----EPPL-SHMPEYDWHCSKCLVGTNDYGFEEGSV--YSLKQFQEKANNFKEHYF
SA-RMPFDPVSNTPRKPTEDDVEREFWRLVEDITES--------VE---VEYGADIHSTT
HG--SGFPTVEKNPLNP----------------------YSKSPWNLNVMPFLEESLF-R
HI--KG----------DISGMTVPWLYVGMCFSTFCWHNEDHYAYSANYQHFGATKTWYG
IPGKDAYRFEDAMRKAVPELFETQPDLLFQLVTILPP--HQLRKAGVEVYALDQRAGQFV
ITFPQAYHAGFNHGFNFNEAVNFAPADW--EEFGELGVQRLQEFRRQPCFSHDELLFTAA
ASDTTIK-------------------------TAKWLGPALERTRTRE------------
----------------------------------------------LAERQSFVAMHKRH
FPHDDCTFDTLAPEPSESCGLIIKIENAELEE----------EEY-----QCCYCKAFSY
LSQFRCHRSGKVTCLLHPEVSDCCSDSPSERLRGPNHSLLVRYTNQELSNIVQKVVDKAN
VPEAWEAKVEALLANEARPALKSMHTLLTEGEKIPHTLKGLDDLADFVKKCDQWVEEANQ
YLTRKQQNRRKNEKAWRRS-----------------------------------------
------SLRTGRPEDKDSEPQLTVERMKELIEDGELLGFSAPQLESLREKVTVVDEWRAS
VNRILTGQHQATSDELEGLLEEGRGFMAAMPELTNLEQVHARTHWLEEVRQVQKDVQSKT
LDDCKELLKRTSELEISLQ-MPEVLFLTEVVRQGEFWEIKAKEVMAAEDVHYPQLESLHS
QVQNQVFPVNKETLEQMDVILAKNREAKRQIITLVERSHDPDFRKRPMYAHVRDVVKSFE
DLNGKPHGASDLEKELRRHEDWMRRGKKLFGKANAPLHILEQHMKFVEEKN---------
-----------NYCFDLNDTFRPPVEPASREATPIEGQEKGA-----------L-GDEEK
PVFCICRQPEAGLMIECEICHDWYHAKCLKLARGKVKECEMFTCPICDWRVKIPRDAARP
KLEDLQIWQDEIQDLPFQPEEEELLKRIIDKAQAFREFLMRYTTGSQLCRTIEEMPEMLF
YLRKIEGAEVLLAFET-NVLRQELHKWQPIAPEPPPILDQSLSTRKPRPTKQQKLMKELG
VEKPEDLPAHLRTK--TYVRRKTQESFVT-------------------------------
--------------GP-LLPKPSTQSPSAPGSTASPSHN--G-GNAEGSSAMQRQGSNDH
TGPSRAFEPGYM--SGS-----SFAERRPSPFSPNSPS----------LFSPTREAPHEE
LRDPMMPTF-GGDGS-EGRN-HDPSFPMFRS-GTGLGLDADDDIRSGLANASASAANSAR
EGSPSGGGEYDHMFMDMTNP-----D-ADTSNDPVPSL--E---QEASHASEALDMIRTA
SN-------DSVNDHADLEDGENVSKHFDDFINGDEQS----------------------
------------------------------------------------------------
------------------------------------------------------------
-
>XP_007739809_Cladophialophora_psammophila
-------MVAPPST-GGVAPQAPTIKPSST-----ASRMNGAPPVA-MATPSFPYSARYA
PPLDLRTVERKGHASS-RDPPARRRLHDLPEAPTFRPTEAEFRDPMEYIRS--ISEKASK
YGICKIIPPENWNPDFAIDTERFHFRTRRQEINLVEG-----------------------
-----GNRTNLNYLDQLAKFHKQYGAHLNRFPSVDKRP----------------------
--LDLYKLKKAVEVRGG-------------------------------------------
-------------F-ERVCKDKKWAEIGRDLGYSGKIMSSLSTSLKNS---YQRWLHPYE
EWLKYAKP--GVQQQLDHEHGGAYSPSVTP-HQPGINH--PPP---S-QSVAPA-TTTDS
PKPTPARSLTPQIPNP------------------PG-----PSQQQ------PPVS-SIP
-PAAQPRAASSSSFTAVN--S-GFTAVN-SPSGF----------TAV---NSVPP-PVVK
KEVNGVPA-STQSP--APSFPSING----PTITTIQ-----MPNGTS-NPLKRTMSLDSL
NGES-GSEGLDGEGDVANGRRSKRPKK-------------------DV--MPTIPGNHIP
AMRPTTPQVRTKT--VPRRH-------GEKCEKC------GKSDNKESILVCDSCDTGYH
KHCV----EPPL-NHVPEYDWHCSKCLVGTNDYGFEEGSI--YSLKQFQEKANNFKDHYF
SA-RMPFDPVSNTQRKPTEDDVEREFWRLVEDITES--------VE---VEYGADIHSTT
HG--SGFPTVEKNPLDP----------------------YSKDPWNLNVMPFLEESLF-R
HI--KG----------DISGMTVPWLYVGMCFSTFCWHNEDHYAYSANYQHFGATKTWYG
IPGKDAYRFEDAMRKAVPELFETQPDLLFQLVTILPP--HQLRKAGVEVYALDQRAGQFV
ITFPQAYHAGFNHGFNFNEAVNFAPADW--EPFGEAGVQRLQEFRRQPCFSHDELLFTAA
ASDGTIR-------------------------TAKWLGPALERTRARE------------
----------------------------------------------LAERQGFVALHKRH
FPHDDCTFDTLTPEPTESCGLIIKVENVELEE----------DEY-----QCCYCKAFSY
LSQFRCHRSGKVTCLLHPEVADCCSASPSERLRGPNHSLTVRYTNQELSNIVQKVVDRAN
VPEAWEAKVEALLADEARPALRSMHTLLTEGEKIPCPLKGLDDLADFVKKCDQWVDEANL
YLTRKQQNRRKNDKSWRRS-----------------------------------------
------SLRSGKAEDKDTEPQLTVERMKELIEDGELLGFTAPQLESLREKVTRVDEWRTS
VNRILAGQHQATPDELDALLEEGRGFVAAMPELTSLEQVYARTNWLQDVQKVQKDVQSKT
LDDCKELLKRATELEITPQ-VPEILFLTEVVRQGEFWEIKAKEVMAAEDVHYPQLESLHS
QVQNQVFPVNKETLEQMDVILAKNREAKRQIITLVERSHDPDFRKRPMYVHVRDVVKSFE
DLNGKPHGASDLEKELRRHEDWMRRGKKLFGKANAPLHILEQHMKFVEEKN---------
-----------NYCFDLNDTFRPPVEPASREATPIEGQEKGA-----------L-GDEEK
PVFCICRQPEAGLMIECEICHDWYHAKCLKLARGKVKECEMFTCPICDWRVKIPRDAARP
KLEDLQAWQDEIQDLPFQPEEEDLLKRIIDKAQAFREFLMRYTTSGQLCRTIDEMPEMLF
YLRKIEGAEVLLAYET-NVLRQELHKWQPIAPEPPPILDQSLSTRKPRPTKQQKLMKELG
VEKPEDLPPHLRTK--TYVRRKTQESFVT-------------------------------
--------------GP-LLPKPSTQSPSAPGSAASPSQN--G-ATAEGSSAMQRQESNDN
AGPSRTFEAGFI--SGS-----SFAERRPSPFSPNSPT----------LFSPTREPPHAE
LRDPMMPAF-GGDNS-EGRN-HDPSFPMFRS-DAGLGLDGEDDIASGLSNASASAPNSAR
GGSSSGRGEYDNMFMDMTNP-----D-ADTSNEPVPSL--E---QEAGHASEALDMIRTA
SN-------DSASDHGDSEDGDNVSKHFDDFINGDEQT----------------------
------------------------------------------------------------
------------------------------------------------------------
-
>XP_018695073_Fonsecaea_erecta
-------MVAPPST-GGVAPQAATLKPSSA-----ASRMNGAPPAT-MATPSFPYSARRA
PPLDLRTVERKGHAYS-RDPPARRRLHDLPEAPTFRPTEAEFRDPMEYIRS--ISEKASK
YGICKIIPPDNWNPDFAIDTERFHFRTRRQEINLVEG-----------------------
-----GNRTNLNYLDQLAKFHKQYGAHLNRFPSVDKRP----------------------
--LDLYKLKKAVEVRGG-------------------------------------------
-------------F-ERVCKDKKWAEIGRDLGYSGKIMSSLSTSLKNS---YQRWLHPYE
EWLKFAKA--SVHPQLDNDHGGAYSPSPMP-HQPMVTH--PLP---S-QSAPPA------
--------------NS------------------PG-----PSQQP------PSIP-SAP
-PATQSRPASSSGFTAIN--S-GFTAVN-S---F----------TAI---NTQPP-PVVK
NEMNGMPP-LNQSP--APAFPAING----PTITTIHSAGNSMTNGSS-NPLKRTLSHDSL
NGES-GSEGLDGEGDAANGRRSKRPKK-------------------DG--MPIIPGNHIP
AMRPTTPQVRTKT--APRRH-------GDKCEKC------GKSDNKESILVCDSCDSGYH
KHCV----EPPL-SHMPEYDWHCSKCLVGTNDYGFEEGSV--YSLKQFQEKANNFKEHYF
SA-RMPFDPVSNTPKKPTEDDVEREFWRLVEDITES--------VE---VEYGADIHSTT
HG--SGFPTVEKNPLNP----------------------YAKDPWNLNVMPFLEESLF-R
HI--KG----------DISGMTVPWLYVGMCFSTFCWHNEDHYAYSANYQHFGATKTWYG
IPGKDAYRFEDAMRKAVPELFETQPDLLFQLVTILPP--HQLRKAGVEVYALDQRAGQFV
ITFPQAYHAGFNHGFNFNEAVNFAPADW--EPFGEAGVQRLQEFRRQPCFSHDELLFTAA
ASDTTIK-------------------------TAKWLGPALERTRARE------------
----------------------------------------------LAERQGFVALHQRH
YPHDNCTFDTLAPEPSESCGLIIKIENAELEE----------EEY-----QCCYCKAFSY
LSQFRCHRSGKVTCLLHPEVSDCCSDSPSERLRGPNHSLLVRYTNQELSNIVQKVVDKAN
VPEAWEAKLEALLATDARPPLKSMHTLLTEGEKIPHPLRGLDELADFVKKCDQWVDEANL
YLTRKQQNRRKNEKAWRRS-----------------------------------------
------SLRTGRPEDKDTEPQLTVERMKELIEEGELLGFSAPQLESLKEKVTVIDEWRAS
VNRILRGQHQATSDELEALLEEGRGFMAAMPELTNLEQVHARTHWLEEVRQVQKDVQSKT
LDDCKELLKRSTELEISPQ-MPEILFLTEVVRQGEFWEIKAKEVMAAEDVHYPQLESLHS
QVQNQVFPVNKETLEQMDVILAKNREAKRQIITLVERSHDPDLRKRPMYVHVRDVVKSFE
DLNGKPHGAADLEKELRRHEDWMRRGKKLFGKANAPLHILEQHMKFVEEKN---------
-----------NFCFDLNDTFRPPVEPASREATPIEGEEKGA-----------L-GDEEK
PVFCICRQPEAGLMIECEICHDWYHAKCLKLARGKVKECEMFTCPICDWRVKIPRDAARP
KLEDLQAWQDEIQDLPFQPEEEELLKRIIDKAQAFREFLMRYTTGSQLCRTIDEMPEMLF
YLRKIEGAEVLLAYET-NVLRQELHKWQPIAPEPPPILDQSLSTRKPRPTKQQKLMKEHG
VEKPEDLPPHLRTK--TYVRRKTQESFVT-------------------------------
--------------GP-LRPKPSTQSPSAHGSTSSPGQN--S-GLAEGSSAMQRQDSNEH
GGPGRTYEPGFM--SGP-----SFVERRPSPYSSNSPS----------FFSPTREAPHEG
LRDPMMPTF-GGDHS-EERN-HDPSFPMFRS-GTGLGLDADDELRSGLASAATSAPNSAR
GVSPVVGGEYGHMFMGMTNP-----D-ADTSNDAVPSL--E---QEASHASEALDMIRTA
SN-------DSANDHADLEDGENVSKHFDDFTSGDERS----------------------
------------------------------------------------------------
------------------------------------------------------------
-
>XP_022514554_Fonsecaea_monophora
-------MVAPPST-GGVAPPAATVKPSSN-----VSRINGAPPAT-MATPSFPYSARRA
APLDLRTVERKAPAYT-RDPPARRRLHDLPEAPTFRPTEAEFRDPMEYIRS--ISDKASK
YGICKIIPPDNWNPDFAIDTERFHFRTRRQEINLVEG-----------------------
-----GNRTNLNYLDQLAKFHKQYGAHLNRFPSVDKRP----------------------
--LDLYKLKKAVEVRGG-------------------------------------------
-------------F-ERVCKDKKWAEIGRDLGYSGKIMSSLSTSLKNS---YQRWLHPYE
EWLKYAKP--GVQQQLDSEHGGAYSPSVMP-HQPMASH--APP-----QSAPPG-IATDS
PKPQPARPLTPQVQNS------------------PA-----PSQPQ------PPVPSSMP
-PAVQPRPVSSSGFTAVN--S-GFTAVN-SPSGF----------TAV---NTLPP-PLVK
KEVNGVPP-SVQSA--APSFPAING----PTITTIHSSGGSIPNGTP-NPLKRTLSHDSL
NGES-GSEGLDGEGDAANGRRSKRPKK-------------------DG--MPTIPGNHIP
AMRPTTPQVRTKT--APRRH-------GEKCDKC------GKSDNKESILVCDSCDSGYH
KHCV----EPPL-NNMPEYDWHCSKCLVGTNDYGFEEGSI--YSLKQFQEKANNFKDNYF
AT-RMPFDPVSNTPRKPTEDDVEREFWRLVEDITES--------VE---VEYGADIHSTT
HG--SGFPTVEKNPLDP----------------------YSKDPWNLNVMPFLEESLF-R
HI--KG----------DISGMTVPWLYVGMCFSTFCWHNEDHYAYSANYQHFGATKTWYG
IPGKDAYRFEDAMRKAVPELFETQPDLLFQLVTILPP--HQLRKAGVEVYALDQRAGQFV
ITFPQAYHAGFNHGFNFNEAVNFAPADW--EPFGEAGVQRLQEFRRQPCFSHDELLFTAA
ASDTTIK-------------------------TAKWLGPALERTRSRE------------
----------------------------------------------LAERQGFVAMHKRH
FPHDDCTFDTLAPEPSETCGLIIKIENAELEE----------EEY-----QCCYCKAFSY
LSQFRCHRSGKVTCLLHAEVSDCCSDSPSERLRGPNHSLLVRYTNQELSNIVQKVVDKAN
VPEAWEAKVEALLANEARPALKSMHTLLSEGEKIPYTLKGLDDLADFVKKCDQWVDEANL
YLTRKQQNRRKNEKSWRRS-----------------------------------------
------SLRSGRPEDKDTEPQLTVERMKELIEDGELLGFSAPQLESLREKVTVVDEWRAN
VNRILTGQHQASSEELEALLEEGRGFMAAMPELTNLEQVHARTHWLEEVRQVQKDVQSKT
LDDCKELLKRASELEISPQ-MPEILFLTEVVRQGEFWEIKAKEVMAAEDVHYPQLESLHS
QVQNQVFPVNKETLEQMDVILAKNREAKRQIITLVERSHDPDFRKRPLYAHVRDVVKSFE
DLNGKPHGASDLEKELRRHEDWMRRGKKLFGKANAPLHILEQHMKFVEEKN---------
-----------NYCFDLNDTFRPPVEPASREATPVEGQEKGT-----------L-GDEEK
PVFCICRQPEAGLMIECEICHDWYHAKCLKLARGKVKECEMFTCPICDWRVKIPRDAARP
KLEDLQAWQDEIQDLPFQPEEEELLKRIIDKAQAFREFLLRYTTGSQLCRTIEEMPEMLF
YLRKIEGAEVLLAYET-NVLRQELHKWQPIAPEPPPILDQSLSTRKPRPTKQQKLMKELG
VEKPEDLPPHLRTK--TYVRRKTQESFVT-------------------------------
--------------GP-LLPKPSTQSPSAPGSAASPSQN--G-GSGEGSSAMQRQESGDH
TGPGRTFDPGYI--SGS-----SFAERRPSPFSPHSPS----------LFSPTREAPHEE
LRDPMMPTFGGGDNS-EGRN-HDPSFPMFRS-GTGLGLDAEDDLRSGLTNASASAPNSAR
GGSPAGGGEYDNMFMDMSNP-----D-ADTSNDPVPSL--E---QEAGHASEALDMIRTA
SN-------DSVNDHADLEDGENVSKHFDDFINGDEQG----------------------
------------------------------------------------------------
------------------------------------------------------------
-
>XP_016632740_Fonsecaea_multimorphosa
-------MVAPPST-GGVAPQAATVKPSST-----ASRMNGAPAPT-MATPSFPYSARRA
PPLDLRTVERKGHVYS-RDPPARRRLHDLPEAPTFRPTEVEFRDPMEYIRS--ISEKASK
YGICKIIPPDNWNPDFAIDTERFHFRTRRQEINLVEG-----------------------
-----GNRTNLNYLDQLAKFHKQYGAHLNRFPSVDKRP----------------------
--LDLYKLKKAVEVRGG-------------------------------------------
-------------F-ERVCKDKKWAEIGRDLGYSGKIMSSLSTSLKNS---YQRWLHPYE
EWLKYAKP--GVQQQLDSEHGGAYSPSALP-HQPMITH--PPP---S-QSAPPA-MATDS
PKPQPARPLTPQIQNS------------------PG-----PSQQQ------PLVP-PAP
-AAAPPRPASSSGFTAVN--S-GFTAVN-NPSGF----------TAI---NTLPP-PAVK
KEVNGMPS-SSQSP--APSFPAING----PTITTIHTSGHPMPNGTP-NPLKRALSHDSL
NGES-GSEGLDGEGDAANGRRSKRPKK-------------------DG--MPTIPGNHIP
AMRPTTPQVRTKT--APRRH-------GEKCEKC------GKSDNKESILVCDSCDTGYH
KHCV----DPPL-SHVPEYDWHCSKCLVGTNDYGFEEGSV--YSLKQFQEKANNFKEHYF
SA-RMPFDPVSNTPKKPTEDDVEREFWRLVEDITES--------VE---VEYGADIHSTT
HG--SGFPTVEKNPLNP----------------------YSKDPWNLNVMPFLEESLF-R
HI--KG----------DISGMTVPWLYVGMCFSTFCWHNEDHYAYSANYQHFGATKTWYG
IPGKDAYRFEDAMRKAVPELFETQPDLLFQLVTILPP--HQLRKAGVEVYALDQRAGQFV
ITFPQAYHAGFNHGFNFNEAVNFAPADW--EPFGEAGVQRLQEFRRQPCFSHDELLFTAA
ASDTTIK-------------------------TAKWLGPALERTRARE------------
----------------------------------------------LAERQSFVTLHKRQ
FPHDDCTFDTLAPEPSESCGLIIKIENAELEE----------DEY-----QCCYCKAFSF
LSQFRCHRSGKVACLLHPEVSDCCSDSPSERLRGPNHSLLVRYTNQELSNIVQKVVDKAN
VPEAWEAKVEALLANDARPALKSMHTLLSEGEKIPHTLKGLDDLADFVKKCDQWVEEANL
YLTRKQQNRRKNEKAWRRS-----------------------------------------
------SLRSGKPEDKETEPQLTVERMKELIEDGDLLGFSAPQLESLKEKVTVVDEWRAN
VNRILTGQHQAASDELEGLLEEGRGFMAAMPELTNLEQVYARTHWLEEVRQVQKDVQSKT
LDDCKELLKRAAELEISPQ-MPEILFLTEVVRQGEFWEIKAKEVMAAEDVHYPQLESLHS
QVQNQVFPVNKETLEQMDVILAKNREAKRQIITLVERSHDPDLRKRPMYAHVRDVVKSFE
DLNGKPHGASDLEKELRRHEDWMRRGKKLFGKANAPLHILEQHMKFVEEKN---------
-----------NFCFDLNDTFRPPVEPASREATPVEGQEKGA-----------L-GDEEK
PVFCICRQPEAGLMIECEICHDWYHAKCLKLARGKVKECEMFTCPICDWRVKIPRDAARP
KLEDLQAWQDEIQDLPFQPEEEELLRRIIDKAQAFREFLMRYTTGSQLCRTIEEMPEMLF
YLRKIEGAEVLLAYET-NVLRQELHKWQPIAPEPPPILDQSLSTRKPRPTKQQKLMKELG
VEKPEDLPPHLRTK--TYVRRKTQESFVT-------------------------------
--------------GP-LLPKPSTQSPSAPGSAASPGQN--G-GSAEGSSSMQRQGSNEH
TGPNRTFEPGFM--SGS-----SFAERRASPFSPNSPS----------LFSPTREAPHEE
LRDPMMPTF-GGDNS-EGRN-HDPSFPMFRP-GTGLGLDADDDIRSGLANASASAPNSAR
EVSPSGGGEYDNMFIDMTNP-----D-ADTSNDPVPSL--E---QEASHASEALDMIRTA
SN-------DSVNDHADLEDGENVSKHFDDFINGDGPS----------------------
------------------------------------------------------------
------------------------------------------------------------
-
>XP_022503086_Fonsecaea_nubica
-------MVAPPST-GGVAPPAATVKPSST-----VSRINGAPPAT-MATPSFPYSARRA
APLDLRTVERKAPAYT-RDPPARRRLHDLPEAPTFRPTEAEFRDPMEYIRS--ISEKASK
YGICKIIPPDNWNPDFAIDTERFHFRTRRQEINLVEG-----------------------
-----GNRTNLNYLDQLAKFHKQYGAHLNRFPSVDKRP----------------------
--LDLYKLKKAVEVRGG-------------------------------------------
-------------F-ERVCKDKKWAEIGRDLGYSGKIMSSLSTSLKNS---YQRWLHPYE
EWLKYAKP--GVQQQLDSEHGGAYSPSVMP-HQPMASH--APP-----QSAPPG-IATDS
PKPQPARPLTPQVQNS------------------PA-----PSQPQ------PPVPSSIP
-PAVQPRPVSSSGFTAVN--S-GFTAVN-SPSGF----------TAV---NTLPP-PLVK
KEVNGVPP-SIQSA--APSFPAING----PTITTIHSSGGSIPNGTP-NPLKRTLSHDSL
NGES-GSEGLDGEGDAANGRRSKRPKK-------------------DG--MPTIPGNHIP
AMRPTTPQVRTKT--APRRH-------GEKCEKC------GKSDNKESILVCDSCDSGYH
KHCV----EPPL-NNMPEYDWHCSKCLVGTNDYGFEEGSI--YSLKQFQEKANNFKDNYF
AA-RMPFDPVSNTPRKPTEDDVEREFWRLVEDITES--------VE---VEYGADIHSTT
HG--SGFPTVEKNPLDP----------------------YSKDPWNLNVMPFLEESLF-R
HI--KG----------DISGMTVPWLYVGMCFSTFCWHNEDHYAYSANYQHFGATKTWYG
IPGKDAYRFEDAMRKAVPELFETQPDLLFQLVTILPP--HQLRKAGVEVYALDQRAGQFV
ITFPQAYHAGFNHGFNFNEAVNFAPADW--EPFGEAGVQRLQEFRRQPCFSHDELLFTAA
ASDTTIK-------------------------TAKWLGPALERTRSRE------------
----------------------------------------------LAERQGFVAMHKRH
FPHDDCTFDTLAPEPSETCGLIIKIENAELEE----------EEY-----QCCYCKAFSY
LSQFRCHRSGKVTCLLHAEVSDCCSDSPSERLRGPNHSLLVRYTNQELSNIVQKVVDKAN
VPEAWEAKVEALLANEARPALKSMHTLLSEGEKIPYTLKGLDDLADFVKKCDQWVDEANL
YLTRKQQNRRKNEKSWRRS-----------------------------------------
------SLRSGRPEDKDTEPQLTVERMKELIEDGELLGFSAPQLESLREKVTVVDEWRAN
VNRILTGQHQASSEELEALLEEGRGFMAAMPELTNLEQVHARTHWLEEVRQVQKDVQSKT
LDDCKELLKRASELEISPQ-MPEILFLTEVVRQGEFWEIKAKEVMAAEDVHYPQLESLHS
QVQNQVFPVNKETLEQMDVILAKNREAKRQIITLVERSHDPDFRKRPLYAHVRDVVKSFE
DLNGKPHGASDLEKELRRHEDWMRRGKKLFGKANAPLHILEQHMKFVEEKN---------
-----------NYCFDLNDTFRPPVEPASREATPVEGQEKGT-----------L-GDEEK
PVFCICRQPEAGLMIECEICHDWYHAKCLKLARGKVKECEMFTCPICDWRVKIPRDAARP
KLEDLQAWQDEIQDLPFQPEEEELLKRIIDKAQAFREFLLRYTTGSQLCRTIEEMPEMLF
YLRKIEGAEVLLAYET-NVLRQELHKWQPIAPEPPPILDQSLSTRKPRPTKQQKLMKELG
VEKPEDLPPHLRTK--TYVRRKTQESFVT-------------------------------
--------------GP-LLPKPSTQSPSAPGSAASPSQN--G-GSGEGSSAMQRQESGDH
TGPGRTFDPGYI--SGS-----SFAERRPSPFSPHSPS----------LFSPTREAPHEE
LRDPMMPAFGGGDNS-EGRN-HDPSFPMFRS-GTGLGLDAEDDLRSGLTNASASAPNSAR
GGSPAAGGEYDNMFMDMSNP-----D-ADTSNDPVPSL--E---QEAGHASEALDMIRTA
SN-------DSVNDHADLEDGENVSKHFDDFINGDEQG----------------------
------------------------------------------------------------
------------------------------------------------------------
-
>XP_013283816_Fonsecaea_pedrosoi
-------MVAPPST-GGVAPPAATVKPSSN-----VSRINGAPPAT-MATPSFPYSARRA
APLDLRTVERKAPAYT-RDPPARRRLHDLPEAPTFRPTEAEFRDPMEYIRS--ISDKASK
YGICKIIPPDNWNPDFAIDTERFHFRTRRQEINLVEG-----------------------
-----GNRTNLNYLDQLAKFHKQYGAHLNRFPSVDKRP----------------------
--LDLYKLKKAVEVRGG-------------------------------------------
-------------F-ERVCKDKKWAEIGRDLGYSGKIMSSLSTSLKNS---YQRWLHPYE
EWLKYAKP--GVQQQLDSENGGAYSPSVMP-HQPMASH--APP-----QSAPPG-IATDS
PKPQPARPLTPQVQNS------------------PA-----PSQPQ------PPVPSSMP
-PAVQPRPVSSSGFTAVN--S-GFTAVN-SPSGF----------TAV---NTLPP-PLVK
KEVNGVPP-SVQSA--APSFPAING----PTITTIHSSGGSIPNGTP-NPLKRTLSHDSL
NGES-GSEGLDGEGDAANGRRSKRPKK-------------------DG--MPTIPGNHIP
AMRPTTPQVRTKT--APRRH-------GEKCDKC------GKSDNKESILVCDSCDSGYH
KHCV----EPPL-NNMPEYDWHCSKCLVGTNDYGFEEGSI--YSLKQFQEKANNFKDNYF
AA-RMPFDPVSNTPRKPTEDDVEREFWRLVEDITES--------VE---VEYGADIHSTT
HG--SGFPTVEKNPLDP----------------------YSKDPWNLNVMPFLEESLF-R
HI--KG----------DISGMTVPWLYVGMCFSTFCWHNEDHYAYSANYQHFGATKTWYG
IPGKDAYRFEDAMRKAVPELFETQPDLLFQLVTILPP--HQLRKAGVEVYALDQRAGQFV
ITFPQAYHAGFNHGFNFNEAVNFAPADW--EPFGEAGVQRLQEFRRQPCFSHDELLFTAA
ASDTTIK-------------------------TAKWLGPALERTRSRE------------
----------------------------------------------LAERQGFVAMHKRH
FPHDDCTFDTLAPEPSETCGLIIKIENAELEE----------EEY-----QCCYCKAFSY
LSQFRCHRSGKVTCLLHAEVSDCCSDSPSERLRGPNHSLLVRYTNQELSNIVQKVVDKAN
VPEAWEAKVEALLANEARPALKSMHTLLSEGEKIPYTLKGLDDLADFVKKCDQWVDEANL
YLTRKQQNRRKNEKSWRRS-----------------------------------------
------SLRSGRPEDKDTEPQLTVERMKELIEDGELLGFSAPQLESLREKVTVVDEWRAN
VNRILTGQHQASSEELEALLEEGRGFMAAMPELTNLEQVHARTHWLEEVRQVQKDVQSKT
LDDCKELLKRASELEISLQ-MPEILFLTEVVRQGEFWEIKAKEVMAAEDVHYPQLESLHS
QVQNQVFPVNKETLEQMDVILAKNREAKRQIITLVERSHDPDFRKRPLYAHVRDVVKSFE
DLNGKPHGASDLEKELRRHEDWMRRGKKLFGKANAPLHILEQHMKFVEEKN---------
-----------NYCFDLNDTFRPPVEPASREATPVEGQEKGT-----------L-GDEEK
PVFCICRQPEAGLMIECEICHDWYHAKCLKLARGKVKECEMFTCPICDWRVKIPRDAARP
KLEDLQAWQDEIQDLPFQPEEEELLKRIIDKAQAFREFLLRYTTGSQLCRTIEEMPEMLF
YLRKIEGAEVLLAYET-NVLRQELHKWQPIAPEPPPILDQSLSTRKPRPTKQQKLMKELG
VEKPEDLPPHLRTK--TYVRRKTQESFVT-------------------------------
--------------GP-LLPKPSTQSPSAPGSAASPSQN--G-GSGEGSSAMQRQESGDH
TGPGRTFDPGYI--SGS-----SFAERRPSPFSPHSPS----------LFSPTREAPHEE
LRDPMMPTFGGGDNS-EGRN-HDPSFPMFRS-GTGLGLDAEDDLRSGLTNASASAPNSAR
GGSPAGGGEYDNMFMDMSNP-----D-ADTSNDPVPSL--E---QEAGHASEALDMIRTA
SN-------DSVNDHADLEDGENVSKHFDDFINGDEQG----------------------
------------------------------------------------------------
------------------------------------------------------------
-
>XP_007756828_Cladophialophora_yegresii
-------MVAPPST-GGVAPQAATAKQTSSATPGPASRMAGAGPAS-MATPLFPYSARRA
QPLDMRTVERKGHPSS-RDPPTRRRPHDLLEAPTFRPTEAEFRDPMEYIRS--ISDKASK
FGICKIIPPEGWNPDFAIDTERFHFRTRRQEINLVEG-----------------------
-----GNRTNLNYLDQLAKFHKQYGAHLNRFPSVDKRP----------------------
--LDLYKLKKAVEVRGG-------------------------------------------
-------------F-ERVCKDKKWAEIGRDLGYSGKIMSSLSTSLKNS---YQRWLHPYE
EWLKYAKP--GVQEQLQNEQGGIYSPSVMP-PHPMLNH--MPP---S-QSAPPA-VGMNS
PNLQPAMSLPAQMQHV------------------PG-----PSQQP------SPMP-SIP
LPVPQPRPVSSSGFTAVN--S-GFTAVN-GPSGF----------TAV---NTLPP-PVIK
KEVNGVPP-SNQSP--APSFPAING----PTITTIRNTASPMPNGTS-NPLKRTLSHDSL
NGES-GSEGVDGDADGLDGRRSKRPKK-------------------DV--VPTIPGNHIP
AMRPTTPQVRSKL--VQRRH-------GEKCEKC------SKSDNKENILVCDSCDLGYH
RNCV----DPPV-TSLPEYDWHCPKCLVGTNDYGFEEGSI--YSLKQFQEKANNFKEHYF
SA-RMQFDPVTNTQRKPTEDDIEREFWRLVEDITES--------VE---VEYGADIHSTT
HG--SGFPTVEKNPLNP----------------------YSKDLWNLNVMPFLEESLF-R
HI--KG----------DISGMTVPWLYVGMCFSTFCWHNEDHYAYSANYQHFGATKTWYG
IPGKDAYRFEDAMRKAVPELFETQPDLLFQLVTILPP--NQLRKAGVEVYALDQRAGQFV
ITFPQAYHAGFNHGFNFNEAVNFAPADW--EPFGEAGVQRLQEFRRQPCFSHDELLFTAA
GSDTTIK-------------------------TAKWLGPALERTRNRE------------
----------------------------------------------LAERENFVAMHKRH
SPHDDCTFDTLAEQPPEACGLIIKIENSELEE----------EEY-----QCCYCKAFSY
LSQFRCHRSGKVTCLLHPEVADCCADSPEERLKGSNHSLLLRYTNHELSSIVQKVVDKAN
VPEAWETKFDALLADDARPALKVMHTFLSEGEKIPYPLKGLDDLADFVKKCDQWVDEANL
YLTRKQQNRRKNEKAWRRS-----------------------------------------
------SLRTGKADEKETEPQLTLERMKELIEDGEQLGFSAPQLENLKEKVTMIDEWRAN
VKRILSGLNNPTAEELETILDEGRGFMAAMPELTSLEQVHARTHWLEEVRQLQKEVQSKT
LDECKELLKRASELETAPQ-MPEVLFLTEVVRQGEFWEIKAREVMGAEDVHYPQLESLHA
QTQNQAFPVNKDTLEQMDAILAKNREAKRQIITLVERSHDPDFRKRPMYAHVRDVVKSLE
DLNGKPHGAADLEKELRRHEDWMRKGKKLFGKANAPLHILEQHMKFVEEKN---------
-----------GFCFDLNDTFRPPVEPASREATPTDGQEKGT-----------L-GDEEK
PVFCICRQPEAGLMIECEICHDWYHAKCLKLARGKVKECEMFTCPICDWRVKIPRDAARP
KLEDLQSWQDEIQDLPFQPEEEELLKRIIDKAQAFRDFLMQYTSGNQLCRTIEEMPEMLF
YLRKIEGAEVLLAYET-NVFRQELHKWQPIAPEPPPILDQSLSTRKPRPTKQQKLMKELG
VEKPEDLPPHLRTK--TYVRRKTQESFVT-------------------------------
--------------GP-LLPKPSTQSPSAPGSATSPGQN--G-NT-EGPSAMQRQESNDN
AGPSRTYEAGFM--SET-----PYADHRPSPFSPNSPS----------LFSPTRDQPQDG
LRDPMMPSF-GGDSA-GGRN-HDPSFPQFRP-NAGLGLDAEDDLRNGLANASESVPGSTR
DASPPVF-ESDNMFLDMANA-----D-VDTANDAVPSL--E---QETSHASEALDMIRSA
SH-------DSANDNAELEDGDNVSKHFDDFINGDEQT----------------------
------------------------------------------------------------
------------------------------------------------------------
-
>XP_016238421_Exophiala_spinifera
-------MVAPPST-GGVAPATATAKPSSA------TRMNGVGP-N-IATPAFPYSARHA
QPLDMRTVERKGDPAS-RDPPARSRQYGLLEAPTYRPTEAEFRDPMEYIRS--IAPNASK
FGICKIIPPDSWNPDFAVDTERFHFRTRRQEINLVEG-----------------------
-----GNRTNLNYLDQLAKYHKQYGQHLNRFPSVDKRP----------------------
--LDLFKLKKAVEVRGG-------------------------------------------
-------------F-ERVCKDKKWAEIGRDLGYSGKIMSSLSTSLKNS---YQRWLHPYE
EYLKWAKP--GVQQQLENEQGGSYSPAVLA-HQSPVSH-PPPS-----QSAPPA-MNMRE
PSQPRHSSANGPMHPV------------------PT-----PIQQQ------QPSIVPAA
-PAPQPRPVSSSGFTAVN--S-GFPAVN-APSGF----------TAV---NTLPP-PIVK
SEVNGTPP-PPPNH--TSSFMSVNG----PTISAV-PLAAHLHNGGS-NPLKRTMSHDSL
TGES-GSEAMHGDEDGPNGRRSKRPKK-------------------DG--MPTIPGNHVP
AMRPSTPQVRSKS--TPRRH-------GERCEKC------GKSDHKESIILCDSCDLGYH
MQCA----EPPL-TQAPS-EWHCPKCLVGTNDYGFEEGSI--YSLKQFQEKANNFKENYF
AA-RMPFDPVTNTQRRPTEDDVEREFWRLVEDLTEQ--------VE---VEYGADIHSTT
HG--SGFPTIEKQPLNP----------------------YSKDPWNLNVMPFLEDSLF-R
HI--KG----------DISGMTVPWLYVGMCFSTFCWHNEDHYAYSANYQHFGATKTWYG
IPGSHAGRFEDAMRKAVPELFETQPDLLFQLVTILPP--NQLRKAGVDVYACDQRAGQFV
ITFPQAYHAGFNHGFNFNEAVNFAPADW--EPFGESGVRRLQEFRRQPCFSHDELLFTAA
LSDTTIK-------------------------TAKWLGPALERTRDRE------------
----------------------------------------------LHERAYFINIHKTR
LPHDECAFDSLATEPPKACGLTVKIDNSDLEE----------DEY-----QCCYCKAFSY
LSQFRCHRSGKISCLLHPLKADCCGDSDEERLKGTNHSLVLRYTNQELSNIVQKVVDKAH
VPELWEAKLDALLAEEARPSLKALHTLLSEGEKIPAPLNGLDDLAEFVRRCDQWVDEANL
YLTRKQQNRRKNEKAWRRS-----------------------------------------
------SLRTGKGDEKDNEPQLTLDRMKELIDDGEQLGFSTPQLESLQEKVTLIDEWRAN
AKRILSGMNQAGLEELEGLLEEGRGFSAAMPELTSLEKIYARTQWLEESRQLQKDITSKT
LDECRSLLERITELDILPQ-APEAAFVNDMVKQGEFWEHKAKELMAAEDVHYPQLESLHS
QVHLQMFPVNKEVLDKMDQILAKNREAKRQIITLVERSHDPDLRKRPLYAHVRDVVKGFE
ELNGKPHGAADLEKELRRHEDWMRRGKKLFGKANAPLHILEQHMKFVEEKN---------
-----------NFCFDLNDTFRPPVEPASREATPADDRGRGQ-----------L-GEDEK
PVFCICRQPEAGLMIECEICHDWYHAKCLKLARGKVKECEMFTCPVCDWRVKIPRDAARP
KLEDLQGWQDEIADLPFQPEEEELLKRIIDKAQAFRDFLSQYTNGNAICRTIEEMPEMLF
YLRKIEGAEVLLAYET-NLFRQELHKWQPIAPEPPPILAQSLSTRKPRPTKQQKLMKELG
VEKPEDLPPHLRTK--TYVRRKTQESFMT-------------------------------
--------------GP-LLPKPSTQSPSAPGSAASPGHSQSA-GNAETPGTGQRQGSAGA
SGAGGTIEPGFI--AGPASYNN-FGGDRPESFPPNSPSP---------MFSPTGERPPQG
MKDPMMPTFAGGASSRDARN-HDPSFPMFQP-NT--GLDADDDLRNGLANASPRGTQSGR
DGSP--G-EYDTMFMDITNQ-----E-GDGSNDAVPSL--E---HETSHASEALDMIRTA
SN-------DSGNNNAELEDGDNVSKHFDDFLTSGEQN----------------------
------------------------------------------------------------
------------------------------------------------------------
-
>XP_016266134_Exophiala_oligosperma
-------MVAPPST-GGVAPATAAAKPSPA------TRMNGVGP-N-IATPAFPYSARHA
QALDMRTVERKGDPAS-RDPPARSRQYGLLEAPTYRPTEAEFRDPMEYIRS--IAPSASK
FGICKIIPPDSWNPDFAVDTERFHFRTRRQEINLVEG-----------------------
-----GNRTNLNYLDQLAKYHKQYGQHLNRFPSVDKRP----------------------
--LDLFKLKKAVEIRGG-------------------------------------------
-------------F-ERVCKDKKWAEIGRDLGYSGKIMSSLSTSLKNS---YQRWLHPYE
EYLKWAKP--GVQQQLENEQGGSYSPAMAP-YQSPIPP-PPPS-----QSAPPA-MSLGD
PSQPHTTTANGPLHPV------------------PP-----PV-QQ------QPSIAPVA
-PAPQPRPVSSSGFTAVN--S-GFAAVN-APSGF----------TAV---NTLPP-PIVK
NEVNGTTT-PPPNH--TPSFMPVNG----PTLSAV-PPGAHLHNGGS-NPLKRTMSHDSL
TGES-GSEAMHGDEDGPNGRRSKRPKK-------------------DG--MPTIPGNHIP
AMRPSTPQVRSKS--TPRRQ-------GDRCEKC------GKSDNKESILLCDSCDLGYH
MHCA----EPPL-TQAPT-EWHCPKCLVGTNDYGFEEGSI--YSLKQFQEKANNFKDHYF
AA-RMPFDPVTNTQRRPNEDDVEREFWRLVEDITEQ--------VE---VEYGADIHSTT
HG--SGFPTIEKQPLNP----------------------YSKDPWNLNVMPFLEDSLF-R
HI--KG----------DISGMTVPWLYVGMCFSTFCWHNEDHYAYSANYQHFGATKTWYG
IPGSHAGLFEDAMRKAVPELFETQPDLLFQLVTILPP--NQLRKAGVDVYACDQRAGQFV
ITFPQAYHAGFNHGFNFNEAVNFAPADW--EPFGEAGVRRLQEFRRQPCFSHDELLVTAA
LSDTTIK-------------------------TAKWLGPALERTRDRE------------
----------------------------------------------LLERTNFVNTHRTL
CPHDDCAFDSLAPEPPEACGLTVKIDSSDLEE----------DEY-----QCCYCKAFSY
LSQFRCHRSGKVSCLLHPLRADCCDDSDEERMKGPNHSLVLRFTNQELSNIVQKVVDKAH
VPEMWEAKLEALLSEEARPPLKAMHTLLSEGEKIPAPLNGLDDLSEFVRRCDQWVDEANL
YLTRKQQNRRKNEKAWRRS-----------------------------------------
------SLRTGKGDEKDNEPQLTLDRMKELIDDGEQLGFSTPQLEGLQEKVTVIDAWRAN
AKRILSGINPARLEELESLLEEGRGFSAAMPELTSLEKIYARTQWLEESRQLQNDITSKS
LDECRSLLERITELDILPQ-APEATFVNEMVKQGEFWEHKAKELMAAQDVHYPQLESLHS
QVHLQMFPVNKEVLDKMDQILAKNREAKRQIITLVERSHDPDLRKRPLYAHVRDVVKGFE
DLNGKPHGAAELEKELRRHEDWMRRGKKLFGKANAPLHILEQHMKFVEEKN---------
-----------SFCFDLNDTFRPPVEPASREASPTDDRGRGQ-----------L-GEDEK
PVFCICRQPEAGLMIECEICHDWYHAKCLKLARGKVKECEMFTCPICDWRVKIPRDAARP
KLEDLQGWQDEIADLPFQPEEEELLKRIIDKAQAFREFLSQYTNGNALCRTIEEMPEMLF
YLRKIEGAEVLLAYET-NLFRQELHKWQPIAPEPPPILDQSLSTRKPRPTKQQKLMKELG
VEKPEDLPPHLRTK--SYVRRKTQESFMT-------------------------------
--------------GP-LLPKPSTQSPSAPGSAASPSQSQSA-GNAETPGPGQRQGSAGA
AGAGGTIEPGYI--AGSASYGNAFGNDRPESFPPNSPSP---------MFSPTREQPAQG
MKDPMMPAFAGGTSSSTARN-HDPSFPMFQP-NT--GLDADDDLRNGLANASPGGTQPGR
EGTPPGG-EYDNIFMDITNQ-----D-GDGSNDTVPSL--E---HETSHASEALDMIRTA
SN-------DSANNNAELEDGDNVSKHFDDFLTGDEQH----------------------
------------------------------------------------------------
------------------------------------------------------------
-
>XP_013318373_Exophiala_xenobiotica
-------MVAPPST-GGVAPATAAAKASSA------TRMNGAAP-S-MATPAFPYSARHA
PPLDLRTVERKGDPAS-RDPLARSRPYGLLEAPTYRPTEAEFRDPMEYIRS--IAPNASK
FGLCKIIPPESWNPDFAIDTERFHFRTRRQEINLVEG-----------------------
-----GNRTNLNYLDQLAKFHKQYGQHLNRFPSVDKRP----------------------
--LDLFKLKKAVEVRGG-------------------------------------------
-------------F-ERVCKDKKWAEIGRDLGYSGKIMSSLSTSLKNS---YQRWLHPYE
EWLKYAKP--GVQQQMENEQGGSYSPSVGP-HQSPITHPPPPP-----QSAPPA-VGMGE
PSQFAATPQNGPMHVT------------------PA-----PMRQP------AP-MPPAA
-PTPQTRPVSASGFTAVN--S-GFAAVN-SPSGF----------TAV---NTLPP-PIVK
SEVNGATL-PAPSQ--AQSFMPVNV----PTVTTV-STGSPVPNGAP-NPLKRTMSHDSL
NGES-GSEGMHGDQDGPNGRRSKRPKK-------------------DG--LPTIPGNHIP
AMRSSTPQVRSKS--TPRRH-------GDKCEKC------GKPEHKESILVCDSCDLGYH
MNCI----EPPL-SLAPE-EWHCPKCLVGTNDYGFEEGSV--YSLKQFQDKANSFKDHYF
AA-RMPFDPVTNTQRRPTEDDIEREFWRLVEDITES--------VE---VEYGADIHSTT
HG--SGFPTVEKQPLNS----------------------YSKDPWNLNVMPFLEDSLF-R
HI--KG----------DISGMTVPWLYVGMCFSTFCWHNEDHYAYSANYQHFGATKTWYG
IPGSHALRFEEAMRKAVPELFETQPDLLFQLVTILPP--NQLRKAGVDVYACDQRAGQFV
ITFPQAYHAGFNHGFNFNEAVNFAPADW--EPFGELGVQRLQEFRRQPCFCHDELLFTAA
HSDPTIK-------------------------TAKWLGPALERTLDRE------------
----------------------------------------------LVERTNFINTHKTL
CPHDDCAFDTLAPEPSEACGLIIKIDNSDLEE----------EEY-----QCCYCKAFSY
LSQFRCHRSGKIACLLHPLRAECCSDTDHERTRGHNHSLVLRYTNQELRNIVQKVVDKAN
VPETWETKLESLLAEDARPSLKAMHSLLSEGEKIPFALNGLDDLAEFVKRCDQWVDEANL
YLTRKQQNRRKNEKVWRRS-----------------------------------------
------SLRTGKGEEKDGEQQLTLERMKELIEAGEQLGFSTPQLENLQEKVTLIDDWRAN
ARRIVSGLSQPGLEELEALLEEGRGFSASMPELTSLEKIHARTQWLDEARQVRKDVHCKT
LDECRKLLERLEELDISPQ-VPEAAYLKEVVGHAEFWETKARELMAAEDVHYPQLESLHS
QVTNQAFPVNKDIMERMDQILAKNREAKRQIITLVERSHDSDFRKRPMYAHVRDVVKSFE
DLNGKPHGAADLEKELRRHEDWMRKGKKLFGKANAPLHILEQHMKFVEEKN---------
-----------SFCFDLNDTFRPPVEPASREASPADGREKGH-----------L-GEDEK
PVFCICRQPEAGLMIECEICHDWYHAKCLKLARGKVKECEMFTCPICDWRVKIPRDAARP
KLEDLQSWQEEILELPFQPEEEDLLRRIVDKAQSFRDFLSQYTNGNALCRTIDEMPEMLF
YLRKIEGAEVLLAYET-NLFRQELHKWQPIAPEPPPILDQSLSTRKPRPTKQQKLMKELG
VEKPEDLPPHLRTK--TYVRRKTQESFMT-------------------------------
--------------GP-LLPKPSTQSPSAPGSATSPSQSQSA-GNAETPGTGQRQGSTGT
AGPSGTIEPGFI--AGSVSYGNAFGGDRPASFPPNTPSP---------MFSPTREQPPQV
LKDAMMPTFAGDTAG-DAGT-HDPSFPLFRP-NT--GLDPDDDLRNGLANASPHDTNSGR
GGSLPGV-EYDNMFLDMTHQ-----D-GEGNNDAVPSL--E---HETSHASEALDLIRTA
SN-------DSVNDTAELEDGDNVSKHFDDFLNGDEQN----------------------
------------------------------------------------------------
------------------------------------------------------------
-
>XP_007721497_Capronia_coronata
-------MVVPPST-GGVAPATATVKTSST------PRANGVAP-N-VATPAFPYSARRA
QPLDLRTVERKGHPSS-RDPPTRSRPHGIPEAPTFRPTEAEFRDPMAYIRS--IAEKASK
YGICRIIPPDSWNPDFAIDTERFHFRTRRQEINLVEG-----------------------
-----GNRTNLNYLDQLAKFHKQYGAHLNRFPSVDKRP----------------------
--LDLYKLKKAVEIRGG-------------------------------------------
-------------F-ERVCKDKKWAEIGRDLGYSGKIMSSLSTSLKNS---YQRWLHPYE
EWLKYAKP--GVQMQLETEQGGAYPPPLAP-QHHAMTHHPPPPPPPP-QSAPPS-IGAAS
PRVQPVAVDGSPMQAT------------------SGQTQPPPPPQP------MPT--TSA
-PTPQPRPVSSSGFTAVN--S-GFAAVN-KPSGF----------TAV---NTLPP-PIVK
KEANCVLP-ATQSP--APSFLPING----PTITTIQSQGPAMPNGTP-NPLKRAMSHDSL
NGES-GSEGLDGDMDGPNGRRNKRPKKA------------------DG--LPTIPGNHVP
AMRSATPQTRPKP--LPRRQ-------GDKCEKC------GKSDNKENILVCDTCDLGYH
THCI----DPPL-KQIPDYDWHCSKCLVGTNDYGFEEGNI--YSLKQFQERASNFKDHYF
GS-RMQFDPITNTQKRPTEDDVEREFWRLVEDITDT--------EE---VEYGADIHSTT
HG--SGFPTVEKNPLNP----------------------YSKDPWNLNVMPFLEDSLF-R
HI--KG----------DISGMTVPWLYVGMCFSTFCWHNEDHYAYSANYQHFGATKTWYG
IPGKDAHKFEDAMRKAVPELFETQPDLLFQLVTILPP--SQLRKAGVEVYALDQRAGQFV
ITFPQAYHAGFNHGFNFNEAVNFAPADW--EPFGEAGVRRLQEFRRQPCFSHDELLFTAA
ASDATIK-------------------------TAKWLGPALERTRDRE------------
----------------------------------------------LEERKEFAALHQAL
SPHNSCTFDTLALEPSPACGLRVQVENIELEE----------EEY-----QCCYCKAFSY
LSQFRCHVSGKVSCLRHPREADCCSETLQERMQGPNHSLMLRYTNHELETVVQKVVDKAS
VPEAWETKLESLLADDARPPLKAMHTLLTEGEKIPYPLNGLDDLADFVKRCDQWVDEANL
YLTRKQQNRRKNEKAWRRS-----------------------------------------
------SIRTGKTDERD-EPQLTLERMKELIDDGEQLGFSAPQLELLQERVTVIDEWRAN
VKRVLSGLHQATTQELETLLEEGRSFSAAMPELTSLEKVHARTQWLEEVRQVQEDVQSKT
LDECRALLKRCEELDILPQ-VPEVIFLTEVVRQGEFWEIKAKEVMAAEDVHYPQLESLHS
QVQNHVFPVNKDTLEQMDLILAKNREAKRQIITLVERSHDPDFRRRPLYTHVREVVKSLE
DLNGKPHGAADLEKELRRHEDWMRKGKKLFGKANAPLHILEQHMKFVEEKN---------
-----------NFCFDLNDTFRPPIEPASREATPAEGPDKGT-----------L-GDDEK
PVFCICRQPEAGLMIECEHCRDWYHAKCLKLARGKVKECETFTCPICDWRVKIPRDAARP
KLEDLQNWQDEIIDLPFQPEEEELLRRIIDKAQAFRDFLTKYTKGNQLCQTSEEMPEMLF
YLRKLEGAEVLLAYET-NLFRQELHKWNPIAPIPPPILDQSLSTRKPRPTKQQKLMKELG
VEKPEDLPPHLRSK--TYVRRKTQESFMT-------------------------------
--------------GP-LLPKPSTQSPSAPGSAASPTHSQTA-GTSDSPSGIARQGSNGI
PGPSGSFEPGYA--TGPAPYGTSYGVNRPPSFPPHSPSP---------LFSPGAE-RPES
LRDPMLPTFSGGGSG-EVRN-HDHLFPLFRP-NPGLGLDGEDDLRDGLANASASQSPSPG
GGSPPGG-DYDNMFMDMTHP-----D-GDVNNEAGPSL--E---HEASHASEALDMIRTA
SH-------DSANDHGELDDGDHVSKHFDDFLNGDGPS----------------------
------------------------------------------------------------
------------------------------------------------------------
-
>XP_007728988_Capronia_epimyces
-------MVAPPST-GGVAPATATVKTSSA------PRVNGTAP-S-MVTPSFPYSARRA
QPLDMRTVERKGHSTS-RDPPTRTRPHGIPEAPTFRPTEAEFRDPMAYIRS--ISEKASK
YGICKIIPPDNWNPDFAIDTERFHFRTRRQEINLVEG-----------------------
-----GNRTNLNYLDQLAKFHKQYGAHLNRFPSVDKRP----------------------
--LDLYKLKKAVEVRGG-------------------------------------------
-------------F-ERVCKDKKWAEIGRDLGYSGKIMSSLSTSLKNS---YQRWLHPYE
EWLKYAKP--GVHQQLENDQGGAYSPPLAP-QHPSVN----PPPMPT-QSAPPS-IGTGS
PGLQPATVFDPPMHAA------------------SG-----PPLQP-------PSVLTAA
-PTPPPRPVAPSGFTAVN--S-GFAAVN-SPSGF----------TAV---NALLP-PVIK
KEANGVPP-ATQSP--APSFLPING----PTITTIHSPGPPVPNGTS-NPLKRAMSHESL
NGES-GSEGLDGDLDGPNGRKSKRPKK-------------------EG--LPTIPGNHIP
AMRPSTPQVRSKP--APRRQ-------GDKCEKC------GKSDSKESILVCDTCDLGYH
KHCI----EPPL-RHVPDYDWHCSKCLVGTNDYGFEEGSI--YSLKQFQEKANNFKEHYF
SA-RMPFEPITNTQKRPTEDDIEREFWRLVEDITES--------VE---VEYGADIHSTT
HG--SGFPTVEKNPLNP----------------------YSKDPWNLNVMPFLEDSLF-R
HI--KG----------DISGMTVPWLYVGMCFSTFCWHNEDHYAYSANYQHFGATKTWYG
IPGKDAYKFEDAMRKAVPELFETQPDLLFQLVTILPP--NQLRKAGVDVYALDQRAGQFV
ITFPQAYHAGFNHGFNFNEAVNFAPADW--EPFGEAGVRRLQDFRRQPCFSHDELLFTAA
ASDTTIK-------------------------TAKWLGPALERTRDRE------------
----------------------------------------------LAERKEFVALHQAL
SPHSDCAFETLASEVSPACGLSVQVENVELEE----------EEY-----QCCYCKAFSY
LSQFRCHVSGKVTCLRHPKEADCCSATLQEKLQGPNHSLMLRYTNYDLEAVVQKVVDKAC
VPEMWEAKLETLLADDARPPLKAMHTLLTEGEKIPHVLNGLDDLADFVKRCDQWVDEANL
YLTRKQQNRRKNEKAWRRS-----------------------------------------
------SLRTGKGDEKD-EAQLTLERMKELIEDGDQLGFTAPQLELLQERVTVIDEWRAT
VKRVLSGVHQASTEELETLLEEGRSFSAAMPELTSLEKVHARTQWLEEVRHVQADVQSKT
LDECRALLRRCEELDLLAQ-APEVIFLTEVVRQGEFWEVKAKEVMAAEDVHYPQLESLHS
QVQNHVFPVNKDTLEQMDLILAKNREAKRQIITLVERSHDPDFRKRPLYTHVREVVKSLE
DLNGKPHGAVDLERELRRHEDWMRKGKKLFGKANAPLHILEQHMKFVEEKN---------
-----------SFCFDLNDTFRPPIEPASREATPAEGHDKGT-----------L-GDDEK
PVFCICRQPEAGLMIECEHCRDWYHAKCLKLARGKVKECETFTCPICDWRVKIPRDAARP
KLEDLQAWQDDIVDLPFQPEEEELLKRIIDKAQGFRDFLAKYTKGNQLCQTSEEMPEMLF
YLRKLEGAEVLLAYET-NLFRQELHKWNPIAPEPPPILAQSLSTRKPRPTKQQKLMKELG
VEKPEDLPPHLRTK--TYVRRRTQEAFMT-------------------------------
--------------GP-LLPKPSTQSPSATGSAASPTQSQTA-ANSDTPTGMQRQGSNGN
SGSGGAFDPEYV--SGTAPYGTSFGANRVPSFPPNSPSP---------LFSPGAEQQAES
LRDPMLPAFSGGPSR-DART-HDPLFPLFHP-NAGLGLDGEDDLRNGLANASASQSPSAR
GGSPPGG-EYDSMFMEMTHQ-----D-GDGSNDVVPSL--E---QEASHASEALDMIRTT
SH-------DSTNDPGELEDGDHVSKQFDEFLNGDEQS----------------------
------------------------------------------------------------
------------------------------------------------------------
-
>XP_009154639_Exophiala_dermatitidis
-------MVAPPSTGGGVAPATATSKTPSA------PRTNGITP-N-MATPSFPYSARRA
PPLDLRTVERKGHPSS-RDPPARTRPHGIPEAPTFRPTEAEFRDPMAYIRS--ISEKASK
YGICKIIPPENWNPDFAIDTERFHFRTRRQEINLVEG-----------------------
-----GNRTNLNYLDQLAKFHKQYGAHLNRFPSVDKRP----------------------
--LDLYKLKKAVEVRGG-------------------------------------------
-------------F-ERVCKDKKWAEIGRDLGYSGKIMSSLSTSLKNS---YQRWLHPYE
EWLKYAKP--GVQQQLENEQGGTYSPAVAPHQSPAIQH----PPPPS-QSAPPA-ISTDS
PRVQPTSAPEPPVHAV------------------PVQPQQ-PQHQP------TPV----P
-PPAQPRPVSSSGFTAVN--S-GFAAVN-NPSGF----------TAVNTLNTLPP-PLIK
KEVNGASP-SAQSP--ATSFLPING----PTVTTVHPPTAPMPNGHL-NPLKRAMSHESL
NGDS-GSESFGGDLDDPNGRRSKRPKKSPLDSSTVLKQHDHLLTQVDG--HPTVPGNNVP
GTRPSTPQARSKP--AARRQ-------GEKCEKC------GKSDNKESILICDTCDMGYH
KHCI----DPPL-RQMPDYDWHCSKCLVGTNDYGFEEGSV--YSLKQFQEKANNFKEHYF
AA-RMPFDPITNTQRRPTEDDVEREFWRLVEDITES--------VE---VEYGADIHSTT
HG--SGFPTVEKNPLNP----------------------YSKDPWNLNVMPFLEDSLF-R
HI--KG----------DISGMTVPWLYVGMCFSTFCWHNEDHYAYSANYQHFGATKTWYG
IPGKDAYKFEEAMRKAVPELFETQPDLLFQLVTILPP--NQLRKAGVEVYALDQRAGQFV
ITFPQAYHAGFNHGFNFNEAVNFAPADW--EPFGEAGVQRLQEFRRQPCFSHDELLFTAA
ASDSSIK-------------------------TAKWLGPALERTRDRE------------
----------------------------------------------LAERKEFVALHQAL
SPHAACTFDTLAPEPSPACGLKVHVENIELEE----------EEY-----QCCYCKAFSY
LSQFRCHTSGKVACLRHPKEADCCSESLQERSRGPNHSLLLRYTNHELEAVVQKVVDRAN
VPEMWEAKLEALLADDARPPLKSMHTLLTEGEKIPYPLNGLDDLAAFVKRCDQWVDEANL
YLTRKQNNRRKNEKVWRRS-----------------------------------------
------SLRTGKADEKE-EPQLTLERMKELIEDGEQLGFSAPQLELLQERVTVIDEWRAN
VKRVLSGLHQATTEELETLLDEGRSFSAAMPELTSLEKVHARTQWLEEVRQIQQDVQSKT
LDECRALLGRAEELDLVAQ-VPEVIFLTEVVRQGEFWEIKAKEVMAAEDVHYPQLESLHS
QVQNHVFPVNKETLERMDVILAKNREAKRQIITLVERSQDPDFRKRPLYVHVREVVKGLE
DLNGKPHGAADLERELRRHEDWMRKGKKLFGKANAPLHILEQHMKFVEEKN---------
-----------NFCFDLNDTFRPPIEPASREATPADGHEKGV-----------L-GDDEK
PVFCICRQPEAGLMIECEHCRDWYHAKCLKLARGKVKECETFTCPICDWRVKIPRDAARP
KLEDLQAWQDEIFDLPFQPEEEELLKRIIDKAQAFRDFLTKYTKGNQLCQTSEEMPEMLF
YLRKLEGAEVLLAYET-NLFRQELHKWNPIAPEPPPILDQSLSTRKPRPTKQQKLMKELG
VEKPEDLPPHLRAK--TYVRRRTQEAFVT-------------------------------
--------------GP-LLPKPSTQSPSAPGSTGSPAQSQAA-GKSDTPGGMHGQGSNGH
AGPSGAFDPGYM--SGSAPFGASFGATRRPSYSANSPSP---------LFSPGGDERPGG
MRDPMLPTFSGHATG-ESRNHHDSGFLLFRP-STGLGLDGDDDLRNAFGNATASQSTTPR
AGSPPNG-EYDNMFMEITNH-----D-EDGNNEHISSL--E---QVASHASEALDMMRTA
SP-------GSAHDPAALEDGEHVSKNFDDFINGGEQS----------------------
------------------------------------------------------------
------------------------------------------------------------
-
>XP_013257396_Exophiala_aquamarina
-------MVAPPAT-GGAAPATTALKTNPA------PRVNGVGS-N-MATPSFPYSARHA
TPLDLRTVERKGHPSS-RDPPTRSRPHGLTEAPTYRPTEAEFRDPMEYIRS--IYDQASK
YGICRIIPPDNWNPDFAIDTERFHFRTRRQEINLVEG-----------------------
-----GNRTNLNYLDQLAKFHKQYGAHLNRFPSVDKRP----------------------
--LDLYKLKKAVEVRGG-------------------------------------------
-------------F-ERVCKDKKWAEIGRDLGYSGKIMSSLSTSLKNS---YQRWLHPYE
EWLKYAKP--GVHQQLENEHGGSYSPHVPP-HQSPMSHSVPPQSAQSTQSAPPP-MSTGS
PAIQPALAPSPSTQNS------------------IPPAQAQQHQQT------PAILHPPP
APTPQPRPVSSSGFTAVN--S-GFAAVN-NAGGF----------TAV---NHVPP-PVVK
TEANGIPS-MPQNS--ANPFVTINP----PTITTIR-PSNPIANGAS-NPLKRTMSHDSF
NGDS-GSEGLDTEVDGANGRRSKRPKK-------------------DA--PPVIPGNHIP
AMRSSTPQVRAKS--LQRRH-------GDKCEKC------GKSDNRESILVCDSCDLGYH
MHCV----EPRL-SQLPDFDWHCSKCLVGTNDYGFEEGSV--YSLKQFQEKANIFKDNYF
AA-RTYFDPVTNAQRRPTEDDVEREFWRLVEDITES--------VE---VEYGADIHSTT
HG--SGFPSVEKEPLNP----------------------YSKDPWNLNVMPFLEESLF-R
HI--KG----------DISGMTVPWLYVGMCFSTFCWHNEDHYAYSANYQHFGATKTWYG
IPGKDAYAFEAAMRKAVPELFETQPDLLFQLVTILPP--NQLRKAGVEVYALDQRAGQFV
ITFPQAYHAGFNHGFNFNEAVNFAPADW--EPFGDAGIQRLQEFRRQPCFSHDELLFTAA
ASDTTIK-------------------------TAKWLGPALERTRDRE------------
----------------------------------------------LVEREKFIALHKSL
RPHEDCTFDTLATDPPYACGLVIKVENVELEE----------EEY-----QCCYCKAFSY
LSQFRCHNSGRITCLLHPDVADCCAETPQERLLGPNHSLLLRYTNHELNSVVQKVVDKAN
VPEAWEAKLEALLTEDAAPALKSMHTLLTEGEKIPYHLNGLDDLAEFVKRCDQWVEEANL
YLTRKQQNRRKTDKTLRRS-----------------------------------------
------SIRNGKSDEKD-EPQLTLERMKELIQDGEQLSFSAPQFESLQEKVQVIDEWRAN
VKRILSGMMQATTEELDTLLEEGRGFMAAVPELTSLEKVHARTLWLEEARLVQKDVHNKT
LNECRELLKRIHDLEIIAQ-VPEVVFLTEVVRQGDFWEIKAEEVMAAEDVHYPQLESLHS
QVQNQQFPVNKDTLARMDAILARNREAKRQIITLVERAHDPDFRKRPEYVYVRDVVKGFE
DLNGKPHGAADLEKELRRHEDWMRRGKKLFGKANAPLHILEQHMKFVDEKN---------
-----------SFCFDLNDTFRPPVEPASREATPTDGQERNA-----------I-GDDEK
PVFCICRAPEAGLMIECEICHDWYHAKCLKLARGKVKETEMFTCPICDWRVKIPRDAARP
KLEDLQDWQNEIADLPFQPEEEELLKRIIDKAQNFREFLQQYTSGNQLCRTIEEMPEMLF
YLRKIEGAEVLLAYET-NIFRQALHAWQPIAPEPPPILDQSLSTRKPRPTKQQKLMKELG
VEKPEDLPPHLRTK--TYVRRKTQESFVT-------------------------------
--------------GP-LLPKPSTQSPSAPGSAASPSQSHIA-GNVETAGAMQRQGSAGN
PASAGGYEPGYI--SGSTPYGGAFGANRPGSFPPRSPSP---------MFSPARDGPAEG
LRDPMMPAFRGETST-EPQN-LDTSFPMFRP-DEGLGLDGDDDLHNGLATVSASEANSAH
GGSPPGGGEYDNMFMEMTSH-----D-ADGNNDTVPSL--E---QETSHASEALDMIRTA
SH-------EASNDPAELGDGD-VSKHFDDFINGDEQS----------------------
------------------------------------------------------------
------------------------------------------------------------
-
>XP_016223690_Exophiala_mesophila
-------MVAPPST-GG-APAAATQKIASA-----TPRTNGIGP-N-MATPSFPYSAIRS
APLDMRTVERKGQPAS-RDPPVRTRPNGIPEAPTYRPTEAEFRDPMEYIRS--ISEKASK
FGICKIIPPEGWTPDFAIDTERFHFRTRRQEINLVEG-----------------------
-----GNRTNLNYLDQLAKFHKQYGAHLNRFPSVDKRP----------------------
--LDLYKLKKAVEVRGG-------------------------------------------
-------------F-ERVCKDKKWAEIGRDLGYSGKIMSSLSTSLKNS---YQRWLHPYE
EYLKYAKP--GVHQQLESEQGGAFLPN-GP-HASPASR--PPPS----QSAPPAPIAAAS
PPAPPSILQKASAHSPQSH---------------PPQPSPVPQPQP------PP-PTSIP
APSPQPRPVSSSGFTAVN--S-GFASVN-NGGGF----------TAV---NHAPP-VQVK
NELNGMNDHHHQAP--GSSFMPVNG----PTMSTV----PMTSNGVS-NPLKRTMSHDSL
NGDS-GSDALDGEPVDANGRRSKRPKK-------------------DG--HPVIPGNHIP
AMRPSTPQVRPKS--SLKKH-------GDRCDKC------GKTDNAETILVCDSCDLGYH
MNCI----EPRL-ASVPDYDWHCSRCLVGTNDYGFEEGSI--YSLKQFQEKANRFKDEHF
SS-RMPFDPVTNTQRRPTEDDVEREFWRLVEDITES--------VE---VEYGADIHSTT
HG--SGFPTVEKNPLNP----------------------YAKDPWNLNVMPFLEESLF-R
HI--KG----------DISGMTVPWLYVGMCFSTFCWHNEDHYAYSANYQHFGATKTWYG
IPGKDAYAFENAMRKAVPELFETQPDLLFQLVTILPP--NQLRKAGVDVFACDQRAGQFV
ITFPQAYHAGFNHGFNFNEAVNFAPSDW--EPFGETGIQRLQEFRRQPCFSHDELLFTAA
ASDTTIK-------------------------TARWLGPALERTLNRE------------
----------------------------------------------LGERARFAAMHKNL
NPHHDCNLDLLAEMPPSQCGLTIKVENVELEE----------EEY-----QCCYCKSFSY
LAQFRCHESKKVSCLRHTDVADCCGLGAPARLRGENHTLVLRYTNQELRNIVQKVVDKAY
VPEAWEARLDALLADDARPALKALHTLLTEGEKIPHPLNGLDDLSEFVKRCDQWVEEANL
YLTRKQQNRRKNDKSWRRS-----------------------------------------
------SIRNGKGDDKD-EPQLTLERMKELIEDGEQLGFTAPQMEHLADKVTTIDEWRAN
VKRILSGMAQATTEELDVFLEEGRGFMAAMPELTSLENLHAQTQWQEEARLIQKDVHLKT
LDDCRDLLKRANEIEISPR-SQEVAILTELVRQGEFWEIKAKEVMAAEDVHYPQLESLHS
QVQSQNFPVNKDTLEQMDAILAKNREAKRQIITLVERSHDPDLRKRPMYAHVRDVVKGLE
DLNGKPHGAADLEKELRRHEDWMRKGKKLFGKANAPLHILEQHMKFVEEKN---------
-----------SFCFDLNDTFRPPVEPASREASPAEGQEKNV-----------LGGDDEK
PVFCICRQPEAGLMIECEICHDWYHAKCLKLARGKVKETETFTCPICDWRVKIPRDAARP
KLEDLLEWQNEIADLPFQPEEEELLRRIVDKAQNFRTFLQQYTNGNQLCRTSEEMPEMLF
YLRKIEGAEVLLAYET-NIFRSALHDWQPIAPQPPPVLDQSLSTRKPRPTKQQKLMKEFG
VEKPEDLPPHLRTK--TYVRRKTQESFVT-------------------------------
--------------GP-LLPKPSTQSPSAPGSAASPTQSHQG-GNGETPS-MQRQNSGGG
APGTGGFDGGYM--SGP-TYGGGFSSGGGPSFPARSPSP---------MFGASGEQ-SEG
LRDPMMGAFSKTDIG-EGRS-LDASFPLFRPGGSDLGLDGEDDLRNGLANVSASEVNSAQ
EGSPAVGGEYDNMFIGMSGQ-----D-GEGTNEGVAGLEHE---HERSHASEALDVMSPG
SH-------------GEMED-----KHFDDFLNGDGQN----------------------
------------------------------------------------------------
------------------------------------------------------------
-
>XP_013276799_Rhinocladiella_mackenziei
-------MVAPPST-GGVAPATATIKPSST------VRVNGIGP-S-MATPSFPYSARRA
QPLDMRTVERKGHPSS-RDPPTRLRPHGLTEAPTYRPTEAEFRDPMEYIRS--ISEEASK
YGICKIIPPDNWNPDFAIDTERFHFRTRRQEINLVEG-----------------------
-----GNRTNLNYLDQLAKFHKQYGAHLNRFPSVDKRP----------------------
--LDLYKLKKAVEVRGG-------------------------------------------
-------------F-ERVCKDKKWAEIGRDLGYSGKIMSSLSTSLKNS---YQRWLHPYE
EWLKFAKP--GVHQQLESGHGRSFSPSAPP-HQPSMNH--PPPPPPP-QPAPPA-TRTGS
PSHQTSLGPNPPIHNA------------------PG-----PSQHP------SPMPSTTP
APQPQPRPVSSSGFTAVN--S-GFAAVN-KPSGF----------TAV---NTLPP-PVVK
KEVNGVQP-PSQPV--NPSFLPING----PTITTIHSSGGPMPNGAS-NPLKRTLSHDSL
NGES-GSEGLDGDLDGSGGRRSKRPKK-------------------DG--HPTIPGNHIP
AMRSATPQIRARP--ALRRQ-------GDKCEKC------GKSDNKESILVCDSCDLGYH
KHCV----EPPL-NHIPDCDWHCPKCLVGTNDYGFEEGSI--YSLKQFQEKANNFKDHYF
AA-RMPFDPVTNTQRRATEDDVEREFWRLVEDITES--------VE---VEYGADIHSTT
HG--SGFPSVEKNPLNP----------------------YSKDPWNLNVMPFLEESLF-R
HI--KG----------DISGMTVPWLYVGMCFSTFCWHNEDHYAYSANYQHFGATKTWYG
IPGKDAYRFEEAMRKAVPELFETQPDLLFQLVTILPP--NQLRKAGVEVYALDQRAGQFV
ITFPQAYHAGFNHGFNFNEAVNFAPADW--EPFGEAGVQRLQEFRRQPCFSHDELLFTAA
ASDTTIK-------------------------TAKWLGPALERTRDRE------------
----------------------------------------------LTDREKFVALHQRH
SPHDDCTFDTLSSEPSPACGLIVKIENTDLEE----------EEY-----QCCYCKAFSY
LSQFRCHRSGKVTCLLHPEVADCCSESPEERLRSPNHSLLLRFTNHELNGVVQKVVDKAS
VPEVWEAKLEALLAEDARPALKSLHTLLTEGEKIPYPLKGLEDLAEFVKRCDLWVDEANL
YLTRKQQNRRKNEKAWRRS-----------------------------------------
------SLRTGKGDEKDDGQQLTLERMKELIEDGEQLGFSAPQLENLQEKVAIVDEWRAN
VKRILTGLSQATTDELETLLEEGRSFMAAMPELTSLEKLHARTQWLEEVRLIQKDIQTKT
LDECRALLKRAGELEIVAQ-VPEVVFLTEVVRQGDFWEIKAKEVMAAEDVHYPQLESLHS
QVQNQVFPVNRETLEQMDLILAKNREAKRQIITLVERSHDPDFRKRPMYAHVRDVVKSLE
DLNGKPHGAADLEKELRRHEDWMRKGKKLFGKANAPLHILEQHMKFVEEKN---------
-----------NFCFDLNDTFRPPVEPASREATPAEGHERGA-----------L-GDDEK
PVFCICRQPEAGLMIECEICHDWYHAKCLKLARGKVKECEMFTCPICDWRVKIPRDAARP
KLEDLQAWQDEIVDLPFQPEEEELLKRIIDKAQAFRDFLTQYTNGNQLCRTIEEMPEMLF
YLRKIEGAELLLAYET-NVFRQELHKWQPIAPEPPPILDQSLSTRKPRPTKQQKLMKELG
VEKPEDLPPHLRTK--TYVRRKTQESFVT-------------------------------
--------------GP-LLPKPSTQSPSAPGSASSPGQSHPA-GNAESSTGMQRQESTGN
SGPGGTFEPGFI--SGSTPYSASFGANRPSPFPPNTPSP---------MFSPTGEQPPEG
MRDPMMPTFSGGTSA-EARN-HDPSFPLFRP-DTGLGLDGDDDIRNGLANASASGSNSAR
EGSPPGG-EYDNMFMDMTNQ-----D-ADGNNDPVPSL--E---QETSHASEALDMIRTA
SN-------DSANDHAELEDGDNVSKHFDDFLNGDEQS----------------------
------------------------------------------------------------
------------------------------------------------------------
-
>XP_018002002_Phialophora_attinorum
-------MVNPPAMGGGPTAISAVVKPPST------TRMSTVAPMAPSAAPPFPYSARRA
PPLDLRTVERKGPSAV-RNPLTRSRPHDLREAPTYTPTEEEFRDPMAYIQS--IHAEASR
FGICKIVPPDSWNPDFAIDTERFHFRTRRQTINETDG-----------------------
-----GNRTNLHYLDQLSKFHRQYGTQLNRFPSVDKRP----------------------
--LDLYKLKKAVEIRGG-------------------------------------------
-------------F-EKVCRDKKWAEIGRDLGYSGKIMSSLSTSLKNS---YQRWLHPYE
SWLAAAKANGGIAPDFEYNQA-AFSPSVSQ-HASPAHQ--PPPM----MPGGPV----ES
PAMQASMALNATVN--------------------PPHATNPPHPPEYVPQVLPPAPAPDS
APQPAPRP-ASAGFMAVN--SGGFQAVNQQPSGF----------MAV---NHQPPAPAIK
SE--GFPP-IAAAPMYAGGFASVNGGAPRPPV-----DGHLMPNGTT-NPLKRTISHESM
NGDP-VPNEMDADGLHP----AKRPKK-------------------DG---PAIPSNHMP
AMRPATPQMKGKS--GPRRS-------A--------------------------------
---I----KPPL-QTMPDFDWNCSKCLIGTNDYGFEEGSV--YSLKVFQEKANNFKEHYF
ATKRTNYDVVTGTTKRPTEDDVEREFWRLVEDITES--------VE---VEYGADIHSTT
HG--SGFPTIEKNPLNP----------------------YSRDQWNLNVMPFLEESLF-R
HI--KG----------DISGMTVPWLYVGMCFSTFCWHNEDHYAYSANYQHFGSTKTWYG
IPGKDAQKFEDAMRKAVPELFESQPDLLFQLVTILPP--DQLRRAGVDVYVLDQRAGEFV
ITFPQAYHAGFNHGFNFNEAVNFAPADW--EPFGDTSVQRLRDFHKQPCFSHDELLITAA
GADTSIK-------------------------TSKWLAPALERSRDRE------------
----------------------------------------------LSERNNFVTKHKEL
HPHEDCTYDTLAPQPSPECGLSIIVEDKEVQE----------EDY-----QCYHCKAYTY
FSQFRCHQSGRVSCLLHPDVMECCSEPPEQRLRGPNHSLCVRHTNDELDTLVQKVVDKAN
VPEAWHAKLDALLEDESAPALRSMHTLLSEGSKIPYHLPGLEDLSDFVKKCDLWVEEANL
YLMRKQQNRRKNDKVWRKK-----------------------------------------
------SV-GGKDAEKD-DQQLTLERMKELLEDGKQLSFSAPQLSDLQDKLDTMNEWRRK
VKPLCAGREHASLEDLTALLEEGRGFMAAMPELTGLEKRHACQQWFAQVEAIRNDMGNQT
LDECKAILEKVTELDIDPQ-SIEVQGLKDVVRQGEFWESKTKEVMSAEDVHYPQLESLHT
QVQAHIFPVNKDTLAQMDAILAKNREAKRQIITLVEKSHDPDFRKRPTYIHVRDVVKALE
DLNGKPHGTADLEKELRRHEDWMRRGKKLFGKANAPLHILEQHMKFVEEKN---------
-----------SFCFDLNDTFRPPIEPASREASPTDGPQEKT-----------L-GEDEK
PVFCICRQPEAGLMIECEVCHDWYHAKCLKLARGKVKDTEWFTCPICDWRVKIPRDAARP
KLEDLQAWQDELPDLPFQPEEEELLKRIVDKAQDFRDFLGQYTNGNQLCRTQEEMPEMLF
YLRKIEGAEVLLAYET-NLFRQELHKWQPIADQPPPIANTSLSTRKPRPTKQQKLMKEMG
VEKPEDLPAHLRTK--NYNRRKTQDGQSP-------------------------------
--------------GPALMPKPGLGSP-IPGSESSPGVSHQGHARSATPAGMPRTASTGN
IPQNGVFDPALTGAGGVGQFDSAYP--HPGPFTARSPSP---------LFSPAHDA----
--GPMLP---GGMP--ETAN-DGLSFPTFRP-SM-----GEDDIRNGLANADG----PAG
PGSPPAANEYDQMFNEMQDPARDEAE-GDNGNDA-PNL--E---HEVSHASEALELM-AE
TE-------ERGDDDAGLEDAEGVEKHFDDMFSGDQN-----------------------
------------------------------------------------------------
------------------------------------------------------------
-
>NP_593492_Schizosaccharomyces_pombe
MSKSTFHQTSPSFV--QYTHATDKLKPAPH---GMNTRGNNLSS----------------
--MSKNTGQRKQRSKS---------IHGLPVAPVFYPDKEEFQDSIGYINK--IAPIGEK
YGIIKIVPPAGWNPPMQLDMNKFSFRTRRQDLHMMDL-----------------------
-----RFREIVSYDERVYRFFCNLGMELPESFFISNTS----------------------
--IDLYSLMRCIDSHAS-------------------------------------------
-------------LSEKELKVHVWKRILRELS-----IPFTNASLKEASDLYLRYIFPFE
DFVRKYQT--SEDQCFETDL----------------------------------------
------------------------------------------------------------
-----------------------------FPKFF------------------------TK
DEHSN--------------------------ISIKDQKTSKQFNPETNESVGILQNQESK
RNEQIKQQYMPADNFGSNDNHSHNKKR---------------------------------
---------RLSS--LSTNN-------NHLCDNC------HKPVNCE---VEDTCKEAY-
----------------------CTKCIINPYEFGFETGNY--YTLSNFEKYCDNFKKNYF
SKFK---------DSEITEDIVEKEYWKLVKDNNTS--------LE---VEYGADLSTLD
QG--SAFPSLAKNPVNP----------------------YSKDTWNLNVIASTNGSLL-S
YI--DN----------PVSGITCPWLYVGMCFSTFCWHVEDNYTYSVNYQHYGDTKLWYG
IPGDQAERFERAALDIAPDLVKKQKDLLYQLATMINP--DELQKRGVDVYFIDQGPNEFV
ITFPKSFHAGINHGFNINEAVNFAPKDWLLNGFSLNGVLKYQSLLKPPVLSHDMLVYNLA
TNPASEI-------------------------SVSELRPWVHEAVKRE------------
----------------------------------------------LGIRIMIRGRY---
----------------------------DLKEILYRELMEDAENW-----QCQHCKAFSY
FSQVACSCKSITVC----------------------------------------------
------------------------------------------------------------
------------------------------------------------------------
------------------------------------------------------------
------------------------------------------------------------
------------------------------------------------------------
------------------------------------------------------------
-----------------------------------PLHI---------------------
------------------------------------------------------------
----------------------------------------EYLCK-CDLSNK----TLRL
KVDD------------------------------------------------NELQKLLS
Y-----------------------------------------------------------
------------------------------------------------------------
------------------------------------------------------------
------------------------------------------------------------
------------------------------------------------------------
------------------------------------------------------------
------------------------------------------------------------
------------------------------------------------------------
------------------------------------------------------------
-
```
