## Supplementary material for "Coding Sequence Insertions in Fungal Genomes are Intrinsically Disordered and can Impart Functionally-Important Properties on the Host Protein": MAFFT_MSAs: XP_713339.1_blasthits_MAFFT.txt

```
>XP_713339_Candida_albicans
-------------------------------------------------MSE-----LP-
--------------TDLEDT----------------------------------------
---Y------TKTFKPNKKN----------AFEFSA----------VTDFIT--------
-----------------------------------------------KYKKIVLFIVTFV
----CL--SLFTN-----------------------------------------------
-----------------VPYIPH-FRQAPPKVVIILAANE-GGGVLKWKSPQEWSVERSS
IANKKNYAKVHGYGLTIKDMTIKKRYSHEWRESWEKVDILKQTMRQFPDTEW---FWWLD
LHTYIMEPQISLEKHFLNNLYNATYRTLD---TFNPLNL-------PTDLPYVD------
----YNQPIDMVITQDCGGFNLGSFLIRRSEWSEMLLDIWWDPAMYEQMHMQWEHKEQDA
LETLYSTQAWIRERIAFLPLRQINAFPPGAC----------------SDQ----------
ADDPQYFF--QNHDFVVNMAGCEWGRDCWGEMEHYKALSKKLHKRWWKFWE---------
------------------------------------------------------------
------------------------------------------------------------
------------------------------------------------------------
-----------------------------
>XP_002419709_Candida_dubliniensis
-------------------------------------------------MSE-----LP-
--------------TDLEDT----------------------------------------
---Y------SKTFKPNRKN----------AFEFSS----------VADFIT--------
-----------------------------------------------KYKKIVLFIVTFV
----CL--SLFTN-----------------------------------------------
-----------------VPYIPH-FKQAPPKVVIILAANE-GGGVLKWKSPQEWSVERSS
IANKKNYAKVHGYGLTIKDMTIKKRYSHEWRESWEKVDILKQTMRQFPDTEW---FWWLD
LHTYIMEPQISLEKHFLNNLNNATYRTLD---TFNPLNL-------PTDLPYVD------
----YNQPIDMIITQDCGGFNLGSFLIRRSEWSEMLLDIWWDPAMYEQMHMQWEHKEQDA
LETLYSTQAWIRERIAFLPLRQINAFPPGAC----------------SDQ----------
ADDPQYFF--QNHDFVVNMAGCEWGRDCWGEMEHYKALSKKLHKRWWKFWE---------
------------------------------------------------------------
------------------------------------------------------------
------------------------------------------------------------
-----------------------------
>XP_002545228_Candida_tropicalis
-------------------------------------------------MSE-----LP-
--------------TDLEDS----------------------------------------
---Y------SKTFKPHKKH----------SFDVSV----------ITDFVA--------
-----------------------------------------------KYKKIVLLFVTFI
----CL--SLFTN-----------------------------------------------
-----------------VPYIPH-FKQSAPKVVIILAANE-GGGVLKWKSPQEWSVERSS
IANKKNYAKIHGYGLTIKDMTIKKRYSHEWRESWEKVDILKQTMRQFPDTEW---FWWLD
LHTYIMEPQISLEEHFLNKLQNATYRTLD---TFNPLNL-------PVDVPYTD------
----YEQPIDMVITQDCGGFNLGSFLIRRSDWSEMLLDVWWDPAMYEQMHMQWEHKEQDA
LETLYSTQAWIRERIGFLPLRHINAFPPGAC----------------SDK----------
ADDPQYFF--QDHDFVVNMAGCEWGRDCWGEMEHYKALSKKLHKRWWKFWE---------
------------------------------------------------------------
------------------------------------------------------------
------------------------------------------------------------
-----------------------------
>XP_003869998_Candida_orthopsilosis
-------------------------------------------------MSG--SYSLPY
---------S-N-HAEESHQ----------------------------------------
---Y------SKTFKPNQKT----------SIQDS-----------ILQQIT--------
-----------------------------------------------KHKRIVLFIVTFI
----CL--SLFTN-----------------------------------------------
-----------------VPYIPH-LKSSSPKVVIILAANE-GGGVLKWKSPQEWSIERSS
IANKKNYAKKHGYGLTIKDMTIKKRYSHEWRESWEKVDLLKQTMRQFPQTEW---FWWLD
LHTYIMEPQISLEQHFLNNLNNATYRSLQ---TFNPLGL-------PTDISYVD------
----YSQPIDMIVTQDCGGFNLGSFLLRRSQWSEMLLDIWWDPAMYEQMHMQWEHKEQDA
LETLYSTQPWIRERTAFLPLRTINAFPPGAC----------------SDK----------
ADDPQYFF--KEHDFVINMAGCEWGRDCWGEMEHYKALSKKLHKKWWKFW----------
------------------------------------------------------------
------------------------------------------------------------
------------------------------------------------------------
-----------------------------
>XP_001524351_Lodderomyces_elongisporus
-------------------------------------------------MST-----L--
------------------------------------------------------------
------------------------------------------------------------
------------------------------------------------------------
------------------------------------------------------------
------------------------------------------------------------
------------------------------------------------------------
------------------------------------------------------------
-----KQPIDMIITQDCGGFNLGSFLVRRSSWSEMLLDIWWDPAMYEQMHMQWEHKEQDA
LETLYSTQAWIRERIGFLPLRKINAFPPGAC----------------ADK----------
ADDPQYFF--KDHDFVINMAGCEWGRDCWGEMEHYKALSKKLRKSWWKFWQ---------
------------------------------------------------------------
------------------------------------------------------------
------------------------------------------------------------
-----------------------------
>XP_007376690_Spathaspora_passalidarum
-------------------------------------------------MSESQSFSLPY
---------SKGNYEDMAEAHHRSASRTSNEKYDD------------------------A
DEQY------SHTFKPNNSS-------------------VGWVINTIGELAY--------
-----------------------------------------------RHKKTFVVLVALL
----IL--SVFTN-----------------------------------------------
-----------------APFIPH-FKPSDPKIVIILAANE-GGGVLKWKSPQEWSVERSS
IANKKNYAKRHGYGLSIKDMTIKKRYSHEWRESWEKVDIMKQTMRQYPNTEW---FWWLD
LHTFIMEPQISLEEHFLNNLDNATYRTLD---TFNPLSL-------PVDMPYVD------
----YTEPVDMIITQDCGGFNLGSFLMRRSSWSEMLLDIWWDPAMYEQMHMQWEHKEQDA
LETLFNTQPWIRERIGFLPLRKINSFPPGAC----------------SDK----------
ADDPRYFF--QDHDFV--------------------------------------------
------------------------------------------------------------
------------------------------------------------------------
------------------------------------------------------------
-----------------------------
>XP_043046912_Scheffersomyces_spartinae
-------------------------------------------------MSLEEGISLPY
---------T-KGKIDVEKPLDSE-----------------------------------S
D--Y------SRTFKPGRPS----------TPSQSAARSATGL-------LM--------
-----------------------------------------------HYKKGILILATLL
----FL--SFFTS-----------------------------------------------
-----------------VPLIPH-FKTSSPKVVLILAANE-GGGVLKWKGPQEWSVERSS
IANKQQYAKTHGYGLTIKDMTIKKRYSHEWRESWEKVDILKETMRQFPDAEW---FWWLD
LHTYIMEPQISLEEHFLNDLQNQTYRTLE---NFNPLGL-------PVDLPYVD------
----YNKPIDLIITQDCGGFNLGSFLIRRSDWSEMLLDYWWDPAMYEQMHMQWEHKEQDA
LESLYSTQAWIRERTAFLPLRKINAFPPGAC----------------SDK----------
AKDPQYFF--QIHDFVINMAGCEYGRDCWGEMEHYKALSKKLHLNWWKFW----------
------------------------------------------------------------
------------------------------------------------------------
------------------------------------------------------------
-----------------------------
>XP_001383971_Scheffersomyces_stipitis
-------------------------------------------------MSN-QRFSLPY
---------S-KGDGDLENTSGNT-----------------------------------H
N--YDGDDDNNKTFKPRQKN----------AF-YRISGTLSGFEARITNFCI--------
-----------------------------------------------AHKKITLALVTLV
----FL--SFFTS-----------------------------------------------
-----------------IPFVPH-WSVSSPKVVIILAANE-GGGVLKWKSPQEWSVERSS
IANKKNYAKTHGYGLTIKDMTIKKRYSHEWRESWEKVDIMKQTMRQFPDTEW---FWWLD
LHTYIMEPQISLEEHFLNNLENATYRTLE---KFNPLGL-------ATDIPYVD------
----YTQPIDMIITQDCGGFNLGSFLMRRSSWTEMLLDIWWDPAMYEEMHMQWEHKEQDA
LETLYSSQAWIRERVGFLPLRSINAFPPGAC----------------SDQ----------
ANDPQFFF--KDHDFVINMAGCEWGRDCWGEMEHYKALSKKLHNRWWKFW----------
------------------------------------------------------------
------------------------------------------------------------
------------------------------------------------------------
-----------------------------
>XP_020062818_Suhomyces_tanzawaensis
-------------------------------------------------MASNKGFALPF
---------T-H-LNDLEKTDAMN-----------------------------------A
E--Y------SKTFKPNKKS----------SWSASVSSIIQQFVRPLTEFAL--------
-----------------------------------------------KYKKLSIVLLTLA
----CL--SLLTS-----------------------------------------------
-----------------IPFVPH-WRTASPKVVIILAANE-GGGVLKWKSPQEWSVERSS
IANKKHYAKVHGYGLTIKDMTIKKRYSHEWRESWEKVDIMKQTMRQFPETEW---FWWLD
LHTYIMEPHISLEEHFLDILDNTTYRTLD---TFNPLNL-------PTDIPYTD------
----YQQEIDMIITQDCGGFNLGSFLMRRSSWSEMLLDIWWDPAMYEQMHMQWEHKEQDA
LETLYSTQAWIREKVGFLPLRKINAFPPGAC----------------SDK----------
ADDPQYFY--HDHDFVINMAGCEWGRDCWGEMEHYKALSKKFQKRWWKFWA---------
------------------------------------------------------------
------------------------------------------------------------
------------------------------------------------------------
-----------------------------
>XP_020074613_Hyphopichia_burtonii
-------------------------------------------------MSSNSGFNLPY
---------STDNLDDLEKTHAGS-----------------------------------S
NDGY------SKTFKPNKHQ----------PILTRINNSINAVFGSIQSFSL--------
-----------------------------------------------KYKKILIFLVTFI
----CL--SLFTS-----------------------------------------------
-----------------VPFVPH-FRTGSPKVVIILAANE-GGGVLKWKGPQEWSVERSS
IANKKQYAKSHGYGLTIKDMTIKKRYSHEWRESWEKVDIMKQTMRQFPNTEW---FWWLD
LHTYIMEPQISLEKHFLNNLENATYRSPE---TFNPLGL-------PVDIPYLN------
----YDSPIDMVITQDCGGFNLGSFLMRRSSWSDMLLDIWWDPAMYEQMHMQWEHKEQDA
LETLYSSQPWIRERIGFLPLRTINSFPPGAC----------------SDK----------
ADDPQYFF--QSNDFVVNMAGCEWGRDCWGEMEHYKALSKKLHKRWWHLW----------
------------------------------------------------------------
------------------------------------------------------------
------------------------------------------------------------
-----------------------------
>XP_015467760_Debaryomyces_fabryi
-------------------------------------------------MSSNQRHNMPK
---------GIADEEYLEKLESNI-----------------------------------H
DNNH---DNYHKSFKPNKHK----------SLYSRIESQFRNALKVTQEICA--------
-----------------------------------------------RHKKLVIVLITLA
----CL--SLFTS-----------------------------------------------
-----------------TPFIPH-LRSKDPKVVIILAANE-GGGVLKWKGPQEWSVERSS
IANKKHYAKVHGYGLTIKDMTLKKRYSHEWRESWEKVDIMKQVMRQFPGTEW---FWWLD
LHTYIMEPQISLEKHFLDNLENATYRSLE---TFNPLNL-------PVDLPYVD------
----YNSPIDMIITQDCGGFNLGSFMLRRSAWSEMLLDFWWDPAMYEQMHMAWEHNEQDA
LETLYTTQSWIRERIGFLPLRKINAFPPGAC----------------SEF----------
SNDPRYFY--KERDFVINMAGCEWGRDCWSEMEHFKALSKRLHKRWWKFW----------
------------------------------------------------------------
------------------------------------------------------------
------------------------------------------------------------
-----------------------------
>XP_460759_Debaryomyces_hansenii
-------------------------------------------------MSSNQRHTSPK
---------GSVDEDYLEKLESNI-----------------------------------H
DNNH---DNYHKSFKPNKHK----------SLYSRTESLFRSTLKVIQEVCV--------
-----------------------------------------------RHKKIVIVLITLI
----CL--SLFTS-----------------------------------------------
-----------------TPFIPH-LRSKDPKVVIILAANE-GGGVLKWKGPQEWSVERSS
IANKKHYAKVHGYGLTIKDMTLKKRYSHEWRESWEKVDIMKQVMRQYPETEW---FWWLD
LHTYIMEPETSLEQHFLDNLENATYRSLE---AFNPLNL-------PVDLPYVD------
----YNSPIDMVITQDCGGFNLGSFMLRRSAWSEMLLDFWWDPAMYEQMHMAWEHNEQDA
LETLYTTQSWIRERIGFLPLRKINAFPPGAC----------------SEF----------
SNDPRYFY--KERDFVINMAGCEWGRDCWGEMEHYKALSKRLHKRWWKFW----------
------------------------------------------------------------
------------------------------------------------------------
------------------------------------------------------------
-----------------------------
>XP_006689017_Yamadazyma_tenuis
------------------------------------------------------------
-----------------------M-----------------------------------E
EKLY------DSHFKPSSSR----------YSWTRLTDKVKSITQRAGDSST--------
-----------------------------------------------YHK-ILIGVATLL
----FL--SLFTQ-----------------------------------------------
-----------------VPFLPH-FRTASPKVVIILAANE-GGGVLKWKGPQDWSIERSS
IANKKNYAKQHGYALTIKDMTVKKRYSHEWRESWEKVDLMKQTMRQFPEAEW---FWWLD
LHTFIMEPGLSLEDHFLNDLDNATYRTLD---HFNPLAL-------PEDLPYVD------
----YTKQIDLIVTQDCGGFNLGSFLMRRSSWSEMLLDAWWDPALYEQMHMEWEHKEQDA
LETLYSTSPWVRERTAFLPLRKINAFPPGAC----------------SDN----------
ADDPQYFY--RHHDFVINMAGCEYGRDCWGEMEHYKSLSKRLTRPWWHFW----------
------------------------------------------------------------
------------------------------------------------------------
------------------------------------------------------------
-----------------------------
>XP_001485838_Meyerozyma_guilliermondii
----------------------------------------------MSIYSVHERVEL--
---------------------GEA-----------------------------------H
GDDY------THTFKPAKHQ----------LAKVKFQHYVRAGTRTVQELIL--------
-----------------------------------------------QHKIFAILLMLLL
----SL--SLFTS-----------------------------------------------
-----------------TPFIPH-FRRGDPKVVIILAANE-GGGVLKWKGPQEWSVERSL
IANKKQYAKRHGYALTIKDMTIKKRYSHEWRESWEKVDILKQTMRQFPNAQW---FWWLD
LHTFIMDPTRSLEEHFLDDLEGSTYRTLD---KLNPLNI-------PVDIPYVN------
----YDNPVDMIITQDCGGFNLGLFLMRRSAWSEMLLDSWWDPALYEQMHMQWEHKEQDA
LETLYLTQPWIRERVGFLPLRMINAFPPGAC----------------SDK----------
ADDPQYFF--HRHDFVVNMAGCEWGRDCWQEMEHYKALSKQIYKPWWHFW----------
------------------------------------------------------------
------------------------------------------------------------
------------------------------------------------------------
-----------------------------
>XP_018714161_Metschnikowia_bicuspidata
------------------------------------------------------------
------------------------------------------------------------
------------------------------------------------------------
------------------------------------------------------------
------------------------------------------------------------
------------------------------------------------------------
-------------------MSVKKKYSHEWRESWEKVDIMKQAMRQYPKTEW---FWWLD
LHTYIMEPHLLLEEKFLNNLGNATYRTLD---TFNPLNI-------PQDISYVD------
----YTSPIDMIITQDCGGFNLGSFLMRRSAWSDMMLDMWWDPAVYEQMHMQWEHKEQDA
LETLYSTQSWIRERVAFLSLRDINAFPHGAC----------------SDM----------
ADDPQFFY--QEGDFVINMAGCEYGRDCWGEMEHYKALSKKLQK-WWRIW----------
------------------------------------------------------------
------------------------------------------------------------
------------------------------------------------------------
-----------------------------
>XP_002615119_Clavispora_lusitaniae
----------------------------------------------------MSSSAFPL
---------EHSRGHGNDATEITL-----------------------------------S
DDTY------SKSYKPAKGN----------VW-ATPKRLLGGLAEALTDSAV--------
-----------------------------------------------AHKKISFAVCILL
----FL--SLFTS-----------------------------------------------
-----------------VPYVPHLFGPKDPKVVIILAANE-GGGVFKWKGPQEWSVERSS
IANKKQYASKHGYGLTIKDMTIKKRYSHEWRESWEKVDLMKQAMRQFPNTEW---FWWLD
LHTYIMEPHLSLEKHFLNKLDNATYRTLD---TFNPLKI-------PVEMPYVD------
----YTAPIDMVITQDCGGFNLGSFLMRRSSWSEALLDIWWDPAMYEQMHMQWEHKEQDA
LETLYSTQPWIRERVGFLPLRTINAFPPGAC----------------AEQ----------
ADDPQFFY--QEGDFVINMAGCEFGRDCWGEMEHYKALSKKLQK-WWKLW----------
------------------------------------------------------------
------------------------------------------------------------
------------------------------------------------------------
-----------------------------
>XP_025340596_Candida_haemuloni
-------------------------------------------------------MSFPL
---------EHSRGYDQERVEFTV-----------------------------------G
DDTY------SNTYKPQRK-----------SWLTWPKRVLGGIAEDINDLVV--------
-----------------------------------------------THKKFTLLIAVFL
----FL--SFFTS-----------------------------------------------
-----------------MPYVPHVFNGGDPKVVIILAANE-GGGVFKWKGPQEWSVERSS
IANKKQYAKRHGYGLTIKDMTSKKRYSHEWRESWEKVDLMKQAMRQFPNTEW---FWWID
LHTYIMEPHKSLESHLLNKLDNVTYRNLE---TFNPIDL-------KVPLPYVD------
----YTAPVDMVITQDCGGFNLGSFLMRRSEWSDMLLDIWWDPAMYEQMHMQWEHKEQDS
LETLYETQPWIRERVGFVPLRAINAFPPGAC----------------ADK----------
ADDPQYFY--HRGDFLINMAGCEFGRDCWGEMEHYKALSRKLQK-WWRIW----------
------------------------------------------------------------
------------------------------------------------------------
------------------------------------------------------------
-----------------------------
>XP_024715196_Candida_pseudohaemulonis
-------------------------------------------------------MSFPL
---------EHSRGYEQERVEFTV-----------------------------------G
DDTY------LNTYKPQKK-----------LWTLVPKRIVGGVAEDLSDLIV--------
-----------------------------------------------THKKFTLLVAVFL
----FL--SFFTL-----------------------------------------------
-----------------MPYVPHLFNQGDPKVVIILAANE-GGGVFKWKGPQEWSVERSL
IANKKAYAKRHGYGLTIKDMTLKKRYSHEWRELWEKVDLMKQAMRQFPNTEW---FWWID
LHTYIMEPHKSLELHLLNRLDNVTYRTLD---TFNPINL-------KVPLPYVD------
----YTAPVDMVITQDCGGFNLGSFLMRRSEWSDMLLDIWWDPAMYEQMHMQWEHKEQDS
LETLYETQPWIRERVGFVPLRAINAFPPGAC----------------ADK----------
ADDPQYFY--HRGDFLINMAGCEFGRDCWGEMEHYKALLRKLQK-WWRIW----------
------------------------------------------------------------
------------------------------------------------------------
------------------------------------------------------------
-----------------------------
>XP_025334562_Candida_duobushaemulonis
-------------------------------------------------------MSFPL
---------EHSRGYEQERVEFTV-----------------------------------G
DDTY------SNTYKPQKK-----------SWTSVPKRILGGVAEDLSDLIV--------
-----------------------------------------------THKKFTLLVAVFL
----FL--SFFTS-----------------------------------------------
-----------------MPYVPHLFNQGDPKVVIILAANE-GGGVFKWKGPQEWSVERSS
IANKKAYAKRHGYGLTIKDMTSKKRYSHEWRESWEKVDLMKQAMRQFPNTEW---FWWID
LHTYIMEPHKSLESHLLDRLDNVTYRTLD---TFNPINL-------KVPLPYVD------
----YTAPVDMVITQDCGGFNLGSFLMRRSEWSDMLLDIWWDPAMYEQMHMQWEHKEQDS
LETLYETQPWIRERVGFVPLRAINAFPPGAC----------------ADK----------
ADDPQYFY--HRGDFLINMAGCEFGRDCWGEMEHYKALSRKLQK-WWRIW----------
------------------------------------------------------------
------------------------------------------------------------
------------------------------------------------------------
-----------------------------
>XP_028890760_Candida_auris
-------------------------------------------------------MSFPL
---------EHTRGYEQDRVEFTV-----------------------------------G
DDTY------HNTYKPQKK-----------SWLSGPKRILSGIAEDISDVIV--------
-----------------------------------------------THKKFMLCVAVFL
----FL--SFFTS-----------------------------------------------
-----------------MPYVPHLFHNGDPKVVIILAANE-GGGVFKWKGPQEWSVERSS
IANKKAYAKRHGYGLTIKDMTSKKRYSHEWRESWEKVDLMKQAMRQFPNTEW---FWWLD
LHTYIMEPHKSLESHLLNKLDNITYRTLD---TFNPINL-------KVPLPLVD------
----YTAPIDMVVTQDCGGFNLGSFLLRRSEWTDMLLDIWWDPAMYEQMHMQWEHKEQDS
LETLYESQPWIRERVGFVPLRTINAFPPGAC----------------ADK----------
ADDPQYFY--HRGDFLINMAGCEFGRDCWGEMEHYKALSRKLQK-WWRIW----------
------------------------------------------------------------
------------------------------------------------------------
------------------------------------------------------------
-----------------------------
>NP_010531_Saccharomyces_cerevisiae
------------------------------------------------------MSSVPY
---------NSQLPI--------------------------------------------S
NH-LEYD-EDEKKSRGSKLG-L--------KYKMIYWR------KTLCSSLA--------
-----------------------------------------------RWRKLILLISLAL
----FL--FIWIS-------DSTIS--RNPSTTSFQGQNSNDNKLSNTGSSINSKRYVPP
YSKRSRW----------------SFWNQDPRIVIILAANE-GGGVLRWKNEQEWAIEGIS
IENKKAYAKRHGYALTIKDLTTSKRYSHEYREGWQKVDILRQTFREFPNAEW---FWWLD
LDTMIMEPSKSLEEHIFDRLETLADRELK---SFNPLNL-------RDDIPYVD------
----YSEEMEFLITQDCGGFNLGSFLIKNSEWSKLLLDMWWDPVLYEQKHMVWEHREQDA
LEALYENEPWIRSRIGFLPLRTINAFPPGAC----------------SEY----------
SGDSRYFYSEKDHDFVVNMAGCNFGRDCWGEMQYYTTLMEKLNRKWYTRFFFP-------
------------------------------------------------------------
------------------------------------------------------------
------------------------------------------------------------
-----------------------------
>XP_018223793_Saccharomyces_eubayanus
------------------------------------------------------MSSVPY
---------DSPLPI--------------------------------------------T
NHQLDFD-EEEKKSRGSKFG-L--------RYKIMYWR------RRLADSLA--------
-----------------------------------------------RSKRQILLISLIL
----FL--FIWIN-------DSTVS--RNPSTTSFQGQSSNDNSLNKGGSSSDSKWYLPP
YSKRSRW----------------SFWNQDPKIVIILAANE-GGGVLRWKNEQEWAIEGIS
IENKKAYAKRHGYGLTIKDLTTSKRYSHEYREGWQKVDILRQTLREFPNAEW---LWWLD
LDTMIMEPSKSLEEHIFDRLDTLADRELK---SFNPLDL-------TTDIPYVN------
----YAEDLEFLITQDCGGFNLGSFLIKNSEWSKLLLDMWWDPVLYEQKHMVWEHREQDA
LEALYESEPWIRSRIGFLPLRTINAFPPGAC----------------SEY----------
SGDSRYFYTEKEHDFVVNMAGCNFGRDCWGEMQYYTTLMEKLNRKWYTRFFFP-------
------------------------------------------------------------
------------------------------------------------------------
------------------------------------------------------------
-----------------------------
>XP_033765475_Saccharomyces_paradoxus
------------------------------------------------------MSSVPY
---------NSQLPI--------------------------------------------S
NH-LDYD-EEEKKSRGSKSG-L--------KYKIIYWR------KTLRNSLA--------
-----------------------------------------------RWRKPILLISLAL
----FL--FIWIS-------DSSIS--GGPSTTSFQGQNSNDNKLSNPGSSLNSKRYVPP
YSKRSRW----------------SFWNQDPRIVIILAANE-GGGVLRWKNEQEWAIEGIS
IENKKAYAKRHGYGLTIKDLTTSKRYSHEYREGWQKVDILRQTFREFPNAEW---FWWLD
LDTMIMEPSKSLEEHIFDRLETLADRELK---SFNPLNL-------KDDIPYVN------
----YSEEMEFLITQDCGGFNLGSFLIKNSEWSKLLLDMWWDPVLYEQKHMVWEHREQDA
LEALYENEPWIRSRIGFLTLRTINAFPPGAC----------------SEF----------
SGDSRYFYSEKDHDFVVNMAGCNFGRDCWGEMQYYTTLMEKLNRKWYTRFFFP-------
------------------------------------------------------------
------------------------------------------------------------
------------------------------------------------------------
-----------------------------
>XP_003674713_Naumovozyma_castellii
-----------------------------------------------------MASTLPN
---------DLTNDK--------------------------------------------S
LDNYHYNDENAKKRRSPLQIRF--------NRHFNNLE------KTLHVKFS--------
-----------------------------------------------GNKSKILVIFILC
----FL--FFWLNG------SSSY--------DSSKTTLSSNLNYKSHDDKRFNDELYNL
Q-GKSKW----------------KFWEKDPKIVIILAANE-GGGVLRWKNEQEWAIEKLS
INNKKAYAKRHGYGLTIKDLTTSKRYSHEYREGWQKADILKQTKREFPNAEW---FWWLD
LDTLIMEPEKSLEELIFNKLDSIVDRTVD---NFNPLKL-------EADIPFVD------
----YTQDLEFLITQDCGGFNLGSFLMKNSDWTDLLLDVWWDPVAYEQNHMIWEHREQDA
LESLYATEPWIRSRIGFLPLRAINAFPPGAC----------------SEF----------
SDDPRYFYDPNQHDFVVNMAGCNFGRDCWGEMKYYTNLLEKMHSKWYSRFF---------
------------------------------------------------------------
------------------------------------------------------------
------------------------------------------------------------
-----------------------------
>XP_003669416_Naumovozyma_dairenensis
---------------------------------------------------------MPS
---------PHNNLY--------------------------------------------D
GDDDDYKDGKSKRRLSKWQYFI--------RNKLTQLEQLCNFHKILQYNVG--------
-----------------------------------------------QNPKKTLTIFSLV
----ILIVFFCLKGTLFGSDTSTYASGILKSSTSSMGKTSANLNIQDYYDE---DKFFDL
QMKKSKW----------------KFWQKDPKIVIILAANE-GGGVLKWKNEEEWAIEKLS
INDKKKYAKRHGYGLTIKDLTIAKRYSHEYREGWQKVDILRQTKREFPNAEW---FWWLD
LDTLIMEPDKSLEDHIFNRLDSIVDRSLN---EFNPLGL-------EQDIPYLD------
----TSQDLEFLITQDCGGFNLGSFFIKNTKWADLLLDIWWDPVTYEQKHMVWEHREQDA
LESLYATQSWIRSKVGFLPLRSINAFPPGAC----------------SEF----------
KDDPRYFYNPNDHDFLVNMAGCNFGRDCWGEMKYYTTLLEKMHSKWYSRFF---------
------------------------------------------------------------
------------------------------------------------------------
------------------------------------------------------------
-----------------------------
>XP_003957570_Kazachstania_africana
-----------------------------------------------------MATSVPY
---------R--------------------------------------------------
---FEDDLLDEKKK---KRN-F--------VSK-----------------NAQAKKF---
--------------------------------------WHPINSKLIKSKRFILTVFVVV
----FL--FFWIS-------DSSS--------------------VPSNMSSSMDIPAQLV
RNHKSTW----------------LPFSKEPKIVIILAANE-GGGVLRWKNEQEWAIERIS
IENKRAYARRHGYALTIKDTTTAKRYSHEFREGWQKVDILKQTMREFPNAEW---FWWLD
LDTLIMEPKKSLEEHIFDRLDEIVDRTVS---DFNPLNL-------VEDLPYID------
----YTQELDLLITQDCGGFNLGSFFMRNSEWSKLLLDIWWDPAAYEQKHMIWEHREQDA
LESLYANEAWIRSKVGFLPLRAINAFPPGAC----------------SEY----------
REDPRYFYNEKEHDFVVNMAGCNFGRDCWGEMQYYANLMKVSNNKWYTNFFS--------
------------------------------------------------------------
------------------------------------------------------------
------------------------------------------------------------
-----------------------------
>XP_022462336_Kazachstania_naganishii
------------------------------------------------------MSVLPY
---------Y--------------------------------------------------
---TEGEDDEEKKKKTLYRNPL--------LTPFRLLS------HRVQNMLGNSTN----
-----------------------------------------------TCRVLLFFAFVVT
----FF--YFWTGE------DTTT-----------VSHLTGGADDSQTPPPLMSR-----
--KNSPWWSLAP--------------EKTPRFVIILAANE-GGGVLRWKNEQEWAIEKIS
IENKKSYAKRHGYGLTIKDLTTSKRYSHEYREGWQKVDILKQTFREFPDTEW---FWWLD
LDTLIMEPDRSLESHIFSRLDRILDRTLE---SFNPLEL-------ETDLPYVD------
----YTQEADLLITQDCGGFNLGSFLIRKSDWSKALLDIWWDPVLYEQKHMMWEHREQDA
LETLYASQGWIRSKVGFLPLRIINSFPPGAC----------------SEF----------
RDDPRYFYEEKTRDFVVNMAGCNFGRDCWGEISHYATLMEKLNRKWYDRMFF--------
------------------------------------------------------------
------------------------------------------------------------
------------------------------------------------------------
-----------------------------
>XP_448703_Candida_glabrata
--------------------------------------------------MSRRASPVPL
---------D--------------------------------------------------
----------EKLGYDETDD----------EVYDKRWKNVRVQQHRLMDLFS--------
-----------------------------------------------QFKNYLLLIGIVL
----FL--WNWVDNSAGGETVRSIRSNTQLYPADYVNNEYGMGDIATTTGIR--------
-----------------------SWWRGKPKVVIVLAANE-GGGVLKWKNEQEWAIEKVS
IANKLEYARRHGYGLILKDMTTAKRYSHEYREGWQKADILMEVMDEFPEAEW---YWWLD
LDTLIMEPSKSLEDHIFKRINSYTYRKLD---VFNPLQM-------QDDIPYVD------
----YSQQMDLLVTQDCGGFNLGSFLLRNSEWSKALLDLWWDPICYEQKHMIWEHREQDA
LETLYANQPWIRSKVGFLPLRAINAFPPGAC----------------SEY----------
SDDPQYFYEPNARDFVVNMAGCQFGRDCWGEMKYYHNLKQKLNRSWLRKLFFFI------
------------------------------------------------------------
------------------------------------------------------------
------------------------------------------------------------
-----------------------------
>XP_004177487_Tetrapisispora_blattae
--------------------------------------------------MAVGAYELPV
---------S--------------------------------------------------
--QHDLKDDVEKKSRNKGNSSFLNMIPPSIQYNINKLK------RLLGFNVGKNSND---
--------------------------------------DGGHHYKIFNIRRIVLILFIVT
----FS--IFWLA-------DSGSDESVSSLIKEYERRRNSNSRGLRTPLGQSSIPNSLA
NPNRSRW----------SKIWPFSLLNKDPKIVIILAANE-GGGVLRWKNEEEWFIEKIS
IDNKKAYAKRHGYGLTIKDLTVSKRYSHEYREGWQKIDILKQSMREFPNAEW---FWWLD
LDTLIMEPKKSLEDHIFNRIDQMTERTLE---EFNPLNI-------PIDLPYVD------
----YKQDMNLLITQDCGGFNLGSFFIKNSEWSKLLLDVWWEPVMYEQRHMVWDHREQDA
LEELYRNEAWIRSKVGFLPLRAINSFPPGAC----------------SES----------
NDDPRYFYNEHDRDFVVNMAGCNFGRDCWGEMKHYTSTMERLNTRWYSKLFRR-------
------------------------------------------------------------
------------------------------------------------------------
------------------------------------------------------------
-----------------------------
>XP_003687913_Tetrapisispora_phaffii
--------------------------------------------------MGAEGFDLPV
---------S-------------------------------------------------Q
EDLRDDEKKTSKNRFDSNNVSF----------------------KRMSLYLS--------
-----------------------------------------------KHKKLITILVIVL
----FL--TSWFS-------DSSSSYAHTRGSVNYDNNSHSASKSYESLPPNMTKYQFNW
WNPIS------------------WFWNPDPKIVIILAANQ-GGGVLRWKTEQDWSIEHLS
IGNKKAYARRHGYGLTIKDLTTLKRYSHEFRESWQKVDILKQTLREYPNAEW---FWWLD
LETLIMEPSFSLDDHIFSRLDTIADRSLK---NFNPLNI-------EVDIPYID------
----YKQDLNLLITQDCGGFNLGSFFIRNSEWSKALLDIWFEPIAYEQKHMEWEHKEQDA
LENLYASQPWIRSGIAFLPLRTINAFPPGAC----------------SDF----------
SDDPRYFYKQSAKDFVVNMAGCNYGRDCWGEMSYYLKKMERSNAKWYTRNFFKI------
------------------------------------------------------------
------------------------------------------------------------
------------------------------------------------------------
-----------------------------
>XP_001646016_Vanderwaltozyma_polyspora
--------------------------------------------------MSSNSYELPL
---------S--------------------------------------------------
---HGGVKEEEKKNIRSSSKYY--------QNKPNSWQ------RRISQVIS--------
-----------------------------------------------RHKTKFAILFGII
----FL--FQWLQ-------DPSINEINNNSNSIKNSKKVANNPSGFNEDTLLKYGDLPS
SVSSRKFSWKNPISW---------FWNPNPRIVIILAAND-GGGVLRWKNEQEWSIERIS
INNKMAYAKRHGYALTLKDLTVSKRYSHEYREGWQKVDILKQTMREFPDAEW---FWWLD
LDTLIMEPDRSLEDHIFSRLDELVDRTLN---HFNPLKI-------EVDIPYVD------
----YTEQIDLLITQDCGGFNLGSFLIRNSDWSKLLLDIWFEPVAYEQKHMVWEHKEQDT
LESLYASQAWVRSRVGFLPLRAINAFPPGAC----------------SEF----------
SDDPRFFYNEGARDFVVNMAGCNFGRDCWGEMSHYTSLMEKFQSKWYSKLFS--------
------------------------------------------------------------
------------------------------------------------------------
------------------------------------------------------------
-----------------------------
>XP_003679505_Torulaspora_delbrueckii
------------------------------------------------------------
------------------------------------------------------------
------------------------------------MN------GLIASKYV--------
-----------------------------------------------KFKRPLFFVAMIC
----FL--IFWISD------DGSPTLPDGANRLTHMGKELQ-----KYPASLLNRYSRSE
GNGQSSGSSS---SWLRSMITG-GGWNKDPEIVIILAANE-GGGVLRWKNEQDWAIERLS
IDNKRAYAKRHGYGLTIKDLTVAKRYSHEYREGWQKVDILKQTMREFSTAQW---FWWLD
MDTLIMEPEFSLEDHIFSKLDNLTDRTLE---SFNPLKI-------ETDIPYVD------
----YTEELNLLITQDCGGFNLGSFLIKNTEWSKLLLELWWEPAMYEQKHMVWEHREQDV
LEALYANEGWIRSRVGFLPLRSINAFPPGAC----------------SEF----------
SNDKRYFYNENEKDFVVNMAGCNFGRDCWGEMQLYTSKLEHKNKRWYNKLFF--------
------------------------------------------------------------
------------------------------------------------------------
------------------------------------------------------------
-----------------------------
>XP_037143544_Zygotorulaspora_mrakii
--------------------------------------------MFDRKRYNFYSFKIHS
---------DFYSVL--------------------------------------------E
DKLILAGLCESKRLVNFFME-K--------KLSRGKMK------RSVGRLLI--------
-----------------------------------------------KFKRPICAVMMLI
----FL--IFWIR-------DG-----RNQGSPHGILNQSAKESSVRFPRSLLDSYMGHE
HNGKDRW------TWTPSWIRSLYKGSQDPEIVIILAANE-GGGVLKWKNEQEWAIERIS
IDNKKAYAKRHGYGLTIKDLTVAKRYSHEFREGWQKLDILRQTMREFSTAKW---FWWLD
MDTLIMEPQKSLEEHIFNGLYNITDRTLE---NFNPLNI-------ELDIPYVN------
----YEEELNLLITQDCGGFNLGSFFIKNTEWSKLLLDLWWEPAHYEHNHMIWEHKEQDA
LEALYSSEGWIRSRVGFLPLRTINSFPEGAC----------------SEY----------
GGDKRFFYDDTEDDFVVNMAGCNFGRDCWSEMQRFSLILEQKSKKWYNKIFF--------
------------------------------------------------------------
------------------------------------------------------------
------------------------------------------------------------
-----------------------------
>XP_002494498_Zygosaccharomyces_rouxii
------------------------------------------------------------
------------------------------------------------------------
-----------------------------------------------MGQFS--------
-----------------------------------------------RFKKPLLVFLTVT
----FL--IFWIRD------NGSKT--SAADSRSDIAQALKNNQNVKYPPNLLNRYLYGN
GEGDARVDPTQYMSWWNKLVYKLTNWRREPRIVIILAANE-GGGVLKWKNEQDWAIERLS
INNKKSYAKKHGYGLTIKDQTVAKRYSHEYREGWQKVDILRQAMREFPNAEW---FWWLD
LDTLIMEPEFSLEEHIFDRLNNVTSRTLQ---DFNPLNI-------PLDIPYVD------
----YTEELNLLITQDCGGFNLGSFFIRNTEWAHMVLELWWDPALYEQKHMYWEHKEQDA
LEALYANQGWIRSRVGFLPLRSINSFPPGAC----------------SEF----------
QDDKRFFYDDKEKDFIVNMAGCNFGRDCWDEMQHYTRLLEDKNRKWFSRLFH--------
------------------------------------------------------------
------------------------------------------------------------
------------------------------------------------------------
-----------------------------
>XP_003644444_Eremothecium_cymbalariae
-----------------------------------------------------MSSSVPY
---------D--------------------------------------------------
---YQ---SEEDLKFRSKAG-F--------LSA-----------GRVS--FA--------
-----------------------------------------------KYKKWGLIIFTVL
----FG--LYWLGT------DFSF--------------------WKK-------------
----------------------------DPRIVIILAANE-GGGVLRAKSEQEWAIEGIS
VANKRAYAKRHGYGLDIKDLTISKRYSHEYREGWQKIDILKQAMRQYPNAEW---FWWLD
GSTLIMEPDKSLEEHIFSRLETLAERTL----SFNPLDL-------PPDIPYVD------
----YSEQIDLLITQDCGGFNLGSFFIKNSEWSSLLLDMWWDPVGYEQKHMIWEHREQDA
LETLYANEPWIREKVGFLPLRSINAFPKGAC----------------ADF----------
SDDTRYFYNEKDHDFLVNMAGCSFGRDCWGEMRHYAGLMEKLNRRWYSFLF---------
------------------------------------------------------------
------------------------------------------------------------
------------------------------------------------------------
-----------------------------
>NP_986001_Eremothecium_gossypii
-----------------------------------------------------MSSSMPF
---------V--------------------------------------------------
---HP---VAERKNYDSRSG----------ISV-----------SRLHPWFA--------
-----------------------------------------------RYKRWGLVAFTLL
----FG--LYWLGF------D-TL--------------------WRK-------------
----------------------------DPKIVLILAANE-GGGVLRWKSEQEWEIERIS
TRNKLAYVKRHGYGLAIKDLTVAKRYTHEYREGWQKVDILKQTMREYPNAEW---IWWLD
SSTLIMEPDRSLEAHIFNRLDSLVDRTLE---SFNALKL-------PVDVPYVD------
----YSQPMDLLITQDCGGFNLGSFFIRNSEWSALLLDVWWDPAAYEQKHMLWEHREQDA
LEALYANEPWIRERVGFLPLRAINSFPTGAC----------------SDF----------
SDEPRYFYSEKDRDFLVNMAGCSYGRDCWQEMKHYTALLEKLNRRWYSFLF---------
------------------------------------------------------------
------------------------------------------------------------
------------------------------------------------------------
-----------------------------
>XP_452892_Kluyveromyces_lactis
-----------------------------------------------------MTSSTPY
---------E--------------------------------------------------
---YSYE-LDEKKPLNLDSN-Y--------VSS-----------------FS--------
-----------------------------------------------KYKRYVLWLFSIL
----FI--LFWLS-------DFSL--------------------VAA-------------
----------------------------EPKVVIIVAVNSGGGGVLKWKSEQEWAIERIS
IENKRAYAKRHGYGLVIKDQALSKRYSHEYREGWQKVDIMKQTMREFPNAEW---FWWLD
VETLIMEPQLSLEEHIFDRLDEIANKTLE---AFNPLHI-------ATDVAYVD------
----YSQPSDMLITQDCGGFNLGSFLMRNTEWTELLLDIWWDPVGYEQKHMVWEHREQDA
LEALYANEPWIREKIAFLPLRQINAFPPGAC----------------ADF----------
KYDLRYFYNEKEHDFVVNMAGCNFGRDCWGEMRQYTQLMQTLHRRWYSMFF---------
------------------------------------------------------------
------------------------------------------------------------
------------------------------------------------------------
-----------------------------
>XP_022675641_Kluyveromyces_marxianus
-----------------------------------------------------MSLGTPY
---------T--------------------------------------------------
---YAGD-LDEKRGASLDSN-Y--------VSR-----------------FS--------
-----------------------------------------------KYKKYFLVLFTVL
----FI--VFWVS-------DFSL--------------------VKT-------------
----------------------------EPSIVIILAANSGGGGVLKWKSEQEWAIERIS
IENKRAYAKRHGYGLVIKDQVLSKRYSHEYREGWQKVDILKQTMREFPNAEW---FWWLD
VETLIMEPQMSLEEHIFNRLDEIANRTLE---DFNPLNI-------DVDLPYVD------
----YSEEPDMLITQDCGGFNLGSFFIRNSEWSRLLLDIWWDPVAYEQKHMVWEHREQDA
LESLYASEPWIREKVAFLPLRQINAFPPGAC----------------ADF----------
KYDLRYFYNEKDHDFVVNMAGCNFGRDCWGEMEQYTRLLQKLHGRWYSVFF---------
------------------------------------------------------------
------------------------------------------------------------
------------------------------------------------------------
-----------------------------
>XP_022630004_Lachancea_lanzarotensis
-----------------------------------------------------MSYSMPF
---------NAVY-----------------------------------------------
--------EDEKKR-----Q-L--------DYKRRSPL------DRIGSAIA--------
-----------------------------------------------RHRKIALGVFCTL
----FV--VFWFG-----------------------------------------------
---FSQF----------------TLFARNPKIVLILAVND-GGGVHKWKGEQDWAIERIS
IQNKRGYAKRHGYGLTIKDMRTAKRYSHEYREGWQKVEVLRQTMREFPEAEW---FWWLD
PETLIMEPQLSLEDHLFKRMDALSYRALD---DFNPLQL-------PSDIPYVD------
----YSEQPELFITQDCGGFNLGSFLIKNSDWSKLLLDVWWDPVCYEQKHMMWEHREQDA
LEALYAREPWIREKTAFLPLRSINAFPPGAC----------------SEF----------
SDDTRYFYSEEERDFVVNMAGCSFGRDCWAEMQRYGTLLETHNRKWWRSFF---------
------------------------------------------------------------
------------------------------------------------------------
------------------------------------------------------------
-----------------------------
>XP_002553952_Lachancea_thermotolerans
-----------------------------------------------------MSSSMPY
---------DPSF-----------------------------------------------
--------EDEKKR-----Q-Y--------SYKHRSFL------DRVGATIA--------
-----------------------------------------------QHKRAVLGIFCAF
----FV--LFWFG-----------------------------------------------
---SSRF----------------TLWSKDPKIVLILAVND-GGGVHKWKGEQEWAIERIS
IQNKRAYAKRHGYGLTLKDMRTARRYSHEYREGWQKVEVLRQTMREFPKAEW---FWWLD
LETLIMEPQISLEEHIFKRLDSLSYRMLD---KFNPLDL-------PLDIPYVD------
----YSQPPELLITQDCGGFNLGSFLVKNSKWAHLLLDVWWDPVCYEQKHMMWEHREQDA
LEALYANQPWIREKTAFLPLRSVNAFPPGAC----------------SEF----------
SDDPRYFYSEEDRDFVVNMAGCAFGRDCWGEMQRYGSLLESHNQKWWRRFY---------
------------------------------------------------------------
------------------------------------------------------------
------------------------------------------------------------
-----------------------------
>XP_020054076_Aspergillus_aculeatus
--------------------------------------------------MSFSRSPSPH
-PPGVGGW-SSPGF------THG-------SGTST---PHSGLLSPTAL----------G
PSGISWAVAKAKSDEVRGYP----------SFATKNNGFFSRSRRQLSATLPRFRL-GS-
--GSPSGYVDKDE---FGRGYPSTSSGDGWRS------WGFGRAVFRRRRSRLLLVLVAF
-ALGYV--FLWTR-----------------------------------------------
---------------IIEAYR-RSSLGGGRKFVIILESNI-EGGVMEWKGAREWAIERNS
IGNKDHYAKRWGYELETVNMLAKKRYSHEWRENWEKVDIIREAMRKYPDAEW---FWWLD
LNTWIMEYSYSLQDHIFHRLDEIAYRDIN---VYNPLGI-----SHPLNEPYLDQVSLSP
SGDNDTSSINFLLSQDCGGFNLGSFFIRRSLWADRLLDAWWDPVMYEQKHMEWEHKEQDA
LEYLYTNQPWVRSGVGFLPQRHINSFPPGAC----------------GD-----------
GGDPKVHY--DEGDFLVNMAGCNFGRDCWGEMYQYREYSKQLNRPPWERVKERLNELRDK
L-----FP-----------R---------------------------------------I
EEETQ-------------------------------------------------------
------------------------------------------------------------
-----------------------------
>XP_001275650_Aspergillus_clavatus
--------------------------------------------------MSLSRSPSPH
-PGG--GW-SSPGL------TPG-------SGTST---PRNDFLSPNSH----------G
PSSISWAAARAKSDEVRGYP----------SFSTRNNGFFSRSKRKISSSLPRFRM-NG-
--ASSNGYHDKDE---YWRGQK--SPGMGLR-------FGFARGLLRRRRLRAFLGLIIL
-FLGYL--FFWTA-----------------------------------------------
---------------IIQNYR-RSSFGGGRKFVIILQSNV-EGGVMEWKGAREWALERNS
IWNKREYTKRWGYELEVVNMLAKKRYSHEWRESWEKVDIIREAMRKYPNAEW---FWWLD
LNTWVMEYSYSLQEHIFDRLETLTYRDIN---MYNPLNI-----THPPTAPYLDAISRSA
EGDGDPSSIELLLSQDCGGFNLGSFFIKRSLWSDRLLDTWWDPVMYEQKHMDWEHKEQDA
LEYLYQSQPWIRSSVAFIPQRFMNAFPPGAC----------------GE-----------
GGDPDVHYSESERDFLVNMAGCQFGRDCWGEMYQYRELSKQLNRTGWQRVQDRLAKFYKK
L-----LK-----------K---------------------------------------G
GKSEDQQHNMS-------------------------------------------------
------------------------------------------------------------
-----------------------------
>XP_001260954_Aspergillus_fischeri
--------------------------------------------------MSLSRSPSPH
-PGG--GW-SSPGL------TPG-------SGTST---PRSGFLSPNSL----------G
PSGISWAAARAKSDEVRGYP----------SFSTRNNGFFSRSKRKITSSLPRFRM-NG-
--SARNEYVDKDE---YWRGQN--YSGTGLR-------FGFARGLMRRRRSRAILALIVL
-FLGYL--FFWTA-----------------------------------------------
---------------IVQSYR-RSSFGGGRNFVIILQSNV-EGGVMEWKGAREWAIERNS
ISNKEEYAKRWGYELEIVNMLAKKRYSHEWRESWEKVDIIRDAMRKYPNAEW---FWWLD
LNTWIMEYSYSLQDHIFDRLGELTYRDIN---LYNPLNI-----SHPPTAPYLDELSRSA
EGDGNPSSIDFLLSQDCGGFNLGSFFIKRSLWSDRLLDLWWDPVMYEQKHMDWEHKEQDA
LEYLYQSQPWIRSNVAFTPQRYINSFPPGAC----------------GE-----------
GDDPDVHYSEKERDFMVNMAGCQFGRDCWGEMYQYRELSKKLNRTRWQRLKDGLGELYSR
L-----LP-----------K---------------------------------------E
DKPQEQQQ----------------------------------------------------
------------------------------------------------------------
-----------------------------
>XP_041145856_Aspergillus_flavus
--------------------------------------------------MSLSRSPSPH
-PAG-GGW-SSPGL------TTG-------SGSST---PHSGFLSPNPL----------G
PSGISWAAAKAKSDEVRGYP----------SFSTRNNGFFSRSKRRISATLPSFRV-SS-
--RSPNGYIDKDD---FGRDRP-LSPGRGWRS------CGFGRTMLRRRRLRLLIALILV
-LVGYF--YFWTS-----------------------------------------------
---------------FLERYR-RSSFGGGSKFVIILESNV-EGGVMELKGAREWAVERNS
IRNKQEYAKQWGYELEVVNMLAKKRYSHEWRESWEKVDIIRETMRKYPHAEW---FWWVD
LNTWIVESSYSLQDHIFNRLGDISYRDIN---VYNPLNI-----SHPPTGAYLDDVSRSP
VGDGDPSSIQMVLSQDCSGFSLGSFFMRRSVWSERLLDIWWDPVMYEQKHMEWEHKEQDA
LEYLYTNEPWIRSHVGFLPQRYMNSYPPGAC----------------GD-----------
GGDPDIHFVEGAGDFMVNLAGCGYGRDCWSELWEYRRISQAINRPWRERVEDKATELYEK
F-----FG-----------R---------------------------------------Q
DNSPQS------------------------------------------------------
------------------------------------------------------------
-----------------------------
>XP_755824_Aspergillus_fumigatus
--------------------------------------------------MSLSRSPSPH
-PGG--GW-SSPGL------TPG-------SGTST---PRSGFLSPNSL----------G
PSGISWAAARAKSEEVRGYP----------SFSTRNNGFFSRSKRKITSSLPRFRM-NG-
--SARYGYVDKDE---YWRGQN--YSGTGLR-------FGFARGLMRRRRSRAILALIVL
-SLGYL--FFWTA-----------------------------------------------
---------------IVQSYR-RSSFGGGRKFVIILPSNV-EGGVMEWKGAREWAIERNS
ISNKEEYAKRWGYELEIVNMLAKKRYSHEWRESWEKVDIIRDAMRKYPNAEW---FWWLD
LNTWIMEYSYSLQDQIFDRLGDLTYRDIN---LYNPLNI-----SHPPTAPYLDELSRSA
EGDGNPSSIDLLLSQDCGGFNLGSFFIKRSLWSDRLLDLWWDPVMYEQKHMDWEHKEQDA
LEYLYQSQPWIRSNVAFTPQRYINSFPPGAC----------------GE-----------
GDDPDVHYSEKDRDFLVNMAGCQFGRDCWGEMYQFRELSKKLNRTRWQRLKDGLGELYSR
L-----LP-----------K---------------------------------------E
DKSQEQQQ----------------------------------------------------
------------------------------------------------------------
-----------------------------
>XP_680831_Aspergillus_nidulans
--------------------------------------------------MSLPRSPSPS
-PGK--GW-SSPRL------TSG-------SGRST---PYISLYPPNPL----------D
P----WLVAKAKSEDVRGYP----------SFSTRKSGFFLRFKRQIIETLPKFNM-WS-
--RPPKEYTEKDDSI-YRRGRG-------WRS------LWFGRTALRRRRSRLFLALFLL
-LFGYL--FLWTS-----------------------------------------------
---------------FVELFR-RSIFGSGQKFVIILQSNT-EGGVMEWKGAREWAIERNS
ISNKKEYAKRWGYKLEVVNMLAKKRYSHEWREGWEKVDILRETMKKYPTAEW---FWWLD
LNTYIMENSYSLEDHLFDRLDEVVYRDIN---EYNPLNI-----THPPTQPYLDEVSRSA
IGDNDPGSIHLLLSQDCGGFNLGSFFVHRSLFSERLLDTWWDPVMYEQRHMQWEHKEQDA
LEYLYINQPWIRSSVAFAPQRYFNSFPPGAC----------------GD-----------
SLDPMVHYTPDARDFVVNMAGCDFGRDCWDEMYQYREYSKWLNRPIWERLRDRYLELYHA
L-----FG-----------EGEGPGYFVDTVQGY--------------------------
------------------------------------------------------------
------------------------------------------------------------
-----------------------------
>XP_001396871_Aspergillus_niger
MLFLFRRFELRPSAEHELPNHARLWLLRGPLCSPAIALPAGIPVGSDSPLMSLSRSPSPH
-PAG-AGW-SSPGL------TSP-------SGSTT---PHNGFLSPNPI----------G
ASGISWAAAKAKSDEVRGYP----------SFSTKNSGFFSRSRRQLSATLPRFRL-GS-
--GSPNGYVDKDE---FGRGRP-LSPATGWR-------LGFGRSVLRRRRSRLLVALIFL
-LLGYM--FFGAS-----------------------------------------------
---------------LLQKYR-RSPLGGGRKFVIILESNI-EGGVMEWKGAREWAIERNS
IWNKKNYVERWGYELETVNMLAKKRYSHEWRESWEKVDLIRETMRKHPDAEW---FWWLD
LSTWIMEYSYSLQDHIFDRLDEIIYRDIN---VYNPLNI-----SHPPDDAYLDEVSRSP
NGDGDPSSVHMLLSQDCGGFNLGSFFIRRSLWADRLLDAWWDPVMYEQKHMEWEHKEQDA
MEYLYATQPWVRSHVGFLPQRYINSYPQGAC----------------GD-----------
ENDPNVHYQEDERDFLVNMAGCQYGRDCWGEMYQYREISKQLNLTWWERMKDKLNGLYEK
L-----FP-----------G---------------------------------------E
EQQVE-------------------------------------------------------
------------------------------------------------------------
-----------------------------
>XP_015401538_Aspergillus_nomiae
-----------------------------------LFLPPDIPGNSKSPLMSLSRSPSPH
-PAG-GGW-SSPGL------TTG-------SGSST---PHSGFLSPNPL----------G
PSGISWAAAKAKSDEVRGYP----------SFSTRNNGFFSRSKRRISATLPSFRV-SA-
--RSPNGYIDKDD---FGRGRP-FSSGGGWRS------CGFGRTMLRRRRLRLLIALILV
-LVGYL--VFWTS-----------------------------------------------
---------------FIERYR-RSSFGGGSKFVIILESNV-EGGVMELKGAREWAVERNS
IRNKQEYARQWGYELEVVNMLAKKRYSHEWRESWEKVDIIRETMRKYPHAEW---FWWVD
LNTWIVEYSYSLQDHIFNRLGEISYRDIN---VYNPLNI-----SHPPTGAYLDDASRSP
VGDGDPSSIQMVLSQDCSGFSLGSFFMRRSVWSERLLDIWWDPVMYEQKHMEWEHKEQDA
LEYLYTNEPWIRSHVGFLPQRYINSYPPGAC----------------GD-----------
GGDPDIHFVEGAGDFMVNLAGCDFGRDCWSEMWEYRRISQAINRPWRERVEDKATELYEK
F-----FG-----------R---------------------------------------Q
DTTPQS------------------------------------------------------
------------------------------------------------------------
-----------------------------
>XP_001727425_Aspergillus_oryzae
------------------------------------------------------------
------------------------------------------------------------
------------------------------------------------------------
--------------------------------------------MLRRRRLRLLIALILV
-LVGYF--YFWTS-----------------------------------------------
---------------FLERYR-RSSFGGGSKFVIILESNV-EGGVMELKGAREWAVERNS
IRNKQEYAKQWGYELEVVNMLAKKRYSHEWRESWEKVDIIRETMRKYPHAEW---FWWVD
LNTWIVESSYSLQDHIFNRLGDISYRDIN---VYNPLNI-----SHPPTGAYLDDVSRSP
VGDGDPSSIQMVLSQDCSGFSLGSFFMRRSVWSERLLDIWWDPVMYEQKHMEWEHKEQDA
LEYLYTNEPWIRSHVGFLPQRYMNSYPPGAC----------------GD-----------
GGDPDIHFVEGAGDFMVNLAGCGYGRDCWSELWEYRRISQAINRPWRERVEDKATELYEK
F-----FG-----------R---------------------------------------Q
DNSPQS------------------------------------------------------
------------------------------------------------------------
-----------------------------
>XP_040634333_Aspergillus_ruber
--------------------------------------------------MSRSRSPSPA
-RSK-AGW-STPSL------TSL----ASQSDTSS---PNSGISTPSSV----------G
SSGISWETARAKSDETEKLE----------S-----EGF---------------------
-------YLDKDD---VGRGKYKGSSRRLGRQP-----LGFLRKLLRRRTLRVLTTLLIL
GTIGLL--FFWTS-----------------------------------------------
---------------VADSYR-RSLLGGGPKFVVIVGSNT-EGGVMALKGAREWSIERNS
IWNKQQYAKRWGYELEVVNMMAQKRYSHEWREGWEKADLIRNAMDKYPDAEW---FWWLD
LNTWIMESSYSLQDHIFSRLDAISYTDIS---TYNPANIGPPPFSYPPV--------KKP
AAD-------LILSQDCGGFNLGSFFIRRSAWAGRLLDVWWDPVVYEQKHTEWEHNEQDA
LEYLYEKHPWIRNGVAFLPQRFINSFPPGAC----------------GD-----------
GEDPKIHYQEDDHDFVVNMAGCQFDRDCLSEM---KRFSGQGTQP------PSSEALYE-
------------------------------------------------------------
------------------------------------------------------------
------------------------------------------------------------
-----------------------------
>XP_040701820_Aspergillus_sydowii
--------------------------------------------------MSLTRSPSPR
-PGG--GW-LSTGL------NPG-------SGRST---PQNSLHPPSQS----------D
P----WLAAKAKSDEIRAYP----------SFSTKNNGFFSRSRNRISSTLPKFRA-SS-
--RSPKGYSEKDGSP-YGYGRN-------WRP------MWLGRAVMRRRRSRILLALMLF
-LVGYV--LFWTY-----------------------------------------------
---------------FVETFR-RSAFGGGRKFVVILESNI-EGGVMELKSTREWAIERNS
VNNKKEYAKRWGYELETVNMLAKKRYSHEWREGWEKVDILRDTMRKYPDAEW---FWWLD
LTTYIMEPSYSLQDHIFNRLDEIVYRDIN---EYNPLNI-----THPPMQPYLDGISRSA
DGDRDSSSIHFLLSQDCGGFNLGSFFAHRSLWTERLLDIWWDPLTYEQRHMQWEHKEQDA
LEYLYANQPWIRNNLAFLPQRYISSFPPGAC----------------GD-----------
EIDQQAHYTEGGRDFVVNMAGCDFGRDCWDEMYQYREYSRWLNRTAWERIRDSLLEIYQT
F-----FG--------------GTRYLDSSPHE---------------------------
------------------------------------------------------------
------------------------------------------------------------
-----------------------------
>XP_001216452_Aspergillus_terreus
--------------------------------------------------MSISRSPSPH
-PVG-AGW-SSPGL------TPG-------SGAST---PRSGYLSPNSL----------G
PGGISWAAAKAKSDEVRGYP----------SFSTRNNGFFSRSRRQLSATLPRFRL-GSG
ANGAPNGYYTEKEHAGYGRGRG-FGSGRGWRL------FGFGR-MFRRKRSRFLALLMLL
-GVVYL--FFWNA-----------------------------------------------
---------------VTERFR-RSSFGGGRKFVIILESNV-EGGVMEWKGAREWAIERNS
IWNKQEYTKRWGYDLELVNMLAQKRYSHEWRESWEKVDLIRDTMRKYPEAEW---FWWLD
LNTWIMEQSYSLQDHIFNRLQDITYRDIN---FYNPLNI-----THPFTDAYLDDVSRSA
AGDEHPSSIQFILSQDCGGFNLGSFFIRRSLWSERLLDAWWDPVMYEQKHMEWEHKEQDA
LEYLYSTQPWIRSSVAFVPQRYINSFPPGAC----------------GD-----------
GDNPDVHYQEDGHDFMVNMAGCQFGRDCWSEMVQYRERSRWLNRSVWERMRSNLSGWYHW
L-----FG-----------G---------------------------------------K
DQPQQ-------------------------------------------------------
------------------------------------------------------------
-----------------------------
>XP_022486425_Penicillium_arizonense
--------------------------------------------------MSLSRSPSPH
-AGG--GW-SSPGL------VPS-------SGT-SP--PRPGTLSPG------------S
--GISWAAARAKSDEVRGYP----------SFSTRNSGFFSRQKHKLTTRLPILRR----
--LSSREYVDKDS---YGKEWKP-----------------------RNG-----------
------------A-----------------------------------------------
---------------IVQTYR-RSPMGGGKKFVLILGSNV-EGGVMELKGAREWAIERNS
IWNKQKYAKKWGYELELANLLAKKRYSHEWRESWEKGDVIREAMRKYPDAEW---FWWLD
LNTWIMEYETSLQSHIFNHLDTSVYRDIS---AYNPLNI-----THPLPEFWLDELSRSP
EGDENPNSLQMLLSQDCAGFNLGSFFVRRSVWTDRLLDAWWDPVMYEQMHMDWEHKEQDA
LEYIYQSQPWVRSSVGFLPQRSINAFPPGAC----------------GN-----------
TENPAVHYQQNARDFVVNMAGCMFGRDCWGEVYYYRELSKWLNRTSWMRFKDSLGDAYAR
F-----WG-----------K---------------------------------------K
KKD---------------------------------------------------------
------------------------------------------------------------
-----------------------------
>XP_014539182_Penicillium_digitatum
--------------------------------------------------MTLSRSPSPH
-PGG--GW-SSPGL------IPA-------SGTTS-----PGSLS---------------
PGGISWAAAKSKSEEVRGYP----------SFSTRNSGFFSRQRHKISTWFPSFRR----
--VSSHDYIDKDD---YGRNWKRA------------------------------------
-----------SG-----------------------------------------------
---------------IVQTYR-RSPIGGGSKFVIILGSNV-EGGVMEWKGAREWAIERNS
IWNKRRYAEKWGYELELANLLAKKRYSHEWRESWEKGDVIREAMRKYPDAEW---FWWLD
LNTWVMEYDISLQQHLFNDLKSHVYRDIT---AYNPLNI-----THPLPEFWLDELGRSL
EGDGQADSLNMLLTQDCAGFNLGSFFLRRSLWTDRLLDIWWDPVMYEQMHMEWEHKEQDA
LEYIYQSQPWVRSGVGFLPKRSINAFPPGAC----------------GD-----------
GENPVIHYQQNAHDLVVNMAGCIFGRDCWSEIYYYRELSNWLGRSGWEQFRDGLTDLYDR
M-----TG-----------K---------------------------------------D
KDD---------------------------------------------------------
------------------------------------------------------------
-----------------------------
>XP_016599790_Penicillium_expansum
--------------------------------------------------MTLSRSPSPH
-SGG--GW-SSPGL------VPA-------SGTTSPNGPSPGSLS---------------
PGGISWAAAKAKSDEVRGYP----------SFATRNSGFFSRQRHKISSRFPSLRR----
--LSSREYVDKDD---YGRELKPAGSGCGL--------LGGLRMPVRRGRLRLLLAFLLV
-WIGYL--FFWTS-----------------------------------------------
---------------IVQTYR-RSPIGGGSKFVIILGSNV-EGGVMEWKGAREWAIERNS
IWNKKRYTEKWGYDLELANLLAKKRYSHEWRESWEKGDVIREAMRKYPDAEW---FWWLD
LNTWVMEYDTSLQHHLFNDLESHVYRDIT---AYNPLNI-----THPLPEFWLDELGRSF
EGDGQADSLNMLLTQDCTGFNLGSFFLRRSLWTDRLLDVWWDPVMYEQMHMQWEHKEQNA
LEYIYQSQPWVRSSVGFLPQRSINAFPPGAC----------------GD-----------
GDNSVVHYQQNAHDLIVNMAGCMFGRDCWSEIYYYRELSNWLGRSGWERFRDGLTDVYDR
M-----MG-----------K--------------------------------------ED
KDD---------------------------------------------------------
------------------------------------------------------------
-----------------------------
>XP_040650538_Penicillium_griseofulvum
--------------------------------------------------MTLSRSPSPR
-PGG--GW-SSPGL------APA-------SGTTSPGGPSPGSLSPG------------T
PGGVSWAAAKAKSEQVRGYP----------SFATRNSGFFSRQRHKISTRFSSFRQ----
--LSPREYVDKDD---YERDWKRPSSGRGL--------LGPLRIPIRRGRFRLLLALLLV
-WIGYL--FFWAT-----------------------------------------------
---------------IVQTYR-RSPIGGGSRFVIILGSNV-EGGVMEWKGAREWAIERNS
IWNKKRYAKKWGYDLELANLLAKKRYSHEWRESWEKGDVIREAMRKYPDAEW---FWWLD
LNTWVMEYDTSLQHHLFNDLKSHVYRDIS---AYNPLNI-----THPLPEFWLDDLGRAL
EGDGKADSLNMLLTQDCAGFNLGSFFMRRSVWTDRLLDIWWDPVMYEQMHMEWEHKEQDA
LEYVYQSQPWVRSGVGFLPQRSINAFPPGAC----------------GD-----------
GENPVVHYQENAHDLVVNMAGCMYGRDCWSEIYYYRELSNWLARSVWERFRDALSDVYDQ
V-----TG-----------K---------------------------------------D
KQD---------------------------------------------------------
------------------------------------------------------------
-----------------------------
>XP_038925262_Penicillium_roqueforti
--------------------------------------------------MTLSRSPSPH
-AGG--GW-SSPGL------VPG-------SGSTSPNKPSSGSLLPG------------T
PGSVSWAEAKAKSEEVYRYP----------SFSTRNSGFFSRQRHKIFARFPSLRR----
--LSSQGYVDKDD---YGREWNRPGSGRGL--------LGALRIPVRRGRFRLLLALFLV
-WIGYM--FCWAT-----------------------------------------------
---------------IVQTYR-RSPIGGGSKFVIILGSNV-EGGVMEWKGAREWAIERNS
IWNKKRYAKKWGYELELANLLAKKRYSHEWRESWEKGDVIRKAMRKYPDAEW---FWWLD
LNTWVMEYDTSLQHHIFNDLKSHVYRDIN---AYNPINI-----THPLPEFWLDELGRSR
EGDGQADSLNMLLTQDCSGFNLGSFFLRRSLWTERLLDVWWDPVMYEQMHMEWEHKEQDA
LEYIYQSQPWVRSGVGFLPQRSINSFPPGAC----------------GD-----------
GENPVVHYQQAAHDLVVNMAGCMFGRDCWSEIYYYRELSNWLGRSGWERLRDSVVDLYDQ
M-----TG-----------K-------------------------------------VVD
GDE---------------------------------------------------------
------------------------------------------------------------
-----------------------------
>XP_002557004_Penicillium_rubens
--------------------------------------------------MTLSRSPSPH
-PGG--GW-SSPGL------IPA-------SGTVSPNGPSPGALSPG------------T
PGSISWAAAKAKSDEVRGYP----------SFSTRNNGFFSRQRHKLSTRFPTFRR----
--LSPREYVDKDD---YGREWKRSGSGRGL--------LGALRIPIRRGRLRLLFALFLV
-WIGYL--FCWTT-----------------------------------------------
---------------IVQAYR-RSPIGGGSKFVIILGSNV-EGGVMEWKGAREWAIERNS
IWNKKRYVKKWGYELELANLLAKKRYSHEWRESWEKGDVIREAMRKYPDAEW---FWWLD
LNTWVMEYDTSLQHHLFNDLESHVYRDIT---AYNPLNI-----THPLPEFWLDELGRSL
EGDGKADSLNMLLTQDCAGFNLGSFFLRRSVWTDRLLDIWWDPVMYEQMHMDWEHKEQDA
LEYIYQSQPWVRSSVGFLPQRSINAFPPGAC----------------GD-----------
GDNPVIHYQQNAHDLIVNMAGCMFGRDCWSEIYYYRELSNWLGRSRWERFTDSLSDVYDR
M-----MG-----------K---------------------------------------E
RDD---------------------------------------------------------
------------------------------------------------------------
-----------------------------
>XP_040810828_Penicillium_solitum
--------------------------------------------------MTLSRSPSPH
-PGG--GW-SSPGL------VPA-------SGTVSPNGPSPGSISPG------------T
PGSISWAAAKAKSDEVRGYP----------SFSTRNGGFFSRQRHQISTRFHSVRR----
--FSSREYVDKDD---FGREWKRSGSGCDL--------LGALRIPVRRGRFRLLLALLLV
-WIGYL--FCWTS-----------------------------------------------
---------------IIQTYR-RSPIGGGNKFVIILGSNV-EGGVMEWKGAREWAIERNS
IWNKQRYAQNWGYELELANLLAKKRYSHEWRESWEKGDVIREAMRKYPDAEW---FWWLD
LNTWVMEYDTSLQHHLFNDLESHVYRDIT---AYNPLNI-----THPLPEFWLDELGRSL
EGDGKADSLNMLLTQDCAGFNLGSFFVRRSDWTDRLLDTWWDPVMYEQMHMDWEHKEQDA
LEYIYQSQPWVRSGVGFLPQRTINAFPPGAC----------------GD-----------
GDNPVIHYQQNAHDLLVNMAGCMFGRDCWSEIYYFRELSNWLGRSGWERFRDGVTDVYDR
M-----TG-----------KIHVTTRSAQKAPSVSRTKPPQTALIPPNHKAGNPTFKIND
PDDRIKQPPKADSLPPTLAAIVLRPSKQITSLHPNYTPNHTNQPPTMPTAESAAFLAKKP
TVAPTYEGVDFEDNVAVHNARDAIIREQWVRSMMARLVGEELGKCYAREGVNHLEKCGVY
REKYFELLKDSKIKGYLGQEKNRFGGESA
>XP_022580709_Penicilliopsis_zonata
--------------------------------------------------MSLSRSPSPR
-PGG--GW-SSPGL------TAGGGGGGSSSGTST---PR----SPN------------G
PGGLSWAAAKAKSDEVRSYP----------SFATRNNGFFSRQKRKISASLPRFRI-TP-
-TTTYNDYHEKNKRK-HQQGRYGHEP---WRQENQRGPMRFLRSITRLKRTRFLLGLIVV
-WIGYL--LLWTF-----------------------------------------------
---------------FVETYR-RSALGGGRKFVIVLASNV-EGGVMEWKGAREWAVERNS
IRNKKKYAQRWGYELEIVNMLARKKYSHEWRESWEKVDVLRETMRKYPDAEW---FWWLD
LDTWIMEYSYSLQDHIFDHLETKSYRDIN---VYNPLNI-----THPRTDFYLDALARSS
TADHDPRSIEILLSQDCGGFNLGSFFIRRSIWTDRLLDAWWDPVMYEQKHMEWEHKEQDS
LEYLYASQPWIRSRLAFAPQRLLNSFPPGAC----------------GD-----------
GFDPAVHYQEKNRDFLVNMAGCQFGRDCWGEMYQYRELSNWLNRTRWERFKEGLWAIYLT
LTGQPSLP-----------R---------------------------------------P
RQPPPIRHEEIQEIK---------------------------------------------
------------------------------------------------------------
-----------------------------
>XP_016624271_Cladophialophora_bantiana
--------------------------------------------------MSYSRAVSPL
-PNR--GW-NAPGL------IE---------RGLT---PN-GLYAGA------NNYSN-N
DD--QWAAAKARSAQVRGYP----------SVQTKNEGFFQRSKRKISSTLPV--F-SPY
TPLS-ANWKDPEK---LGRNRWYPRGGGSLARI-----KTFAGNVLRRFKFLFIILSTVT
-LTTVV--LSQTN-----------------------------------------------
---------------VLSKYRGNSHLGGGSKFVIILGANE-GGGVMEWKGPREWAIERDS
VRNKKRYAERWGYILDIADMSTKKRYAHEWRESWEKVDLIRNAMARYPKAEW---FWWLD
LNTFIMEPSKSLQSHIFNNLDRNVYRDIN---VYNPLDI-----VHPPVTEFLDPVARSP
TGDNLTSSIDIIIPQDCDGFNLGSFFVRRSPFTDRLLDLWWDPVLYEQKHMEWEHKEQDA
LEHLYASQPYLRTHFAFIPQRKVNSFPPGACALHPEQ----------GQAVEDGKP----
LLDPRFHYNEQERDFMVNMAGCEWGRDCWAEMYMYRELSNRLNRSWWERFKDLASDKWAN
LKTTLFQE-----------K---------------------------------------T
AASQTG------------------------------------------------------
------------------------------------------------------------
-----------------------------
>XP_008725292_Cladophialophora_carrionii
----------------------------------------------------MSRSVSPL
PPNG--RW-NSPGL------TD---------RSPT---PN-SLYAGA------RNYHNDN
DD--QWAAAKARSAQVRGRP----------SIQTKNEGFFLRSKRKI-STLPV--F-SPY
TPLS-ANWKDPEK---LGRSRWYPRGGGNLSRI-----KTFAGNVLRRFKFLFIILSIVT
-LTTVL--LSETN-----------------------------------------------
---------------ALSRYRGNSHLGGGSKFVIVLGANE-GGGVMEWKGPREWAIERDS
VKNKKRYAERWGYHLDIADMSTKKRYAHEWRESWEKVDLIRNAMARYPHAEW---FWWLD
LNTFIMEPSISLQKHIFNSLDKELYRDIN---VYNPLNV-----THPPETEFLDIVARSP
TGDNLTSSIDIIVPQDCDGFNLGSFFVRRSPFTDRLLDLWWDPVLYEQKHMEWEHKEQDA
LEHLYASQPYIRTHFAFVPQRKINSFPPGACAAQPAP----------DQNADEGEP----
ILDPRFHYNEAERDFMVNMAGCEWGRDCWAEMYMYRELSNKLNRSWREKVKADLIRRWTS
FRKTPDKE-----------S---------------------------------------T
TRED--------------------------------------------------------
------------------------------------------------------------
-----------------------------
>XP_016243728_Cladophialophora_immunda
--------------------------------------------------MSHSRSVSPL
-PNG--GW-NAPGL------TE---------RSST---PN-GLYAGA------NNYSN-N
DD--QWAAAKARSAQVRGYP----------SVQTKNEGFFLRSKRKISSTLPV--F-SPY
TPLS-ANWKDPEK---LGRSRWYPRGGGSLARI-----KTFAGNVLRRFKFLFIILSIVT
-LTTVI--LSQTN-----------------------------------------------
---------------VLSKYRGNSHLGGGSKFVIILGANE-GGGVMEWKGPREWAIERDS
VKNKKRYTERWGYVLDIADMSTKKRYAHEWRESWEKVDLIRNAMARYPKAEW---FWWLD
LNTFIMEPSLSLQSHIFNNLAKNVYRDIN---VYNPLDV-----AHPPVTEFLDPVARSP
TGDNLTSSIDIIIPQDCDGFNLGSFFVRRSPFTDRLLDLWWDPVLYEQKHMEWEHKEQDA
LEHLYASQPYLRTHFAFIPQRKINSFPPGACALHPEP----------GQVVEDGKP----
LLDPRFHYNERERDFMVNMAGCEWGRDCWAEMYMYRELSNRLNRSGWERFKDLVSDKWAN
LKKAMFEE-----------K----------------------------------------
ATPRPG------------------------------------------------------
------------------------------------------------------------
-----------------------------
>XP_007748151_Cladophialophora_psammophila
--------------------------------------------------MSHSRAVSPL
-PNR--GW-NAPGL------IE---------RGLT---PN-GLYAGA------NNYSN-N
DD--QWAAAKARSAQVKGYP----------SVQTRNEGFFQRSKRKISSTLPV--F-SPY
TPLS-ANWKDPEK---LGRSRWYPRGGGSLARI-----KTFAGNVLRRFKFLFIILSIVT
-LTTVV--LSQTN-----------------------------------------------
---------------VLSKYRGNSHLGGGSKFVIILGANE-GGGVMEWKGPREWAIERDS
VRNKKRYAERWGYILDIADMSTKKRYAHEWRESWEKVDLIRNAMARYPKAEW---FWWLD
LNTFIMEPSKSLQSHIFNNLDRNVYRDIN---VYNPLDI-----VHPPVTEFLDPVARSP
TGDNLTSSIDIIIPQDCDGFNLGSFFVRRSPFTDRLLDLWWDPVLYEQKHMEWEHKEQDA
LEHLYASQPYLRTHFAFIPQRKVNSFPPGACALHPEQ----------DQVVQDGKP----
LLDPRFHYNEQERDFMVNMAGCEWGRDCWAEMYMYRELSNRLNRSWWERFKDLTSDKWAN
LKKTLLQE-----------K---------------------------------------T
AASQTG------------------------------------------------------
------------------------------------------------------------
-----------------------------
>XP_018696623_Fonsecaea_erecta
--------------------------------------------------MSHSRSVSPL
-PNG--GW-NAPGL------IE---------RGST---PS-SLYAGV------NSYSN-N
DD--HWAAAKARSAQVRGYP----------SVQTKNEGFFLRSKRKISSTLPV--F-SPY
TPLS-ANWKDPEK---LGRSRWSPRGGGSLARI-----KTFAGNVLRRFKFLFIILSIVT
-LTTVI--LSQTN-----------------------------------------------
---------------VLSRYRGNSHLGGGSKFVIILGANE-GGGVMEWKGPREWAIERDS
VRNKKRYTDRWGYILDIADMSTKKR------------------------------FWWLD
LNTFIMEPSISLQSHIFNNLDKNVYRDIN---VYNPLDI-----THPPITKFLDPVARSP
TGDNLTSSIDIIIPQDCDGFNLGSFFVRRSPFTDRLLDLWWDPVLYEQKHMEWEHKEQDA
LEHLYASQPYLRTHFAFIPQRKINSFPPGACAAHLEQ----------GQAAEDGKP----
LLDPRFHYNEHERDFMVNMAGCEWGRDCWAEMYMYRELSNRLNRSRWERFKDLVSDKWTY
VMKTLFAE-----------K----------------------------------------
AGPKTG------------------------------------------------------
------------------------------------------------------------
-----------------------------
>XP_022513417_Fonsecaea_monophora
--------------------------------------------------MSHSRSISPL
-PNR--GW-NTPGL------TE---------RSST---PS-GLYAGT------NNYSN-N
DD--HWAAAKAKSAQVRGYP----------SIQTKNEGFFLRSKRKISSTLPV--F-SPY
TPLS-ANWKDPEK---LGRSRWYPRGGGNLARI-----KTFAGNVLRRFKFLFIILSIVT
-LTTVI--LSQTN-----------------------------------------------
---------------ALSKYRGNSHLGGGSKFVIILGANE-GGGVMEWKGPREWAIERDS
VKNKKRYSERWGYILDIADMSTKKRYAHEWRESWEKVDLIRNAMARYPKAEW---FWWLD
LNTFIMEPSISLQSHIFNDLDKSVYRDIN---LYNPLHV-----VHPPVTDFLDPVARCP
TGDNLTSSIDIIIPQDCDGFNLGSFFVRRSPFTDRLLDLWWDPVLYEQKHMEWEHKEQDA
LEHLYASQPYLRTHFAFIPQRKINSFPPGACALQPAQ----------GQVVEEGKP----
LLDPRFHYNEHERDFMVNMAGCEWGRDCWAEMYMYRELSNRLNRSGWARFKDLVSDKWAK
INQSLFKE-----------T----------------------------------------
VAPQTG------------------------------------------------------
------------------------------------------------------------
-----------------------------
>XP_016637687_Fonsecaea_multimorphosa
--------------------------------------------------MSHSRSVSPL
-PNG--GW-NAPGL------TE---------RSST---PNGGVYAGV------NGYSN-N
DD--QWAAAKARSAQVRGYP----------SVQTKNEGFFQRSRRKISSTLPT--F-SPY
TPSS-ANWKDPEK---LGRSRWSPGGNKSLASI-----KTFAGNVLRRFKFLFIILSIVT
-LTTVI--LSQTN-----------------------------------------------
---------------VLSKYRGNSHLGGGSKFVIILGANE-GGGVMEWKGPREWAIERDS
VKNKKRYAERWGYILDIADMSTKKRYAHEWRESWEKVDLIRNAMARYPKAEW---FWWLD
LNTFIMEPSISLQSHIFNNLDKNVYRDIN---VYNPLDI-----AHPPITEFLDPVARSP
TGDNLTSSIDIIIPQDCDGFNLGSFFVRRSPFTDRLLDLWWDPVLYEQKHMEWEHKEQDA
LEHLYASQPYLRTHFAFIPQRKINSFPPGACGVHPEE----------GQAVPDEKP----
LLDPRFHYNEHERDFMVNMAGCEWGRDCWAEMYMYRELSNRLNRSGWERSKDFFRDKWTN
LMKTLFDK-----------K----------------------------------------
ARPQTG------------------------------------------------------
------------------------------------------------------------
-----------------------------
>XP_022501218_Fonsecaea_nubica
--------------------------------------------------MSHSRSISPL
-PNR--GW-NTPGL------TE---------RSST---PN-GLYAGT------NSYSN-N
DD--HWAAAKAKSAQVRGYP----------SIQTKNEGFFLRSKRKISSTLPV--F-SPY
TPLS-ANWKDPEK---LGRSRWYPRGGGNLARI-----KTFAGNVLRRFKFLFIILSIVT
-LTTVI--LSQTN-----------------------------------------------
---------------ALSKYRGNSHLGGGSKFVIILGANE-GGGVMEWKGPREWAIERDS
VKNKKRYSERWGYILDIADMSTKKRYAHEWRESWEKVDLIRNAMARYPKAEW---FWWLD
LNTFIMEPSISLQSHIFNDLDKNVYRDIN---LYNPLHV-----VHPPVTDFLDPVARSP
TGDNLTSSIDIIIPQDCDGFNLGSFFVRRSPFTDRLLDLWWDPVLYEQKHMEWEHKEQDA
LEHLYASQPYLRTHFAFIPQRKINSFPPGACALQPAQ----------GQVVEEGKP----
LLDPRFHYNEHERDFMVNMAGCEWGRDCWAEMYMYRELSNRLNRSGWARFKDLVSDKWAK
INQSLFKE-----------T----------------------------------------
MAPQTG------------------------------------------------------
------------------------------------------------------------
-----------------------------
>XP_013287670_Fonsecaea_pedrosoi
--------------------------------------------------MSHSRSISPL
-PNR--GW-NTPGL------TE---------RSST---PN-GLYAGT------NNYSN-N
DD--HWAAAKAKSAQVRGYP----------SIQTKNEGFFLRSKRKISSTLPV--F-SPY
TPLS-ANWKDPEK---LGRSRWYPRGGGNLARI-----KTFAGNVLRRFKFLFIILSIVT
-LTTVI--LSQTN-----------------------------------------------
---------------ALSKYRGNSHLGGGSKFVIILGANE-GGGVMEWKGPREWAIERDS
VKNKKRYSERWGYILDIADMSTKKRYAHEWRESWEKVDLIRNAMARYPKAEW---FWWLD
LNTFIMEPSISLQSHIFNDLDKSVYRDIN---LYNPLHV-----VHPPVTDFLDPVARSP
TGDNLTSSIDIIIPQDCDGFNLGSFFVRRSPFTDRLLDLWWDPVLYEQKHMEWEHKEQDA
LEHLYASQPYLRTHFAFIPQRKINSFPPGACALQPAQ----------GQVVEEGKP----
LLDPRFHYNEHERDFMVNMAGCEWGRDCWAEMYMYRELSNRLNRSGWARFKDLVSDKWAK
INQSLFKE-----------T----------------------------------------
VAPQTG------------------------------------------------------
------------------------------------------------------------
-----------------------------
>XP_007759552_Cladophialophora_yegresii
----------------------------------------------------MSQSVSPL
PPHG--RW-NSPGL------TE---------RTST---PN-SLYAGA------RNYQDHN
DD--QWAAAKARSAQVRGYP----------SIQTKNEGFFLRSKRKI-STLPV--F-SPY
TPLS-ANWKDPEK---LGRSRWYPRGGGSLSRV-----KTFAGNVLRKFKFLFIILSVVT
-LTTVL--LSQTN-----------------------------------------------
---------------VLRRYRGNSHLGGGSKFVIVLGANE-GGGVMEWKGPREWAIERDS
VKNKKRYAERWGYHLDIADMSTKKRYAHEWRESWEKVDLIRNAMARYPNAEW---FWWLD
LNTFIMEPSISLQKHIFNTLDTQVYRDIN---VYNPLNI-----THPPQTEFLDLVARSP
TGDNLTSSIDVIIPQDCDGFNLGSFFVRRSAFTDRLLDLWWDPVLYEQKHMEWEHKEQDA
LEHLYASQPYLRTHFAFIHQRKINSFPPGACAAQPAP----------DQEAHDREP----
VLDPRFHYSEAERDFMVNMAGCEWGRDCWAEMYMYRELSNKLNRSWREKVKAAITQRWVS
FRRTADKE-----------S---------------------------------------T
TRED--------------------------------------------------------
------------------------------------------------------------
-----------------------------
>XP_016240669_Exophiala_spinifera
--------------------------------------------------MSSTRTPSPL
-RTG--RW-SAHGS------AD---------QAST---LN-GLGLGLDLSAQTNGYSG-N
DD--QWAAAKAKSAQVRGFP----------TIQTKNEGFFQRSRRKLTSTLPV--FNSPY
PPLS-ANWKDPEK---LGRSRWSPGRESVFSMV-----KTLLGNLLRKCKFLVIILALVT
-ISTLI--MSQTN-----------------------------------------------
---------------LLSSIRSNAHLGGGSKFVIVLGANE-GGGVMSWKGPREWAIERDS
VKNKKRYAERWGYQLEITDMSTKKRYAHEWRESWEKVDLLRNAMARYPKAEW---FWWLD
LNTFIMEPSRSLQSHIFRNLQDNVYRDIN---VYNPLNI-----THPPVTKFLDPISRSP
TGDNLSSSIDIIIPQDCSGFNLGSFFIRRSPFTDRLLDMWWDPVLYEQKHMEWDHKEQDA
LEHLYASQPYLRTHFAFIQQRKINSFPPGACAVETKEEP------SDADKDKAQKS----
TTDPRFHYSETERDFMVNMAGCEWGRDCWAEMYSYRELSNKLNRSAWEKFKDSASGIWTS
VKGMIGQK-----KVDQDNK---------------------------------------G
EDEKKS------------------------------------------------------
------------------------------------------------------------
-----------------------------
>XP_016258641_Exophiala_oligosperma
-------------------------------------------------MSSSTRTPSPL
-PTG--RWSSAQGSSSSSSAAG---------RAST---PN-GLYAGL------NGYSG-N
HDDGQWAAAKARSAQVRGFP----------TIQTKNEGFFQRSRRKLTSTLPV--FNSPY
TPLS-ADWKDVEK---LGRNRWSPGRDNIFSRT-----RTLVGNLLRKCKFLVVILALIT
-ITTLT--MSQTS-----------------------------------------------
---------------LLSTIRSNAHLGGGSKFVIVLGANE-GGGVMEWKGPREWAIERDS
VKNKKRYAETWGYQLEITDMSTKKRYAHEWRESWEKVDLLRNAMARYPQAEW---FWWLD
LNTFIMEPSKSLQSHIFRDLQNNVYRDIN---VYNPLNI-----THPPVTRFLDPISRSP
TGDNLTSSIDIIIPQDCSGFNLGSFFIRRSPFTDRLLDMWWDPVLYEQKHMEWEHKEQDA
LEHLYASQPYMRTHFAFIQQRKINSFPPGACAVKTKEDPKTKDKDKDTDKNKPQKP----
VTDPRFHYSETDRDFMVNMAGCEWGRDCWAEMYSYRELSNRLNRSLWEKIKNSVSNTWAS
LRGKKSKEGADSSKKDASKK---------------------------------------A
EDEKKS------------------------------------------------------
------------------------------------------------------------
-----------------------------
>XP_013311960_Exophiala_xenobiotica
--------------------------------------------------MASSRTSSPL
-PNG--GW-SPHVP------VE---------RGST---PN-GLYAGA------NGYSS-N
DD--QWAAAKARSAQVRGYP----------TIQTRNEGFFQRSRRKLTSTLPV--FNSPY
IPLS-ANWKDPEK---LGRSRWSPRGGSSLSKI-----KTFAGNLLRKCKFLVIVLSLVT
-LTTLI--MSQTS-----------------------------------------------
---------------LLSSIRSNSHLGGGSKFVIVLGANE-GGGVMEWKGPREWAIERDS
VKNKKRYAERWGYQLEITDMSTKKRYAHEWRESWEKVDLLRNAMARYPKAEW---FWWLD
LNTFIMEPSLSLQSHIFSNLAKNVYRDIN---VYNPLNI-----THPPETQFLDPVSRSP
TGDNLTSSIDIIIPQDCSGFNLGSFFIRRSPFTDRLLDMWWDPVLYEQKHMEWEHKEQDA
LEHIYASQPYMRTHFAFIQQRKINAFPPGACAPESK--P--------GDKVDPQKP----
ITDARFHYSEADRDFMVNMAGCEWGRDCWAEMYSYRELSNKLNRSWWQKFKDTSSETWSS
IRAKTSGG----AKPENDEK---------------------------------------E
EDKKTAQG----------------------------------------------------
------------------------------------------------------------
-----------------------------
>XP_007724664_Capronia_coronata
----------------------------------------------------MSRTPSPL
-PNG--SW-TAQGR------LD---------GNSM---PN-GVHAAP------NLYSN-N
DD--QWAAAKAKSAHVRGYP----------SIQTKNEGFFQRSRRKISSTLPV--F-SPY
TPLS-ASWKDPEK---LGRSRWYPRGGGTLSKV-----KTFVGNVLRKFKFLFIILSIVT
-LITVV--MSKTS-----------------------------------------------
---------------VLVRIRGNSHLGGGSKFVIVLGANE-GGGVMEWKGPREWAIERDS
IKNKRKYADRWGYQLEITDMSTKKRYAHEWRESWEKVDLVRNAMARYPDAEW---FWWLD
LNTFIMEPSISLQSHIFNNLAKTVYRDIN---VYNPLNI-----THPPQTEFLDPVARSA
TGDNRTSSIDIIIPQDCSGFNLGSFFLRRSPFTDRLLDMWWDPVLYEQKHMEWEHKEQDA
LEHLYASQPYMRTHFAFIEQRKINSFPPGACAVEPKE----------GEVVEEGKT----
LLDPRFHYREQDRDFVVNMAGCEWGRDCWAEMYMYRELSNKLNRSWWEKFKDSLSGAWRS
VKTSVSRE-----------K---------------------------------------K
NDVKQAPG----------------------------------------------------
------------------------------------------------------------
-----------------------------
>XP_007737468_Capronia_epimyces
----------------------------------------------------MSRTPSPL
-PGA--GW-TAQGP------ND---------GSST---PN-GLYTGT------NLYSS-N
ED--QWAAAKARSAQVRGYP----------SIQTKNEGFFQRSRRKISSTLPI--F-SPY
TPLS-ANWKDPEK---LGRSRWYPRGGGTLSKV-----KTFAGNVLRKFKFLFIILSVVT
-LTTVI--MSQMS-----------------------------------------------
---------------VMTRIRGNSHLGGGSKFVIVLGANE-GGGVMEWKGPREWAIERDS
IKNKQRYADRWGYQLEVTDMSTKKRYAHEWRESWEKVDLVRNAMARYPKAEWYDRFWWLD
LTTFIMEPSISLQSHIFNDLANTVYRDIN---VYNPLNI-----THPPETKFLDPVARSA
TGDNQTSSIDIIIPQDCGGFNLGSFFLRRSPFTDRLLDMWWDPVLYEQKHMEWEHKEQDA
LEHLYSSQPYMRTHFAFIDQRKINSFPPGACAVEPKE----------GQPVEEGKT----
VLDPRFHYKEEDRDFLVNMAGCEWGRDCWGEMYMYRELSNKLNRSLWEKFKDSCSETWAS
VKRKVTWS-----------K---------------------------------------K
G-----------------------------------------------------------
------------------------------------------------------------
-----------------------------
>XP_009160177_Exophiala_dermatitidis
----------------------------------------------------MSRTSSPL
-PNG---W-MAPGS------AHG-------AGATT---PN-GLYAGT------NLYSN-N
DD--QWAAAKARSAQVRGYP----------SIQTKNEGFFQRSKRKISSTLPV--F-SPY
TPLS-ATWKDPEK---LGRSRWYPRGGGTLSRI-----KTFVGNVLRKFKFLFIILSIVT
-LTTVI--MSTTS-----------------------------------------------
---------------VLGSIRGNSHLGGGSKFVIVLGANE-GGGVMEWKGPREWAIERDS
IKNKKKYVERWGYQLEITDMSTKKRYAHEWRESWEKVDLMRSAMARYPNAEW---FWWLD
LNTFIMEPSVSLQSHIFNHLDKTVYRDIN---VYNPLNI-----SHPPTSKFLDPVARSP
TGDNRTSSIDIIIPQDCGGFNLGSFFLRRSPFTDRLLDMWWDPVLYEQKHMEWEHKEQDA
LEHLYASQPYMRTHFAFIEQRKINSFPPGACAVEPKE----------GQQVEEGKP----
LLDPRFHYREEDRDFVVNMAGCEWGRDCWAEMYMYRELSNKLNRSAWEKFKDSLGSAWSR
VKGSFPRG-----------P---------------------------------------K
QESAG-------------------------------------------------------
------------------------------------------------------------
-----------------------------
>XP_013256893_Exophiala_aquamarina
--------------------------------------------------MSLSRSPSPL
-PNG--GW-TSRGL------TD---------RSST---PN-SLYGNV------NGFSN-S
DD--QWAAAKARSAQLRGYP----------SIQTKNEGFFQRSKRKI-STLPV--FNSPY
TPLS-SNWKDPEK---LGRSRWTPRGGSALSKL-----KTFVGNVLRKFKFLFIILSVVT
-LTTVI--MSQTN-----------------------------------------------
---------------VRGKYRSSSRLGGGSKFVIILGANE-GGGVMEWKGPREWAIERDS
IKNKRKYADRWGYHLEVSDMSTKKRYAHEWRESWEKVDLVRNAMAKYPKAEW---FWWLD
LNTFIMEPSYSLQSHIFADLANNVYRDIN---VYNPLNL-----THPPETDFLDFVARSP
TGDNLTSSIDIIIPQDCDGFNLGSFFVRRSSFTDRLLDMWWDPVLYEQMHMDWEHKEQDA
LEHLYASQPYMRTHFSFIAQRKINSFPPGACG---------------GEAKTGENP----
LLNSRFHYNEDERDFLVNMAGCEWGRDCWAEMYSYRELSNKLNQSTGDKIKSSLKKGWAG
LKNSVLGA-----------D---------------------------------------N
KTPKRQQQ----------------------------------------------------
------------------------------------------------------------
-----------------------------
>XP_016223596_Exophiala_mesophila
--------------------------------------------------MSLSRSPSPL
-PNG--GW-TSKSH------AA---------RSST---PN-GLYAGV------NGYTN-G
DN--QWAAAKARSAQVRGYP----------SIQTKNEGFFQRSKRRI-STLPV--FNSPY
TPLS-ANWKDPEK---LGRSRWTPRGGSSVSKL-----KTFVGNVLRKFKFFFIILSIVT
-LTTLL--MSQIN-----------------------------------------------
---------------LRGRYRSNSRLGGGSKFVIVLGANE-GGGVMEWKGPREWAIERDS
VKNKKRYADRWGYHLEITDMSTKKRYAHEWRESWEKVDLVRNAMAKYPNAEW---FWWLD
LNTFIMEPSYSLQSHIFNNLATTVYRDIN---QYNPLNI-----THPPETNFLDPISRSP
TGDNLTSSIDVVIPQDCAGFNLGSFFLKRSPFTDRLLDMWWDPVLYEQKHMEWEHKEQDA
LEHLYASQPYMRTHFGFIPQRKINSFPPGACG---------------GEKPKDNSPITNA
LLDPRFHYNEEERDFVVNMAGCEWGRDCWAEMYSYRELSNKLNMSSWDRIKDSLQRMWAG
VRGSVIRP-----------S---------------------------------------D
TVPPKLT-----------------------------------------------------
------------------------------------------------------------
-----------------------------
>XP_013268618_Rhinocladiella_mackenziei
--------------------------------------------------MSQSRTPSPR
-PNG--GW-TARGL------SE---------RSST---SN-GLYAGA------NSYSS-S
DD--QWVAAKARSAQVRGYP----------SIQTKNEGFFQRSRRKISSRLPV--F-SPY
TPLS-AHWKDPEK---LGRSGWHPRGGGSLSRL-----KTFIGNVLRRFKFLFIILSIVT
-FTTFL--ISQTN-----------------------------------------------
---------------VRARYRSNAHLGGGSKFVIILGANE-GGGVMEWKGPREWAIERDS
VKNKKRYAERWGYQLEIGDMSTKKRYAHEWRESWEKVDLVRNAMARYPKAEW---FWWLD
LNTFIMEPSISLQSHIFNNLATVVYRDIN---VYNPLNI-----THPPETEFLDPVSRSP
TGDNLTSSIDIIIPQDCSGFNLGSFFVRRSAFTDRLLDMWWDPVLYEQKHMEWEHKEQDA
LEHLYAAQPYVRAHFGFIPQRKINSFPPGACPVPLKE----------GQPIQNGKP----
LVDPRFHYHEEERDFMVNMAGCEWGRDCWAEMYSYRELSNKLNRSWWEKFKDSCSEKWKD
LMKTMFHQ-----------K---------------------------------------E
ASMKQG------------------------------------------------------
------------------------------------------------------------
-----------------------------
>XP_018005279_Phialophora_attinorum
--------------------------------------------------------MADL
--------------------GD-------------------------------------N
DE--HWAAAKAKSQKVRGQP----------SIQRKNEGFFQRSRRKISQTLPLPAF-HKY
GHGSRTNWRETEK---LGRGRWTPREGGTWSRV-----RTFVGNVLRRFRVVLIVLVFIT
-LSTML--ISQTG-----------------------------------------------
---------------IQQQYRASKSLGGGSNFVILLAANE-GGGVMEWKGPREWAIERDS
IRNKRKYADRWGYHLEVADMSTKKRYAHEWRESWEKVDKLRDAMAKYPKAEW---FWWMD
LNTFIMEPSLSLQKHIFNNLKASTYRDIN---YYNPMNI-----THPPESSILDPVSASP
LGDGDPSSIDVILSQDCGGFNLGSFFVRRSEFTERLFDIWWDPVLYEQKHMEWEHKEQDA
LEHLYGAQPYLRSHIAFVDQRKINSFPPAACEVETTDEQKEL-----IKQKKMTQP----
-IDKRFHYNEFDRDFMVNMAGCEWGRDCWAEMYAYRELSIRINRSIFKKIKDAVSGFFER
LFGIAKKV-----------D---------------------------------------A
NDQQSDSGK---------------------------------------------------
------------------------------------------------------------
-----------------------------
>NP_594624_Schizosaccharomyces_pombe
---------------------------------------MWNPKKKSEALAKFKSFPYPK
---------------------------------------------------------PGT
SNVLDSKEGDTRRKYFTKTH----------------------------------------
-----------------------------------------------LHRLFVFVVLLLC
-SGYFLKHTLLTR-----------------------------------------------
--------------------------PKESNVVMIFVNNI-GGGVLDVKSPRQWELEKIS
TENKKKYAERHGYHFFVKSTGLKRRYAHEWRESWEKADYIMEAMKKYPHAEW---FWWVD
LTTFIMEPQYSLEKLIINRLDHIATRNITDSMEFNPKNF--------HEIPFVD------
----YSEDINFILGQDCNGFSLGSFLVRRSDWTSRLMDFLWDPVVYGQKHMDWPHDEQNA
IEYFYENNAWLRSGMGFVPLRLFNSYPPGACA---------------GE-----------
GENPRFFYNQKEGDFLVNLAGCNYGRDCLDEINHYKGLAQR--KRGWRKLVPFL------
------------------------------------------------------------
------------------------------------------------------------
------------------------------------------------------------
-----------------------------
```
