## Supplementary material for "Coding Sequence Insertions in Fungal Genomes are Intrinsically Disordered and can Impart Functionally-Important Properties on the Host Protein": MAFFT_MSAs: XP_713348.1_blasthits_MAFFT.txt

```
>XP_713348_Candida_albicans
------------------------------------------------------------
------------------------------------------------------------
------------------------------------------------------------
------------------------------------------------------------
------------------------------------------------------------
------------------------------------------------------------
------------------------------------------------------------
------------------------------------------------------------
------------------------------------------------------------
--------------MGKPKKHMSFTATNY-----------------------VPTDDQ--
-----------------SPDSS---NLRNHANGT--------------------------
--------------------KNSTSSLDQLINSGT-------------------------
--------FI-DHRKSF-------------------------------------------
----D--------WANAHSSPT---------NRR-----------RK-------------
KSNGSFRNQKSNK-------------------------------DPPSLP----------
------------------------------------------------------LTNRNL
QTLI-----RRS---------ST------IEDPISPT-------------------AVAI
DID-KFTNEQRSFAKS------NTWQD---------------HYEDRD-----D------
--------EQY---------SYS---------EFGESNPSSEHSSDST------------
----------------SLDDVCFPDF-------REDVKTTSA------------------
----------WPDLHVLEEF------IKEELEEVQTD----------LE-----------
------------------------------------------------------------
---PTVNFGG-NVVHS--------------------------------------------
--------------------------------ENEDA----------------TESTPLI
DSFKVNEVESLGSENNPFQIRP----------TPIQPW----------------------
----------------------------------------------ERSQQNIPPIL---
--------------KDVNKGKVDKEICRFTYFREDLSKTIHSPTMSGLI-----------
-----------------------EDKSK--IYES-LEDFF--PP-----------TR---
----------------------------------------------SKPPS--------I
HMK---PDSVSST--NL------------APLT-----------------------KSR-
--P-ETP-------------------------------------TPSSVNDSL-----SR
-------------REPFWLDVFDPTEEEMKVLSKTFGIHPLTTEDIFLGEAREKVELFKS
YYFVCFTSFDVV-YEKRRQRAKEQEKKLNKLQ--DM-------YEN-GS----DNGSTLE
SKSP-----------FKL-----LKSL-FSRKRR-----------LSSYL---------E
-KPTSTSIKSQ-GKKIRDGELSPLNMYIIVFKTGVITFHFSATPHPINVRRRARMLKDYL
SVTSDWICYALIDDITDSFAPMIETIETEVNAIEDAILKMHSG----ESDSED-------
----------ESEEE--------------------------------SDHPE--------
----------------NVFVFRKRSKSMVD-----------HK-------------SGPR
LAKSV-SS-----SSGT--NSS-------RILGWKRKGDMLRRIGECRKRVMSVMRLLSS
KADVIKAFSKRFNE-S-EGS-------------------SSEIGMYLGDIQDHIVTMLQA
LAHYEKLLARFHSNYLAQINIDMTKVNNDTNDVLGKITILGTIVLPINVVTGLWGMNCLV
PGQ---DYEGLAWFWGIVGCM------ALFSLVAYNYARRVTGL--------
>XP_002419718_Candida_dubliniensis
------------------------------------------------------------
------------------------------------------------------------
------------------------------------------------------------
------------------------------------------------------------
------------------------------------------------------------
------------------------------------------------------------
------------------------------------------------------------
------------------------------------------------------------
------------------------------------------------------------
--------------MGKPKKHMSFMATNY-----------------------VPTDEQ--
-----------------SHDSSSTTNLRNHANGT--------------------------
--------------------KNSSSSLDQLINSGT-------------------------
--------FI-DHRKAS-------------------------------------------
----D--------WANAHSSPS---------NTR-----------RR-------------
KSNGSFRNQKSNT-------------------------------DSPSLP----------
------------------------------------------------------LTNRNL
QTLI-----RRS---------ST------LEDPISPT-------------------AVAI
DID-KFTNEQRSFVKS------NTWQG---------------HHEDRD-----E------
--------DQY---------SYS---------EFGESNPSSEHSSDST------------
----------------SLDDVCFPDF-------REDVKTTSG------------------
----------WPDLHVLEEF------IKEELEEVQTD----------LE-----------
------------------------------------------------------------
---PTVNFGG-NVVHS--------------------------------------------
--------------------------------ENEDA----------------TESTPLI
DSFKVNEVQALDSENNPFQVRP----------TPIQPW----------------------
----------------------------------------------ERSQQNIPPIL---
--------------KDTSKGQVDKEICRFTYFREDMSKTVHSPTISGLI-----------
-----------------------EDRSK--IYES-LEELF--PP-----------TR---
----------------------------------------------SKPPS--------I
HMK---PDSVSST--NL------------APLT-----------------------KSR-
--P-ETP-------------------------------------TPSSVNDSL-----SR
-------------REPFWLDVLDPTEEEMKVLSKTFGIHPLTTEDIFLGEAREKVELFKS
YYFVCFTSFDVV-YEKRRQRAKEQEKKFIKLQ--EM-------YEK-GS----DNGSISE
SKSP-----------FKL-----LKSL-FSRKRR-----------LSSYL---------E
-KPTSTSIKSQ-GKKIRDGELSPLNMYIIVFKSGVITFHFSATPHPINVRRRARMLKDYL
SVTSDWICYALIDDITDSFAPMIETIETEVNAIEDAILKMHSG----ESDSED-------
----------ESEEE--------------------------------SDHPD--------
----------------NVFVFRKRSKSMVD-----------HK-------------SEPR
LAKSA-SS-----SSGS--SSS-------RILGWKRKGDMLRRIGECRKRVMSVMRLLSS
KADVIKAFSKRFNE-S-EGS-------------------QSEIGMYLGDIQDHIVTMLQA
LAHYEKLLARFHSNYLAQINIDMTKVNNDTNDVLGKITILGTIVLPINVVTGLWGMNCLV
PGQ---DYEGLAWFWGIVGCM------ALFSFVAYNYARRVTGL--------
>XP_002545220_Candida_tropicalis
------------------------------------------------------------
------------------------------------------------------------
------------------------------------------------------------
------------------------------------------------------------
------------------------------------------------------------
------------------------------------------------------------
------------------------------------------------------------
------------------------------------------------------------
------------------------------------------------------------
--------------MGKFKKRMSFPVTNY-----------------------VPDDEQ--
-----------------SQTSSSSTNLNNHVNG---------------------------
------------------------NSFDHLVNSGA-------------------------
--------LI-DHRNSK-------------------------------------------
----D--------LAHFHSSPA---------NTR-----------RR-------------
-STTHFHAQHQ-----------------------------------PSLP----------
------------------------------------------------------LTNKNL
QSLL-----RKS---------SS------NDDPVSPT-------------------AVTL
DMD-QFANEQRQLAAT------TPWRD------------------DAD-----N------
--------ERY---------SIS---------EFGESNPSSEHSSDST------------
----------------SLDDVCFPDF-------REDIKTTNN------------------
----------WPDLQVLEEY------IKEEMEEFHEE----------QE-----------
------------------------------------------------------------
---AVVNFGK-DIIHD--------------------------------------------
--------------------------------EDQPA----------------TENTPLM
NNYKVNEVESLDSVNQSFKIRP----------TPIQPW----------------------
----------------------------------------------EHSRQSIHPVS---
--------------KHDG-----KEVCRFTYFREELPKTIHAPTISGLV-----------
-----------------------EDKSK--ILES-LQELF--PV-----------SV---
----------------------------------------------SKPPS--------V
HTK---IDSISSS--NL------------PHLT-----------------------KSR-
--P-ETP-------------------------------------LPA---DGV-----DR
-------------REPFWLDVLDPTEEEMKVLSKTFGIHPLTTEDIFLGEAREKVELFKS
YYFVCFTSFDVV-YEKRRQRAKEQEKKLNKLQ--EM-------YES-GS----DHGSVLE
SHSP-----------FRL-----LKNL-FHSKRK-----------STSFI---------E
-KQSSTSMKSH-GKKIREGELSPLNMYIIVFKTGVITFHFSPTPHPINVRRRARMLKDYL
SVTSDWICYALIDDITDSFAPMIETIETEVNSIEDAILKMHSG----DSDSDD-------
----------DSDDE--------------------------------TAPQE--------
----------------NFHIWRKRSKSMVD-----------TQ-------------SGPR
LTKSS-SS-----SSSS--RST-------KILAWRRKGDMLRRIGECRKRVMSVMRLLSA
KADVIKAFSKRFND-L-EGA-------------------QSEIGMYLGDIQDHIVTMLSA
LGHYEKLLARFHSNYLAQINIDMTKVNNDTNDVLGKITILGTIVLPINVVTGLWGMNCIV
PGQ---DYEGLAWFWGIVAGM------ALFSIVAYNYARRVTGL--------
>XP_003870007_Candida_orthopsilosis
------------------------------------------------------------
------------------------------------------------------------
------------------------------------------------------------
------------------------------------------------------------
------------------------------------------------------------
------------------------------------------------------------
------------------------------------------------------------
------------------------------------------------------------
------------------------------------------------------------
--------------MDTPDR--SVMEGSK-----------------------TPTIRT--
-----------------EQRLNDHTALKNHKSSVN-------------------------
------------YTVEDSNKNKSTSSLERLINSGS-------------------------
--------YI-DHRVHN-------------------------------------------
----D--------LAHLHSSPA---------RSR-----------RR-------------
SSNGNVFKRNSTTGKRSGNDSGNGNDDNTNSSKFTPRGPTH-YATAPTLP----------
------------------------------------------------------LTNRNL
QSLL-----RSS---------SSGGAIDEEQEAQSPT-------------------AIAL
DMD-QFAHEQRQLARS------QSWHNPFGKTEADLSPGSPGHYANIDYNVNGD------
--------DEF---------SVN-------SMEFGESNPSSDHSSDST------------
----------------SLDDVCYYDY------DREDEK-RDE------------------
----------WPNLEVMEEY------VVEELEEMERE----------KDNEREI----DQ
VV----------------------------------------------------------
---QSVNFGK-DVIHD-------------------------------------GKNAKQA
NKYSPPRPPISALP--------------EEALDEAAV----------------DENTPLV
DNYKVNEIESLDSLHDSFRIRP----------TPTQPW----------------------
----------------------------------------------EKSKDQIPTILN--
--KRQPS----SQTQRTLRGQKKGELCRFTYFREDLPETIHAPSICGLL-----------
-----------------------SDDPEISIHDR-LVELF--RP-----------WE---
----------------------------------------------KVPTSESTSTQHPT
HKQ---QDSLSSSNNNL------------QPTT-----------------------KSSR
LGN-ESP-------------------------------------IPTSSGDST-----S-
-------------VEPYWLDILDPTEEEMKVISRTFGIHPLTTEDIFLGEAREKVELFKN
YYFICFTSFDVV-YERRKQKAKEQEKRYNKLQ--EM-------YEN-GS----DASSLYG
QHQKNG----LASRMSRL-----FGSF-LRKKKK-----------PPSIH---------E
-KPISTSVRSR-GKKVREGELSPLNMYIIVFKHAVITFHFSATPHPINVRRRARMLKDYL
TVSSDWICYALIDDITDSFAPMIETIETEVNSIEDAILRMHSG----EHEDSD-------
----------DSDSEDEG------------STYNHHRSHSHRHHKLPQEPHE--------
----------------NVFVWRKRSKSTVDANNTGFLRSTNTK-------------TKSK
SSSSS-SS-----TSDT--GSS-------RILGWRRKGDMLRRIGECRKRVMSVLRLLSS
KADVIKGFSKRFND-L-DNNTIDR--------------HQSEIAMYLGDIQDHIITMIGA
LNHYEKLLARFHSNYLAQINIDMTKVNNDTNDILGKVTILGTIVLPINVVTGLWGMNCLV
PGQ---DYDGLAWFWCIIGCM------VLFSVVAYNYAKRVTGL--------
>XP_001524342_Lodderomyces_elongisporus
------------------------------------------------------------
------------------------------------------------------------
------------------------------------------------------------
------------------------------------------------------------
------------------------------------------------------------
------------------------------------------------------------
------------------------------------------------------------
------------------------------------------------------------
------------------------------------------------------------
-----MESTDQLGNADDPVFRSSSTLNNH-----------------------LRDKRQ--
-----------------NKRSKDHHGI-DHSN----------------------------
--------------------NQSTSSLEKLINSGS-------------------------
--------YI-DHRNQS-------------------------------------------
----D--------LAHLHSSPA---------RSR-----------RRNNVSVFKRSNLGN
SDNTNNHNNHNNNNNDNNNNNNNNSNSNNAGSPNSGDGNIP-PRRPSNLP----------
------------------------------------------------------LTNRNL
LHLL-----RSS---------VSAPG---AAESTTPD-------------------AVAL
DMD-QFAREQSRLARS------HSWTDPFGDGQGQGQNQSL-SYGNGNGNGNGKEYGRND
SYTGNGDFDNY---------SVN-------SLEFGESNPSSDHSSDST------------
----------------SLDDVWHFD--------REEIK-RDE------------------
----------WPNLDILEEF------VKEEYEIAERE----------NGQGINT----E-
------------------------------------------------------------
---QSVNFGAHHRIHDEGVGTRTGARAATEGGAAAVVGTGSYSPRLHNDRKQQQQQQPSS
SSSSPPQQPSSSSSSPPQQQQQQQQQNKDVGVDEDDA----------------DENTPLI
ENFQSNDLESLNSLSESFRVRP----------TPTQPW----------------------
----------------------------------------------EKSKDQIPTILN--
--RKSTS----PNQKN--RNQKDGEVCRYTYFREDLPKTIYSPTIGGLL-----------
-----------------------SDDPKLSIHDR-LVELF--RP-----------GT---
----------------------------------------------RSFGDNSTI----S
HKQ---QDSLSST--NLQSQQQIQTQTQTQPQTQPQLQSQTPTLTHALSQAQAQSLKPGR
IGN-ETP-------------------------------------LPLSINGEI-----V-
-------------NDPFWLDVLDPTEEEMKVISRTFGIHPLTTEDIFLGEAREKVELFRL
YYFICFTSFDVV-YERRKQKAKEQEKKYNKLQ--EM-------YEN-AS----DHDSLYG
QYNGNGNHGAVQRFLSKA-----FGGL-FKGKKK-----------PPSIY---------E
-KPQSSSMKSK-GKRIREGELAPLNMYMIVFKNAVISFHFSPTPHPINVRRRARMLKDYL
TVSSDWICYALIDDITDSFAPMIETIETEVNSIEDAILRMHSG----ENEDSD-------
----------DSDDEEDDG---ASQSIHQHTKHPRHVHNHHSQHQNRNNERE--------
----------------NVFVWRKRSKSMVEPNPQGFYRMANTK-------------S--K
ASSSS-SS-----TSDT--GSS-------HILGWKRKGDMLRRIGECRKRVMSVLRLLSS
KADVIKGFSKRFND-V-DTG--NY--------------QQLEIAMYLGDIQDHIVTMIQA
LNHYEKLLARFHLNYLAQINIDMTKVNNDTNDVLGKITILGTIVLPINVVTGLWGMNCIV
PGQ---DYDGLLWFWCIVGAM------ALFSIFAYHYARRVTGL--------
>XP_007376679_Spathaspora_passalidarum
------------------------------------------------------------
------------------------------------------------------------
------------------------------------------------------------
------------------------------------------------------------
------------------------------------------------------------
------------------------------------------------------------
------------------------------------------------------------
------------------------------------------------------------
------------------------------------------------------------
-----------------MAKSRKYPKGNYNAIEGERSAPSPSDLNYNVTPPPPPTSEQPY
TQPPRSKLSTTHQFNPESGSSNNRSSKSRHDSIVAGVRQARPNL----------------
------------ESGDDYTEASRTASPSGIANS-A-------------------------
--------YI-DHRTHN-------------------------------------------
----D--------LAHLHSSPA---------RYR-----------RR----------TTQ
KYTPIAKQEQPQADLDTDTDTNNGVYRRYTDNP------------ATSLP----------
------------------------------------------------------LTNKNL
QHLL-----KNSRISTAPNPGTSGATI--SKSPISPS-------------------AIAI
DMD-QYAHEQRQLARA------RSWNNPFRPTNIDEE----------------FETGEGA
SFHSEHDEDGY---------SVN-------SLEFGESNPSSDHSSDST------------
----------------SLDDVCFPDYYH-DGTDADAIK-TSQ------------------
----------WPDLRILEEF------VLEELEEAEVE----------HSVQPEE----DM
F-----------------------------------------------------------
---QTVNFEGNNIIHH--------------------------------------------
--------------------------------DDTGATSSSPKY---------TETTPLM
DNYQVNEVETLGSKENTMRVRP----------TSIQPW----------------------
----------------------------------------------EMSKEKIPTILN--
--KSSTRNF--NGKYNQRTGKLNGELCRFTYFREDLNKTIHSPSISGLVLSSTFDEEKR-
----------VNSDQNSTEEEDGETEQQKTLYEK-LEDLF--QPTHY--------SE---
----------------------------------------------RVSTRTSSLHESSN
HLNMLTPSGISST--NL--------------------------------AMQAKASKGTV
TGEAETPR-PGTAYGS-------------------------VNDIPSATLESE-----AR
-------------PEPFWLDVLDPTEEEMKVLSKTFGIHPLTTEDIFLGEAREKVELFKS
YYFICFTSFDVV-YERRKQRAKENEKKMSKLQ--EM-------LEN-SSCIDDDGVSISD
RKSK------LWRYFTSM-----FGGS-VKDRRR-----------TPSFV---------E
-KQPSTSVKSR-GKKIREGELSPLNMYIIVFKDAVITFHFSATPHPINVRRRARMLKEYL
TVSSDWICYALIDDITDSFAPMIDTIEHEVNAIEDAILKMHSG----DTDSED-------
----------DSDSDSDSE---SSRHSLRRRRPNPHQLQKSSTNYTKKSTAD--------
----------------NVFVWRKRSKSTVD---HQHLPGSRFK-------------VGSI
SSSSSKSS-----SSKS--TAS-------KILGWKRKGDMLRRIGECRKRVMSVLRLLGT
KADVIKGFSKRFNE-V-ETNPYSG--------------KQ-EIGMYLGDIQDHIVTMVQA
LNHYEKLLARFHSNYLAQINIDMTKVNNDTNDVLGKITILGTIVLPINVVTGLWGMNCIV
PGQ---DYDGLGWFWGIVCCM------ILFSICAYNYAKRVFGL--------
>XP_043049061_Scheffersomyces_spartinae
------------------------------------------------------------
------------------------------------------------------------
------------------------------------------------------------
------------------------------------------------------------
------------------------------------------------------------
------------------------------------------------------------
------------------------------------------------------------
------------------------------------------------------------
------------------------------------------------------------
------------------------------------------------------------
---------------------------------------------MS-------------
---------KRYLASIDNESNNSWKGTSYIPEDTS-------------------------
--------LI-DHRMYEGAGGQSPLTKGPPLSTSAEGVRIGLPRLNSRRLLLSSGRQLFQ
GRRPS--------VAADQNTPL---------LSR--------------------------
---------------------AQEGNSYFATPGSDSTNTPGRGRRSSQLP----------
------------------------------------------------------LTDKNL
QLLL-----KENKDEAPLIANVPTRKALNGGGGVSGDRKKISRRSTIAGESLGGRGDVIL
DMD-GFERSRRHSRTN-------RWHDPFHPDVDLENNIGPFDDEMIGF-----------
---DNGANDNYMYDFGERFGSDSENVGDQNSLEFGESNPSSDHSLDST------------
----------------SLDDVFIDDYYHPKPGTDAAARLYNE------------------
----------WPDLTVLTEF------IKEEFDEYAQELEDEE-----GLEGNEDNDIDSD
PN----------------------------------------------------------
---RQVNFNDETVIHP--------------------------------------------
------KTPHEVEAFPSLIKRKDLLDRVKSPSPTT------------------TPPPPLL
QSKQVNEIEHYPTS----RIRP----------TPIQPW----------------------
----------------------------------------------QKSKTNL--IFN--
----------------------NKKSGRFTYFREDLENTIHLTCMSGLIYADDTRL----
-----------------------RDYTSEVIESK-LKDLF--VVSHY--------SGGAQ
DEDSKT----------------------------------------SPPEVEALQTAVPP
STTSSSASVVAGGGGGL-------------------------------------------
--SVASPLPGGFANASMIGSMAPTTVASSINNEKDEKLFDHTAVSLPISTEEL-----KE
C------------ETPFWLDVLDPTEEEIKVLSKTFGIHPLTTEDIFLGEAREKVELFKS
YYFVCFTSFDVV-YERRKQRAKEHERKMQKLQ--DMM------DEQ--------------
-------NKGILTKVYNW-----FARK-GSNGPY-----------NTNLED--------H
NNNDQSSLKSKAAKRVRDGELQPLNMYMIVFKNAVITFHFGQTPHPINVRRRARLLKEYL
NVSADWLCYALVDDITDSFAPLIESIEEEVNSIEDSILKMHSG----EIDLDD-------
----------DSDESEDSD---CEPISPGG--------RKPTKRSSQVMAGAGSGALRRR
RGSHTGGGPTGLGRDFGVFYRMKRSKSTIE---------------------YGSVKSWST
KKSRS-TN-----TSST--TSS-------KILGWRRKGDMLRRIGECRKRVMSVLRLLTS
KADVIRGYSKRFSETK-NGSR-----------------SGNEIGMYLSDIQDHIVTMLQS
LLHYEKLLARFHLNYLAQINIDMTKVNNDTNDVLGKITVLGTIVLPINVVTGLWGMNCIV
PGQ---DVDSLAWFWGIITGM------ILFSILAYHYAMRVYGF--------
>XP_001384307_Scheffersomyces_stipitis
------------------------------------------------------------
------------------------------------------------------------
------------------------------------------------------------
------------------------------------------------------------
------------------------------------------------------------
------------------------------------------------------------
------------------------------------------------------------
------------------------------------------------------------
------------------------------------------------------------
--------------------------------------------------------ES--
-----------------SSSASSQFNINNHTR----------NS----------------
------------MSSDNAAEPSDSVNKAREINPGV-------------------------
--------YI-DHRLHN-------------------------------------------
----D--------LAHLHSSPA---------RSR-----------RR-------------
-------TDNLNGDNDNSDKPTTLTRRYTADSVHSSGGSGRVMSREPSLP----------
------------------------------------------------------LTNRNL
QSLL-----TQS------DPLAQG-----PRSAISPT------NAKY--------APIAL
DMD-KYARDQRLVARA------QTWSNPFNRSG---------------------------
---HNDDHDRY---------SLN-------SLEFGGSNPSSDHSSDST------------
----------------SLDDVCFPDY-Y-GHEDAGNKESTYQ------------------
----------WPDLKFLEEF------VLEEFEEAEEE----------RN---EL----SQ
GS----------------------------------------------------------
---PNVNF----------------------------------------------------
------REPVARQHVERQTSVSPKENQQENKIDDSA-----------------TETTPLV
ASRQIDEVASLDSLQDSFRVRP----------TPIQPW----------------------
----------------------------------------------DHSKEQIPTILQ--
--HQPSRAHLKNSKYDSRTGKVDGKLCRFTYFREDLEKTIHAPTIGGLISEEPIIGEENT
TSLNKKWRGGVDNIEDLLDIAESNEEELEELFTR-LQDLF--QPSHY--------SQDYS
SLNSTNGGPV------------------------------------TSPPSSNNIPSIAV
PSE---PVNLSTN--NL----------------------------------NRTGSKSGL
----DTP-------GA-------------------------ATTVPSVAEEVE-----PR
-------------YIPFWLDVLDPTEEEMKVLSKTFGIHPLTTEDIFLGETREKVELFKS
YYFICFTSFDVV-YERRKQRAKEHEKKMNRLQ--EL-------YEQ-GY-DGDDASSIFG
SPER---RSWIRNAFNRI-----SRKK-TGKRSR-----------PPSFI---------Q
GTKESASMKSK-GKKIREGELSPLNMYMIVFKNAVITFHFSATPHPINVRRRARLLREYL
TVTSDWICYALIDDITDSFAPMIDSIEEEVNSIEDAILKMHSG----E-DSDD-------
----------DSESDDSGD---ENEES-----------HHSPPKKPRNSNKD--------
----------------NVFIWRKRSKSTVDHGIGSRLR----K-------------IKSE
NSSKT-SS-----KSSS--TSS-------RILGWKRKGDMLRRIGECRKRVMSVLRLLGS
KADVIKGFSKRFSEAM-AESNKTS--------------SKGEIGMYLGDIQDHVVTMVQS
LNHYEKLLARFHSNYLAQINIDMTKVNNDTNDVLGKITILGTIVLPINVVTGLWGMNCVV
PGQ---EYDSLTWFYSIVGFM------CLFSIVAYNYARKVTGL--------
>XP_020062809_Suhomyces_tanzawaensis
------------------------------------------------------------
------------------------------------------------------------
------------------------------------------------------------
------------------------------------------------------------
------------------------------------------------------------
------------------------------------------------------------
------------------------------------------------------------
------------------------------------------------------------
------------------------------------------------------------
------------------------------------------------------------
--------------MAKKKSIFDGMSHNNHRPGAPGTSRDHLHTGKP-------------
---------AGRAVKAQSKEHSRQSSSDDFLTSGV-------------------------
--------YI-DHRKHD-------------------------------------------
----D--------LVLQHSAPG---------RSR-----------RR-------------
---------------ATHQPQKRGSESHIQDTPGL-----------PILP----------
------------------------------------------------------LTNQNL
QNLI-----KGN-----------------ENSPRTETGRSRLKERPY--------GSVAL
DMD-QYAREQSQLAKT------LALTNPFNRAD--------------------QVDRLSL
PHGDDDDEERL---------SLN-------SYEFGASNPSSEHSSDST------------
----------------SLDDVCFPDYYD---QNGPDSKDSYE------------------
----------WPDLKVLEEY------VKEELEEFMES--------------KDE----EQ
VH----------------------------------------------------------
---FNVDF----------------------------------------------QKRASH
KNESPENLPTSRYLGHVES----------------------------------NEDTPLL
NNYHVNEVDSLDLMSNSLRIRP----------TPIQPW----------------------
----------------------------------------------EKSKEQIPTIL---
--RNQNGPSNFQTKQAGKAPRYDGKLCRFTYFREDLNTTIHSPTISGLIGEDESSDEPT-
----------TVDKASDLQTTSQHDDQDDGIYSK-LQELF--RPIRP--------TSL--
----------------------------------------------SKSPSSASVSNVAS
HHENHNSSGI-----NL-------------------------NGNALEVKPLTKVVKQAS
KGN-ESPYPDGAGSVA-------------------------ATS-------EK-----PP
-------------NSPYWLDVLDPTEEEMKVLSKTFGIHPLTTEDIFLGETREKVELFKS
YYFICFTSFDVV-YERRKQRAKEQEKKLNKLQ--EM-------YENAGTGDGNDANSIFG
SPEQ---KSKVWGFFRNW-----VNKK-SSDTRK-----------STSHSYNKVP-----
-TKGSGSMKSR-QKKIREGELLPLNMYMIVFKDAVITFHFSATPHPINVRRRARLLKDYL
TVSSDWICYALVDDITDSFAPMIESIEVEVNSIEDAILKMHSG----DSDSDD-------
----------DSDLDSDLD---SDVDSHYGRNINAR--RRKKSNENQKNTGE--------
----------------NVFFRRKRTKSTVDHRVGSRFKNFPIR--------------SSS
SKSSSKSS-----RSSK--TES-------KTIGWKRKGDMLRRIGECRKRVMSVLRLLGS
KADVIRGFSKRFGEAI-NESRDGT---------------KSEIGMYLGDIQDHIVTMVQS
LNHYEKLLARFHSNYLAQINIDMTKVNNDTNDVLGKITILGTIVLPINVVTGLWGMNCVV
PGQ---EYEGLAWFWCIVASM------IIFSTIGYNYAKKVTGL--------
>XP_020074164_Hyphopichia_burtonii
------------------------------------------------------------
------------------------------------------------------------
------------------------------------------------------------
------------------------------------------------------------
------------------------------------------------------------
------------------------------------------------------------
------------------------------------------------------------
------------------------------------------------------------
------------------------------------------------------------
------------------------------------------------------------
------------------------SNSG--------------------------------
------------------------------INLSA-------------------------
--------YI-DHRMHD-------------------------------------------
----D--------LAHIHSSPA---------RSRPFNTDSNIPRNKR-------------
-------------SAVSSSNVGNNSARQAI------------YEKRASLP----------
------------------------------------------------------LTNQNL
QGLL-----SQS----------NGNDLPYRYNSNRAE------RSAY--------GSVLL
DMD-QYTKEQRNLASN------QTWHEPFH---DGQS-----------------------
--YNGSNEDLL---------SIN-------SLEFGGSNPSSDHSSDST------------
----------------SLDDVCFPDYYDHEMDSEGNKQSNYR------------------
----------WPDLQVMQEF------VNQELEEYGDD----------HNESNHE-----R
DQ----------------------------------------------------------
---QNVNF----------------------------------------------------
------HYPLAHTVHSGSNDE-----------------PRSP-----------FLHTPLL
NNTQVNEVESLETTNNSFRIRP----------QPIQPW----------------------
----------------------------------------------EKSKEHVQTILSNS
QYQTPNQHKHQHADKSPQKPQVDSSLCRFTYFREDLQKTIHSPTISGLL-AKDGSNKFQD
GSVSLQKKWG-------DGLNAQNDDILEETNLT-LKDLF--MPSFY--------SQKNG
F---------------------------------------------SSATSTSFNNNN--
-VSSNRINSLTGL--NN--------------------------ASRVSNQKQGTAMENKN
ISL-AAPGVPGTATAT-------------------------GSLVASNSNDIN-----V-
--------------NPFWLDVLDPTEEEMKVLSKTFGIHPLTTEDIFLGEAREKVELFKS
YYFICFTSFDIV-YERRKQRAKEQEKKFNKLQ--EM-------YDRLDNSGASGHESVFG
GNER---KSKIWSTFSRL-----LWR----SRDN-----------YKSNVSHDYHGSSNN
RSKSSSSTRTK-TKKIREGELSPLNMYMIVFRDAVITFHFSATPHPINVRRRARLLKDYL
TVSSDWICYALIDDITDSFAPMIESIEEEVNQIEDAILKMHSG----DTDSEEE------
---------SDSEEEESDD---EYQE------------KR---NKVRHNS-D--------
----------------HIFYRRKRSKSTVD-GNFNTPRLGKPG-------RSGSSVTSRK
SKKSSKSS-----STKS--TSS-------KILGWKRKGDMLRRIGECRKRVMSVLRLLGS
KADVIKGFSKRFSEQL-EATTLWNSNGAYINRSSNGLQPKSDIGMYLGDIQDHIVTMVQS
LNHYEKLLARFHSNYLAQINIDMTKVNNDTNDVLGKITILGTIVLPINVVTGLWGMNCIV
PGQ---DYEGLAWFFSIVFCM------FLFSVFAYYYAKRVYGL--------
>XP_015466341_Debaryomyces_fabryi
------------------------------------------------------------
------------------------------------------------------------
------------------------------------------------------------
------------------------------------------------------------
------------------------------------------------------------
------------------------------------------------------------
------------------------------------------------------------
------------------------------------------------------------
------------------------------------------------------------
-----------MGKNKNKNR----KGGKY-------------------SSSPLK-DNQ--
-----------------DVESTTSSNANNDES----------------------------
------------------------ENKDNTIKSGS-------------------------
--------YI-DHRMYD-------------------------------------------
----N--------LAHIHSSPA---------RSR-----------RR-------------
-------------GVQSSSGQGNLASRRHTTTSAEYNNRNPAFKKQPSLP----------
------------------------------------------------------LTNRNL
QNLL-----VQN----------DTS--PGTGYSPTDT------RS-Y--------GSIAL
DMD-QYAKEQRQMS--------HGWNDPFNEESDSRS-----------------------
--DNG---------------SMN-------SLEFGGSNPSSEHSSDST------------
----------------SLDDVCFPDYYD-RADGTGDREDNYE------------------
----------WPDLKVLEEF------VREELNEYADDFEKNEDEVGDYFKANPE----ME
DE----------------------------------------------------------
---QNVNF----------------------------------------------------
------QQPLAVSVNSKVGDKKKKSKK--------KSSPEDS-----------AENTPLL
ENAQINEIESMSLVNESFRIRP----------TPIQPW----------------------
----------------------------------------------EKSKDRIPTILNNP
--KDPARNTKQQTSFKSAKA--DGKLCRFTYFREDLDKTIHSPTISGLL-ADSISKKVTE
DTVPLAKKWGGNTKEGNDEYQDQDEEDSDDESTT-LRELF--LPSFY--------SQKTS
----------------------------------------------SSSSNASLHGSHHT
PTSTGTPVPLTAL--NE--------------------------ANIGEMNRLGGSNSKGN
TLE-PSPA-PG--TTV-------------------------GSELP-----LD-----C-
--------------DPFWLDVLDPTEEEMKVLSKTFGIHPLTTEDIFLGETREKVELFKS
YYFICFTSFDIV-YERRRQRAKEQEKKLNKLQ--EM-------YDS-NNDG----NSIFG
TPER---KSKIWKFFRKL-----VKG----NESK-----------PSSNL---------H
NTKESSSNKSK-AKKIREGELLPLNMYMIIFKHAVITFHFSPTPHPINVRRRARLLKDYL
TVSSDWICYAIIDDITDSFAPMIESIEEEVNLIEDAILKMHSG----DSDSED-------
----------DSDHDSSDD---ESEN------------DRRASNTPRNTSAN--------
----------------NVFYKRKRSKSTVDNGGFDS----RYK-------TYAPLSTKSE
SKKSSKSS-----SSKS--TSS-------KILGWKRKGDMLRRIGECRKRVMSVLRLLGS
KADVIKGFSKRFSEKL-EADNFRNALSS----------PKLEIGMYLGDIQDHIVTMVQS
LNHYEKLLARFHSNYLAQINIDMTQVNNDTNDVLGKITVLGTIVLPINVVTGLWGMNCIV
PGQ---DYEGLAWFWSIIAGM------ILFSIFAYNYAKRVYGI--------
>XP_459787_Debaryomyces_hansenii
------------------------------------------------------------
------------------------------------------------------------
------------------------------------------------------------
------------------------------------------------------------
------------------------------------------------------------
------------------------------------------------------------
------------------------------------------------------------
------------------------------------------------------------
------------------------------------------------------------
-----------MPKNKNKNKNKNWKSGNY-------------------SSSPLNDDNQ--
-----------------DNESTTSSNANNDGS----------------------------
------------------------ENKDNSIKGGS-------------------------
--------YI-DHRMYD-------------------------------------------
----N--------LAHIHSSPA---------RSR-----------RR-------------
-------------GIQSTSAQGNLASRRHTTTSAEYNNKNPPFKKQPSLP----------
------------------------------------------------------LTNRNL
QNLL-----VQN----------DTN--PGTGYSPTDT------RS-Y--------GSIAL
DMD-QYAKEQRQMT--------HGWNDPFNEEGDSRS-----------------------
--DDG---------------SIN-------SLEFGGSNPPSDHSSDST------------
----------------SLDDVCFPDYYD-RVDGRGDREDSYE------------------
----------WPDLKILEQF------VREELDEYADD-EKNEDGSGDHFKMDQQ----ME
DQ----------------------------------------------------------
---HNVNF----------------------------------------------------
------QQPLAVSVNGKADDKKKKKKKKKNNNNKQKSSPDET-----------VESTPLL
ENAQINEIESMSSMNESFRIRP----------TPIQPW----------------------
----------------------------------------------EKSKDRIPTILNNP
--NDPVRNPKQQTSFKNAKP--DGKLCRFTYFREDLNKTIHSPTISGLL-ADSISNKVAE
DTVSLARKWGKNAKDENNEHDEQNEDNFEDESTT-LRELF--SPNFY--------SQKTS
----------------------------------------------SSSSSASIHGSHHT
PTSSGTPVPLTAL--NE--------------------------ANIGEMNKLGGTSLKGN
YLE-PSPA-PG--TIV-------------------------GSEVH-----LD-----C-
--------------NPFWLDVLDPTEEEMKVLSKTFGIHPLTTEDIFLGETREKVELFKS
YYFICFTSFDIV-YERRKQRAKEQEKKLNKLQ--EM-------YEN-SNDG----NSVFG
TQER---KSKIWKFFRKL-----VKG----NENK-----------PASNF---------H
TTKESSSNKSR-VKKIREGELSPLNMYMIVFKHAVITFHFSPTPHPVNVRRRARLLKDYL
TVSSDWICYAIIDDITDSFAPMIESIEEEVNLIEDAILKMHSG----DTDSED-------
----------DSDDNSSDD---ESEN------------NHHALNT-RNT--N--------
----------------NVFYKRKRSKSTVDNSGFSS----RYK-------TYAPLSTKSE
SKKSSKSS-----SSKS--TSS-------KILGWKRKGDMLRRIGECRKRVMSVLRLLGS
KADVIKGFSKRFSEKL-EADNFRNSSGS----------PKSEIGMYLSDIQDHIVTMVQS
LNHYEKLLARFHSNYLAQINIDMTQVNNDTNDVLGKITVLGTIVLPINVVTGLWGMNCIV
PGQ---DYEGLAWFWSIISGM------ILFSIFAYNYAKRVYGI--------
>XP_006686457_Yamadazyma_tenuis
------------------------------------------------------------
------------------------------------------------------------
------------------------------------------------------------
------------------------------------------------------------
------------------------------------------------------------
------------------------------------------------------------
------------------------------------------------------------
------------------------------------------------------------
------------------------------------------------------------
----------------------------------------------------MGSHKQ--
-----------------RNPYGDEYDKNDDAS----------------------------
---------------------TTSSTNKDTDYSGA-------------------------
--------FI-DHRLHN-------------------------------------------
----D--------LAHLHSSPS---------RAR-----------RR-------------
------------------------------NSSIIGQKAPFSSYTEAATP----------
------------------------------------------------------LTDRNL
RTWT-----HGN----------------------QPVAVAGTSPKTF--------RSIAI
DMD-KYTRDQSNYLQTPAQPMYHAYHD---------------------------------
---DPNTYDNG---------SIN-------SMEFGESNPPSEHSGDST------------
----------------SLDDVCFPDYYD------DINETAAAT-----------------
----------WPDLKVLKDF------ISEEKSSLEDH----------HREPDQEVSPTDT
HS----------------------------------------------------------
---EHVNFR---------------------------------------------------
-----------------------------------------------------LKSSP--
---GRVEDDELGESRRPFQVTP----------TPIRPD----------------------
----------------------------------------------EVA--QLP------
-------------------GTRRPGVCRFTYFRDDLPNTIHAPTLSELLVNEKSMKVTEQ
PNLSQKWR---------------DEDSREEVT----------------------------
----------------------------------------------NARIAAANGHGNGE
TVS---------------------------------------------------------
----QTP-------GT-------------------------GTVSESVSGDSV-----T-
---------------PFWLDVLDPTEEEMKVLSKTFGIHPLTTEDIFLGEAREKVELFKS
YYFVSFMSFDIV-YERRKQRSKEKEKKLSKLQ--EL-------HER-------DNNGI--
--------------MKRI-----LRQI-HGSSGN-----------IG------------L
ATRSSSSNKST-GKKIREGELSPLSMYIIVFRHAVITFHFSPTPHPINVRRRARLLKDFL
TVSSDWISYALIDDITDSFAPMIESIEDEVNAIEEAILRMHAG----DSDSDS-------
----------DSDSDDDEE-----------------------------SRPP--------
----------------NVFVKRTRTKSTVDKSGMGLER------------------SRTK
SRTTTSGS-----RTKS--SGS-------RVVAWKRKGDMLRRIGECRKRVMSLLRLLGS
KADVIKGFTKRLNE-V-DSSRRPGAQE-----------SKSEISMYSGDIQDHIITMVQS
LNHYEKLLARFHSNYLAQINIDMTKVNNDTNNVLGKITILGTIVLPINVVTGLWGMNCLV
PGQ---GYDGLTWFWSIIGGM------FMFSVFAYNYAKRAFEL--------
>XP_001484272_Meyerozyma_guilliermondii
------------------------------------------------------------
------------------------------------------------------------
------------------------------------------------------------
------------------------------------------------------------
------------------------------------------------------------
------------------------------------------------------------
------------------------------------------------------------
------------------------------------------------------------
------------------------------------------------------------
------------------------------------------------------------
------------------------------------------------------------
---------------------MSSPRLESEPNP-V-------------------------
--------FI-DHRNHD-------------------------------------------
----D--------LAHLQASPA---------RAR-----------RR-------------
------------------SSHKNEARNRHFSRSHLGAGSSH----HASLP----------
------------------------------------------------------LTNRNL
QQLL-----AST-----------------PEEPENGA----RSGGET--------GAVSL
DMD-QYQRQQADWAIE------SGWNDPFG------------------------------
--------DNR---------SIN-------SLEFGASNPSSDHSSDST------------
----------------SLDDVCFPDYYD-----QDDGKSTKQA-----------------
----------WPDLDVLEEF------VEQEVASLAAD----------HDTEP--------
------------------------------------------------------------
---QNVNF----------------------------------------------------
------RSPVARRVDKSQLSPRNDSNFSRNDNASPRNGAISPGTVSPGVTSPGDENTPLL
AT-HVNEIESLELLNDSFRVRP----------TPIQPW----------------------
----------------------------------------------EKSKEKIPTIWNPA
DHGPKNR---------------RDKLCRFTYFREDLDSTIHSPTLSGLVGANSRPSQKAS
KLTKKWRS------------VDEDAAPMKELLLT-IQDLF--APFR--------------
----------------------------------------------AERTSAAPSIAGGS
SQQGTHPPSVLGE--NL----------------------------------MANQVR---
----MTP--------S-------------------------TQKLSAQPSILD-----ND
-------------VTPYWLDVLDPTEEEMKVLSKTFGIHPLTTEDIFLGEAREKVELFKQ
YYFVCFTSFDIV-YERRQQRKKEQEKKLNKLQ--ELE------SEN--------------
-------QDGLWKRMRRF-----FR-----SQDR-----------RYSHA---------H
PTTQTTSHRSK-SKRIREGELQPLNMYMIVFREAVITFHFSPTPHPINVRRRARLLRDFL
TVSSDWICYALIDDITDSFAPMIESIETEVNSIEDAILKMHSG----DTDTD--------
----------DSDLDDDDE---ENR-------------HFQEQPQRQHHKDN--------
----------------NIFYRRTRSKSVVE----AQGNVGMFN-------KGRAPQLGSS
SRSKSLSS-----SSKS--TAS-------KIIGWKRKGDMLRRIGECRKRVMSVLRLLGL
KADVIKGFNKRLNDQS-ETS----------------LAGRSELSLYLGDILDHIVTMVQS
LNHYEKLLARFHSNYLAQINIDMTKVNNDTNDVLGKITILGTIVLPINVVTGLWGMNCLV
PGQ---DYDGLLWFWSIIGGM------VIFSLCAYQYAKRVTGL--------
>XP_018713172_Metschnikowia_bicuspidata
------------------------------------------------------------
------------------------------------------------------------
------------------------------------------------------------
------------------------------------------------------------
------------------------------------------------------------
------------------------------------------------------------
------------------------------------------------------------
------------------------------------------------------------
------------------------------------------------------------
------------------------------------------------------------
------------------------------------------------------------
------------------------------------------------------------
------------------------------------------------------------
------------------------------------------------------------
-------------------------------------------------P----------
------------------------------------------------------LTGRNL
QTLL-----EQS--------------------------DP-AFRSRG--------SAVAL
DMD-PY------DQAH--------------------------------------------
-GHGHDD---V---------SLYSHDSRKLLLEFGELNPLLDHLSDLT------------
----------------SLDDVCFPDYYE-GRREGGATENT-M------------------
----------WPDLSVLEQY------IVEEQEDLKEA----------MADVPAG------
------------------------------------------------------------
-----VNF----------------------------------------------------
------QYPVARQ-APSIGDVYSENVLPS------------------------NEESPLL
NSVHVDETELVRLTGLSLRVRP----------KAIQPW----------------------
----------------------------------------------EKSREHVPTILN--
----------------KKNPEAE---YRFTYFREDIEGTLHAPTLSGLVATDQPH-----
-----------------------VPGEQ--ILAK-LHELF--SPS--------------S
TVVSAGQGVD---------------------SEMPP------------------------
-SALGTASHSRDVSQRL-------------------------------------------
----DSPMPLVSEHPA-------------------------SASGNSALGEKH-------
-------------VAPFWLDVTNPLEEEMKVLAKTFGLHPLTTEDIFLGETREKVELFRL
YYFICFTSFDIV-YERRKQRAMEHEKKLTKLM--EYDLDGSSITQR--------------
-------KNGLLKRVKRL-----FGDG-SRSG-R-----------PS------------S
KMSVGQSTISR-NNRIRSGELCPLNMYMIIFETGVLTFHFNATPHPINVRRRARMLKDHL
TVSTDWICYALIDDITDSFAPMIDSIEHEVYNMEDEIMRMHSG----DLTDSDL------
---------EGEDSDDDR-----SYLE-----------RRPTKQ------SN--------
----------------DVFYRRQRSKSIVDAPQA--LQFLRSRGKRGSGAEFLSIGSARS
TRTKSSAS-----SSQS--TLS-------KIVAWKRKGDMLRRIGECRKRVMSVMRLLGT
KADVIKGFSKRFSE-----NETISSPKGPLESKNNRLALKQEILMYLGDIQDHIVTMVQS
LNHYEKLLARSHSNYLAQLNIDMTKVNNDTNDILGKVTILGTIVLPINVVTGLWGMNCIV
PGQ---DYDGLMWFNGIVMAI------SMFSIICYIYAKKVTGL--------
>XP_002617903_Clavispora_lusitaniae
------------------------------------------------------------
------------------------------------------------------------
------------------------------------------------------------
------------------------------------------------------------
------------------------------------------------------------
------------------------------------------------------------
------------------------------------------------------------
------------------------------------------------------------
------------------------------------------------------------
------------------------------------------------------------
-----------------------MPKNRSSKNRRRNRKSTKAAREGR-------------
---------LQHDGESDAYEEDYLAASSRQPQRGS-------------------------
--------FV-DHRG-E-------------------------------------------
----N--------LANFGSSAS---------RHR-----------FR-------------
-----------------------------------SEAAQSRS-KGSNTP----------
------------------------------------------------------LTNRNL
QTWL-----EQS--------------------------QPQAQTSQF--------GAVAL
DMD-QYAKEQQNNRKS--------------------------------------------
-YHDHDDGDNY---------STYSHRSGQ-SLEFGESNPSSEHSSDST------------
----------------SLDDVCFPDYYE-GLLDADNGETSHK------------------
----------WPDLSVLEEY------IQEELEELHEA----------QQEREES------
------------------------------------------------------------
---PEVNF----------------------------------------------------
------HYPVARRVSAAVGDL--KDVSPT------------------------NESVPLL
GSVQVNETHSLQSGSSSLRVRP----------KPIQPW----------------------
----------------------------------------------EKNREHYSPILN--
----------------NSQNRASDTTFRFTYFREDLEGTIHSPTLSGLVSRDKEN-----
-----------------------VSKTEANLSES-LHQLF--SPSYY--------SKETS
STHEPSPGVE-----------------HAKLAETLPVPQTNLSTNNASAASASASTNTTG
NASTGAAAGIRSANQRF-------------------------------------------
----SSPLP-----GS-------------------------TANGASPATHHH-----SH
P------------TYPFWLDIENPSEEEMKVISKTFGLHPLTTEDIFLGETREKVELFRQ
YYFICFTSFDIV-YERRKQRAKENEKKHIKLQ--EYSWPEE--TSN--------------
-------NKGFFKRISKM-----LFSR-RGST-Y-----------SS------------S
KRSVTSSSITI-HKNVRSGELCPLNMYMIIFKHGVLTFHFSPTPHPINVRRRARMLKDHL
TVSTDWICYALIDDITDSFAPMIDSIESEVYLIEDEIMRMHSG----DSEDSD-------
-----------EESDNEM-----SS-S-----------LPPTNQGYQRSIGT--------
----------------DVFYRRERSKSTVEAVTP--NSF-RSRYNKEPRGEFMSVNSRSS
ART-SLSS-----TSTS--TSS-------KIVAWKRKGDMLRRIGECRKRVMSVMRLLGT
KADVIRGFSKRFNE-----TESLASLNDT-HVNNTRLASRQEIVMYLGDIQDHVVTMVQS
LNHYEKLLARSHSNYLAQLNIDMTKVNNDTNDVLGKITILGTIVLPINVVTGLWGMNCIV
PGQ---DHEGLVWFWGIVIGI------TSFSVISYFYAKKVTGL--------
>XP_025341346_Candida_haemuloni
------------------------------------------------------------
------------------------------------------------------------
------------------------------------------------------------
------------------------------------------------------------
------------------------------------------------------------
------------------------------------------------------------
------------------------------------------------------------
----------------------------------------------MVYRKRKLESEQEP
SNALVVELDKKKQVTVRQYNGVSLVDIREFYLDKDTGEKKPGKKGISLTEDSYWKLVEAQ
AEIQSALVQLKEGGTKAQKTEPTTKIAVEKTEGAAGNESSDSKSSASSTKKTVKSAEIVE
DDGSDSEAENQDISQDLELQDLNMAKKKSSKQRKLRSKQQAKDKSRE-------------
---------GTQESHPNSRP---VSPSGAHSHLNT-------------------------
--------LV-DHNS-L-------------------------------------------
----N--------AMHINSSSA---------RER-----------RQ-------------
-----------------------------------SEYDPSTR-RSSFAP----------
------------------------------------------------------LTDRNL
QTLL-----EQN--------------------------NAQNSSHRF--------GSVAL
DMD-RFARDQHPG-----------------------------------------------
---GHDQQDHY---------SDHSHGSGA-SLEFGESNPPSEHSSDST------------
----------------SLDDVCYLDYYD-D--EDGGTGKSHK------------------
----------WPDLEVLEEY------IQEELDELQEE----------ESDINE-------
------------------------------------------------------------
-----VNF----------------------------------------------------
------RYPVARRVSHSQNER--DASPDD------------------------EEDAPLL
NQVQINEVDNWDQKSAQLKFRP----------KPLQPW----------------------
----------------------------------------------EASQSKIHTILN--
----------------NGTKAKADALCRFTYFREDLDKTLHSPTLAGLIADSEKI-----
-----------------------DTTDEHYIKNA-LKELF--DPHHS--------SFHHR
SPRAATPSAEPHPDGSN-----GREAHHSRHGSVPP----------AVSRTSAAAHNLKG
STPQAGASH---------------------------------------------------
-----ASLANAGVHPG-------------------------TTSVNSLSTSPS-----TR
-------------PDPFWLDILDPSEEEMKVISKTFGLHPLTTEDIFMDEAREKVEMFNS
YYFLCFTSFDIV-YERRKQKAKEHEKKISKLM--EYN------NQT--------------
-------SKFSIDWLKSL-----LFKK-DDGMMR-----------SN------------A
KRSGSSSNKSK-AKRIRNGELCPLNMYMIVFKHGVLTFHFSATPHPINVRRRARMLKDHL
TVSPDWICYALIDDITDSFAPMIDSIESEVYLIEDEIMRMHSG----DRESSD-------
---------DSDESDEESI---ADFHE-----------QRPRHSG-----GD--------
----------------DVFIRRHRSKSIVENPEPSKLDFLRLR-KRNSRPDYISVGSKRS
GRSRTSTT-----TSTD--S-S-------RIVAWKRKGDMLRRIGECRKRVMSVMRLLST
KADVIKGYSKRFSE-----SDVVKGAEDN-PFITTRSSSKQEILMYLGDIQDHIVTMVQS
LNHYEKLLARSHSNYLAQINIDMTKVNNDTNDVLGKITVIGTIVLPVNVVTGLWGMNCIV
PGQ---DAPGLTWFWGILFGI------FLFSISSYLYAKKVYNL--------
>XP_024715742_Candida_pseudohaemulonis
------------------------------------------------------------
------------------------------------------------------------
------------------------------------------------------------
------------------------------------------------------------
------------------------------------------------------------
------------------------------------------------------------
------------------------------------------------------------
------------------------------------------------------------
------------------------------------------------------------
------------------------------------------------------------
-----------------------MAKKKSSKQRKIRLKQQAKES--Q-------------
---------GKHDSGPSSRP---VSP----SERNS-------------------------
--------YN-DPHA-L-------------------------------------------
----S--------AMHMN-SSA---------RDR-----------RR-------------
-----------------------------------SEYENSTR-RSSFAP----------
------------------------------------------------------LTDRNL
QTLL-----EQN--------------------------NALHLAHRF--------GSVAL
DMD-RFARTQEFG-----------------------------------------------
---TQDHPETF---------SDRSPGSGA-LLEFGESNPPSEHSSDST------------
----------------SLDDVCYLDYYD-D--E-GDAGKSQK------------------
----------WPDLEVLEDF------VKEELEELQDE----------ESEANE-------
------------------------------------------------------------
-----VNF----------------------------------------------------
------RYPLARHVSHQQTE---SADDDE------------------------EEDAPLL
NLVQINEVDNWDLKTSSIKARP----------KALQPW----------------------
----------------------------------------------EASQLKIHTILN--
----------------NG-KSKPDTLCRFTYFRDDLDKTLHSPTLAGLITDNEKL-----
-----------------------DYSDDSAIRNS-LRELF--DPHFA--------PASHR
LPRGATPNAEGIPDTSN-----GREAHHNRHGSVPP----------SVSRTSAANQNAKG
SLPHSGASH---------------------------------------------------
-----ASLANQA-HVA--------------------------NSVNSLSTSPV-----SH
-------------HDPFWLDILDPLEEEMKVISKTFGLHPLTTEDVFMDEAREKVEMFNL
YYFLCFTSFDIV-YERRKQKEKEHEKKINKLM--EYN------NQP--------------
-------NKFSAEWFKNL-----FGRK-DDGVIR-----------SN------------A
KKSGSSSNKSK-SKRIRNGELCPLNMYMIVFKHGVLTFHFSATPHPINVRRRARMLKDHL
TVSPDWICYALIDDITDSFAPMIDSIESEVYLIEDEIMRMHSG----DRESTD-------
---------ESDESDEEPI---DEFHE-----------QRPRYSG-----GD--------
----------------DVFVRRHRSKSIVENPEPSKLDFLRLR-KRNSKPDYISLNSRRS
GRSRTSTT-----TSTD--S-S-------RIVAWKRKGDMLRRIGECRKRVMSVMRLLST
KADVIKGYSKRFSE-----SDVVKPIEDN-PFLNTRSSSKQEILMYLGDIQDHIVTMVQS
LNHYEKLLARSHSNYLAQINIDMTKVNNDTNDVLGKITVIGTIVLPVNVVTGLWGMNCIV
PGQ---DAPGLTWFWGILFGI------FLFSISSYLYAKKVYNL--------
>XP_025338685_Candida_duobushaemulonis
------------------------------------------------------------
------------------------------------------------------------
------------------------------------------------------------
------------------------------------------------------------
------------------------------------------------------------
------------------------------------------------------------
------------------------------------------------------------
------------------------------------------------------------
------------------------------------------------------------
------------------------------------------------------------
-----------------------MAKKKSSKQRKNRSKQQAKES--Q-------------
---------GKHDSGPSSRP---VSP----SERNS-------------------------
--------YN-DPHA-L-------------------------------------------
----S--------AMHMN-SSA---------RDR-----------RR-------------
-----------------------------------SEYENSTR-RSSFAP----------
------------------------------------------------------LTDRNL
QTLL-----EQN--------------------------NASNQAHRF--------GSVAL
DMD-RFARTQEFG-----------------------------------------------
---TQDHPETF---------SDRSPGSGA-SLEFGESNPPSEHSSDST------------
----------------SLDDVCYLDYYD-D--E-GDAGKSQK------------------
----------WPDLEVLEDF------VKEELDELQDE----------DSETNE-------
------------------------------------------------------------
-----VNF----------------------------------------------------
------RYPLARHVSQQQTE---SADDDG------------------------EEDAPLL
NSVQINEVDNWDSKTSSIKARP----------KALQPW----------------------
----------------------------------------------EASQSKIHTILN--
----------------NG-KSKPDTLCRFTYFRDDLDKTLHSPTLAGLITDNEKL-----
-----------------------DYSDDSAIRNS-LRELF--DPHFA--------LAAHR
SPRGATPNAEGNPDSSN-----GREAHHTRHGSVPP----------SVSRTSAANQNAKG
SLPHSGASH---------------------------------------------------
-----ASLANQA-HVA--------------------------ASVNSLSTSPV-----SH
-------------HDPFWLDILDPSEEEMKVISKTFGLHPLTTEDIFMDEAREKVEMFNS
YYFLCFTSFDIV-YERRKQKEKEHEKKINKLM--EYN------NQP--------------
-------NKFSAEWFKNL-----FGKK-DDGVIR-----------SN------------A
KKSGSSSNKSK-SKRIRNGELCPLNMYMIVFKHGVLTFHFSATPHPINVRRRARMLKDHL
TVSPDWICYALIDDITDSFAPMIDSIESEVYLIEDEIMRMHSG----DRESTD-------
---------ESDDSDEEPF---DEFYE-----------QRPRYSG-----GD--------
----------------DVFVRRHRSKSVVENPEPSKLDFLRLR-KRNSKPDYISLNSRRS
GRSRTSTT-----TSTE--S-S-------RIVAWKRKGDMLRRIGECRKRVMSVMRLLST
KADVIKGYSKRFSE-----SDVVKPIEEN-PFLNTRSASKQEILMYLGDIQDHIVTMVQS
LNHYEKLLARSHSNYLAQINIDMTKVNNDTNDVLGKITVIGTIVLPVNVVTGLWGMNCIV
PGQ---DAPGLTWFWGILFGI------FLFSISSYLYAKKVYNL--------
>XP_028890145_Candida_auris
------------------------------------------------------------
------------------------------------------------------------
------------------------------------------------------------
------------------------------------------------------------
------------------------------------------------------------
------------------------------------------------------------
------------------------------------------------------------
------------------------------------------------------------
------------------------------------------------------------
------------------------------------------------------------
-----------------------MAKKKSARQRKLRSKQQGREKLRE-------------
---------EHLVSQPNSRP---VSPTGNQAHRNS-------------------------
--------YM-DHHPRT-------------------------------------------
----N--------SM----SSA---------RER-----------RM-------------
-----------------------------------SEYDQSPPFNKDFAP----------
------------------------------------------------------LTDRNL
QTLL-----EQN--------------------------NAQHSSHRF--------GSVAL
DMD-KFAREQDVS-----------------------------------------------
---PYDAIDAF---------SNHSPNSGG-SLEFGESNPPSEHSSDST------------
----------------SLDDVCYLDYYD-D--EQGRTGQMHK------------------
----------WPDLEVLEEF------IHEELEELQDE----------PSELNE-------
------------------------------------------------------------
-----VNF----------------------------------------------------
------RYPVARRVSH-------TPEVAD------------------------EDDAPLL
NRVQVNEVDTWG-ESSSFKAAR----------KPLKPW----------------------
----------------------------------------------EASQSNIHTILN--
----------------NG-KKKSDTLCRFTYFREDLDQTLHSPTLAGLVADSEKA-----
-----------------------DLSDENYIRNS-LKELF--DPHFQ--------SIHHR
SPRATTPGPDTHHDGINGKDQQGKEPHHSRQGSVPP----------NVSRSSAAAQNLKG
STPQAAASH---------------------------------------------------
-----SSLAHFS--GG-------------------------TTSVNSLSTSPH-----LH
-------------HDPFWLDIQDPSEEEMKVIAKTFGLHPLTTEDIFMDEAREKVEMFNS
YYFLCFTSFDIV-YERRKQKEKENEKKINKLM--EYN------YQP--------------
-------SRFSWEWFQNK-----LGWK-DDTVLR-----------SN------------A
KKSGSSSIKSK-SKRIRNGELCPLNMYMIVFKHGVLTFHFSATPHPINVRRRARMLKDHL
TVSPDWICYALIDDITDSFAPMIDSIEAEVYLIEDEIMRMHSG----DRESAD-------
---------ESEDSDSESI---ADLQD-----------NRPRHS-------N--------
----------------DVFVRRHRSKSVVETTEPSKLDFLRLK-KRDSKGDYFSLKSRRS
AISKTTTT-----TSTD--S-S-------RIVAWKRKGDMLRRIGECRKRVMSVMRLLST
KADVIRGYSKRFSE-----SDVVKPVEDN-PLISTRSATKHEILMYLGDIQDHIVTMVQS
LNHYEKLLARSHSNYLAQINIDMTKVNNDTNDVLGKITVLGTIVLPVNVVTGLWGMNCIV
PGQ---DAPGLTWFYGILFGI------FLFSITSYLYAKKVYNL--------
>NP_012859_Saccharomyces_cerevisiae
------------------------------------------------------------
------------------------------------------------------------
------------------------------------------------------------
------------------------------------------------------------
------------------------------------------------------------
------------------------------------------------------------
------------------------------------------------------------
------------------------------------------------------------
-------------------------MST------------DNSQKDEGVPLLSP------
---------YSSSPQLRKKKRNQKRRKDKFVGHLK-----SDSRRPTQLLHDNL----QH
NHGQ----------------ITDFDQIDSWGMLHESDS----------------------
-----------------TSNDIIK--SEDPSLKGA-------------------------
--------FI-DHRP---------------------------------------------
----S--------MSQ-----P---------REGPQSVS--STVQPQ---PIMKFSTP--
-------------SY-----------------KKPAGLRPSDQNRSLVSD----------
------------------------------------------------------LSPSEL
ESWLKRR--------------------KSVHKSFVDENSPTDRRQSNA------NNDVVI
DVD-ALMNHVNNNAST---GVNDNSKRRKKK---------------RGSDDSSNKNSKST
SSDSNDEEDEY------------------------NSRPSSSLSSNNS------------
----------------SLDDVCLV-------LDD-EGSEVPKA-----------------
----------WPDCTVLEEF------SKEETERLRSQ----------AIQDAEAFHFQYD
ED-EED-------------GT-----------SNE-------------------------
---DGILF----------------------------------------------------
------SKPIVT-----------------------------------------NIDVPEL
GNRRVNETENLKN-G---RLRP----------KRIAPWHLIQR-PMVLGSNSTKDSKS--
------------RIQ-------------SG-LQDNLLV--------GRNIQYPPHIIS--
---------------------NNPEHFRFTYFRVDLDSTVHSPTISGLLQPGQ-------
---------------------------------K-FQDLF--VASIY--------SQDNS
------------------------------------------------------------
-------------------AGHIKTHPNSPT-----------------------------
--------PGIKAETVSQLQG------LTAK---------NPSTLS-SMSVAN-----IE
D------------VPPFWLDVSNPTEEEMKILSKAFGIHPLTTEDIFLGEVREKVELFRD
YYLICFRSFDIV-AEKHVRRRRKEKQESATLDHESISRRKSQAYGATMSNESNAN--NNN
STSNASR----SKWLPSI-----LRAR-RRSSAN---RTTNTS--SSSYKRRVKSEKKKM
EENEKFKRKSGDRHKPREGELEPLNVYIIVFRTGVLTFHFAPTPHPINVRRRARLLKDYL
NVTSDWIAYALIDDITDAFAPMIELIEDEVYEIEDAILKMHQS-----DDSSDS------
---------DSSDSDSDSG---ASDEDAFP--FD--------------------------
-----------------------------VY----------------SKKTS------YS
SAKSSVSS-----RSMS--TSE-ASFNA-NLIGWKRKGDMLRRIGECRKRVMSILRLLGS
KADVIKGFAKRYNEQW-EAS------------------PQSEIAMYLGDIQDHIVTMVSS
LNHYEKLLSRSHSNYLAQINIDMTKVNNDMNDVLGKITILGTIVLPMNVITGLWGMNVIV
PGQ---YRDSLTWFIGIVLFM------CMLACSAYMYTKRRFGF--------
>XP_018220975_Saccharomyces_eubayanus
------------------------------------------------------------
------------------------------------------------------------
------------------------------------------------------------
------------------------------------------------------------
------------------------------------------------------------
------------------------------------------------------------
------------------------------------------------------------
------------------------------------------------------------
-------------------------MST------------DNSQKNETVPLLSP------
---------YSSSPQLRKKKRNPKGKKNKFVGHLK-----SDSRRPTQLLHDSV----QH
DHGQ----------------VTDFDQIDSWGMLHESDS----------------------
-----------------TNNDLVR--SGDPSLKGA-------------------------
--------YI-DHRP---------------------------------------------
----S--------MSQ-----P---------RDGSQSAS--SAARPQ---PIMKFSTP--
-------------NY-----------------KKPTGIWPSDPNRSLVSD----------
------------------------------------------------------LSPSEL
ESWLKRR--------------------KSVQKG-AEEALPADRRQSNA------NNDVVI
DVD-ALMNHVHNSTSN---SAADNTKKKKKK---------------KSSDDNSNKNSKSS
SSDSNVEEDEY------------------------NSRPSSSLSSNNS------------
----------------SLDDVCLV-------LDD-ESSEMSKL-----------------
----------WPDCTILEEF------SKEETERLRSQ----------AIQDAEAFHFQYD
ED-DDD-------------GT-----------SNE-------------------------
---DGILF----------------------------------------------------
------SKPIVT-----------------------------------------NIDVPEL
GNRRVNETENLKN-G---RLRP----------KRITPWHLIQR-PTALGSGPTKDSKS--
------------RIQ-------------NG-LQDNLLV--------GRNIQYPPHIIS--
---------------------NNPEHFRFTYFRVDLDSTVHSPTISGLLQPGQ-------
---------------------------------K-FQDLF--VSSVY--------SQESN
------------------------------------------------------------
-------------------AGHVKTHPNSPT-----------------------------
--------PGMKGESSSQLQG------LINK---------NPSTLS-GMSVAN-----ME
D------------IPPFWLDVSNPTEEEMKILSKAFGIHPLTTEDIFLGEVREKVELFRD
YYLICFRSFDIV-AEKHVRRRKKEKQESATLDHESISRRKSQAYGATMSNDSNANNSNNN
NTSSANR----SKWLPSI-----LRSR-RRSSAN---RTTNTS--SSSYKRRVKSEKKKM
EENEKFKRKSGDRHKPREGELEPLNVYIIVFRTGVLTFHFAPTPHPINVRRRARLLKDYL
NVTSDWIAYALIDDITDAFAPMIELIEDEVYEIEDAILKMHQS-----DDSSDS------
---------DSSDSDSDSG---GSDEDAFP--FD--------------------------
-----------------------------VY----------------SKKTS------YS
SAKSSASS-----RSTS--SSE-TSFNA-NLIGWKRKGDMLRRIGECRKRVMSILRLLGS
KADVIKGFAKRYNEQW-EAS------------------PQSEIAMYLGDIQDHIVTMVSS
LNHYEKLLSRSHSNYLAQINIDMTKVNNDMNDVLGKITILGTIVLPMNVITGLWGMNVIV
PGQ---YRDSLTWFMGIVLFM------CMLACSAFVYTRRRFGL--------
>XP_033767562_Saccharomyces_paradoxus
------------------------------------------------------------
------------------------------------------------------------
------------------------------------------------------------
------------------------------------------------------------
------------------------------------------------------------
------------------------------------------------------------
------------------------------------------------------------
------------------------------------------------------------
-------------------------MST------------DNSQKDEGVPLLSP------
---------YSSSPQLRKKKRNQKRRKDKFVGHLK-----SDSRRPTQLLHDNL----QH
NHGQ----------------VTDFDQIDSWGMLHESDS----------------------
-----------------TSNDIIK--SEDPSLKGA-------------------------
--------FI-DHRP---------------------------------------------
----S--------MSQ-----P---------REGPQSAS--SAVQPQ---PIMKFSTP--
-------------SY-----------------KKPSGLRPSDPNRSLVSD----------
------------------------------------------------------LSPSEL
ESWLKRR--------------------KSVHKSFVDENSPSERRQSNA------NNDVVI
DVD-ALMNHVNNNATN---GVNDNSKRRKKK---------------RGSDDSSNKNSKTT
SSDTNDEEDEY------------------------NSRPSSSLSSNNS------------
----------------SLDDVCLV-------LDD-EGSEVPKV-----------------
----------WPDCTVLEEF------SKEETERLRSQ----------AIQDAEAFHFQYD
ED-EED-------------GT-----------SNE-------------------------
---DGILF----------------------------------------------------
------SKPIVT-----------------------------------------NIDVPEL
GNRRVNETENLKN-G---RLRP----------KRIAPWHLIQR-PMVLGSNSTKDSKS--
------------RIQ-------------SG-LQDNLLV--------GRNIQYPPHIIS--
---------------------NNPEHFRFTYFRVDLDSTVHSPTISGLLQPGQ-------
---------------------------------K-FQDLF--VASIY--------SQDSS
------------------------------------------------------------
-------------------AGHIKTHPNSPT-----------------------------
--------PGMKAETVSQLQG------LTTK---------NPSTLS-SMSVAN-----IE
D------------VPPFWLDVSNPTEEEMKILSKAFGIHPLTTEDIFLGEVREKVELFRD
YYLICFRSFDIV-AEKHVRRRKKEKQESATLDHESISRRKSQAYGATMSNESNVN--NNN
STSNANR----SKWLPSI-----LRSR-RRSSAN---RTTNTS--SSSYKRRVKSEKKKM
EENEKFKRKSGDRHKPREGELEPLNVYIIVFRTGVLTFHFAPTPHPINVRRRARLLKDYL
NVTSDWIAYALIDDITDAFAPMIELIEDEVYEIEDAILKMHQS-----DDSSDS------
---------DSSDSDSDSG---ASDEDAFP--FD--------------------------
-----------------------------VY----------------SKKTS------YS
SAKSSVSS-----RSMS--SSE-ASFNA-NLIGWKRKGDMLRRIGECRKRVMSILRLLGS
KADVIKGFAKRYNEQW-EAS------------------PQSEIAMYLGDIQDHIVTMVSS
LNHYEKLLSRSHSNYLAQINIDMTKVNNDMNDVLGKITILGTIVLPMNVITGLWGMNVIV
PGQ---YRDSLTWFIGIVLFM------CMLACSAYMYTKRRFGF--------
>XP_003677967_Naumovozyma_castellii
------------------------------------------------------------
------------------------------------------------------------
------------------------------------------------------------
------------------------------------------------------------
------------------------------------------------------------
------------------------------------------------------------
------------------------------------------------------------
------------------------------------------------------------
-------------------------MSTFQNNNSNNNNDHSNEEPDDTVPLLSGQNSINS
LSNNGSI--AGSNRNKRKTKRERRRRMRAATEHHKFPDDNNNDGFEDEEDRD---VDRDQ
DNYNS---------------VTDFDQADSWGMLHESDVGY--------------------
--------------------DAVD--NE------G-------------------------
--------FI-DHRQ---------------------------------------------
----S--------INQ-MMDRP---------KKYKPSTTTQGVAHSV---PSVSIEVP--
-------------SHFD---------------KK------EGFKKSPFGQ----------
------------------------------------------------------LSPSQL
EDLVRRNENWKHMSKHESTGNIY---PTSPSKMAHDAMQPEHRRNTYA------NSDVVI
DVD-ALMQHVHE---Q---ASSHNN-----I---------------ASSVNHSISQPSGT
SLD-DVEEDEY------------------------NSRPSSRGSSSNS------------
----------------SLDDVCLP-------MEESEEDDEEKE-----------------
----------WPDISVLEEF------SQEEIERLRKQ----------AIQDAEAFHFQYD
ET-DEEANTS----GSVNTGN-----------GAG-------------------------
---EGIFF----------------------------------------------------
------SKPIVT-----------------------------------------NIDVPEL
GNRKVNEAEQLTH-G---RLRP----------KKLAPWHLMQRGPLPRVPS---------
---KNARISET-KMQ-------------RD-MRDNFLV--------GRNIQYPPHIVS--
---------------------NNPEHFRFTYFRVDLDSTIHSPTISGLLQPGQ-------
---------------------------------K-FQDLF--CNSVY--------SQETR
----------------------------------------------HPT-----------
RAPSLSPLDTSFPGANTNAANTTKT--PTPM-----------------------------
--------P---------LQS------ILNK---------NGSTLS-SASM----GVPLD
D------------VSPFWLDVVNPTEEEMKVISKAFGIHPLTTEDIFLGEVREKMEIFKD
YYFICFRSFDIV-AEKHTRRKK----EKDTLT--SINERD--------DHSSNAGGVGGG
Y----------KSWLPPL-----LR-R-RRSSGN---KTMSTT---SSRKRR-KSIIKKQ
EEKEKFKRKSGDRHKPREGELEPLNVYIIVFRSAVLTFHFAPTPHPINVRRRARLLKDYL
NVTSDWLAYALIDDITDAFGPMIELIEDEVYEIEDAILRMNHS-----GDSSD-------
---------DSSDSESDSGLGSADEED-----------------------ER--------
----------------TYIFERRS-QRRSLF----------------S-RGSN-----ST
SSTSSSSS-----RS----SGD-STFNA-NLIGWKKKGDMLRRIGECRKRVMSILRLLGS
KADVIKGFAKRYNGQW-DAA------------------PQAEIGMYLGDIQDHIITMVSS
LNHYEKLLSRSHSNYLAQINIDMTKVNNDMNDVLGKITILGTIVLPMNVVTGLWGMNVIV
PGQ---FSESLHWFTGILGSL------MVLAYMAYLYTKRRFDF--------
>XP_003668958_Naumovozyma_dairenensis
------------------------------------------------------------
------------------------------------------------------------
------------------------------------------------------------
------------------------------------------------------------
------------------------------------------------------------
------------------------------------------------------------
------------------------------------------------------------
------------------------------------------------------------
-------------------------MSNFNNNNNSSNSNTDN----DTVPLLSGQNSLRS
-SHHQKIHHQATSSPREGEKRRRRRKLKSHTGHKSLIDDVSNTDDETDTTRDHITLPQHH
DHMN----------------ITDFEQADSWGMLHESETGYGMDQ-SD-------------
---------IGGGGGGVTGNSLDD--ND------A-------------------------
--------FL-DHRL---------------------------------------------
----S--------QSHPVMIKP---------KKKQKNTTQTSSSKKY---PRQSNCSG--
-------------ADNDSIKSDPTLLMNELSRKR------EEFSKSPISK----------
------------------------------------------------------LSPSEV
ENYVRER-------KGELVGNSYHHGNHNPSNGFHNINHMLPRRKTYA------NDDVVI
DVD-ALMKHVIDTNIE---GNSH---------------------------DHFSKKSSNT
SID-DVDEDEY------------------------NSRPSSRGSSSNS------------
----------------SLDDVCLV-------LED-EENAETKI-----------------
----------WPDVSVLEEF------SKEEIERLRKQ----------AAQDAEAFHFHYD
ED-ESEDDRSNGPYGSCTNKN-----------NND-------------------------
---NGIFF----------------------------------------------------
------SQPIVT-----------------------------------------NIDVPEL
DYRKVNEAEHLSS-G---RLRP----------KKLAPWHLMQR-PLP--PSTTTSSRSYN
NNKKNQLLSPSMRLE-------------RETMRDNFLV--------GRNIQYPPHIVS--
---------------------NNPEHFRFTYFRVDLDSTIHSPTISGLLQPGQ-------
---------------------------------K-FQDLF--VSSVY--------SQEGN
I---------------------------------------------NPATPATTLAVPSG
RIPSMSPLRTA---SNNNNTTTTTTMGGTPV-----------------------------
--------P---------LAN------LKDKRFGLSTTTGGGSTLS-TTSLSNTPGVGVE
D------------VSPFWLDVSNPTEEEMKVISKAFGIHPLTTEDIFLGEVREKVELFKD
YYLICFRSFDIV-AERHVRRRK----EKVSLG--SISERDG------VSHTDNNNGNNSG
NADGENDSNKGSNWFSSL-----LKGR-RRSSGN---KSVNTS--ATSYRRR-KSILKKQ
EEKEKFKRKSGDRHKPREGELEPLNVYIIVFRTGLLTFHFAPTPHPINVRRRARLLKDYL
TVTSDWIAYALIDDITDAFGPMIELIEDEVYEIEDAILKMNHS-----GDSSD-------
---------SSNSSDSD----DSDDSDSIL--LDDER------RLKNGMRRR--------
----------------HSTMERRSINRRSIF----------------SNKGSNHSSNTSS
TSTSSSSS-----RSSR--SSD-STFNA-NLIGWKKKGDMLRRIGECRKRVMSILRLLGS
KADVIKGFSKRYNGQW-DTV------------------SQSEIGMYLGDIQDHIITMVSS
LNHYEKLLSRSHSNYLAQINIDMTKVNNDMNDVLGKITILGTIVLPMNVITGLWGMNVIV
PGQ---FNESLKWFVGILISM------LTLAYVAYIYTKRRFGF--------
>XP_003957937_Kazachstania_africana
------------------------------------------------------------
------------------------------------------------------------
------------------------------------------------------------
------------------------------------------------------------
------------------------------------------------------------
------------------------------------------------------------
------------------------------------------------------------
------------------------------------------------------------
-------------------------MGN------------PNGKKQDKVPLLSS------
--------------------KNKAKRISS--------------------------ISNRN
PNFN------------------DFNHVDSWGMLHESDNDY-----DS-------------
---------IYDFSKPDDNIDLER--N-------A-------------------------
--------FI-DHRA---------------------------------------------
----S--------IANSSSYHP---------RL---------------------------
--------------------------------KK--------------------------
------------------------------------------------------------
------------------------------------------KKKGPA------NKDVVI
DVD-ALLEHVHQNNDT---EIDYHD-----------------------------------
----TDDEDEY------------------------NSRPSSKGSSSNS------------
----------------SLDDVFI------------DETKDAKI-----------------
----------WPDVTILEEF------SKEETERLRRE----------AQKDAEAFPLEYD
DT-EEEDVFNSGSKTNDNHGNIVNNTTA--NTNNT-------------------------
---NNILF----------------------------------------------------
------SKPIVT-----------------------------------------NIDVPEL
GNKQVNEAEHLHS-G---RLRP----------KRIAPWHLIQR-QSLINNTNYKDSKT--
------------KIE-------------RE-MRDNLLV--------GRNIKYPAHIIS--
---------------------NNPEHFRFTYFRIDLDSTVHSPTISGLLQPGQ-------
---------------------------------K-FQDLF--VSSVY--------APQKI
------------------------------------------------------------
----------------SRRASTVGSMSPTTI-----------------------------
--------P---------LNTTNSTLLLNQK---------NASTLS-GNAPSQ-QQLQDE
D------------IPPFWLDVVNPTEEEMKTLSKAFGIHPLTTEDIFLGEIREKVELFKD
YYLICFRSFDIVAAEKKKSRHS------------NISR---------INNEKLYDDRSSS
NSDVQSMHFQNENWFEKIKSFFGKKPR-RRSSIS---AGAAIN--RSKSRRL--SILKKQ
-EKERFKRKSGDRHKPRAGELEPLNVYIIVFRTGVLTFHFAPTPHPINVRRRARLLKDYL
NVTSDWIAYALIDDITDAFGPMIELIEDEVYDIEDAILKMHHG-----DDSSSS------
---------DSSDS-SD-----NEDSDLYG--TENEG------SSDTELINR--------
----------------KQKRRRRRGLISSNYGTLHTGRHSARGGESISSRGSG-----TD
SSSSTSSS-----SSSS--SSL-STFNA-NLIGWKKKGDMLRRIGECRKRVMSILRLLGA
KADVIKGFAKRYNGQWGEIA------------------PQGEIAMYLDDIQDHIITMVSS
LNHYEKLLSRSHSNYLAQINIDMTRVNNDMNDVLGKITILGTIVLPMNVITGLWGMNVLV
PGQ---DKNSLQWFIGIIMFM------MVLAYTAYMYTKRRFGF--------
>XP_022465713_Kazachstania_naganishii
------------------------------------------------------------
------------------------------------------------------------
------------------------------------------------------------
------------------------------------------------------------
------------------------------------------------------------
------------------------------------------------------------
------------------------------------------------------------
------------------------------------------------------------
-------------------------MDRLNR---------------ERVPLLAS------
----------------NRDRRAGHKRVSSATNL-------------------------ER
DHHDA---------------ATDFDNADSWGILHESDTEYDLERGDG-------------
---------VFGLHRHRGDNSMQDLANSVNTRNHA-------------------------
--------FI-DHRP---------------------------------------------
----TGSGNGDPYLSNGKLVTP---------KLRRKSSV--RSVKPY---TKQQPKSG--
-------------KS-----------------KR--------------------------
------------------------------------------------------------
----------------------------------------GSKRASRAAGTTGTDDDVVI
DVD-ALLQHVQKNTTG---VASTTDSRQDNRGNVLPATLRDDAAFAAERDSQRASTSSKS
TSTSFSDENEY------------------------NSRPSSRNSSSNS------------
----------------SLDDVCLV-------E---ENDIVEKV-----------------
----------WPDVAVLEEF------SREEIERLRRQ----------ALEDAEQFHFHYD
DT-EEDDTQSSLSNRHNRGND-----------KSQ-------------------------
---NGIFF----------------------------------------------------
------SHPIVT-----------------------------------------NIDVPEL
GNKKINEAEHLEKLG---RLRP----------KKITPWHLMQR-PHANAQLNSSFGKNST
IMGTTNGGTIDGSEG-------------NTAMRDNFLV--------GRNIQYPHHIIS--
---------------------NNPEHFRFAYFRMDLDSTVHSPTISGLLQPGQ-------
---------------------------------K-FDDLF--VSSVY--------APHAH
-----------------------------------------------------NQDWLDE
RSDTPNKLTSPSPPHYHNSGILTATGPSSTTLPQLQQ----------------------Q
QQQQQQTGP---------LQS------ILGK---------NASTLSRTVSNGAMMMTAAD
S------------VPPFWLDVVNPTEEEMKVLSKAFGIHPLTTEDIFLGEVREKVELFKD
YYLICFRSFDIV-AERHTRKKK-DGGNNSKLE--TINE----------SHTNGTNGDDAS
SNMGAP-----SRWLKNI-----FKKN-RRRSST---YSTNTTDYGSMTKRRRQSIMKKK
EEKEKFKRKSGDRHKPRAGELEPLNVYIIVFRTGVLTFHFAPTPHPINVRRRARLLKDYL
NVTADWIAYALIDDITDAFGPMIELIEDEVYDIEDAILKMNHN-----GNSSDS------
---------DSSDSDS------SSDSDSSD--SSRDS------VRLYDRRSR--------
----------------RTAFSDRSGAT--------------------PTRSSR-----TR
SFTSSNSS-----RSSR--SSDMSTFNV-NLIGWKKKGDMLRRIGECRKRVMSILRLLGA
KADVIKGFAKRYNGQW-DSV------------------PQAEIGMYLDDIQDHIITMVSS
LNHYEKLLSRSHSNYLAQINIDMTKVNNDMNDVLGKITILGTIVLPMNVVTGLWGMNVLV
PGQ---FNESLQWFFGILSCM------VVLAYIGYVYTKKRFGF--------
>XP_449919_Candida_glabrata
------------------------------------------------------------
------------------------------------------------------------
------------------------------------------------------------
------------------------------------------------------------
------------------------------------------------------------
------------------------------------------------------------
------------------------------------------------------------
------------------------------------------------------------
-----------------------------------MNNESSSPSPLTSIPQLLQNQETNS
VDASNSDSQPIPRRPKPMKHRISDS--------------------------------SMP
MGSSF---------------SNDFDNTDSLGILHEAETQYEVGIRQT-------------
---------EEEEEDENHGAAEREENIDNTDNTDALEHAVNAETEWKTKVNSAQHNISVT
NGRGGRGSYL-DHRK---------------------------------------------
----N---------SILETRPL---------TFAKKNRPKKTEKNDK---SEQKKKQR--
-------------AFSMNADVLKPRLSRTGGRIDPGADYPEDLKARLAAS----------
------------------------------------------------------YNTRNY
DPYL--------------------SSTGTPPVINGFRKSPLHRRDTLIPN----GNDVVI
DVD-ELMRHVKHKGTH---KKKGHQDDRHSRRSYPSSS--------ASYSTSTRSTDVFQ
SDMEDEDEDEY------------------------NSRPSSRRSSNNS------------
----------------SLDDVCLV-------LED-EDENLDKM-----------------
----------WPDVAVLEEF------SKEETEKLRRQ----------AIRDAEAFHFQYD
ED-EEPYVNNDFDDQSFPDANDRYT-----KAESS-------------------------
---SGIFF----------------------------------------------------
------SKPIVT-----------------------------------------NIDVPEL
GNKRVNEAEQLNT-G---RLRP----------RRLAPWHLTQN-----------------
--------KHQGFQSAPGMSPVNPAIPGNSELRDNFLV--------GRNIQYPSHIIS--
---------------------SNPEHFRFTYFRIDLDATVHSPTISGLLQPGQ-------
---------------------------------K-YQDLF--VASIY--------ADQRG
S---------------------------------------------SNFSGANT------
-----PLNTKANTPSHSNSHLIKNPSNMS-------------------------------
----------------------------------------NSASGTHLGSNAADLEVDLD
E------------VAPFWLDVVNPTEEEMKILSKAFGIHPLTTEDIFLGETREKVELFKD
YYFICFRSFDII-AEKHVLRQKR-----------NKYNEDTGTNADRDSVSHRSNR----
-----------RGWLSSF-----FRKR-RRSSNDIKRGGAEQSLYSSSLHHKADKQRLKM
IEERNRKRKSGDRHKPREGELQPLNVYIIVFRTGVLTFHFAPTPHPINVRRRARLLKDYL
NVTSDWIAYALIDDITDAFGPMIELIEDEVYDIEDAILKMHHT-----YDDSDS------
---------DSSDSDSDSDYGDDNESTFSVRGANKSS-GGENTRLLFDKRSK--------
----------------KAGSIRGSIGRRS----------------FETRSSRSYNTFSSR
TRSSSSSS-----RSSD--SSL-SSINP-NIIGWKKKGDMLRRIGECRKRVMSILRLLGW
KADVIKGFAKRYNEQW-DFG------------------PQSEIGIYLGDIQDHIVTMVAS
LNHYEKLLSRSHSNYLAQINIDMTRVNNDMNDVLGKITILGTIVLPMNVITGLWGMNVIV
PGQ---FNESLNWFMSIVAFM------FCLAYGAYVYTKKRFDF--------
>XP_004181654_Tetrapisispora_blattae
------------------------------------------------------------
------------------------------------------------------------
------------------------------------------------------------
------------------------------------------------------------
------------------------------------------------------------
------------------------------------------------------------
------------------------------------------------------------
------------------------------------------------------------
-------------------------------------MSRDLNPKETETPLLSRTDITTI
NNTTANDNINIDNVESSNTQSSVYKLPHNSSEQALETSESNTTNPDPHKNFIEIDKKQDH
PHQHKEFHDVNFNLKNHDAPLNDFDQVDSLGILHDISNSFDTNPDNL-------------
---------INSTTQTSCSQEQRGRSTIQAHPHHTTIHSSIDQSLNSHENSA--------
--------LF-DHRP---------------------------------------------
----S-----------AMKTSP---------IISSGRRSRSMSTNTK---NTINPNTTIN
DITLGNERMDISKKNGKSNNFLFRRQSASNPLKVKHHATFNFIPTTATTN----------
------------------------------------------------------INPSTF
NNQI-------------------------------------KRRQTFAG-----KEDVVI
DVD-ALMQSVAGGDSK---NKCKLKHTNNSSNSILNPNATTAVHDKNSLKNNSSDSHSNT
SQITT--EEDY------------------------NSQPSSRGSSQNS------------
----------------SLDDVCLF-------LED-GSSIGVKI-----------------
----------WPDCQILEEF------SKEETDKLRKQ----------AALEAEEFHFQFD
SFDDVENETMNEMDILMENTNKNTIANSNLNESNNELVGSSSRSRNDSRGGGPGGMGYNQ
MNEEGIMF----------------------------------------------------
------SHPIVS-----------------------------------------NIEVPEL
GNQRVNETEMLTP-G---RIRP----------KKLSPWHLKRL---------------ST
YGSISDPDRLRSLKYMEKETKLNKNFKNMNEIRDNFLVGGRGGGQSGHNIQYPPHIIS--
---------------------NNPEHFRFTYFRPDLEQTVHSPTISGLLQSDQ-------
---------------------------------K-FEDLF--VAQQYTLVDSITNAVNNN
L---------------------------------------------NPVSSRNTVTSPNA
SNAMGNRTRRSLLPSQSQNNLYHLNTNNNNNISGHTTTTTTTNNNNNNN-----------
----------------------------------------NASRISNTTTTTNINDIIVN
DSNINHGSIDEIEIEPFWLDVLNPTEEEMKVISKAFGIHPLTTEDIFLGEAHEKVEVFKD
YYFVCFRSFDIV-AERRIRHKKN-----------HKHMDESNDGTSVRSTNGGGNK----
-----------KSWRSLF-----GFRR-RRSSTTYKTSKSNRSSNGSAHGTSNSSFDDDE
EARTRYKRKSGVRHKPRQGELEPLNVYIIVFKTGILTFHFATTPHPINVRRRTRLLKDYL
TVTADWVSYAIIDDITDSFAPMIEAIEDEVYDIEEAILKMHHGYDSEDSDDSDD------
---------DDDDDGSDESGESGSDDNVSDTGPDNRM-----------------------
-------------------LRERSIQSRRRSLWGKKSKTSGRQRRDNGSDGYDDNSMDDS
FTQSSSIS-----RSRSTNSHR-SSVNVGHMMGWKKKGDMLRRIGECRKRVMSVMRLLSP
KADVIKGLGKRQGSEQ--------------------------IDMYLSDIQDHIITMVSS
LSHYEKLLSRSHSNYLAQLNIDMTRVNNDMNDVLGKITILGTVVLPMNVITGLWGMNVIV
PGQPGYEEGSIYWFLGIVVSL------LLLAWWAVLYTRRRFGSF-------
>XP_003688363_Tetrapisispora_phaffii
------------------------------------------------------------
------------------------------------------------------------
------------------------------------------------------------
------------------------------------------------------------
------------------------------------------------------------
------------------------------------------------------------
------------------------------------------------------------
------------------------------------------------------------
---------------------------------------MDSK-------------SHNE
MDNSGDEGLGSGSSNNSTPKKSLSS--LKID------------------DMKQYNRDRMN
STVSG---------------SNDYGHTDSLGMLHEIIEPT-----HS-------------
---------NNHDSNTPDGSNFNVKTFSPSDKDDL-------------------------
--------LL-DHRP---------------------------------------------
----T--------LEAIKLSK----------KPAATEPPSNPFRSRK---NSSI--NP--
---------------------------RGKEIHGEGSRKPDRFDFSDMRN----------
------------------------------------------------------FKNNNF
ENIK-----------------K------------LKSNYEIERRKTIA------DGDVVI
DVD-ALMRNVKADNLN---KKH--------------------------KGESALSNSST-
---SSSDNKTL------------------------NSRPSSRRSSHSS------------
----------------SLDDVCLV-------LDA-ESELGKKD-----------------
----------WPDVEILEEF------SKEETERLRRQ----------AIEDAEEFHFNYD
EEDDDDDEEY--------------------GNSGS-------------------------
---DGIFF----------------------------------------------------
------SKPIVT-----------------------------------------SIDVPEL
GNRRVNEADSMKS-G---GLRP----------KRIAPWHLKRAAMLNNNYLNKRHSRQNQ
QRTYSGLSYVESNVSPDANEPDDTVPILSTDTRDSFLG--------EHNIQYPPHIIS--
---------------------NNLEHFRFTYFRVDLESTVHSPTISGLLQAGQ-------
---------------------------------K-FEDLF--VSSSY--------SHNHE
S---------------------------------------------ASPDKSLN------
-----GNTNTSIQTGSSKMSGGTVSNNNK------------------------------A
NASSQPVSQ---------IYK-------------------TTSRLSSTIT--EDITEKEE
D------------VVPFWLDVLNPTEEEMKVLSKAFGIHPLTTEDIFLGEAREKVELFKD
YYLVCFRSFDIV-AEKFTRKKKEKQSQDLNNE--NLSEFDGMYKTSSKEKTSKFDK----
-------------WMPSF-----LRRR-RRSSNF---KTVSSSSTNSSYSHS--RRERVK
EEQKKYKRKSGDRSKPRHGELEPLNVYIIVFKTGVLTFHFAPTPHPINVRRRARILQDYL
NVTSDWIAYALIDDITDAFGPMIELIEDEVYAIEDAILKMNRS-----DDSSDD------
---------SSSSDDSDSSSSTDSEHDALLPNV-RSKRKGDYDSILFNKRER--------
-----------------KFMRRKSSMSRY-----------------------------SS
HSSSTSTSSSRSIKTTS--TGG-SSLNA-NIIGWKRKGDMLRRIGECRKRVMSITRLLGS
KADVIKSFSKRCNEHW-DVA------------------PRSEIGMYLGDIQDHIITMVSS
LTHYEKLLSRSHSNYLAQINIDMTKVNNDMNDVLGKITILGTVVLPMNVITGLWGMNVLV
PGQ---ENPSLVWFMSILTLL------IVLAYFAYIYTKKRFGF--------
>XP_001642459_Vanderwaltozyma_polyspora
------------------------------------------------------------
------------------------------------------------------------
------------------------------------------------------------
------------------------------------------------------------
------------------------------------------------------------
------------------------------------------------------------
------------------------------------------------------------
------------------------------------------------------------
---------------------------------------MSEFH--EDRPLLTSSDSDNI
SIDSEN------------------D--IIEDHHIANNPHISP------------------
--------------------INDFDQADSWGMLHEV------------------------
-----------------NDSPSNKMS---IDKHDV-------------------------
--------LV-DHRP---------------------------------------------
----T--------LNNMLLNKS---------NSASAGRP--RPRANS---NSIPYRKK--
---------------------------VSSNSTEKSYHAKDFYDKTRSSN----------
------------------------------------------------------FSSSQL
DQTQ-----------------SNMEH-----MHKVNEER-IRRRKTIA------NGDVVI
DVD-ALMKSVHKDNES---LKNGL----------------------GLSRHSTSLAHSN-
---ATSNEEEL------------------------NSRPSSRRSSNDS------------
----------------SLDDVCLF-------LDD-VNSLSQKV-----------------
----------WPDVEVLEEF------SKEETEKLRRQ----------AIEDAEEFHFNYD
EE-DEGDEDS--------------------AS----------------------------
---EGIFF----------------------------------------------------
------SKPIVT-----------------------------------------SIDVPEL
GNRKVNEAEDLKE-G---RLRP----------KRITPWHLRKAALQNQTRKSSL------
----------------RDEGPSNG----RNEVRDNFLV--------GRNIQYPPHIIS--
---------------------SNPEHFRFTYFRVDLESTVHSPTISGLLQTGQ-------
---------------------------------K-FEDLF--VSSVY--------S-NEN
N---------------------------------------------RADGSSLT------
-----PIGSKSMLSTQSQNQLHNQAGNNN------------------------------I
SQ-----SQ---------MYK-------------------TNSRISNPIA--E-----YA
D------------VSPFWLDVLNPTEEEMKVLSKAFGIHPLTTEDIFLGEAREKVELFKD
YYLVCFRSFDIV-AERTTRRKKEKSQEL-STS--TILENENLYKTSTREKSGILDK----
-------------IIPSF-----LRKR-RRSSAY---KTIASSSDASSYRRR--KSEREK
EEKERYKRKSGDRHKPREGELEPLNVYIIVFRTGVLTFHFAPTPHPINVRRRARILKDYL
NVTSDWLAYALIDDITDAFAPMIELIEDEVYDIEDAILKMHHS-----DDSSDS------
-----------DSSDSDSS---DSENDFIEPLLDRRNRYGDYESIINNKQNR--------
----------------LALMRRKSTFSKY-----------------------------SS
SSSSISS------RSNS--TGY-TSLNA-NIIGWKKKGDMLRRIGECRKRVMSILRLLGS
KADVIKGFSKRCNEQW-EVA------------------PRSEIGMFLGDIQDHIITMVSS
LNHYEKLLSRSHSNYLAQINIDMTKVNNDMNDVLGKITILGTVVLPMNVITGLWGMNVLV
PGQ---ENESLVWFISIFSFM------IGLAYCAFVYTRRRFGF--------
>XP_003680034_Torulaspora_delbrueckii
------------------------------------------------------------
------------------------------------------------------------
------------------------------------------------------------
------------------------------------------------------------
------------------------------------------------------------
------------------------------------------------------------
------------------------------------------------------------
------------------------------------------------------------
---------------------------------------MAKRQGAEKEPLL----SPNT
SLASYD-------GSSKQNFKS-DE--LH---------VGSPDSGKRHDS----------
--------------------ITDFDQADSWGILHEN------------------------
-----------------EGSSSNR-----NDR-DT-------------------------
--------FI-DHRP---------------------------------------------
----A--------LDRM-ASRS---------KSVSNNN---IHRA------SLP--AV--
---------------------------LTKSHSGKKVKGAEAFQKSLLAK----------
------------------------------------------------------LSPSEL
EEWA-----------------KDGSYGRDRFGSGLDRPR---RRNTMA------GDDVVI
DVD-ELMQHVHNNTK---------------------------------SASSKNSKSA--
---HSSNPEGY------------------------NSRPSSRGSSTNS------------
----------------SLDDVCLY-------LDD-EGDTEGKK-----------------
----------WPDCSVLEEF------SKEETDKLRRQ----------ALKDAEEFHFQYD
DE-DELDEES--------------------GSN---------------------------
---EGIFF----------------------------------------------------
------SKPIVT-----------------------------------------SIDVPEL
GNKRVNEAEQLKP-G---RLRP----------KKIAPWHLKR-ALVPSSYQTLK------
----------------DHTN-IGH----DSSTRDNFLV--------GRNIQYPPHIVS--
---------------------NNPEHFRFTYFRVDLDSTIHSPTVSGLLQPGQ-------
---------------------------------K-FEELF--NDSVY--------S-ENT
S---------------------------------------------RR--KSVT------
-----PSMTKSSTPFQGQ-TAGMNPLSST------------------------------A
N------------------NR-------------------SSYNVPSLEE--E-----ED
E------------VSPFWLDVLNPTEEEMKVLSKAFGIHPLTTEDIFLGEAREKVELFKD
YYLVCFRSFDIV-AERHTRKKKMRQ---DSIA--P--ERESLQKS---QHSVKRSR----
-------------WLPT------FRRR-RRSSTI---RTATA--SSLSNKRR--KDEKEQ
EEKQKYKRKSGDRHKPRQGELEPLNVYIIVFRTGVLTFHFAPTPHPINVRRRARLLKDYL
SVTSDWIAYALIDDITDSFAPMIELIEDEVYDIEDAILKMHHS-----EDSSNE------
-----------DSDDSDSS---DSDNESFP--FDRSS-----------------------
---------------------RRTAFSRG-----------------------------TR
SSGSSSS------RTRS--TGD-STFNV-NLIGWKKKGDMLRRIGECRKRVMSILRLLGS
KADVIKGFSKRCNERW-DVA------------------PRSEIGMYLGDIQDHIITMVSS
LNHYEKLLSRSHSNYLAQINIDMTKVNNDMNDVLGKITILGTVVLPMNVITGLWGMNVIV
PGQ---FNESLNWFMSIFAFM------LVLAYTAYVYTKRRFGF--------
>XP_037143933_Zygotorulaspora_mrakii
------------------------------------------------------------
------------------------------------------------------------
------------------------------------------------------------
------------------------------------------------------------
------------------------------------------------------------
------------------------------------------------------------
------------------------------------------------------------
------------------------------------------------------------
---------------------------------------MSGKKKPEQMPLL----SPNT
SLKSDESESHHSPGRNSHHGKSFTK--LHGDSFVFGKEKGRPD-----------------
---------------------IDFDEPDSLGILHES------------------------
-----------------EGSSA-R-----EER-DT-------------------------
--------FI-DHRP---------------------------------------------
----T--------LSRLGGSKA---------RSLSNNF---VHRA------SLP--AV--
---------------------------LTKSHSSKKLKEQELFKKSNLSR----------
------------------------------------------------------LSPSEL
EAWA-----------------KNGNYGGDPYGSGMNRPQGPHRRNTLG------SEDVVI
DVD-ELMQHVRNKTKE---QRSNA----------------------GDNSSGIASGSA--
---KSSKSKGY------------------------NSRPSSRGSLTNS------------
----------------SLDDVCLY-------LDD-EDSTSDKM-----------------
----------WPDISVLEEF------SKEETEKLRKQ----------AVDDAEEFHFQYD
DE-DEGDEDS--------------------NLNGR-------------------------
---EGIFF----------------------------------------------------
------SQPIVT-----------------------------------------GIDVPEL
GNTKVNEAEQLKS-G---RLRP----------KKLAPWHLKR-SSL--SYKT-S------
----------------EAKN-MDS----D-QMRDNFLV--------GRNIQYPPHIVS--
---------------------NNPEHFRFTYFRIDLDSTIHSPTVSGLLQPGQ-------
---------------------------------K-FDDLF--ISSVY--------S-DKM
S---------------------------------------------SK--KSET------
-----P-LTKSSTPHQGQPQAGTQLIQNT------------------------------A
SH-----LQ---------LNR-------------------SSYGLSGLQADLE-----ED
D------------ISPFWLDVLNPTEEEMKVLSKAFGIHPLTTEDIFLGEAREKVELFKD
YYLVCFRSFDIV-AERYTRKKKERQ---ESIS--PMVERESLHRS---QNSTSKPR----
-----------TNWFQS------MFHK-RRSSTN---RTATTYNSTLTARHR--KNLKEQ
EEKEKYKRKSGDRYKPRQGELEPLNVYIIVFRTGVLTFHFAPTPHPINVRRRARLLKDYL
NVTSDWIAYALIDDITDSFAPMIELIEDEVYNIEDAILKMHHS-----DDSSDD------
-----------SSDESDDG---SSDGGSFG--FDRAS-----------------------
---------------------GRSAFTKT-----------------------------SR
TTVSSSS------RSRS--TGD-STFNA-NIIGWKKKGDMLRRIGECRKRVMSISRLLGS
KADVIKGFSKRCNEQW-DVA------------------PRSEIGMYLGDIQDHIITMVSS
LNHYEKLLSRSHSNYLAQINIDMTKVNNDMNDVLGKITILGTVVLPMNVITGLWGMNVLV
PGQ---KRDSLTWFISIFASM------VLLAYTAYVYTKRKFGF--------
>XP_002497238_Zygosaccharomyces_rouxii
------------------------------------------------------------
------------------------------------------------------------
------------------------------------------------------------
------------------------------------------------------------
------------------------------------------------------------
------------------------------------------------------------
------------------------------------------------------------
------------------------------------------------------------
---------------------------------------MSDDIRPESQPLL----SPKT
SRSSSE-------GSK------------HFDHDLLTHWKRQPDDKKEKKSLKFRNGLRTV
GGESL---------------VTDFDQADSWGLLHEA------------------------
-----------------DDSSISKVN---TDK-DN-------------------------
--------FI-DHRP---------------------------------------------
----I--------LENIAGNRS---------NSIPAKFPSSQHRA------SLP--NN--
----------------------------SEHHQAEG-------EKERLAR----------
------------------------------------------------------MSPSEL
EEWA-----------------KRMNYGSISQGHTVKRSTRVHRRNTLA------GDDVVI
DVD-ELMEHVKGNNK---------------------------------SGSSSKSNSSDH
SGRNSSPGDGY------------------------NSRPTSRGSSNNS------------
----------------SLDDVCLY-------LEH-ENSPESKV-----------------
----------WPDIAVLEEF------SKEETDKLRKQ----------ALEDAEEFHFQYD
DE-DEPDEES--------------------HNNNN-------------------------
---DGIFF----------------------------------------------------
------SKPIVT-----------------------------------------SIDVPEL
GNRKVNEAEQLKK-G---RLRP----------RKLAPWHLRRKALMSSSYQTLR------
----------------DHTKPCDD----NTHMRDNFLV--------GRNIQYPPHIVN--
---------------------NNPEHFRFTYFRVDLDSTVHSPTISGLLQPGQ-------
---------------------------------K-FEELF--VAPVY--------T-D-T
S---------------------------------------------SK--RSVN------
-----TSTSKAGTPSNQLSNNGIKALNSV------------------------------A
A------------------TT-------------------S-----------E-----LE
N------------VQPFWLDVLNPTEEEMKVLSKAFGIHPLTTEDIFLGEAREKVELFRD
YYLVCFRSFDIV-AEKHIRRRKEKQQQLEAIS--PLSERESLHRS---QNSGKHPS----
------------GWLQSL-----LRRR-RRSSAT---RTVTN----SSERRR--RTEKEK
EEKQRYKRKSGDRYKPREGELEPLNVYIIVFRTGVLTFHFAPTPHPINVRRRARLLKDYL
NVSSDWIAYALIDDITDAFAPMIELIEDEVYDIEDAILRMHSS-----DDSSDD------
-----------SDDDSEDS---DSDHESFP--FDRTS-----------------------
---------------------RRSTVTSG-----------------------------SR
SDSSRFT------RSHS--TGE-STFNE-NLIGWKKKGDMLRRIGECRKRVMSILRLLGS
KADVIKGFSKRCNERW-DVA------------------PRSEIGMYLGDIQDHIITMVSS
LNHYEKLLSRSHSNYLAQINIDMTKVNNDMNDVLGKITILGTVVLPMNVMTGLWGMNVLV
PGQ---ERPSLAWFYGIFATM------VIMAYTAYLYTKRRFGF--------
>XP_003644857_Eremothecium_cymbalariae
------------------------------------------------------------
------------------------------------------------------------
------------------------------------------------------------
------------------------------------------------------------
------------------------------------------------------------
------------------------------------------------------------
------------------------------------------------------------
------------------------------------------------------------
------------------------------------MSRDKYSEDLDAVPLL--------
--IEDV--KAGTRHTKK-RKRSRRR--SVFQNNSSDDHHDIIGGCDES------FAP---
----------------------DFDKTDSWGVIHDTDDDS-----SV-------------
---------ACIEGRQGSNELGES------------------------------------
--------YI-DHRP---------------------------------------------
----L--------IAVREAAQW---------MHNGVSGGSNAVVVRP---STVPKGGA-S
EVPVSGGSQHHEAMSNPKFRDPF----IVRSEEEGMSEHRK-TAQNT-------------
--------------------------------------------------------QKEA
ERWAISQ----------GYGSMSSYPGGTSRRASAVRGLR---------------GDVVI
DMD-ELLEHVKLRRDQ---ESRQE----------------------QQTRSTVSEE----
-------SEEY------------------------KSQPSSRRSSGSS------------
----------------SLDDVCLP-------IDE-DDAGGLRE-----------------
----------WPDVSVLEEF------SKEEIEKLKRE----------ALRDAEDFHFQYD
DE-DEDDTT---------------------ESF---------------------------
---NGIAF----------------------------------------------------
------LRPIIT-----------------------------------------NIDVPEL
GNTRINEAEQLRK-G---RLRP----------KKLTPWHLKKGSINLPGLTTS-----GK
RTGRDRST---------------------DVVSDDLLA--------GRNIQYPPHIIS--
---------------------NNPEIFRFTYFREDLDSTIHSPTISGLLQPDQ-------
---------------------------------K-FEELF--VSSIY--------ANGGS
G---------------------------------------------RVSEGNNH------
--------------TNNNITNHTSSTNN-----------------LHTATWSGNALDQIT
PLDTKASTP---------LQQ-------------------TSTTQQSGSW--D-----LN
D------------ALPFWLDVLNPTEEEMKVLSKAFGIHPLTTEDIFLGEVREKVELFKD
YYLVCFRSFDIV-AERSSRKRKRRQQQQTQQV--QQQLQDSVHSGMDASSDSDGDR----
-----------QGWFSRF-----RGLRRRSSTIN---KNAGS---STSSYHR--RL-RKI
EENEKYKRKSGDRRKPRDGELEPLNVYIIVFRTGVLTFHFAPTPHPINVRRRARLLKDYL
NVTADWIAYALIDDITDAFAPMIELIEDEVYDIEDSILKMHQA-----DDSSDS------
---------SDSDLDGESS----SDDASFP--FDRIS-----------------------
---------------------RRTAYT--------------------------------H
ASRSTATS-----RSSS--STE-STINA-KVMGWKKKGDMLRRIGECRKRVMSIVRLLGS
KADVIKGFSKRCTEQW-EVA------------------PRSEIGMYLGDIQDHIITMVSS
LNHYEKLLSRSHSNYLAQINIDMTKVSNDMNDVLGKITILGTIVMPMNIITGLWGMNVIV
PGQ---SSQSLMWFVSITLSM------VVLAFIAYTYTRRRFGF--------
>NP_983038_Eremothecium_gossypii
------------------------------------------------------------
------------------------------------------------------------
------------------------------------------------------------
------------------------------------------------------------
------------------------------------------------------------
------------------------------------------------------------
------------------------------------------------------------
------------------------------------------------------------
------------------------------------MS-DKASGEL-AVPLL--------
--HEST--GQNGKHAKK--KKGRRR--SVFQHSSPDD------GCDGGPTGPAVYAK---
----------------------DFGKPEVWGMLHDSDEDS-----TM-------------
-------------GRRASGGAGAS------------------------------------
--------FI-DHRQ---------------------------------------------
----S--------MAVMDAAAS---------SQNAASGCMNSIWRRP---STMPRNSTPG
AMSMEGTARQGRETS---FRDPF----GAHSQDDSRPRRRRHSSKAS-------------
--------------------------------------------------------LRDP
ERAAGGQ----------DYGSLSTFPDKLSQSPLA-RDRR---------------ADVVI
DMD-KLMEHVKMKREQ---E---------------------------QLRDPFSSDAH--
---SDRPSDEY------------------------NSQPSSRRSSESS------------
----------------SLDDVCLP-------IDE-VDEDGYKE-----------------
----------WPDVSVLEEF------SKEEIQRLKRE----------ALSDAEDFHFRYE
DE-DDDDTA---------------------DSMQN-------------------------
---NGIAF----------------------------------------------------
------LHPIIT-----------------------------------------NIDMPEL
GNTRVNETEQLRK-G---RLRP----------KKLTPWHLKRGSFDLPGLNAA-----GK
PTTRDLSG---------------------H-GRGDLLA--------GRNIKYPPHIIS--
---------------------NNPETFRFTYFREDLDSTIHSPTISGLLQPGQ-------
---------------------------------R-FEELF--VGSVY--------SNSGG
D---------------------------------------------RAGSNNANGTAAVS
HAPGNINPNVHGAPSNANLANLGAPANNENSTQHAPNHPSVAAAGMNAGTGSG------T
PVETQASTP---------VQP-------------------ASTAQQSGSW--D-----MP
D------------PQPFWLDVLNPTEEEMKVLSKAFGIHPLTTEDIFLGEVREKVELFRD
YYLVCFRSFDIV-AERSTRKKKR-----------QQQFQENAGSGAEESSAEEDSK----
-----------AGWFSRF-----RKMRRRSSAKN---A-AGS---STSSYQR--RIKKKI
EENEKYKKKSGDRRKPRDGELEPLNVYIIVFRTGVLTFHFAPTPHPINVRRRARLLKDYL
NVTADWIAYALIDDITDAFAPMIELIEDEVYDIEDAILNMHHI-----DDSSD-------
---------DDSDAE-DCS----DDDGSFP--FDRHS-----------------------
---------------------RSTAFS--------------------------------R
GSKSTGTS-----RSSS--STE-STINA-NIMGWKKKGDMLRRIGECRKRVMSVIRLLGS
KADVIKGFAKRCNEQW-EVA------------------PRSEIGMYLGDIQDHIITMVAS
LNHYEKLLSRSHSNYLAQINIDMTKVNNDMNDVLGKITILGAIVMPMNIITGLWGMNVIV
PGQ---QQDSLTWFVSIALSM------LILAYIAYTYMRRRFGF--------
>XP_456276_Kluyveromyces_lactis
------------------------------------------------------------
------------------------------------------------------------
------------------------------------------------------------
------------------------------------------------------------
------------------------------------------------------------
------------------------------------------------------------
------------------------------------------------------------
------------------------------------------------------------
-----------------------------------------MPDKKDQVPLL--------
--GSPE---------TK-AKRTRRR--SVFQ-NA--------------DVQSPYRVK---
-----------------------VDKSDSMGLLHDTDDDE-----DE-------------
---------TE-ENVFQTSNSRKSHGSYESQFSGS-------------------------
--------YI-DHRP---------------------------------------------
----S--------LAVLD--QS---------S------------------SSMKKKP---
--------------SRPSFSDPFNQG-SASRKTQSTSKVISSQGSGA-------------
-----------------------------------------------------------R
RRPS------------------NIGPHSTPLNRS-T-SAG-NYGSLNN------RNDVVI
DMD-ALMEHVN-RKNR---SPSSL----------------------TSRPSSVSKGSS--
-------EDEY------------------------NSQPSSRGTSDSS------------
----------------SLDDVCLP-------IDD-ETEEGSKV-----------------
----------WPDVSVLEEF------SQEEIERLRRE----------AIRDTENFHFQYD
ED-DFDHDYSDEERLVSFGAQNTGNLDS--QQGQA-------------------------
---NGLTF----------------------------------------------------
------TRPIIT-----------------------------------------NIDVPEL
GNTRVNETEHLKN-G---RLRP----------KKLTPWHLKRGNLNLPGLSSAAISNQAP
GNAKQPHGSNSKAASVRSNSKFSESRPFTDSRRNDLLV--------GRNIQYPPHIIS--
---------------------NNPEIFRFTYFREDLDSTIHSPTISGLLQPGQ-------
---------------------------------K-FDELF--VGSVY--------G---H
Q---------------------------------------------AMSSNADT-RE---
-----VTPGAGISTGVANLTSSTLPPKNS------------------------------A
P----------------------------------------------STL--D-----FD
D------------VSPFWLDVLNPTEEEMKVLSKAFGIHPLTTEDIFLGEVREKVELFKD
YYLVCFRSFDIV-AERHIRRKK-------------QQQQQKQSDSESSDSDDGSPQ----
-----------GGWIKNL-----FKRK-RRSSAC---KTISS---SNSSVKR--KARKEK
EEIEKYKRKSGDRRKPRAGELEPLNVYILVFRTGVLTFHFAPTPHPINVRRRARLLKDYL
NVTADWIAYALIDDITDAFAPMIELIEDEVYDIEDAILNMHHTTDSSDSDSGSD------
---------SESDSDDD-------DNSLYH--FDRAS-----------------------
---------------------KNTTFSRL-----------------------------TK
GSSSTAST-----RSSS--SSS-STLNAKNIIGWKKKGDMLRRIGECRKKVMGIVRLLGS
KADVIKGFAKRCNEQW-EVA------------------PRSEIGMYLGDIQDHIITMVSS
LNHYEKLLSRSHSNYLAQINIDMTKVNNDMNDVLGKITILGTVVLPMNIITGLWGMNVLV
PGQ---GTNSLTWFVSIASFM------VVAAYFAYIYTKKRFGF--------
>XP_022676157_Kluyveromyces_marxianus
------------------------------------------------------------
------------------------------------------------------------
------------------------------------------------------------
------------------------------------------------------------
------------------------------------------------------------
------------------------------------------------------------
------------------------------------------------------------
------------------------------------------------------------
-----------------------------------------MPDRHSEVPLL--------
--GSEK---------KQTGRRGRRR--SVFQNNV--------------EIPSSYQVK---
-----------------------SDKSDSMGILHDTDDDD-----ES-------------
---------VGIEGAFNDSNIRRSHASYNDRYAWS-------------------------
--------YI-DHRP---------------------------------------------
----S--------LSALE--HS---------S------------------SSQKRKPR--
-----------SSSSRASFTDPFAGGDSASRTIKSSSNKSSRGRDPY-------------
-----------------------------------------------------------A
RRYS------------------NVGPNSVVLGPS-TPTAGHNYESINN------RNDVVI
DMD-ALMEHVN-RKNK---SRSSL----------------------SSKASTPSKATS--
-------QDEY------------------------NSQPSSRGTSDSG------------
----------------SLDDVCLP-------IDD-ETEEGSKV-----------------
----------WPDVQVLEEF------SREEIERLRRE----------AMRDTENFHFQYD
DD-DYDGELSDEERIVSFGTQKPTNPDAPHQLNQS-------------------------
---G--------------------------------------------------------
-------RPIIT-----------------------------------------NIDVPEL
GNTRVNETEQLKN-G---RLRP----------TKLTPWHLKRGNLNLPGLSSATVSNQGS
ATAKQSHGLSNKSGSLTHSSNWNADKSLLDSRTDDLLV--------GRNIQYPPHIIS--
---------------------NNPEIFRFTYFREDLDATIHSPTISGLLQPGQ-------
---------------------------------K-FDELF--VGSVY--------ANPIN
N---------------------------------------------STPSNAGT-RE---
-----VTPGLAAS---ASATNASLPPKNS------------------------------A
P----------------------------------------------STL--D-----FD
D------------VSPFWLDVLNPTEEEMKVLSKAFGIHPLTTEDIFLGEVREKVELFKD
YYLVCFRSFDIV-AERHIRKKK-------------QQQQQK-SDTESTESEDESPK----
-----------GSWLKNI-----FRRKQRRASMP---RTVSS---SNSSVQK--KARKEK
EEIEKYKRKSGDRKKPRAGELEPLNVYILVFRTGVLTFHFAPTPHPINVRRRARLLKDYL
NVTADWIAYALIDDITDAFAPMIELIEDEVYDIEDAILKMHHV--EGDSDSGSD------
---------SEDSSDED-------DISFNQ--FDRAS-----------------------
---------------------KRTSFSRL-----------------------------TK
SSVSSSTT-----RSTS--SSD-STFNAKNIIGWRKKGDMLRRIGECRKKVMSIVRLLGS
KADVIKGFAKRCNEQW-EVA------------------PRSEIGMYLGDIQDHIITMVSS
LNHYEKLLSRSHSNYLAQINIDMTKVNNDMNDVLGKITILGTVVLPMNIITGLWGMNVLV
PGQ---TADSLTWFISIASFM------FIAAYFAYMYTKKRFGF--------
>XP_022630124_Lachancea_lanzarotensis
------------------------------------------------------------
------------------------------------------------------------
------------------------------------------------------------
------------------------------------------------------------
------------------------------------------------------------
------------------------------------------------------------
------------------------------------------------------------
------------------------------------------------------------
---------------------------------------MSDPTEHESAPLL--------
--GSNNVGSKSSKTKKN-SKRRKRK--SAFKGPGNRA------SHEGSQMGSHGHVE---
HGLSS---------------ANDFDKTDSWGILHEGTDEE--------------------
-----------TSNTRGSSDVNLT----SMQHPRS-------------------------
--------YF-DHRP---------------------------------------------
----S--------IAVMEAINS---------S------------------GSVRKPRR--
-----------MSSSRGNPTG------SVSSTSQNVSNKKNNSGKSSGPL----------
------------------------------------------------------LSAEEA
ERWA------------------KKNASKHTKKPE-AHLRG---------------DDVVI
DVD-ALMDHVI-RSNH----SHSS----------------------SKS-SSVNP--S--
-------EDGY------------------------HSRPSSRRSSNDS------------
----------------SINDVCLP-------IDD-EDTAGTKV-----------------
----------WPDVAVLEEY------SKDETERLRSQ----------AVQDAENFHFQYD
DE-DEDFD----------------------DSQNN-------------------------
---DGVLF----------------------------------------------------
------SKPIVT-----------------------------------------NIDVPEL
GNTRINEAEHMES-G---RLRP----------RKITPWHLRRKGNNIPGFT-------GQ
TDAKNISVVTKKEA----------------KHQENFLV--------GNRIQYPPHIVS--
---------------------NNPEHFRFTYFREDLDSTIHSPTISGLLQPGQ-------
---------------------------------K-FDELF--VASVY--------S----
-----------------------------------------------SASNGNN-NENLA
NTNPGVTPA---------------ETKNS------------------------------T
PQQQQQQTL---------LQR-------------------LSTT-QSGSL--D-----MF
D------------CEPFWLDVSNPTEEEMKVLSKAFGIHPLTTEDIFLGEVREKVELFKD
YYLVCFRSFDIV-AERHTRHKK-------------MHHESNAYNSSDADHDESSK-----
------------GWLPKF-----FRSR-RRSSTN---KTVSS---SNSSYRS--KARRQM
EENEKYKRKSGDRRKPRGGELEPLNVYIIVFRTGVLTFHFAPTPHPINVRRRARLLKDYL
NVTADWIAYALIDDITDAFAPMIEIIEDEVHDIEESILKMHQS-----DDSSSD------
---------DDDSLDESEA----YDRNYAS--IERYP-----------------------
---------------------RRG--SAV-----------------------------GE
GASLSTRT-----RSTRSSSSS-SSIDT-NIIGWKRKGDMLRRIGECRKRVMSIVRLLGS
KADVIKGFSKRCNEQW-DVA------------------PRSEIGMYLGDIQDHIVTMVSS
LNHYEKLLSRSHSNYLAQINIDMTKVNNDMNDVLGKITILGTVVLPMNIITGLWGMNVLV
PGQ---DNHSLTWFTCITTSM------LIFAYIAYVYTKKRFGF--------
>XP_002553094_Lachancea_thermotolerans
------------------------------------------------------------
------------------------------------------------------------
------------------------------------------------------------
------------------------------------------------------------
------------------------------------------------------------
------------------------------------------------------------
------------------------------------------------------------
------------------------------------------------------------
---------------------------------------MSDPRELESAPLL--------
--GQSK--ARKAKSKKSGSKKRKRK--SAFKGSAASA------VVEPQNL----HVEDSK
HHEFN---------------SNDFDKTDSWGILHEGSEED-----SG-------------
---------AATRNT-SSSDVALA----S-HFPHS-------------------------
--------YF-DHRP---------------------------------------------
----S--------IAVMEAINS---------S------------------GTLKRGRR--
-----------PSTARAHGSG------TGAQVT-----------KGMLPQ----------
------------------------------------------------------MSPRDA
ERWA------------------RCAKDSHAQGASVARSQG---------------SDVVI
DVD-ELMNHVT-RNNH---LSQSS----------------------AQSPSTLSPRHS--
-------SGGY------------------------NSQPSSRRTSNSS------------
----------------SLKDVCLP-------MDD-EDSEGPKL-----------------
----------WPDISVLEEY------SKEETERLRRQ----------AVEDAENFHFQYD
DE--EDYE----------------------DNNNN-------------------------
---DGVLF----------------------------------------------------
------SKPIVT-----------------------------------------NIDVPEL
GNTRINEAEHMKT-G---RLRP----------KKITPWHLRRKGSIIPGFS-------GQ
TDAKNVKLVSQTSR----------------KGQDDFLV--------GSNIQYPPHIVS--
---------------------NNPEHFRFTYFREDLDSTIHSPTISGLLQPGQ-------
---------------------------------K-FEELF--VSSIY--------A----
---------------------------------------------------GSN-HE---
-----ATPS---------------ETKSS------------------------------T
P---VQQTP---------LQR-------------------LSTR-QSGSI--E-----ID
D------------VPPFWLDVSNPSEEEMKVLSKAFGIHPLTTEDIFLGEVREKVELFKD
YYLVCFRSFDIV-AERHTRKKK-------------QQQDS---SSSINDH-ENTK-----
------------KWLPKF-----LRSR-RRSSTN---KTVSS---SDPSYRS--KVRKEI
EENEKYKRKSGDRRRPRGGELEPLNVYIIVFRTGVLTFHFAPTPHPINVRRRARLLKDYL
NVTADWIAYALIDDITDAFAPMIEIIEDEVHDIEEYILKMNQS-----DDSSSD------
---------DDSS--DEET----FERGYSS--IDRYP-----------------------
---------------------KRG--SVV-----------------------------NE
NASLSSLS-----RSSR--SST-STFDA-NIIGWKRKGDMLRRIGECRKRVMSIIRLLGS
KADVIKGFAKRCNEHW-EVA------------------PRSEIGMYLGDIQDHIVTMVSS
LNHYEKLLSRSHSNYLAQINIDMTKVNNDMNDVLGKITILGTVVLPMNIITGLWGMNVLV
PGQ---NTDSLTWFTCITTSM------LVFAYIAYVYTKRRFGF--------
>XP_020059710_Aspergillus_aculeatus
------------------------------------------------------------
------------------------------------------------------------
------------------------------------------------------------
------------------------------------------------------------
------------------------------------------------------------
------------------------------------------------------------
------------------------------------------------------------
------------------------------------------------------------
--------------------MQPTPST-----PRQTAPSPSKRSVHNGRGADANSGTPR-
------------------ASVNLEASRPG--MK--PDDGTASRAGTP------KS-TKRR
KPRH-RKR--RNRRQSFL-GA--EDSHPG-----AAGSSVADP--ED-------LSMMAA
GQ-------TNAQVPLPFYNL-RRDLSSTSLESEA-------------------------
--------LL-DHRNQP-------------------------------------------
----SMRPRRDSRLGQS-FRPG---------SLSTPYRLAGEA-GSRGLSSRGKSFRTGE
-DS---GGED--VN--DRTPLIPPSSAH--SPTVPRYG---TDSKSSPFS-FRQRR-SSG
QS--GSSRCSPRAIPSPGLVE-HDRDYDINNPPSMPTSPKLGPEMNYDDAV---VTGAEF
DFML----------------------------AKSIDN-RMENLARS--------HDVLI
DVDAGG------AKGP--------------------------------------------
-----------------------------------QPSMGSSPP---SP-HMAPHEGLRR
RKT--MP---------AEEDVCFP-------TEA-ASELADED------ELR-APREDHR
RR--RRHRE-WPELSVLDEW------SRQEKEER--------------------------
------------------------------------------------------------
------------------------------------------------------------
--------------------------------------------------------SGAL
RAKTISEPMLVEG-----RLRP-----------QYRLWRREE------------------
------------------------------------------------------------
----------------------EEAPYRFTYFNEEFQSTIHAQTISELVQPGG-------
---------------------------------S-FRELF--IPDPP-------------
----------------------------------------------ELEVSSD-EDESEP
EDHHGEEALGNNHGSRQGSHPGTGHNDA-NRTGYFNPANHSGD-VNNN---NHNNH----
-TPKQHPR----------MSVISE---AV-----------SEARTSTDVS-PSRKQ----
SQP---RPKRYGPRPTFWLDVLSPTDTEMRVLAKAFGIHALTTEDIMMQEAREKVELFRN
YYFVNYRTF---------------------------------------------------
----------------------------EQDPNS--------------------------
-----------------ENYLQPVNMYVVVFREGVLSFHFSQTPHPANVRRRIRQLMDYL
ILSSDWISYALIDDITDVFGPLIQAIEDEVDEIDEKIMQMHSDERGLVSNT--K------
--------------DDEKD-----------------------------------------
------------------------------------------------------------
-------------------SVSTS----------LAPGEMLRRVGVCRKKVMGMYRLLSN
KADVVKGFAKRCNEQW-EVA------------------PKSEIGLYLGDIQDHIMTMTSS
LTYYETLLSRAHSNYLAQINVLMNERQEQTADVLGKLTVLGTIVLPLNIICGMWGMNVKV
PGQ---DVDSLTWFWSITGGL------ILFAFASFYIAKRVYGIV-------
>XP_001267737_Aspergillus_clavatus
------------------------------------------------------------
------------------------------------------------------------
------------------------------------------------------------
------------------------------------------------------------
------------------------------------------------------------
------------------------------------------------------------
------------------------------------------------------------
------------------------------------------------------------
--------------------MPSSKS--------------SSGNGHRSGTAAATGAMRS-
------------------PRDYRDYETSAPQTHYGHDTASESRPAT-------NK-PKRK
RNRH-RKR--RNRRQSFL-TP--EESHPG-----AGAN-GADT--ED-------LTMMAG
DQ-------HHSRPALPFYDL-RRDLSSTSLESEA-------------------------
--------LL-DHRDQP-------------------------------------------
----MMRPRRESRLAQS-FRPG---------SMSIPSR-STDL-VPRSTPSGPKAYHAED
-DS---DGSE-GMD--DRTPLIRPSSGH--HGSRSWYG---TDSIPSPFA-SRQRR-SSG
QT--TSSRCSPHGLATPID---PDRDYDINNPPSIPSSPKLGGDMNYDDAV---VTGADF
DFAL----------------------------AKSIDN-RMQAGSRP--------NDMVI
EVE-GG------ANRP--------------------------------------------
-----------------------------------KTSTQSSPS---SP-QLPPHEALRR
RRTVTLP---------VEEDVCFP-------TEE-VSELAEED------ARR-TSREDER
RR--RRIKE-WPDLSVLEEW------SREEKEER--------------------------
------------------------------------------------------------
------------------------------------------------------------
--------------------------------------------------------TGVL
RAKKISEPVLIEG-----RLRP-----------QYRVWRREE------------------
------------------------------------------------------------
----------------------EEAPYRFTYFNEEFQSTIHSQSISELVQPGG-------
---------------------------------N-FRELF--IPDPP-------------
----------------------------------------------ELEDSSD-EEDYED
EQHHSDNVTESNYSSNNHNNTTPEGSKA-AQSG--------------------GSNAAAP
NTSRVQPR----------MSVISE---AV-----------SEARTSGEGS-PARKT----
SVP---KPKRYGPRPTFWLDVLCPTDAEMRVIAKAFGIHALTAEDIMMQEAREKVELFRN
YYFVNYRTF---------------------------------------------------
----------------------------EQDPNS--------------------------
-----------------ENYLQPVNMYIVVFREGILTFHFSQTPHPANVRRRIRQLMDYL
ILSSDWISYALIDDITDVFGPLIQAIEDEVDDIDERIMKMHSPGRGMDSNN--H------
-------------RDDESQ-----------------------------------------
------------------------------------------------------------
-------------------DGPEP----------PAPGEMLRRVGESRKKVMGMYRLLSN
KADVVKGFAKRCNEHW-EVA------------------PKSEIGLYLGDIQDHIMTMTSS
LTYYETLLSRAHSNYLAQINILMNERQERTADVLGKLTVLGTIVLPMNIICGMWGMNVKV
PGQ---EVDSLTWFWSITGGL------IIFAFASFLIAKRVYKIV-------
>XP_001260317_Aspergillus_fischeri
------------------------------------------------------------
------------------------------------------------------------
------------------------------------------------------------
------------------------------------------------------------
------------------------------------------------------------
------------------------------------------------------------
------------------------------------------------------------
------------------------------------------------------------
--------------------MASGKS--------------SRSNGSQTETAAATGAYRS-
------------------T---GGYETPAPQTH--HDTASEGRPAT-------NK-PKRR
KNRH-RKR--RNRRQSFL-TP--EESHNA-----AAVS-GADA--E---------AMIAG
DQ-------PHSRPALPFYNL-GRDLSSTSLESEA-------------------------
--------LL-DHRNQP-------------------------------------------
----TMRPRRESRLAQS-FRPG---------SMTIPSR-FTDL-VSRGTPSGTRAFHAGD
-DS---DGSD-GAD--DHTPLIRPTSGH--LNNKSWYG---TDAKASPFA-SRQRR-ASV
QS--ASSRCSPRGLATS-D---PDRDYDINNPPSIPSSPKLGGEMNYDDAV---VTGADF
DFAL----------------------------AKSIDN-RNQAGSRP--------NDMVI
DVD-GR------STQP--------------------------------------------
-----------------------------------KPSTQSSPS---SP-HLPPHEALRR
RRTVALP---------VEEDVCFP-------IEE-ASELAEED------ARR-TSREDGR
RR--RRTKE-WPDLSVLEEW------SREEKEER--------------------------
------------------------------------------------------------
------------------------------------------------------------
--------------------------------------------------------NGVL
RAKKISEPVLIEG-----RLRP-----------QYRVWRREE------------------
------------------------------------------------------------
----------------------DEAPYRFTYFNEEFQSTIHAQSISELVQPGG-------
---------------------------------S-FRELF--IPDPP-------------
----------------------------------------------ELEDSSD-EEDFED
EHVHSDHFTDSNH--NGQDNVRAEEPRA-VQAG--------------------GHNVNAA
NGSKVQHN----------MSVTSE---GV-----------SEARTSVEAS-PARKI----
SPP---KPKKFGPRPTFWLDVLSPTDAEMRVIAKAFGIHALTAEDIMMQEAREKVELFRS
YYFVNYRTF---------------------------------------------------
----------------------------EQDPNS--------------------------
-----------------ENYLQPVNMYIVVFREGILSFHFSQTPHPANVRRRIRQLMDYL
ILSSDWISYALIDDITDVFGPLIQSIEDEVDEIDEKVMKMHSPGRINSSDNPAN------
-------------RREDGD-----------------------------------------
------------------------------------------------------------
-------------------DEPEP----------PAPGEMLRRVGECRKKVMGMYRLLSN
KADVVKGFAKRCNEHW-EVA------------------PKSEIGLYLGDIQDHILTMTSS
LTYYETLLSRAHSNYLAQINILMNERQEQTADVLGKLTVLGTIVLPMNIICGMWGMNVKV
PGQ---DVDNLWWFWSITGGL------IFFAFASFLTAKRVYKIV-------
>XP_041150552_Aspergillus_flavus
------------------------------------------------------------
------------------------------------------------------------
------------------------------------------------------------
------------------------------------------------------------
------------------------------------------------------------
------------------------------------------------------------
------------------------------------------------------------
------------------------------------------------------------
--------------------MADAPSA-----AYQTSPNHGLSSSQDGRSVNSRPDTRP-
------------------STT---YDPLASETT--QDPQIDSKS-TTG-----KR-AKRK
K-KH-RKR--RNRRQSFI-SA--EDPHAG-----APTTPGPEV--EH-------MAMM-A
DQ-------TKSRGALPFYKL-GRDLSSTSLESEA-------------------------
--------LL-DHRNQP-------------------------------------------
----MMRPRRDSRLAQS-FRPG---------SLSTTIR-TGDL-GSRNQPSGTRTLPVDD
-DS---DGPD-PVD--DRTPLMRPSSAH--RANISRYG---TDSKSNPFS-FRQRR-SSV
QT--NSSRCSPRRIPSPGFPE-QDRDYDINNPPSMPTSPKLRADMGYDDAV---VTGADF
DFSL----------------------------AKSIDN-RMESMPLS--------HDMVI
DVESGT------NR----------------------------------------------
--------------------------------------IRSSPP-SVSPRHRPPQEGLLR
RRT--LP---------AEEDVCFP-------TEE-VSELADED------AAR-ASRETER
RR--RRRRE-WPDLSVLEEW------SREEKEER--------------------------
------------------------------------------------------------
------------------------------------------------------------
--------------------------------------------------------TGDF
RAKKISEPVLIEG-----RLRP-----------QYQLWRREE------------------
------------------------------------------------------------
----------------------EEAPYRFTYFNEEFQSTIHAQTISELVQPGS-------
---------------------------------S-FRELF--IPDPP-------------
----------------------------------------------ELEVSSE--DETDS
DHDPEEEPFDNKHHNNHGF-------DG-NRTSPFI-----------------NSHHDNI
DGSKQQPR----------MSIISE---AV-----------SEARTSANAS-PSRRP---Y
QQT---KPKKYGPRPTFWLDVLCPTDAEMRVIAKAFGVHALTAEDIMMQEAREKVELFRN
YYFVNYRTF---------------------------------------------------
----------------------------DQDPNS--------------------------
-----------------ENYLQPVNMYVVVFREGVLSFHFSQTPHPANVRRRIRQLMDYL
ILSSDWISYAIIDDITDVFGPLIQSIEDEVDEIDGMIMKMHSPEPVMGQSS--K------
-------------LEDDGV-----------------------------------------
------------------------------------------------------------
-------------------EASTT----------LAPGEVLRRVGVCRKKVMGMYRLLSN
KADVVKGFAKRCNEQW-EVA------------------PKSEIGLYLGDIQDHIMTMTSS
LTYYETLLSRAHSNYLAQINILMNERQEQTADVLGKLTVMGTIVLPLNIICGMWGMNVKV
PGQ---DVDSLTWFWSITAGL------IIFAFASFLIAKRVYKIV-------
>XP_755142_Aspergillus_fumigatus
------------------------------------------------------------
------------------------------------------------------------
------------------------------------------------------------
------------------------------------------------------------
------------------------------------------------------------
------------------------------------------------------------
------------------------------------------------------------
------------------------------------------------------------
--------------------MASGKS--------------SRSNSSQTETAAATGAYPS-
------------------A---GGYETPAPHTH--HDAASEGRSVT-------NK-PKRR
KNRH-RKR--RNRRQSFL-AP--EESHNG-----AAAS-GADA--D---------AMIAG
DQ-------PYSRPALPFYNL-GRDLSSTSLESEA-------------------------
--------LL-DHRNQP-------------------------------------------
----TMRPRRESRLAQS-FRPG---------SMTIPSR-SIDL-ASRGTPSGTRVFQAGD
-DS---DGSD-GAD--DHTPLIRPASGH--HNNKSWYG---TDAKASPFA-SRQRR-TSV
QS--ASSRCSPRGLATP-D---PDRDYDINNPPSIPSSPKLGGEMNYDDAV---VTGADF
DFAL----------------------------AKSIDN-RNQAGSRP--------NDMVI
DVD-GR------STQQ--------------------------------------------
-----------------------------------KPSTQSSPV---SP-HLSPHEALRR
RRTVALP---------VEEDVCFP-------IEE-ASELAEED------ARR-TSREDGR
RR--RRTKE-WPDLSVLEEW------SREEKEER--------------------------
------------------------------------------------------------
------------------------------------------------------------
--------------------------------------------------------NGVL
RAKKISEPVLIEG-----RLRP-----------QYRVWRREE------------------
------------------------------------------------------------
----------------------DEAPYRFTYFNEEFQSTIHAQSISELVQPGG-------
---------------------------------S-FRELF--IPDPP-------------
----------------------------------------------ELEDSSD-EEDFED
ENNHSDPVTDSNH--DGQDNARAEDHRP-AQAG--------------------GHNVNAA
NGPKAQHN----------TSIISE---GM-----------SEARASVEAS-PARKV----
STP---KPKKFGPRPTFWLDVLSPTDAEMRVIAKAFGIHALTAEDIMMQEAREKVELFRS
YYFVNYRTF---------------------------------------------------
----------------------------EQDPNS--------------------------
-----------------ENYLQPVNMYIVVFREGILSFHFSQTPHPANVRRRIRQLMDYL
ILSSDWISYALIDDITDVFGPLIQSIEDEVDEIDERIMKMHSPGRIDTSVNPAN------
-------------RREDGD-----------------------------------------
------------------------------------------------------------
-------------------DVPEP----------PAPGEMLRRVGECRKKVMGMYRLLSN
KADVVKGFAKRCNEHW-EVA------------------PKSEIGLYLGDIQDHILTMTSS
LTYYETLLSRAHSNYLAQINILMNERQEQTADVLGRLTVLGTIVLPMNIICGMWGMNVKV
PGQ---DIDNLWWFWSITGGL------ILFAFASFLIAKRVYKIV-------
>XP_663460_Aspergillus_nidulans
------------------------------------------------------------
------------------------------------------------------------
------------------------------------------------------------
------------------------------------------------------------
------------------------------------------------------------
------------------------------------------------------------
------------------------------------------------------------
------------------------------------------------------------
--------------------MSRPLPT-----SLQNSPFPNKSTSGEVRSSGAPAED---
-------------------------DLPPMQTG--QDLGTGS-----------KK-HKRK
KNRN-RKR--RNRRPSFL-AP--EDSQPN-----APPT-IPES--EA-------LSAMAE
NQ-------AKARGSTPFYS--GGNMSNTSLESEA-------------------------
--------LL-DHRNQP-------------------------------------------
----MMRPRRESRLAQS-FRPG---------SMSTSFR---DS-DSRPFHSRGKS-TLEN
-DS---DQED--VN--DRTPLMRPPSGR--IPKSPGYG---TDSVASPFT-FHQRR-RST
RS--DASRCSPR----------ETLSHDINNPPSMPSTPKLGPDMGYNDAV---MTGAEF
DFGL----------------------------GRSSDD-RYDS-SRP--------HDMVI
DVE-GT------GRRS--------------------------------------------
-----------------------------------RSTPGSAAV---SP-HRTPQETLIR
RRT--VP---------AEEDVCFP-------QED-ASEVAEEC------APA-LSRGNGR
RR--RRTKE-WPDLSILEDW------SREEKEER--------------------------
------------------------------------------------------------
------------------------------------------------------------
--------------------------------------------------------IGVF
RAKKISEPMLVEG-----RLRP-----------QYRAWRREE------------------
------------------------------------------------------------
----------------------DEVPYRFTYFNEEFQSTIHAQTIPELVQPGG-------
---------------------------------S-FRELF--IPDPP-------------
----------------------------------------------ELEDSSDSEASESE
EHRNSGHPTPSTRTANQSP--------A-ARAA--------------TPSNNHNHDTHQQ
PEGRSQLR----------ASIISE---AV-----------SEGRVSGDL--PDQTQ----
TAP---KPKRYGPRPTFWLDVLCPTDAEMRVISKAFGIHALTAEDIMMQEAREKVELFRN
YYFLNYRTF---------------------------------------------------
----------------------------EQDPNS--------------------------
-----------------ENYLEPVNMYVVVFREGILSFHFSQTPHPANVRRRIRQLMDYL
ILSSDWISYALIDDITDVFGPLIQSIEDEVDDIDEMIMHMHSDQSPASSSP--K------
--------------EEQRD-----------------------------------------
------------------------------------------------------------
-------------------VVP-------------GPGEMLRRVGVCRKKVMGLYRLLSN
KADVVKGFAKRCNEHW-EVA------------------PKSEIGLYLGDIQDHIMTMTSS
LTYYETLLSRAHSNYLAQINIHMNERQEQTADVLGKLTVLGTIVLPLNIIC---------
----------------VTGGL------IIFAFASFLIAKRVYNIV-------
>XP_001390641_Aspergillus_niger
------------------------------------------------------------
------------------------------------------------------------
------------------------------------------------------------
------------------------------------------------------------
------------------------------------------------------------
------------------------------------------------------------
------------------------------------------------------------
------------------------------------------------------------
--------------------MQPSPST-----PHQTAPSPTKPSRHSSRRA----GDSQ-
------------------SAITRGYDTPGSDRK--QDDGAGSRSGTTV-----KS-AKRK
KPRH-RKR--RHRRQSFLGGA--EDPHPA-----APHASIPDAG-ED-------ISMM-A
DQ-------TKTQAPLPFYKLGSRDLSSTSLESEA-------------------------
--------LL-DHRHQP-------------------------------------------
----SMRPRRDSRLAQS-YRPG---------SSTTPFRPI-ES-GSQTLPSAHRSYRVDN
-DS---GGEDEEVN--DRTPLMPPPSGH--SPSLPRYG---TDFRSSPLS-FHQRRPASS
RS--SSSRCSPRAIPSPKFAEQQDRDYDINNPPSMPTSPKLGPEMNYDDAV---VTGAEF
DFSL----------------------------AKSIDN-RMEQLARS--------HDVLI
DVD-GT------NNRP--------------------------------------------
-----------------------------------AQSPGSSPT---SP-QIMPQERLRR
RTT--FP---------AEEDVCFP-------TEE-VSEIAEED------AQR-AAKEGHR
RR--RRLRE-WPDLSVLEDW------SRQEKEER--------------------------
------------------------------------------------------------
------------------------------------------------------------
--------------------------------------------------------SGAY
RAKKISEPMLVEG-----RLRP-----------QYRLWRREE------------------
------------------------------------------------------------
----------------------EEAPYRFTYFNEEFQSTIHAQTISELCQPGG-------
---------------------------------S-FRELF--IPDPP-------------
----------------------------------------------ELDVSSD-EDELES
EHPQREGTTDHNNHSRQPS--------G-NVSRVMSPNGNSHG-ANGNGIHNHNNHQGVY
GNQRPQPR----------TSIISE---AV-----------TEARTSAEAS-PMRKP----
AQP---KPKRYGPRPTFWLDVLCPTDAEMRVLAKSFGIHALTTEDIMMQEAREKVELFRN
YYFVNYRTF---------------------------------------------------
----------------------------EQDPNS--------------------------
-----------------ENYLEPVNMYVVVFREGVLSFHFSQTPHPANVRRRIRQLMDYL
ILSSDWISYALIDDITDVFGPLIQAIEDEVDEIDEKIMQMHADERGMGTN---K------
--------------EEDNQ-----------------------------------------
------------------------------------------------------------
-------------------SVTTS----------LAPGEMLRRVGVCRKKVMGMYRLLSN
KADVVKGFAKRCNEQW-EVA------------------PKSEIGLYLGDIQDHIMTMTSS
LTYYETLLSRAHSNYLAQINILMNERQEQTADVLGKLTVLGTIVLPLNIICGMWGMNVKV
PGQ---DVDSLSWFWSITAGL------VLFAIASFYIAKRVYKIV-------
>XP_015406923_Aspergillus_nomiae
------------------------------------------------------------
------------------------------------------------------------
------------------------------------------------------------
------------------------------------------------------------
------------------------------------------------------------
------------------------------------------------------------
------------------------------------------------------------
------------------------------------------------------------
--------LWIPRVLHPPISMADAPSA-----AYQTSSNLGLSSSQDGRSINSRPDTRR-
------------------STT---YDPLVSKTT--QDPQVDGKS-TPG-----KR-AKRK
K-KH-RKR--HNRRQSFI-SA--EDPHAA-----APTTPGPEV--EH-------MAIM-A
DQ-------TKSRGALPFYKL-GRDLSSTSLESEA-------------------------
--------LL-DHRNQP-------------------------------------------
----MMRPRRDSRLTQS-FRPG---------SLSTTVR-TGDL-GSRNQPSGIRTFPADD
-DS---DGPN-PAD--DRTPLMRPSSAH--RPNISRYG---TDSKSTPFG-FLQRR-SSV
QT--DSSRCSPRRIPSPGFPE-QDRDYDINNPPSMPTSPKLGADMGYDDAV---VTGTDF
DFPL----------------------------AKSIDN-RMESMPRS--------HDMVI
DVESGT------NR----------------------------------------------
--------------------------------------IRSSPPSSVSPRHRPPQEGLLR
RRT--LP---------VEEDVCFP-------TEE-VSELADED------AAR-APRETER
RR--RRRRE-WPDLSVLEEW------SREEKEDR--------------------------
------------------------------------------------------------
------------------------------------------------------------
--------------------------------------------------------TGDF
RAKKISEPVLIEG-----RLRP-----------QYQLWRREE------------------
------------------------------------------------------------
----------------------EEAPYRFTYFNEEFQSTIHAQTISELVQPGG-------
---------------------------------S-FRELF--IPDPP-------------
----------------------------------------------ELEVSSD--EETDS
DHDPEEEAFDNKHHNNHDY-------DG-NRASPFT-----------------NGHHDTL
SGPKQQPR----------MSIISE---AV-----------SEARTSANAS-PSRRP---Q
QQT---KPKKYGPRPTFWLDVLCPTDAEMRVLAKAFGVHALTAEDIMMQEAREKVELFRN
YYFVNYRTF---------------------------------------------------
----------------------------DQDPNS--------------------------
-----------------ENYLQPVNMYVVVFREGVLSFHFSQTPHPANVRRRIRQLMDYL
ILSSDWISYAIIDDITDVFGPLIQSIEDEVDEIDGMIMKMHSPEPVMGQSS--K------
-------------LEDDAV-----------------------------------------
------------------------------------------------------------
-------------------EASTT----------LAPGEVLRRVGVCRKKVMGMYRLLSN
KADVVKGFAKRCNEQW-EVA------------------PKSEIGLYLGDIQDHIMTMTSS
LTYYETLLSRAHTNYLAQINILMNERQEQTADVLGKLTVLGTIVLPLNIICGMWGMNVKV
PGQ---DIDSLTWFWSITAGL------IMFAFASFLIAKRVYKIV-------
>XP_001826461_Aspergillus_oryzae
------------------------------------------------------------
------------------------------------------------------------
------------------------------------------------------------
------------------------------------------------------------
------------------------------------------------------------
------------------------------------------------------------
------------------------------------------------------------
------------------------------------------------------------
--------------------MADAPSA-----AYQTSPNHGLSSSQDGRSVNSRPDTRP-
------------------STT---YDPLASETT--QDPQIDSKS-TTG-----KR-AKRK
K-KH-RKR--RNRRQSFI-GA--EDPHAG-----APTTPGPEV--EH-------MAMM-A
DQ-------TKSRGALPFYKL-GRDLSSTSLESEA-------------------------
--------LL-DHRNQP-------------------------------------------
----MMRPRRDSRLAQS-FRPG---------SLSTTIR-TGDL-GSRNQPSGTRTLPVDD
-DS---DGPD-PVD--DRTPLMRPSSAH--RANISRYG---TDSKSTPFS-FRQRR-SSV
QT--NSSRCSPRRIPSPGFPE-QDRDYDINNPPSMPTSPKLRADMGYDDAV---VTGADF
DFSL----------------------------AKSIDN-RMESMPLS--------HDMVI
DVESGT------NR----------------------------------------------
--------------------------------------IRSSPP-SVSPRHRPPQEGLLR
RRT--LP---------AEEDVCFP-------TEE-VSELADED------AAR-ASRETER
RR--RRRRE-WPDLSVLEEW------SREEKEER--------------------------
------------------------------------------------------------
------------------------------------------------------------
--------------------------------------------------------TGDF
RAKKISEPVLIEG-----RLRP-----------QYQLWRREE------------------
------------------------------------------------------------
----------------------EEAPYRFTYFNEEFQSTIHAQTISELVQPGS-------
---------------------------------S-FRELF--IPDPP-------------
----------------------------------------------ELEVSSE--DETDS
DHDPEEEPFDNKHHNNHGF-------DG-NRTSPFI-----------------NSHHDNI
DGSKQQPR----------MSIISE---AV-----------SEARTSANAS-PSRRP---Y
QQT---KPKKYGPRPTFWLDVLCPTDAEMRVIAKAFGVHALTAEDIMMQEAREKVELFRN
YYFVNYRTF---------------------------------------------------
----------------------------DQDPNS--------------------------
-----------------ENYLQPVNMYVVVFREGVLSFHFSQTPHPANVRRRIRQLMDYL
ILSSDWISYAIIDDITDVFGPLIQSIEDEVDEIDGMIMKMHSPEPVMGQSS--K------
-------------LEDDGV-----------------------------------------
------------------------------------------------------------
-------------------EASTT----------LAPGEVLRRVGVCRKKVMGMYRLLSN
KADVVKGFAKRCNEQW-EVA------------------PKSEIGLYLGDIQDHIMTMTSS
LTYYETLLSRAHSNYLAQINILMNERQEQTADVLGKLTVMGTIVLPLNIICGMWGMNVKV
PGQ---DVDSLTWFWSITAGL------IIFAFASFLIAKRVYKIV-------
>XP_040641049_Aspergillus_ruber
------------------------------------------------------------
------------------------------------------------------------
------------------------------------------------------------
------------------------------------------------------------
------------------------------------------------------------
------------------------------------------------------------
------------------------------------------------------------
------------------------------------------------------------
--------------------MTPTPEN-----KNKRSTDVVASSPARRNPGHPPVTRPS-
------------------ESA--------------QETRSNSKSGAASSMPMPKP-AKRK
KNRNNRKR--RHRRQSFL-TA--EESESQSQQFESATAPAADSV-AK-------AQSAAN
DQ-------SKSRARLPFYGL-GRDLSDTSLESEA-------------------------
--------LL-DHRHQP-------------------------------------------
----MMRPRRESRLAQS-FKPG---------SVTAALR---PD-TARANLS--RSSRVDN
-DS---DASD--ID--DRTPLMRPSSGQ--TSNVPRYG---TDTYSSQLS-ARKRQ-PSV
QT--TSSRASCRAPRSPTI---NDRDYDINNPPSMPTSPKTGPEMGYDDAV---VTGADF
DFLL----------------------------AKSIDN-RVEAGPR----------DMVI
DMD-GS------HGPP--------------------------------------------
-----------------------------------NNSAPSSSP---SPRRRPSQDALRR
RRTVTLP---------VEEDVCFP-------TDV-HSE--AED------EHR-TARNGER
RR--RRHRE-WPDLSILEEW------MREEKEDR--------------------------
------------------------------------------------------------
------------------------------------------------------------
--------------------------------------------------------HGDF
RSKKISEPMLIEG-----RLRP-----------QYQAWRREE------------------
------------------------------------------------------------
----------------------DDAPYRFTYFNEEYQSTLHAQSISELIQPGG-------
---------------------------------S-LRELF--IPEPP-------------
----------------------------------------------ILEDSSD-DEDTDS
DGGQAHHYYNNNNASFNGTNPTFSNPFA-NHNG-------------GEVENHGNSVVSDP
NRDSSKQR----------TSTLGE---VV-----------SEARNQSVEP-PTVRS---Q
TPS---KPKKYGPRPTFWLDILCPTDAEMRVIAKAFGIHALTAEDIMMQEAREKVELFRN
YYFINYRTF---------------------------------------------------
----------------------------EQDPNS--------------------------
-----------------ETYLEPVNMYVVVFREGVLSFHFSQTPHPANVRRRIRQLVDYL
ILSSDWISYALIDDITDVFGPLIQAIEDEVDEIDEVIMRMHSETERDASTN--K------
-------------DSLASN-----------------------------------------
------------------------------------------------------------
-------------------TVSNP----------PAPGEMLRRVGECRKKVMGMYRLLSN
KADVVKGFAKRCNEHW-EVA------------------PKSEIGLYLGDIQDHIMTMTSS
LTYYETLLSRAHSNYLAQINILMNERQERTADVLGKLTVLGTIVLPLNIIGSLWGMNVKV
PGQ---DVENLDWFYSITAAL------LLFAIAAFYIAKRVYNIV-------
>XP_040699108_Aspergillus_sydowii
------------------------------------------------------------
------------------------------------------------------------
------------------------------------------------------------
------------------------------------------------------------
------------------------------------------------------------
------------------------------------------------------------
------------------------------------------------------------
------------------------------------------------------------
--------------------MS------------------------ESG-----------
-----------------------------------KSEKYMDLT----RFSTP--VPELD
DHRFHLEN--QPRIEATAEMALSRQNT--------VPQAITEI---------PQRPDLLQ
AQ-------NAYRDSGPFSRDFEQAIMDDDRSAND-------------------------
--------LN-AI-----------------------------------------------
---------------------------------------------------GRRFSVDP-
----------------------AGNARHARTYSR---------THQDIGN-------RSR
KSSVSARSSSPPNSVDAFADPRRRERANTLESHGAPD---------LEAILQRTVSGGT-
---------------------------------------RRPTFSNA----------SVI
RP----------------------------------------------------------
-----------------------------------------------QPG----------
------DIQLD-----VTEDTCVP-------PFE--------------------------
----EPGRIPVIDYEELEEFVALNRKAKPSISRRK-------------------------
------------------------------------------------------------
------------------------------------------------------------
-----------------------------------------------------HSLSSQG
RYSRVFE----D-------LRP-------------GAGTASEADEKRS------------
------------------------------------------------SSGELSLEDSMP
PKFNEEIFDNANEKGLLDKLKNANEPTRFGFFSSESQSTVHAAELGDLVLPGD-------
---------------------------------T-FRDLFQLGPDG--------------
------------------------------------------------------------
------------------------------------------------------------
---------------------------GV-------------------------------
----------------WWLDVLNPTEAEVSALSRAFSIHPLTTEDILTQESREKVELFKQ
YYFVCFRTFYQL------------------------------------------------
----------------------------EKDSE---------------------------
------------------RFMEPVNFYMVVFRDGVLSFSFTENPHAANVRRRIGKLRDYV
SLSSDWICYAMIDDIVDSFGPAIREIEVETEAIEDLVFIARMDDFE--------------
------------------------------------------------------------
------------------------------------------------------------
--------------------------------------SFLPRIGNLRKKVMSLMRLLGG
KADVIRGFSKRCNEQY-SVT------------------PRGDIGLYLGDIQDHVVTMMSN
LAHFEKMLSRSHTNYLAQLNVTNLVLGNHANKVLSKVTLIATILVPMNLICGLFGMNVHV
PGQ---DVPGYGWFFGIVGVL-------AAVVVISGLAARFYKLV-------
>XP_001218269_Aspergillus_terreus
------------------------------------------------------------
------------------------------------------------------------
------------------------------------------------------------
------------------------------------------------------------
------------------------------------------------------------
------------------------------------------------------------
------------------------------------------------------------
------------------------------------------------------------
--------------------MPGSPST-----LHQKPTNPSRASPQEGRPADPPPLARA-
------------------AVS----------DM--QSTRGDSNNQTPK-----KS-TKRK
KKRQ-RKR--HNRRPSFL-SA--EDPESG-----APRR--PSIA-EP-------GDMMAA
SQ-------TKSQSALPFYKL-GRDLSSTSLESEA-------------------------
--------LL-DHRHQP-------------------------------------------
----MI-PRRESRLSQS-FRPG---------SLSTPTY----M-GSRNPPSATRTLHEED
-DS---DILE-EVN--DRTPLVRPTSSH--KPPLARYG---TDSKSSAFS-FRRRR-SSG
RS--SSSHRSPRAVSSPAVPE-PERDYDINNPPSIPGTPKLGADMGYDDAV---VTGADF
DFNL----------------------------AKSVEN-RLESMPRS--------NDMVI
DVE-GG------PKRF--------------------------------------------
-----------------------------------GKSAPSSPG---SP--RSPRE-LRR
RRT--VP---------AEEDVCFP-------TEE-ASVLAEEE------A-R-AARAGER
RR--RRRRE-WPDLSVLEEW------SREEKEDR--------------------------
------------------------------------------------------------
------------------------------------------------------------
--------------------------------------------------------TGDL
RAKKISEPVLIEG-----RLRP-----------QYRLWRREE------------------
------------------------------------------------------------
----------------------DEVPYRFTYFNEEFQSTIHSQTISELVQPGG-------
---------------------------------S-FRELF--IPDPP-------------
----------------------------------------------ELEVSSDEEDEEES
DERLADSTAEIKSNGNHAA------TDA-GNKGPWH------------------------
--DRQQPR----------MSIISE---AV-----------SEARTSVDAS-P-HPP---A
PPQ---KTKRYGPRPTFWLDVLSPTDAEMRVIAKAFGIHALTAEDIMMQEAREKVELFRN
YYFVNYRTF---------------------------------------------------
----------------------------EQDPNS--------------------------
-----------------ENYLQPVNMYVVVFRDGVLSFHFSQTPHPANVRRRIRQLMDYL
ILSADWISYALIDDITDVFGPLIQSIEDEVDEIDEMIMRLHSPE----SDG--K------
--------------EESGD-----------------------------------------
------------------------------------------------------------
-------------------DAQAS----------LAPGEMLRRVGVCRKKVMGMYRLLSN
KADVVKGFAKRCNEQW-EVA------------------PKSEIGLYLGDIQDHIMTMTSS
LTYYETLLSRAHSNYLAQINILMNERQEQTADVLGKLTVLGTIVVPLNIICGMWGMNVKV
PGQ---DVDNLHWFWSITGGL------ISLA-----------GLVQYGCSVS
>XP_022490362_Penicillium_arizonense
----------------------------------MYNRLIALSSFNYAFDNQGFAQTQAM
DAFARKFGVYSTETNTWTLDTHWKSYFNGLPYLTFACGVIIGSLISAQFGRRWCMFIMSI
YALATAIIVATSQTKEQILASRILNYIYIGMELSVVPVFQSEIAPTQVRGFMVGTYQLTI
ASPRWLLIRGRTEEARTNLQKLRQGTFTSDEIEEEFSLLQKGLEEEPEQGHFKELFSNVN
RKRTAIVVGLNFFQQATGQAFASQYGTLYVKSLQTINSFNFNVINGFIGLCVIIVCLFLN
DRVGRRPLLLVGAVVQTAALMTMGALGVHTPNCTEKSAIVAMLSLFMVGFNIGWAALTYV
VTTEIPALRLRDNSQRIASVANVLTFFVVAFSMPYLMDSDYANLQSKALESNLLSRNTPW
VTRSFCFERSGHPLDVFTA-----------------------------------------
----------------MDPPMTPTPGS-----AASRPPPTSH-SSPKNRPQRSSDYPPS-
DNKASYSPM-GGRAPGT-GPIPVSEATPAGETR--SEHPADSGAGKPS-----KS-SKRR
KNRN-RKR--RNRHQSFF-TPSREEAHDS-----AEEHSGAGGG-AR-------D-SMEA
DR-------PTSRDT-SFFKL-GRNLSTTSLESDA-------------------------
--------LL-DHRDQP-------------------------------------------
----MMRPRRDSRLASS-LRPT---------SILSNVFRSNDG-QSRSTPKAGRNQQHRD
GDS---DEE---AN--DRTPLMRATSGH--TSNTARYG---ADSRPNLFS-SRARQ-PSV
QT--VSSGYSPRDNRSPLDSPAIERDYDVNNPPSIPGSPKLGPEMNYDDAV---VTGADW
DFSL----------------------------ARSLEM-HRDSLN-M--------NETLI
DMD-GN------GAHP--------------------------------------------
-----------------------------------HSAPSS-PG---SP-LLSPHQELRR
RRTVALP---------AEEDVCFP-------TET-ISELGDEG------TRQ-RDEAGER
RR--RRHRR-WPDLSVLEEW------SREEKEER--------------------------
------------------------------------------------------------
------------------------------------------------------------
--------------------------------------------------------NGDL
RVKKINEPMLIEG-----RLRP-----------QYKFWRREE------------------
------------------------------------------------------------
----------------------DEAPYRFTYFNEEFPSTIHAQTISELVQPGG-------
---------------------------------S-FRELF--IPNPP-------------
----------------------------------------------ELEDSSDDEDSDGG
SFMETAAATHSAYPVNTGPRIGVPVPEGQGHQTNVNPNMTGGTGQIPSEKKTSDLLAGNA
PPVRVPSR----------LSVISE---GH-----------PDPHRDLSPA-QSNL----A
PKP---KPKRYGPRPTFWLDVLSPTDAEMRTIAKAFGIHALTAEDIMMQEAREKVELFRS
YYFVNYRTF---------------------------------------------------
----------------------------EQDINS--------------------------
-----------------EDYLEPVNMYVVVFREGVISFHFSQTPHPANVRRRVRQLMDYL
ILSSDWISYALIDDITDVFGPLIQAIEDEVDEIDEMIMQMHSSN---------K------
-------------EASSND-----------------------------------------
------------------------------------------------------------
-------------------SVLPS----------FAPGEMLRRVGECRKKVMGLYRLLSN
KADVVKGFAKRCNEQW-EVA------------------PKSEIGLYLGDIQDHIMTMTGN
LTHYETILSRAHSNYLAQINILMNERQEHTADVLGKLTVLGTIVLPMNIICGMWGMNVKV
PGQ---EIDNLNWFWCITGGL------FVFAFASVWIAKRVYKIV-------
>XP_014532688_Penicillium_digitatum
------------------------------------------------------------
------------------------------------------------------------
------------------------------------------------------------
------------------------------------------------------------
------------------------------------------------------------
------------------------------------------------------------
------------------------------------------------------MFHSGF
ATRVTFPILAAFPFSAVDHANVGPPVINSDNYIKWKTAILHAARLYPVIQNP---YSRSV
LATFNLYRDPKVEAVTMNPPMIPTPGT-----AASRLPRSSH-------------YPPSA
D-NTSYGPMSGGRAPGT-GPVPVAEATPAITTR--LESPADDAAGKPS-----KS-SKRK
KNRN-RKR--RNRHQSFI-PPSGEESQDS-----PKETSDA-GG-VR-------D-SMDA
DR-------PTSKDK-SFFKL-GRNLSNTSLESDA-------------------------
--------LL-DHRD---------------------------------------------
------------------------------------------------------------
-------EED--AN--DRTPLMRPDSGH--TPGHNRYG---TDNHPGYFS-SRARQ-SST
QT--VSSGCSPKDDRSPLYSPTAERDYDVNNPPSIPGSPKLGPEMNYDDAV---VTGADW
DFSM----------------------------ARSLEN-RKDSLNAL--------NDTLI
DID-GN------QLHP--------------------------------------------
-----------------------------------HSAPSSSPG---SP-LLSPHQELRR
RRTVAVP---------AQEDVCFP-------TET-ISELGDEG------PRQMRDETGER
RR--RRHRR-WPDLSALEEW------SREEKGER--------------------------
------------------------------------------------------------
------------------------------------------------------------
--------------------------------------------------------NGDI
RVKRISEPMLIEG-----RLRP-----------QYTGWRREE------------------
------------------------------------------------------------
----------------------DEAPYRFTYFNEEFPSTVHAQTISELVQPGG-------
---------------------------------S-FRDLF--IPTPP-------------
----------------------------------------------ELEDSSEGEDEEEE
SFVENTAFNNLAHPASKPTLQTDNQSQGQGHQASVNPHMTPQT-VVPNGRSTSDLIAGIA
PPIRGLSR----------LSAISE---VR-----------PDSHREPSPA-PSNTPFSST
PNP---KPKRYGPRPTFWLDVLSPTDAEMRTIAKAFGIHALTAEDIMMQEAREKVELFRS
YYFVNYRTF---------------------------------------------------
----------------------------EQDTNS--------------------------
-----------------EDYLEPVNMYVVVFREGVISFHFSQTPHPANVRRRIRQLMDYL
ILSSDWISYALIDDITDVFGPLIQAIEDEVDEIDEMIMQMHSSS---------K------
-------------EVSSND-----------------------------------------
------------------------------------------------------------
-------------------SVLPS----------FAPGEMLRRVGECRKKVMGLYRLLSN
KADVVKGFAKRCNEQW-EVA------------------PKSEIGLYLGDIQDHIMTMTGN
LTHYETILSRAHSNYLAQINILMNERQEHTADVLGKLTVLGTIVLPMNIICGMWGMNVKV
PGQ---EIDSLTWFWC--------------SMYSHFASRVLY----------
>XP_016603105_Penicillium_expansum
MPHIILLGTLDTKLAETLYLYNQLKQNATRFSTPLEITLIDCGRQVITDDAITIGHTDLL
SKYASGDSTGILNQSRGEVIELLISCAIKCVTDLVRTTEIHGIIGAGGSGGTSLITAVMR
TAAPLGLPKLVVSTVASGNTGPMIGECDITLMYSVVDIAGTNRLLREVLGNAAGAMFGMA
STYQHRLGERQTQSAQDNQREDKKTRVGITMFGVTTPCVDRVRRHLEDNYSVEVYVFHAT
GHGGKAMERLVEERRLDAILDITTTEICDIIAGGTMSCENSRLERTLKRGIPNIISVGAT
DMVNFGPVDTVPHQYRDRELLVHNPTVTLMRTSAAECRKVGAFILDKLDRFTQDQEMVEV
WLPRGGVSSIGTAGSAFADADADAALADTLRSGLKGSMIRVVSDERDINDDGFALDIADR
LMALVAQNSCHTPFSAVDHADVGSPVIISTNKINPVCVGLAPLVDELLKSSPPLQYSCAV
LETPNLYRDPIIEAVTMDPPMIPTPGT-----AASRPPRSSHSSSPRKRPQR-TDYPPSA
DNNASYGPMSGGRAPGT-GAVPVAEAT-ANKTR--LETPADNAAGKPS-----KS-SKRK
KNRN-RKR--RNRHQSFI-PPGQEESHDS-----PGEISDA-GG-VR-------D-SMEA
DR-------PTSKDK-SFFKL-GRNLSNTSLESDA-------------------------
--------LL-DHRDQP-------------------------------------------
----LMRPRRDSRLASS-FRPS---------SLTSNVFRSNDG-QPRSTPRGGRSQQYHN
GDS---DEED--AN--DRTPLMRPISSH--TPGHNRYG---TDNRGGYFS-SRARQ-SST
QT--MSSGCSPKDDRSPLYSPTVERDYDVNNPPSIPGSPKLGPEMNYDDAV---VTGADW
DFSM----------------------------ARSMEN-HKDSLNAL--------NDTLI
DID-GN------GLHP--------------------------------------------
-----------------------------------HSAPSSSPG---SP-LLSPHQELRR
RRTVAVP---------AQEDVCFP-------TET-ISELGDEG------PRQMRDEPGER
RR--RRHRR-WPDLSALEEW------SREEKEDR--------------------------
------------------------------------------------------------
------------------------------------------------------------
--------------------------------------------------------NGDI
RVKRISEPMLIEG-----RLRP-----------QYTGWRREE------------------
------------------------------------------------------------
----------------------DEAPYRFTYFNEEFPSTIHAQTISELVQPGG-------
---------------------------------S-FRDLF--IPDPP-------------
----------------------------------------------ELEDSSEDDDEEEE
SFVENPAFNNSTHHASKPTYQTDNQSQGQAHQTNVNPYMIPQT-VVPNGRSTSDLITGNA
PPVRGPSR----------LSAISE---GR-----------PDSHREPSPA-PSNTPFNNI
PNP---KPKRYGPRPTFWLDVLSPTDAEMRTIAKAFGIHALTAEDIMMQEAREKVELFRS
YYFVNYRTF---------------------------------------------------
----------------------------EQDTNS--------------------------
-----------------EDYLEPVNMYVVVFREGVISFHFSQTPHPANVRRRIRQLMDYL
ILSSDWISYALIDDITDVFGPLIQAIEDEVDEIDEMIMQMHSSS---------K------
-------------EVSSND-----------------------------------------
------------------------------------------------------------
-------------------SVLPS----------FAPGEMLRRVGECRKKVMGLYRLLSN
KADVVKGFAKRCNEQW-EVA------------------PKSEIGLYLGDIQDHIMTMTGN
LTHYETILSRAHSNYLAQINILMNERQEHTADVLGKLTVLGTIVLPMNIICGMWGMNVKV
PGQ---EIDSLTWFWCITAGL------CVFAFVSVWTAKRVYKIV-------
>XP_040653210_Penicillium_griseofulvum
------------------------------------------------------------
------------------------------------------------------------
------------------------------------------------------------
------------------------------------------------------------
------------------------------------------------------------
------------------------------------------------------------
------------------------------------------------------------
------------------------------------------------------------
----------------MDPPMIPTPGI-----AASRPPRSSHSSSPRKRPHR-GDYPPST
D-NASHRPMSGGRAPGT-GPVSISEATPANEAR--FEPPA-GIAGKPS-----KS-SKRK
KNRN-RKR--RNRHQSFI-PPHPEESHDS-----PGDISGA-GG-VR-------D-SMEA
DR-------PTSRDNPSFFKL-GRNLSNTSLESDA-------------------------
--------LL-DHRDQP-------------------------------------------
----SMRPRRDSRLASS-FRPS---------SLTSNVFRSNDG-QSRSTQRGGRSQQHHN
GDS---EEED--LN--DRTPLMRSVSGH--TSGHNRYG---TDTRPNLFS-SRARQ-SSV
QT--ISSGCSPKDDRSPLYSPTVERDYDINNPPSTPGSPTIGPEMKYDDAV---VTGTEW
DFSL----------------------------ARSMEN-RRESLNIL--------NDTLI
DMD-GN------GLQP--------------------------------------------
-----------------------------------HSAPSSAPG---SP-MLSPHQEMRR
RRTVALP---------AEGDVCFP-------TET-ISELGDEG------PRQLRDEAGDR
RR--RRHRR-WPDLSALEEW------SREEKEER--------------------------
------------------------------------------------------------
------------------------------------------------------------
--------------------------------------------------------NGDI
RVKRISEPVLIEG-----RLRP-----------QYKGWRREE------------------
------------------------------------------------------------
----------------------DEAPYRFTYFNEEFPSTIHAQTISELVQPGG-------
---------------------------------T-FRDLF--IPDPP-------------
----------------------------------------------ELEDSSGDEDTDEE
SSMENPGFNNLTHPASKPTSHTDNQSQGQGHQTNVNPQLTAQT-VVPNGRSTTDFTSGNA
PPVRGPSR----------LSVISE---GR-----------PDSHREPSPA-PSNTPFSST
PNP---KPKRYGPRPTFWLDVLSPTDAEMRTIAKAFGIHALTAEDIMMQEAREKVELFRS
YYFVNYRTF---------------------------------------------------
----------------------------EQDTNS--------------------------
-----------------ENYLEPVNMYVVVFREGVISFHFSQTPHPANVRRRIRQLMDYL
ILSSDWISYALIDDITDVFGPLIQAIEDEVDEIDEKIMQMHSSG---------K------
-------------EGSSND-----------------------------------------
------------------------------------------------------------
-------------------SVLPS----------FGPGEMLRRVGECRKKVMGLYRLLSN
KADVVKGFAKRCNEQW-EVA------------------PKSEIGLYLGDIQDHIMTMTGN
LTHYETILSRAHSNYLAQINILMNERQEHTADVLGKLTVLGTIVLPMNIICGMWGMNVKV
PGQ---EVDSLTWFWCSTSSLSPPQDIC------------------------
>XP_038929724_Penicillium_roqueforti
------------------------------------------------------------
------------------------------------------------------------
------------------------------------------------------------
------------------------------------------------------------
------------------------------------------------------------
------------------------------------------------------------
------------------------------------------------------------
------------------------------------------------------------
----------------MAPPMIPTPGI-----AASRPPRSSHSSS---RPQH-SDYPPDA
DNNASYGPMGGGRAPGTSSPVPVSETTPANNTR--FIPPADYAAGKPS-----KS-SKRK
KNRN-RKR--RNRHQSFI-PPSREESHDI-----PGETSDA-GG-VR-------D-SMEA
DR-------PTSRDK-SFFKL-GRNLSNTSLESDA-------------------------
--------LL-DHRDQP-------------------------------------------
----LMRPRRDSRVASS-FRPS---------SLTSNVFRSNDG-QSRSTPRGGRGQQHHN
GDS---DEED--AN--DRTPLMRPVSSH--TPGNNWYG---TDNRPNLFS-SRARQ-YST
RT--MSSGCSPKDDRSPLYSPTVERDYDVNNPPSIPGSPKLGPEMNYDDAV---VTGADW
DFSL----------------------------ARTMEN-HRESMNAL--------NDTLI
DID-GN------GLHS--------------------------------------------
-----------------------------------HSAPSSSPG---SP-LLSPHQELRR
RRTVTLP---------AQEDVCFP-------TET-ISELGDEG------ARQIPDEAGER
RR--RRHRR-WPDLSALEEW------SREEKEER--------------------------
------------------------------------------------------------
------------------------------------------------------------
--------------------------------------------------------NGDN
RVKRISEPMLIAG-----RLRP-----------QYTGWRREE------------------
------------------------------------------------------------
----------------------DEAPYRFTYFNEEFPSTIHAQTISELVQPGG-------
---------------------------------S-FRDLF--IPDPP-------------
----------------------------------------------ELEDSSEDEDSEEE
SFMEHAALNHSTNPANKPIYHTDNQSQGQGHQTSVNPCMTPQT-VVPNGRTANDPMTGNA
PPVRGPSR----------LSVISE---GH-----------PDSHRELSPA-PSNTPFSKT
PNP---KPKRYGPRPTFWLDVLSPTDAEMRTIAKAFGIHALTTEDIMMQEAREKVELFRS
YYFVNYRTF---------------------------------------------------
----------------------------EQDTNS--------------------------
-----------------EDYLEPVNMYVVVFREGVISFHFSQTPHPANVRRRIRQLMDYL
ILSSDWISYALIDDITDVFGPLIQAIENEVDEIDEMIMKMHSAS---------K------
-------------EVSSND-----------------------------------------
------------------------------------------------------------
-------------------SVLPS----------FAPGDMLRRVGECRKKVMGLYRLLSN
KADVVKGFSKRCNEQW-EVA------------------PKSEIGLYLGDIQDHIMTMTGN
LTHYETILSRAHSNYLAQINILMNERQEHTADVLGKLTVLGTIVLPMNIICGMWGMNVKV
PGQ---EIDSLTWFWCITAGL------CVFAFVSVWTAKRVYKIV-------
>XP_002558910_Penicillium_rubens
------------------------------------------------------------
------------------------------------------------------------
------------------------------------------------------------
------------------------------------------------------------
------------------------------------------------------------
------------------------------------------------------------
------------------------------------------------------------
------------------------------------------------------------
----------------MDPPMIPIPGT-----ASSRPPRSSHSSSPRKRPQH-SDYPP-A
DNNASHGLMSGGRAPGT-GPVPVPETSPANKTR--SNPPADNAAGKPS-----KS-SKRK
KNRN-RKR--RNRHQSFI-PPSREESHDS-----PTEISDA-GG-VR-------D-SMEA
DR-------PTSRDK-SFFKL-GRNLSNTSLESDA-------------------------
--------LL-DHRDQP-------------------------------------------
----SMRPRRDSRLASS-FRPS---------SLTSNVFRSNDG-QSRNTPRGTRSQQ-HN
GDS---DEED--TN--DRTPLMRPVSGQ--IPGHNRYG---TDTRPGLFS-SRARH-PSA
QT--ISSECSPKDDRSPLYSPCVDRDYDVNNPPSIPGSPKLGPEMNYEDAV---VTGADW
DFSM----------------------------ARSLDN-RKDSLNPL--------NDTLI
DIE-GN------GSHP--------------------------------------------
-----------------------------------HSAPSSSPG---SP-LLSPHQELRR
RRTVAVP---------AEEDVCFP-------TEA-ISELGDEG------PRQMRDEVGER
RR--RRHRR-WPDLSVLEEW------SREEKEER--------------------------
------------------------------------------------------------
------------------------------------------------------------
--------------------------------------------------------NGDI
RVKRISEPVLVEG-----RLRP-----------QYTGWRREE------------------
------------------------------------------------------------
----------------------DEAPYRFTYFNEEFPSTIHAQTISELVQPGG-------
---------------------------------S-FRDLF--IPDPP-------------
----------------------------------------------ELEDSSEDEDDEDE
SFVENPAFNNSTQAPNKPTYHSDNQSQGQGHQTNVNPHMTTQT-VAPNGRSTSDLMTGNA
PPVRGPSR----------LSVISE---GR-----------PDSHRELSPA-PSNTPFNNT
PNT---KPKRYGPRPTFWLDVLSPTDGEMRTIAKAFGIHALTAEDIMMQEAREKVELFRS
YYFVNYRTF---------------------------------------------------
----------------------------EQDVNS--------------------------
-----------------EDYLEPVNMYVVVFREGVISFHFSQTPHPANVRRRIRQLMDYL
ILSSDWISYALIDDITDVFGPLIQAIEDEVDEIDEMIMQMHSSS---------K------
-------------EVSSND-----------------------------------------
------------------------------------------------------------
-------------------SVLPS----------FAPGEMLRRVGECRKKVMGLYRLLSN
KADVVKGFAKRCNEQW-EVA------------------PKSEIGLYLGDIQDHIMTMTGN
LTHYETILSRAHSNYLAQINILMNERQEHTADVLGKLTVLGTIVLPMNIICGMWGMNVKV
PGQ---DIDSLTWFWCITAGL------CVFAFVSVWTAKRVYKIV-------
>XP_040808325_Penicillium_solitum
------------------------------------------------------------
------------------------------------------------------------
------------------------------------------------------------
------------------------------------------------------------
------------------------------------------------------------
------------------------------------------------------------
------------------------------------------------------------
------------------------------------------------------------
----------------MDPPMIPTPGT-----AASRPPRSSHSSSPRKRPQR-TDYPPSA
DNNASYGPMSGGRAPGT-GAVPVSEATPANKTR--FEPPADNAAGKPS-----KS-SKRK
KNRN-RKR--RNRHQSFI-SPSQEEPHDS-----PGETSDA-GG-VR-------DHPMEA
DR-------PISRDK-SFFKL-GRNLSNTSLESDA-------------------------
--------LL-DHRDQP-------------------------------------------
----LMRPRRDSRLASS-FRPS---------SLTSNVFRSNDG-QPRSTPRGGRGQPHHV
GDS---DDED--AN--DRTPLMRPVSGH--TPGHNRYG---TDSRPSLFS-SRAQQ-SST
KT--ISSGCSPKDDRSPLYSPTVERDYDINNPPSIPGSPKLGPEMNYDDAV---VTGADW
DFSM----------------------------ARSMEN-RKDSLNAL--------NDALI
DID-GN------GRHP--------------------------------------------
-----------------------------------HSAPSSSPG---SP-LLSPQQEMRR
RRTVAVP---------AQEDVCFP-------TET-ISELGDEG------PRQMRDEAGER
RR--RRNRR-WPDLSALEEW------SREEKEER--------------------------
------------------------------------------------------------
------------------------------------------------------------
--------------------------------------------------------NGDL
RVKRISEPMLIEG-----RLRP-----------QYTGWRREE------------------
------------------------------------------------------------
----------------------DEAPYRFTYFNEEFPSTIHAQTISELVQPGG-------
---------------------------------S-FRDLF--IPDPP-------------
----------------------------------------------ELEDSSEDEDEEEE
YFVENPAFNNSTHPASKPTYQTDNQSQGQGHQTNVNPYMTPHT-IVPNGKTTSDLMGGNV
PPVRGPSR----------LSAISE---GR-----------PDSHREPSPA-PSNTPFNNT
SNP---KPKRYGPRPTFWLDVLSPTDAEMRTIAKAFGIHALTAEDIMMQEAREKVELFRS
YYFVNYRTF---------------------------------------------------
----------------------------EQDKNS--------------------------
-----------------EDYLEPVNMYVVVFREGVISFHFSQTPHPANVRRRIRQLMDYL
ILSSDWISYALIDDITDVFGPLIQAIEDEVDEIDEMIMQMHSSS---------K------
-------------EVSSND-----------------------------------------
------------------------------------------------------------
-------------------GVLPS----------FAPGEMLRRVGECRKKVMGLYRLLSN
KADVVKGFAKRCNEQW-EVA------------------PKSEIGLYLGDIQDHIMTMTGN
LTHYETILSRAHSNYLAQINILMNERQEHTADVLGKLTVLGTIVLPMNIICGMWGMNVKV
PGQ---EIDSLTWFWCITAGL------CVFAFVSVWTAKRVYKIV-------
>XP_022584998_Penicilliopsis_zonata
------------------------------------------------------------
------------------------------------------------------------
------------------------------------------------------------
------------------------------------------------------------
------------------------------------------------------------
------------------------------------------------------------
------------------------------------------------------------
------------------------------------------------------------
--------------------MSGLPA----------RPSLAEHSGVAARPLDAPNT----
-----------------------------------------------------TS-KKKR
KHRN-RKR--RNRRPSFL-AADESDSRPV-----VAAASGADA-----------------
-A-------PETRSEQTFYRL-GQALSSTSLESEA-------------------------
--------LL-DHRDQP-------------------------------------------
----MMRSRRESRLAQS-FRPG---------SVTSTSFHPSHP-SPASRPQHAE------
-DS---DASD-AAN--DHTPLMRGSS-------YGRYG---ADSITNPFALTRPRRGSSG
SRSLSSSRASPRGGVGVSIA--MERDYDVNNPPSIPGTPKLGPEMGYDDAV---VTGAEF
GFST----------------------------TKSLDTGRKDSLPRS--------HDMLI
DVDDHDLDHGIVQSPP--------------------------------------------
-----------------------------------LTTTGSTSP---PPATLP--DTLRR
RRTVTLP---------VEEDVCFP-------T-G-ISELADDEGAEGPRAAR-EEEEFSR
RRGSRRRRE-WPDLAVLEEW------SREEKEER--------------------------
------------------------------------------------------------
------------------------------------------------------------
--------------------------------------------------------RGDL
RVKKINEPMLVEG-----RLRP-----------QYRLWRREE------------------
------------------------------------------------------------
----------------------DEAPYRFTYFNEEFQSTIHAQTFSELVQPGG-------
---------------------------------S-FRELF--IPDPP-------------
----------------------------------------------ELEDESDTDESVTH
ENTTNNINNTNTTATATATTTTINNHNNNNNNNVGIPVNHQGK-----------------
-PQQAHPRA---------LSIISE---AV-----------SESRQSSQPSQPSSDDSSRR
RRPAGTRAKRYGPRPTFWLDVLSPTDAEMRVMAKAFGIHALTAEDIMMQEAREKVELFRH
YYLVNYRTF---------------------------------------------------
----------------------------EQDPHS--------------------------
-----------------DNYLEPVNMYVVVFRDGVLSFHFSQTPHPANVRRRIRQLMDYL
ILSADWISYALIDDITDVFGPLIQAIEDEVDEIDEIIMQMHAPG---------K------
-------------QEQQQE-----------------------------------------
------------------------------------------------------------
-------------------VVVTSSGGTVTTTTAVAPGEMLRRVGECRKKVMGMYRLLSN
KADVVKGFAKRCNEQW-EVA------------------PKSEIGLYLGDIQDHIMTMTSN
LAHYETILSRAHSNYLAQINILMNERQEQTADVLGKLTVLGTIVLPMNIICGMWGMNVKV
PGQ---EIDNLWWFWSITAGL------FVFAFASFYIAKRVYKIV-------
>XP_016625026_Cladophialophora_bantiana
------------------------------------------------------------
------------------------------------------------------------
------------------------------------------------------------
------------------------------------------------------------
------------------------------------------------------------
------------------------------------------------------------
------------------------------------------------------------
------------------------------------------------------------
------------------------------------------------------------
------------------------------------------------------------
------------------------------------MQSGRDVP-TD-------DPLIEE
AQ---ETT-SARPP---FYQSNPGNISDDSLDSEA-------------------------
--------LL-DHRDQP-------------------------------------------
----TLRPRRDSRL-AP-FFAA---------SYRSAHFPKLES-GSQKRQRAQPDDSSSN
-AS---DNED--ST--DRTPLIPGAAKPK-TPVEAGYGLFRVKSHTSTLS-SGSKQLQRK
RTTGTPGHSFPK----------LDQGYDVNNPPSIPPSPTLEPH--YGDVM---VDDGNF
---L----------------------------TRSPDS-RRNLTAAT--------KDALI
TID-AD---------R--------------------------------------------
-----------------------------------DNEPNSAPP---SPRLRP--GGLQR
HRSLTVP---------VEVDVCFP-------ADE-VSEAGDEY--YHRTQPQEPYMSCQR
RK--RRVRE-WPNLWVLDEW------SREEKEARE-------------------------
------------------------------------------------------------
------------------------------------------------------------
--------------------------------------------------------AGER
RAKKVSEPVFVEG-----RLRP-----------QKNSWHHVE------------------
------------------------------------------------------------
----------------------EDKQYRYTYFNEEFESTIHAETISELVQPGG-------
---------------------------------T-FRELF--IPDPP-------------
----------------------------------------------ELID-SSSEEEKDL
LGVGQITETPSALQSPKSATAVENYAGM--------------------------------
------------------PG-LAETS-QL-KPVASGKSSDK-SKNSGTAT-PEKKPSF-S
RPS---KPKKYGPRPTFWLDVLCPTDQEMRVLAKTFGIHALTSEDIMMQEAREKVELFRN
YYFINYRTF---------------------------------------------------
----------------------------EQDTNS--------------------------
-----------------EDYLEPINMYVCVFRYGIVTFHFSQIPHPANVRRRIRQLSDYL
ILSADWISYAIIDDITDVYGPLITHIEEEVDTIDDLILRAFQHTNALAG-EHGE------
---------RKV-DERKSD-----------------------------------------
------------------------------------------------------------
-------------------AGDPG----------ISGIDMLLRIGECRKKVMSLYRLLGN
KADVIKGFAKRCNEQW-EVA------------------PKSEIGLYLGDIQDHILTMTGN
LSHYEMVLSRAHGNYLAQVSIHMNERQEKTADVLGKLTVLGTIVLPMNIVTGMFGGNFKV
PGQ---DVDNLNWFWATTAGL------VLFGVMCFWWCKKVYKIV-------
>XP_008727259_Cladophialophora_carrionii
------------------------------------------------------------
------------------------------------------------------------
------------------------------------------------------------
------------------------------------------------------------
------------------------------------------------------------
------------------------------------------------------------
------------------------------------------------------------
------------------------------------------------------------
------------------------------------------------MNSSATAPTAG-
-----------------------------------SAAAGDGRLSTVST-AAADG-KKKR
KHRAGKKR--RNRRQSFAA-P----SE-T-----SAMASGRDGP-TD-------DPLIEE
PR----PP-SIRQS---LYRSSNRNLSNESLDSGA-------------------------
--------LL-DHRDQP-------------------------------------------
----TLRPRRDSRL-TP-FFAT---------SYRNNHFPKAES-STRSRQRGQQGTSSRD
-GS---DSED--AN--DKTPLISGAQQHK-SPEQTGFGLFRVKSNTSTMS-AGSKQPRRQ
RTIGTPGHSVPK----------SDASYDVNNPPSVPGSPTLGAL--YEDVM---VDEVNF
---L----------------------------NRSPDS-RRNLAGGN--------KDVLI
DID-GD---------V--------------------------------------------
-----------------------------------DDEPNSAPP---SPRLRP--GGLQR
HRSTTMN---------AEADVCFP-------AED-ASEIGDP---FDRSQSQGHFASGQR
RR--RRQREDWPKLWVLDEW------AREEKEARA-------------------------
------------------------------------------------------------
------------------------------------------------------------
--------------------------------------------------------AGER
RAKKISEPVFVEG-----RLRP-----------RKSAWHRVE------------------
------------------------------------------------------------
----------------------EDKQYRFTYFNEDFGSTIHAETISELVQPDG-------
---------------------------------S-FRELF--IPDPP-------------
----------------------------------------------EIAD-SSESEDDDV
LDM------TSALQSPKSTTAIEKESGL--------------------------------
------------------PS-LAG---SL-KPGASGKSSDK-SKNSGSAT-PQNRHSS-M
QAP---RPKKYGPRPTFWLDVLCPTETEMRVLGKAFGIHALTTEDVLMQEAREKVELFRN
YYFINYRTF---------------------------------------------------
----------------------------EQDPHS--------------------------
-----------------EDYLEPINMYVCVFGYGIITFHFSPIPHPANVRRRIRQLSDYL
VLSADWISYAIIDDITDVYGPLITHIEQEVDAIDDLILRAFQDTAALSG-EYGE------
---------KGI-NEKSTD-----------------------------------------
------------------------------------------------------------
-------------------EGDSG----------VSGIDMLIRIGECRKKVMSMYRLLGN
KADVIKGFAKRCNEQW-EVA------------------PKSEIGLYLGDIQDHILTMTGN
LSHYETLLSRAHGNYLAQVSIHMNERQEKTADVLGKLTVLGTIVLPMNIVTGMFGGNFKV
PGQ---DVDNLWWFWGTTAGL------LVFGVICFWWCKKVYKIV-------
>XP_016246826_Cladophialophora_immunda
------------------------------------------------------------
------------------------------------------------------------
------------------------------------------------------------
------------------------------------------------------------
------------------------------------------------------------
------------------------------------------------------------
------------------------------------------------------------
------------------------------------------------------------
--------------------MHPLPPP-NRGQSSK--ATQSRDESQSSMSASRTGQPSS-
-----------------------------------SQAPGEARLSTVST-AHVDG-KKKR
KHRGGKKR--RNRRQSFAA-P----SE-T-----SAMQSGRDIP-TD-------DPLIEE
AQ---EAP-GARPP---FYQANRGNISDDSLDSEA-------------------------
--------LL-DHRDQP-------------------------------------------
----TLRPRRDSRI-TP-FFAT---------SYRNSLFPKLDS-GSQKRQRTQPDASSSN
-AS---DNED--AD--DRTPLVSAGPKPK-TPVEAGYGLFRVRSHTSTLS-SASKQPQRK
RTIGTPGHSFPK----------SDQSYDVNNPPSVPPSPNLEPH--FGDVM---VDDGNF
---L----------------------------TRSPDS-RRNLNVAN--------KDALI
MID-AH---------G--------------------------------------------
-----------------------------------DNEPNSAPP---SPRLRP--GGLQR
HRSLTVP---------AEEDVCFP-------TDE-VSEVGDEY--YSRTQPQEQYISGQR
RK--RRERE-WPNLWVLDEW------SREEKEARE-------------------------
------------------------------------------------------------
------------------------------------------------------------
--------------------------------------------------------AGER
RAKKVSEPVFVEG-----RLRP-----------QKNAWHHVE------------------
------------------------------------------------------------
----------------------EDKQYRYTYFNEEFESTIHAETISELVQPGG-------
---------------------------------T-FRELF--IPDPP-------------
----------------------------------------------ELIE-SSS-EEDDL
LEISQITETPSALQSPKSTTAVETQSGM--------------------------------
------------------PS-IAETT-QL-KTVASGKSSDK-SKNSGTAT-PQKKPAS-A
RPS---KPKKYGPRPTFWLDVLCPTDQEMRVLAKTFGIHALTSEDIMMQEAREKVELFRN
YYFINYRTF---------------------------------------------------
----------------------------EQDTNS--------------------------
-----------------EDYLEPINMFVCVFRYGIVTFHFSQIPHPANVRRRIRQLSDYL
ILSADWISYAIIDDITDVYGPLITHIEEEVDTIDDLILRAFQHTDALAG-EHGQ------
---------KKF-DEKKSD-----------------------------------------
------------------------------------------------------------
-------------------AGEMG----------ISGIDMLIRIGECRKKVMSLYRLLGN
KADVIKGFAKRCNEQW-EVA------------------PKSEIGLYLGDIQDHILTMTGN
LSHYEMVLSRAHGNYLAQVSIHMNERQEKTADVLGKLTVLGTIVLPMNIVTGMFGGNFKV
PGQ---DVDNLNWFWATTAGL------LIFGVMCFWWCKKVYKIV-------
>XP_007738829_Cladophialophora_psammophila
------------------------------------------------------------
------------------------------------------------------------
------------------------------------------------------------
------------------------------------------------------------
------------------------------------------------------------
------------------------------------------------------------
------------------------------------------------------------
------------------------------------------------------------
------------------------------------------------------------
------------------------------------------------M-APTDG-KKKR
KHRGGKKR--RRRRQSFAA-P----SE-T-----SAMQSGRDVP-TD-------DPLIEE
AQ---ETT-SARPP---FYQSNRGNISDDSLDSEA-------------------------
--------LL-DHRDQP-------------------------------------------
----TLRPRRDSRL-AP-FFAA---------SYRSAHFPKLES-DSQKRQRAQPDDSSSN
-AS---DNED--PT--DRTPLIPGAAKPK-TPVEAGYGLFRVKSHTSTLS-SGSKQLQRK
RTTGTPGHSFPK----------LDQGYDVNNPPSIPPSPTLEPH--YGDVM---VDDGNF
---L----------------------------TRSPDS-RRNLTAAT--------KDALI
IID-AD---------R--------------------------------------------
-----------------------------------DNEPNSAPP---SPRLRP--GGLQR
HRSLTVP---------AEVDVCFP-------ADE-VSEAGDEY--YNRTQPQEPYISGQR
RK--RRVRE-WPNLWVLDEW------SREEKEARE-------------------------
------------------------------------------------------------
------------------------------------------------------------
--------------------------------------------------------AGER
RAKKVSEPVFVEG-----RLRP-----------QKNAWHHVE------------------
------------------------------------------------------------
----------------------EDKQYRYTYFNEEFESTIHAETISELVQPGG-------
---------------------------------T-FRELF--IPDPP-------------
----------------------------------------------ELID-SCSEEEGDL
LGVGLITETPSALQSPKIATAVENQAGR--------------------------------
------------------PS-LTETS-QL-KPVASGKSSDK-SKDSGTAT-PEKKPSF-A
RPS---KPKKYGPRPTFWLDVLCPTDQEMRVLAKTFGIHALTSEDIMMQEAREKVELFRN
YYFINYRTF---------------------------------------------------
----------------------------EQDTNS--------------------------
-----------------EDYLEPINMYVCVFRYGIVTFHFSQIPHPANVRRRIRQLSDYL
ILSADWISYAIIDDITDVYGPLITHIEEEVDTIDDLILRAFQHTNALAG-EHGE------
---------RKV-DERKSD-----------------------------------------
------------------------------------------------------------
-------------------AGDPG----------ISGIDMLLRIGECRKKVMSLYRLLGS
KADVIKGFAKRCNEQW-EVA------------------PKSEIGLYLGDIQDHILTMTGN
LSHYEMVLSRAHGNYLAQVSIHMNERQEKTADVLGKLTVLGTIVLPMNIVTGMFGGNFKV
PGQ---DVDNLNWFWATTAGL------VIFGVMCFWWCKKVYKIV-------
>XP_018689950_Fonsecaea_erecta
------------------------------------------------------------
------------------------------------------------------------
------------------------------------------------------------
------------------------------------------------------------
------------------------------------------------------------
------------------------------------------------------------
------------------------------------------------------------
------------------------------------------------------------
------------------------------------------------------------
------------------------------------------------------------
------------------------------------MQSGRDVP-TG-------DPLIEE
AQ---EAP-GARPP---FYQTTRGNISDDSLDSEA-------------------------
--------LL-DHRDQP-------------------------------------------
----TLRPRRDSRL-AP-FFAA---------SYRSAAFPKFDP-GTQKRQRTQPDASSSN
-AS---DNED--VN--DRTPLVGGGAKPK-TPAEAGYGLFRVKSHTSTLS-SASRQPQRK
RTLGTPGHSFPK----------SDQSYDVNNPPSIPPSPNLQPH--YGDVM---VDDGNF
---L----------------------------TRSPDS-RRNLNAAN--------KDALI
MID-PG---------G--------------------------------------------
-----------------------------------NNEPNSAPP---SPRLRP--GGVQR
HRSMTMP---------AEVDVCFP-------ADE-VSEAGDEY--YHRTQPQEHHSSGQR
RK--RRERE-WPNLWVLDEW------SREEKEARE-------------------------
------------------------------------------------------------
------------------------------------------------------------
--------------------------------------------------------AGER
RAKRVNEPVFVEG-----RLRP-----------QKNVWHHVE------------------
------------------------------------------------------------
----------------------EDKQYRYTYFNEEFESTIHAETISELVQPGG-------
---------------------------------T-FRELF--IPDPP-------------
----------------------------------------------ELID-SSSEEEEDL
LEISHAPEIPSALQSPKSATDVEIHSGM--------------------------------
------------------PS-LVETN-QL-KPVASGKSSDK-SKNSGAAT-PQKKPAS-T
RPS---KPKKFGPRPTFWLDVLCPTDQEMRVLSKTFGIHALTSEDIMMQEAREKVELFRN
YYFINYRTF---------------------------------------------------
----------------------------EQDTNS--------------------------
-----------------EDYMEPINMFVCVFRYGIVTFHFSQIPHPANVRRRIRQLSDYL
ILSADWISYAIIDDITDVYGPLITHIEEEVDTIDELILRAFQHTDVLAR-EHSE------
---------KKI-DEKRSD-----------------------------------------
------------------------------------------------------------
-------------------AGEAG----------ISGIDMLIRIGECRKKVMSLYRLLGN
KADVIKGFAKRCNEQW-EVA------------------PKSEIGLYLGDIQDHILTMTGN
LSHYEMVLSRAHGNYLAQVSIHMNERQEKTADVLGKLTVLGTIVLPMNIVTGMFGGNFKV
PGQ---DVDNLNWFWGTTAGL------LIFGVICFWWCKKVYKIV-------
>XP_022507919_Fonsecaea_monophora
------------------------------------------------------------
------------------------------------------------------------
------------------------------------------------------------
------------------------------------------------------------
------------------------------------------------------------
------------------------------------------------------------
------------------------------------------------------------
------------------------------------------------------------
------------------------------------------------------------
------------------------------------------------------------
------------------------------------MQSGRDVP-TD-------DPLIEE
AQ---EPP-GAHPP---FYQTNRGNISDYSLDSEA-------------------------
--------LL-DHRDQP-------------------------------------------
----TLRPRRDSRL-TP-LFAT---------SYRSSLMPKLDT-SSQKRQRTQPDASSSN
-GS---DNED--VD--DRTPLVSGGAKPK-TPVEAGYGLFRVKSHTSTLS-SSSKQPQRK
KTLGTPGHSFPK----------SDPGYDVNNPPSVPPSPTLEPH--YGDVM---VDDGNF
---L----------------------------TRSPDS-RRNLNAAN--------KDALI
MID-GD---------G--------------------------------------------
-----------------------------------DNDPNSAPP---SPRLRP--GGVQR
HRSLTMP---------AEVDVCFP-------ADE-VSEAGDEY--YNRVQPPEHYISGQR
RK--RRERE-WPNLWVLDEW------SRVEKEARE-------------------------
------------------------------------------------------------
------------------------------------------------------------
--------------------------------------------------------AGER
RAKKVSEPVFVEG-----RLRP-----------QKNAWHHVE------------------
------------------------------------------------------------
----------------------EDKQYRYTYFNEEFESTIHAETISELVQPGG-------
---------------------------------T-FRELF--IPDPP-------------
----------------------------------------------ELIE-SSSEDEEEL
LGISQVTETPSAMQSPKSTTVVETQSGM--------------------------------
------------------PS-LAETHLQL-NPVTSGKSSDK-SKNSGTAT-PQKKPAS-T
RPS---KPKKYGPRPTFWLDVLCPTDQEMRVLAKTFGIHALTSEDIMMQEAREKVELFRN
YYFINYRTF---------------------------------------------------
----------------------------EQDTNS--------------------------
-----------------EDYLEPINMFVCVFRYGIVTFHFSQIPHPANVRRRIRQLSDYL
ILSADWISYAIIDDITDVFGPLITHIEEEVDTIDDLILRAFQNTDLLAG-EHGE------
---------KKL-DEKKSE-----------------------------------------
------------------------------------------------------------
-------------------TGEAE----------ISGIDMLLRIGECRKKVMSLYRLLGN
KADVIKGFAKRCNEQW-EVA------------------PKSEIGLYLGDIQDHILTMTGN
LSHYEMVLSRAHGNYLAQVSIHMNERQERTADVLGKLTVLGTIVLPMNIVTGMFGGNFKV
PGQ---DVDNLNWFWGTTAGL------VIFGMICFWWCKKVYKVV-------
>XP_016628447_Fonsecaea_multimorphosa
------------------------------------------------------------
------------------------------------------------------------
------------------------------------------------------------
------------------------------------------------------------
------------------------------------------------------------
------------------------------------------------------------
------------------------------------------------------------
------------------------------------------------------------
------------------------------------------------MSASRAGQPST-
-----------------------------------SRGPGDARLSTVST-AHADG-KKKR
KHRGGKKR--RNRRQSFAA-P----SE-T-----SAMQSGRDVP-TD-------DPLIEE
AQ---ESP-SARPS---FYQTTRGNISDDSLDSEA-------------------------
--------LL-DHRDQP-------------------------------------------
----TLRPRRDSRL-TP-LFAT---------SYRNAPFPKLDS-GSQKRQRTQPDASSSN
-AS---DNED--VN--DRTPLVSGGAKPK-TPVEAGYGLFRTKSHTSTLS-SASKHPQRK
RALGTPGHSFPK----------SEQSYDVNNPPSVPPSPNLDPH--YGDVM---VDDGNF
---L----------------------------TRSPDS-RRNLNVSN--------KDALI
MID-AD---------E--------------------------------------------
-----------------------------------DNDPNSAPP---SPRLRP--GGLQR
HRSLTAP---------AEVDVCFP-------TDE-VSEAGDDY--FHRTQPQEHYISGQR
RK--RRERE-WPNLWVLDEW------SREEKEARE-------------------------
------------------------------------------------------------
------------------------------------------------------------
--------------------------------------------------------AGER
RAKKVSEPVFVEG-----RLRP-----------RKNAWHHVE------------------
------------------------------------------------------------
----------------------EDKQYRYTYFNEEFESTIHAETISELVQPGG-------
---------------------------------T-FRELF--IPDPP-------------
----------------------------------------------ELIE-SSS-EEEDL
LEISHVTETPSALQSPKSATAVETHSGM--------------------------------
------------------PSLLAETN-QL-KPVSSGKSSEK-SKNSGTAT-PQKKPAS-T
RPP---KPKKYGPRPTFWLDVLCPTDQEMRVLAKTFGIHALTAEDIMMQEAREKVELFRN
YYFINYRTF---------------------------------------------------
----------------------------EQDTNS--------------------------
-----------------EDYMEPINMFVCVFRYGIVTFHFSQIPHPANVRRRIRQLSDYL
ILSADWISYAIIDDITDVYGPLITHIEEEVDTIDDLILRAFQHTDVLAG-EHGE------
---------KKG-DDKKSD-----------------------------------------
------------------------------------------------------------
-------------------AGEAG----------SSGIDMLLRIGECRKKVMSLYRLLGN
KADVIKGFAKRCNEQW-EVA------------------PKSEIGLYLGDIQDHILTMTGN
LSHYEMVLSRAHGNYLAQVSIHMNERQEKTADVLGKLTVLGTIVLPMNIVTGMFGGNFKV
PGQ---DVDNLNWFWATTAGL------VIFGVICFWWCKKVYKIV-------
>XP_022495896_Fonsecaea_nubica
------------------------------------------------------------
------------------------------------------------------------
------------------------------------------------------------
------------------------------------------------------------
------------------------------------------------------------
------------------------------------------------------------
------------------------------------------------------------
------------------------------------------------------------
------------------------------------------------------------
------------------------------------------------------------
---------------------------------------------MD-------DPLIEE
AQ---EPP-GAHPP---FYQANRGNISDYSLDSEA-------------------------
--------LL-DHRDQP-------------------------------------------
----TLRPRRDSRL-TP-LFAT---------SYRSSVMPKIDT-SSQKRQRTQPDASSSN
-GS---DNED--VD--DRTPLVSGGAKPK-TPVEAGYGLFRVKSHTSTLS-SSSKQPQRK
KTLGTPGHSFPK----------SDPGYDVNNPPSVPPSPTLEPH--YGDVM---VDDGNF
---L----------------------------TRSPDS-RRNLNAAN--------KDALI
MID-DD---------G--------------------------------------------
-----------------------------------DNDPNSAPP---SPRLRP--GGVQR
HRSLTMP---------AEVDVCFP-------ADE-VSEAGDEY--YNRVQPPEHYISGQR
RK--RRERE-WPNLWVLDEW------SRVEKEARE-------------------------
------------------------------------------------------------
------------------------------------------------------------
--------------------------------------------------------AGER
RAKKVSEPVFVEG-----RLRP-----------QKNAWHHVE------------------
------------------------------------------------------------
----------------------EDKQYRYTYFNEEFESTIHAETISELVQPGG-------
---------------------------------T-FRELF--IPDPP-------------
----------------------------------------------ELIE-SSSEDEEEL
LGISQVTETPSAMQSPKSTTVVETQSGM--------------------------------
------------------PS-LAETNLQL-KPVTSGKSSDK-SKNSGTAT-PQKKPAS-T
RPS---KPKKYGPRPTFWLDVLCPTDQEMRVLAKTFGIHALTSEDIMMQEAREKVELFRN
YYFINYRTF---------------------------------------------------
----------------------------EQDTNS--------------------------
-----------------EDYLEPINMFVCVFRYGIVTFHFSQIPHPANVRRRIRQLSDYL
ILSADWISYAIIDDITDVFGPLITHIEEEVDTIDDLILRAFQNTDLLAG-EHGA------
---------KKL-DEKKSE-----------------------------------------
------------------------------------------------------------
-------------------TGEAE----------ISGIDMLLRIGECRKKVMSLYRLLGN
KADVIKGFAKRCNEQW-EVA------------------PKSEIGLYLGDIQDHILTMTGN
LSHYEMVLSRAHGNYLAQVSIHMNERQERTADVLGKLTVLGTIVLPMNIVTGMFGGNFKV
PGQ---DVDNLNWFWGTTAGL------VIFGMICFWWCKKVYKVV-------
>XP_013279169_Fonsecaea_pedrosoi
------------------------------------------------------------
------------------------------------------------------------
------------------------------------------------------------
------------------------------------------------------------
------------------------------------------------------------
------------------------------------------------------------
------------------------------------------------------------
------------------------------------------------------------
------------------------------------------------MSAARTGQPSV-
-----------------------------------SHAPGDARLSTVST-AHADG-KKKR
KHRGGKKR--RNRRQSFAA-P----SE-T-----SAMQSGRDVP-TD-------DPLIEE
AQ---EPP-GAHPP---FYQTNRGNISDYSLDSEA-------------------------
--------LL-DHRDQP-------------------------------------------
----TLRPRRDSRL-TP-LFAT---------SYRSSLMPKIDT-SSQKRQRTQPDASSSN
-GS---DNED--VD--DRTPLVSGGTKPK-TPVEAGYGLFRVKSHTSTLS-SSSKQPQRK
KTLGTPRHSFPK----------SDPGYDVNNPPSVPPSPTLEPH--YGDVM---VDDGNF
---L----------------------------TRSPDS-RRNLNAAN--------KDALI
MID-GD---------G--------------------------------------------
-----------------------------------DNDPNSAPP---SPRLRP--GGVQR
HRSLTMP---------AEVDVCFP-------ADE-VSEAGDEY--YNRVQPAEHYISGQR
RK--RRERE-WPNLWVLDEW------SRVEKEARE-------------------------
------------------------------------------------------------
------------------------------------------------------------
--------------------------------------------------------AGER
RAKKVSEPVFVEG-----RLRP-----------QKNAWHHVE------------------
------------------------------------------------------------
----------------------EDKQYRYTYFNEEFESTIHAETISELVQPGG-------
---------------------------------T-FRELF--IPDPP-------------
----------------------------------------------ELIE-SSSEDEEEL
LGISQVTETPSAMQSPKSTTVIETQSGM--------------------------------
------------------PS-LAETHLQL-KPVTSGKSSDK-SKNSGTAT-PQKKPAS-T
RPS---KPKKYGPRPTFWLDVLCPTDQEMRVLAKTFGIHALTSEDIMMQEAREKVELFRN
YYFINYRTF---------------------------------------------------
----------------------------EQDTNS--------------------------
-----------------EDYLEPINMFVCVFRYGIVTFHFSQIPHPANVRRRIRQLSDYL
ILSADWISYAIIDDITDVFGPLITHIEEEVDTIDDLILRAFQNTDLLAG-EHGE------
---------KKL-DEKKSE-----------------------------------------
------------------------------------------------------------
-------------------TGEAE----------ISGIDMLLRIGECRKKVMSLYRLLGN
KADVIKGFAKRCNEQW-EVA------------------PKSEIGLYLGDIQDHILTMTGN
LSHYEMVLSRAHGNYLAQVSIHMNERQERTADVLGKLTVLGTIVLPMNIVTGMFGGNFKV
PGQ---DVDNLNWFWGTTAGL------VIFGMICFWWCKKVYKVV-------
>XP_007755886_Cladophialophora_yegresii
------------------------------------------------------------
------------------------------------------------------------
------------------------------------------------------------
------------------------------------------------------------
------------------------------------------------------------
------------------------------------------------------------
------------------------------------------------------------
------------------------------------------------------------
------------------------------------------------MNSSATAPNAG-
-----------------------------------SAAAGEGRLSTVST-AAGDG-KKKR
KHRAGKKR--RNRRQSFAA-P----SE-T-----SAMTSGRDGP-TD-------DPLIEE
PQ----PP-SIRQS---LYRSNNRNLSNESLDSGA-------------------------
--------LL-DHRDQP-------------------------------------------
----TLRPRRDSRL-TP-LFAT---------SYRNNHFPNSES-STRNRQRGKQGTPGRD
-DS---DNED--AN--DRTPLISGAQQHK-SPEQTGFGLFRVKSNTSTLS-AASKQPRRQ
KTIGTPGHSVPK----------SDASYNVNNPPSVPGSPTLGAL--YEDVM---VDEVNF
---L----------------------------NRSPDS-RRNLASGN--------KDVLI
DID-DD---------G--------------------------------------------
-----------------------------------DHEPNSAPL---SPRLRP--GGLQR
HRSTTMH---------AEADVCFP-------AED-ASEIGDP---FNRSQSEGHFASGQR
RR--RRQREDWPKLWVLDEW------AREEKEARA-------------------------
------------------------------------------------------------
------------------------------------------------------------
--------------------------------------------------------AGER
RAKKISEPMLVEG-----RLRP-----------RKSAWHRVE------------------
------------------------------------------------------------
----------------------EDKQYRFTYFNEDFGSTIHAETISELLQPDG-------
---------------------------------S-FRELF--IPDPP-------------
----------------------------------------------EIAD-SSESEDDDV
LDM-----TTSALQSPKSTTAIERESGM--------------------------------
------------------PS-LAD---SL-KPGTSGKSSDK-SKNSGSAT-PQNRHSS-I
RAP---KPKKYGPRPTFWLDVLCPTETEMRVLGKAFGIHALTTEDVLMQEAREKVELFRN
YYFINYRTF---------------------------------------------------
----------------------------EQDPHS--------------------------
-----------------EDYLEPINMYVCVFGYGIITFHFSPIPHPANVRRRIRQLSDYL
VLSADWISYAIIDDITDVYGPLITHIEEEVDAIDDLILRAFQDTAALAG-EYGE------
---------KGI-NEKSTD-----------------------------------------
------------------------------------------------------------
-------------------EGDSG----------VSGIDMLIRIGECRKKVMSMYRLLGN
KADVIKGFAKRCNEQW-EVA------------------PKSEIGLYLGDIQDHILTMTGN
LSHYETLLSRAHGNYLAQVSIHMNERQEKTADVLGKLTVLGTIVLPMNIVTGMFGGNFKV
PGQ---DVDNLWWFWGTTAGL------LVFGVICYWWCKKVYKIV-------
>XP_016230336_Exophiala_spinifera
------------------------------------------------------------
------------------------------------------------------------
------------------------------------------------------------
------------------------------------------------------------
------------------------------------------------------------
------------------------------------------------------------
------------------------------------------------------------
------------------------------------------------------------
--------------------MHPLPPP-NRGPSSQLPP--SRTPTPSRTDASSSALPQP-
-----------------------------------S------------T-QNTEGSKKKR
KHRGGKKR--RTRRQSFIA-P----SE-T-----SAIQSVGDRL-HE-------DPLIEE
SQ---QQV-SARQS---FYKNPKGNLSGGSVDSEA-------------------------
--------LL-DHRAQP-------------------------------------------
----TLRPRRDSRLNTN-LFAT---------SYRTGAFARPDA-LTRRRHRSQQDTTSPP
-GS---DYEE--TD--DRTPLIASESQKK-NVGEIGYGLFRRKSHASSIS-SSSRK--QR
KRLNVNGSSYPK----------GDQDYDVNNPPSVPPSPTLDPQ--YGDVM---IHDGSF
---L----------------------------TRSPDN-RRSTQDVS--------KDVLI
DIE-SD---------G--------------------------------------------
-----------------------------------KQDPNSAPP---SPRLRP--EGISR
HLSV-------------EGDVCFP-------GDE-VSEAGD-Y--YNNTHTTGPPVGGGR
RR--RRERE-WPQLWVLDEW------SRIEKEERA-------------------------
------------------------------------------------------------
------------------------------------------------------------
--------------------------------------------------------AGER
RAKKISEPVFVEG-----RLRP-----------VKSAWHRVE------------------
------------------------------------------------------------
----------------------EDRQYRYTYFNEEFESTIHAETISELVQPGG-------
---------------------------------S-FRELF--IPDPP-------------
----------------------------------------------ELID-SSSSEDEDR
TGASQTLDNPSSIHSPKSANGIAGHPAV--------------------------------
------------------SN-LSE---AV-RSRLDLD-KEY-RRASNSPS-PQKKTPP-T
RAP---KPKKYGPRPTFWLDVTSPTEQEMRVLCKTFGIHALTAEDIMMQEAREKVELFRN
YYFINYRTF---------------------------------------------------
----------------------------EQDTQS--------------------------
-----------------EDYLEPINMYMCVFRHGILTFHFSQIPHPANVRRRIRQLSDYL
ILSADWISYAIIDDITDVYQPLITGIEEEVDVIDDQILKSFQNTDELAG-DHGV------
---------KKHDKDKDKE-----------------------------------------
------------------------------------------------------------
-------------------KDEPE----------ISGIDMLLRIGECRKKVMTLYRLLGT
KADVIKVFAKRCNEQW-EVA------------------PKSEIGLYLGDIQDHILTMTGN
LSHYETLLSRAHGNYLAQVSIHMNERQERTSDVLGKLTVLGTIVLPMNIVTGMFGGNFKV
PGQ---DVDNLNWFWGTTAAL------AVFGLLCFFYCKKVFKIV-------
>XP_016267457_Exophiala_oligosperma
------------------------------------------------------------
------------------------------------------------------------
------------------------------------------------------------
------------------------------------------------------------
------------------------------------------------------------
------------------------------------------------------------
------------------------------------------------------------
------------------------------------------------------------
--------------------MHPLPPP-NRGQPSQHPTNRSRDPTPSRPNPSSAAQDQ--
-----------------------------------S------------T-TNPDG-KKKK
KHRGGKKR--RTRRQSFIA-P----SE-T-----SAIQSVGDGP-HD-------DPLIEE
SQLVATSA-SARRP---FYQNPQGNLSGASVDSEA-------------------------
--------LL-DHRAQP-------------------------------------------
----ILRPRRDSRLTTN-LFAT---------SYRSSAFPRPEA-LTRRRHRSQQDTTSLP
-DS---DIEA--AT--DRTPLIASESQKK-SPAEAGYGLFRRKSHTSTIS-SSSRK--QK
KRLNVNGASYPK----------GDQDYDVNNPPSVPPSPTLEPH--YGDVM---VHDGSF
---L----------------------------TRSPDS-RRPALDMN--------KDVLI
DIE-DD---------R--------------------------------------------
-----------------------------------NQDPNSAPP---SPRLRP--EGISR
HLSV-------------EGDVCFP-------GDE-VSEAGD-Y--YNHTQATGPPAGGGR
RK--RRERE-WPQLWVLDEW------SRIEKEARD-------------------------
------------------------------------------------------------
------------------------------------------------------------
--------------------------------------------------------AGER
RAKKISEPVFVEG-----RLRP-----------VKNAWHRIE------------------
------------------------------------------------------------
----------------------EDRQYRYTYFNEEFESTIHAETISELVQPGG-------
---------------------------------S-FRELF--IPDPP-------------
----------------------------------------------ELID-SSSSEDEDH
TAASQTLDNSSTIHSPKSANGTAGPAGM--------------------------------
------------------SN-LSE---AV-RSRLDVD-KGP-RRASNSPS-PQKKTPP-T
RAP---KPKKYGPRPTFWLDVTSPTEQEMRVLCKTFGIHALTSEDIMMQEAREKVELFRN
YYFINYRTF---------------------------------------------------
----------------------------EQDPQS--------------------------
-----------------EDYLEPINMYMCVFRHGILTFHFSQIPHPANVRRRIRQLSDYL
ILSADWISYAIIDDITDVYQPLITGIEQEVDVIDDQILKSFQNTNELAG-DHGA------
---------KKH-HEKDKE-----------------------------------------
------------------------------------------------------------
-------------------RDEPE----------ISGIDMLLRIGECRKKVMTLYRLLGT
KADVIKGFAKRCNEQW-EVA------------------PKSEIGLYLGDIQDHILTMTGN
LSHYETLLSRAHGNYLAQVSIHMNERQEKTSDVLGKLTVLGTIVLPMNIVTGMFGGNFKV
PGQ---EVDNLNWFWGTTAAL------AVFGLFCFFYCKKVFKIV-------
>XP_013318187_Exophiala_xenobiotica
------------------------------------------------------------
------------------------------------------------------------
------------------------------------------------------------
------------------------------------------------------------
------------------------------------------------------------
------------------------------------------------------------
------------------------------------------------------------
------------------------------------------------------------
--------------------MHPLPPP-NRGTSSQ--PSESRDQTPSRMNPSTPTQPST-
-----------------------------------SADPAQARPSATPT-NPTDG-KKKR
KHRGGKKR--RNRRQSFIA-P----SE-T-----SAMQSVADGP-HE-------DPLIEE
SQ---QQS-AGLRS---FYRNNQGNLSGESLDSEA-------------------------
--------LL-DHRNQP-------------------------------------------
----TLRPRRDSRLNTN-LFAS---------SYRSNTYARPDA-LTRRRHRSQQDTTSPP
-GS---DEED--AN--DRTPLISGDAQRQ-SPVQASYGLFRRKSRSSTMS-SVSKQ--QK
KRISGNGNSYPK----------SDKDFDVNNPPSVPPSPTLGAR--YGDVM---VDDGHF
---L----------------------------TRSPDS-RRNLQGMN--------KDVLI
DIE-GD---------G--------------------------------------------
-----------------------------------DKVPNSAPP---SPRLRP--DGSQR
HFSV-------------EGDVCFP-------ADE-VSELGD-Y--YNNYLPRGPSINGGR
RR--RKERE-WPQVWVLDEW------SRVEKEERA-------------------------
------------------------------------------------------------
------------------------------------------------------------
--------------------------------------------------------AGER
RAKKISEPVFVEG-----RLRP-----------SKNAWHRVE------------------
------------------------------------------------------------
----------------------EDRQYRFTYFNEEFESTIHAETISELVQPGG-------
---------------------------------S-FRELF--IPDPP-------------
----------------------------------------------ELID-SSSSEEADL
MEASQNMENTSTLQSPKSLNGPPGQVAA--------------------------------
------------------ST-LSE---AV-RSRLDVSQKES-RKGSGSPS-PHKKSPP-T
RTP---KPKKYGPRPTFWLDVMSPTDQEMRVLCRTFGIHALTSEDIMMQEAREKVELFRN
YYFINYRTF---------------------------------------------------
----------------------------EQDTLS--------------------------
-----------------EDYLEPINMYMCVFRYGIITFHFSQNPHPANVRRRIRQLSDYL
ILSADWISYAIIDDITDVYQPLITSIEQEVDIIDDQILKSFQNTDELGG-DHGV------
---------KKH--EKDTD-----------------------------------------
------------------------------------------------------------
-------------------KDEPE----------ISGIDMLLRIGECRKKVMTLYRLLGT
KADVIKGFAKRCNEQW-EVA------------------PKSEIGLYLGDIQDHILTMTGN
LSHYETLLSRAHGNYLAQVSIHMNERQEKTSDVLGKLTVLGTIVLPMNIVTGMFGGNFKV
PGQ---DVDNLNWFWGTTGAL------AIFGLFCFFWCKKVYKIV-------
>XP_007727331_Capronia_coronata
------------------------------------------------------------
------------------------------------------------------------
------------------------------------------------------------
------------------------------------------------------------
------------------------------------------------------------
------------------------------------------------------------
------------------------------------------------------------
------------------------------------------------------------
--------------------MHPLPAP-NNSQSPR--GGEARDHTPPRMNTPATNHPPS-
-----------------------------------SATAGRASVSTLSTLTPADG-KKKR
KHRGGKKR--RNRRQSFAA-P----SE-A-----SGLQSLDEDL-PE-------DPLLEA
PE---NSSQTLRPP---FYKANTGNISGESLNSDA-------------------------
--------LL-DHREQP-------------------------------------------
----TMRPRGDSRPTAS-FLAT---------SYRNSPFPALET-AARRRHHSQQDGSSSN
-SS---EHDD--FN--DRTPLISGSRQRK-SPIQSGYGLFRVKSNTSTLS-TGSKQ-QRK
RAIAT-GQSLPK----------SEPEYDINNPPSVPPSPAFGAQ--LDDVM---VDDVNF
---L----------------------------DRPLDA-RRSVPASN--------HDALI
DID-GD---------G--------------------------------------------
-----------------------------------AGQPNSAPP---SPRLRP--DGMQR
HRPMT-S---------AEEDVCFP-------SDA-VSEVG-EY--YNQSQPQGPFAPSGR
RR--RRERE-WPQLWVLDEW------SRVEKEERA-------------------------
------------------------------------------------------------
------------------------------------------------------------
--------------------------------------------------------AGER
RAKKISEPVFVEG-----RLRP-----------SNTAWHRAQ------------------
------------------------------------------------------------
----------------------EDAQYRYTYFNEEFESTIHAQTISELVQPGG-------
---------------------------------T-FRELF--IPDPP-------------
----------------------------------------------ELSD-SSSSEEEDL
VNVEQTVDDVSGPQSPKSQP---ANTGN--------------------------------
------------------TN-LAD---RI-KSRLEPNGKNS-EQSSGSAT-PRKQGST-S
RPG---KPKKYGPRPTFWLDVLCPTDQEMRVLSKTFGIHALTSEDIMMQEAREKVELFRN
YYFINYRTF---------------------------------------------------
----------------------------EQDTNS--------------------------
-----------------EDYLEPINMYVCVFRYGILTFHFSPIPHPANVRRRIRQLSDYL
ILSADWISYAIIDDITDVYQPLITSIEQEVDQIEDLILRSFHNSIELAG-HHDE------
---------KG--SDNGTD-----------------------------------------
------------------------------------------------------------
-------------------ASDTE----------ISGIDMLLRIGECRKKVMSLYRLLGT
KADVIKGFAKRCNEQW-EVA------------------PRSEIGLYLGDIQDHILTMTGN
LSHYETLLARAHGNYLAQVSIHMNERQEETADVLGKLSVLGTVCLPLTLITGLFGANFKV
PGQ---DVDNLHWFWATTAGL------IFFGIACFYWCKKVYKII-------
>XP_007731612_Capronia_epimyces
------------------------------------------------------------
------------------------------------------------------------
------------------------------------------------------------
------------------------------------------------------------
------------------------------------------------------------
------------------------------------------------------------
------------------------------------------------------------
------------------------------------------------------------
--------------------MHPLSPS-TGNLSPR--AGEARDQSRPRINAPA---PAA-
-----------------------------------SQPSAIPTVPT----TPADG-KKKR
KHRGGKKR--RNRRQSFAA-P----SE-A-----SAVPSLDGAA-PE-------DPLIEE
SQ---ESG-SLRPP---FYKSNTGNLSGGSLNSDA-------------------------
--------LL-DHRDQP-------------------------------------------
----VMRPRRDSRPTAS-FLAT---------SYRNGPLSTLDT-GARRRHRSQQDVSSPH
-GS---EYDS--VN--DRTPLISGSRQRK-SPVETGYGLFRAKSNTSTVS-TGSKQ-QKK
RAIGT-AQSLPK----------SEPEYDINNPPSVPPSPTFGAQ--FDDVM---VDEGNF
---L----------------------------DRPPES-RRTHPATN--------KDVLV
DID-GD---------G--------------------------------------------
-----------------------------------DAQPNSAPP---SPRLRP--EGIQR
HRAMT-S---------AEEDVCFP-------TDA-VSEVGDEY--YNQSQPQGPFATGGR
RR--RRDRE-WPQLWVLDEW------SRVEKEERA-------------------------
------------------------------------------------------------
------------------------------------------------------------
--------------------------------------------------------AGER
RAKKISEPVFVEG-----RLRP-----------SNTAWHRMQ------------------
------------------------------------------------------------
----------------------EDVQYRYTYFNEEFESTIHAQTISELVQPGG-------
---------------------------------T-FRELF--IPDPP-------------
----------------------------------------------ELSD-SSSSEDEDL
LDPDQTAENLSGAPSPKSQSGLTAHAGN--------------------------------
------------------ST-LTE---GI-KSRLEANGKIS-EQSSGSAT-PRRQALP-K
RAA---KPKKYGPRPTFWLDVLCPTDQEMRVLSKTFGIHALTSEDIMMQEAREKVELFRN
YYFINYRTF---------------------------------------------------
----------------------------EQDTNS--------------------------
-----------------EDYLEAINMYVCVFRYGIVTFHFSPIPHPANVRRRIRQLSDYL
ILSADWISYAIIDDITDVYQPLITSIEQEVDQIEDLILRSFHSRSELVG-HGGE------
---------KG--SDHGSE-----------------------------------------
------------------------------------------------------------
-------------------AEEPE----------IGGIDMLLRIGECRKKVMSLYRLLGT
KADVIKGFAKRCNEQW-EVA------------------PRSEIGLYLGDIQDHILTMTGN
LSHYETLLARAHGNYLAQVSIHMNERQEETADVLGKLSVLGTVCLPLTLITGLFGANFKV
PGQ---DIDNLNWFWATTAGL------LLFGVTCFYWCKKVYKII-------
>XP_009158001_Exophiala_dermatitidis
------------------------------------------------------------
------------------------------------------------------------
------------------------------------------------------------
------------------------------------------------------------
------------------------------------------------------------
------------------------------------------------------------
------------------------------------------------------------
------------------------------------------------------------
--------------------MQPLPPP-NSSQSPR--PAEARDQTPPRMDAPSLGQPPA-
-----------------------------------SGSAGQVG-PNAGSAAATDG-KKKR
KHRGGKKR--RNRRQSFAA-P----SE-V-----SAMHSMDGGP-HD-------DPLIEE
SQ---EQ--EPRPS---FYRANKSNLSGESLNSDA-------------------------
--------LL-DHREQQ-------------------------------------------
----TMRPRRDSRPTPN-YLAT---------SYRTATFPNIDT-GPRRRHRSQQDIMSPH
-ES---EPED--AN--DRTPLISGPRQRK-SPGETGYGLFRVKSNTSTLS-SNSKQ-QKK
RAPGA-GQSLPK----------SEPEYDVNNPPSVPPSPTFGAQ--FDDVM---VDEGNF
---L----------------------------SRSPDG-RPNQQATN--------KDTLI
DID-GD---------G--------------------------------------------
-----------------------------------AGQPNSAPP---SPRLRP--EGIQR
HRALALA---------AEEDVCFP-------SDA-GSEVGEAY--YNRSQPQGHYAASVR
RK--RRDRE-WPQLWVLDEW------SRVEKEERA-------------------------
------------------------------------------------------------
------------------------------------------------------------
--------------------------------------------------------AGER
RAKKISEPVFVEG-----RLRP-----------SNTAWHRPQ------------------
------------------------------------------------------------
----------------------DDVQYRYTYFNEEFESTIHAQTISELVQPGG-------
---------------------------------N-FRELF--IPDPP-------------
----------------------------------------------ELTE-SSSSEEDE-
--AEHNAEDLSGHHSPKSQP-ATTNGGN--------------------------------
------------------ST-LTE---GI-KTRLEAPGKSS-EQTSGSAT-PRKTGSQ-S
RPP---KPKKYGPRPTFWLDVLSPTDQEMRVLSKTFGIHALTSEDIMMQEAREKVELFRN
YYFINYRTF---------------------------------------------------
----------------------------EQDSTS--------------------------
-----------------EDYLEPINMYVCVFRYGILTFHFSPIPHPANVRRRIRQLSDYL
ILSADWISYAIIDDITDVYQPLITSIEQEVDQIEDLILKSFHNKGELAG-HQGE------
---------KG--KEDTSD-----------------------------------------
------------------------------------------------------------
-------------------GSEAE----------ISGIDMLLRIGECRKKVMSLYRLLGT
KADVIKGFAKRCNEQW-EVA------------------PRSEIGLYLGDIQDHILTMTGN
LSHYETLLARAHGNYLAQVSIHMNERQEETADVLGKLSVLGTVCLPLTLITGLFGANFKV
PGQ---DVDNLHWFWGTTAGL------ILFGIACFYFCKKVYKII-------
>XP_013264558_Exophiala_aquamarina
------------------------------------------------------------
------------------------------------------------------------
------------------------------------------------------------
------------------------------------------------------------
------------------------------------------------------------
------------------------------------------------------------
------------------------------------------------------------
------------------------------------------------------------
--------------------MQPLPPPSNRGQ-SSSSAFQSTD-----------TIIAP-
-----------------------------------ATE----------------G-KKKR
KHRGGKKR--RNRRQSFAAPP----SE-A-----SARPSIADGT-D--------DPLIEE
S--------S-QPS---FYNQASSNLSRDSLDSEA-------------------------
--------LL-DHREQP-------------------------------------------
----SIRPRRESRLIPN-IFAQ---------SYSGGSFSRPDN-TARRSYRSHQK-PSSP
-GA---EPNE--EDVFDHTPLLLGASQRR-SPVETGYGLFRTKSDDSTLS-ATSKK-QKK
RTNGT-VSSLAR----------SDPTYDVNNPPSVPTSPSFGPQ--HDDVM---VDDGNF
---L----------------------------PRSPDS-RRNLPAAT--------RDTLI
DID-GD---------G--------------------------------------------
-----------------------------------EGGPNSAPP---SPRLRP--EGLQR
HRAMTLP---------VEGDVCFP-------GDEAASEVADDH--FERTRHPGRESGGPR
RR--RRQRE-WPQVWVLDEW------ARQEKEAR--------------------------
------------------------------------------------------------
------------------------------------------------------------
--------------------------------------------------------AGER
RAKKISEPVFVNG-----RLRA-----------PKNAWHRVE------------------
------------------------------------------------------------
----------------------GDVQYRYTYFNEEFESTIHSESISELVQPGS-------
---------------------------------S-FRELF--IPEPP-------------
----------------------------------------------ELTE-SSSSEDEDH
LDQQKDV-LLSEMQSPKSQIAQLGGPAD--------------------------------
------------------ISTLSN---KL-KVGTEPNGKGS-EKNSGSVT-PQKKSTP-P
RTP---KTKKYGPRPTFWLDVFCPTDQEMRILCKAFGIHALTSEDIMLQEAREKVELFRN
YYFINYRTF---------------------------------------------------
----------------------------EQDTQS--------------------------
-----------------EDYLEPINMYVCVFRYGIITFHFSQIPHPANVRRRIRQLSDYL
ILSADWISYAIIDDITDVYQPLITSIEEEVDDIDDLILKYFSRTNELGGGKQDH------
---------KDPNNEKDP------------------------------------------
------------------------------------------------------------
-------------------DAAET----------SSGMEMLIRIGQCRKKVMSLYRLLGN
KADVIKGFAKRCNEQW-EVA------------------PKSEIGLYLGDIQDHILTMTGN
LSHYETLLGRAHNNYLAQVSINMNERQEKTADVLGRLTVLGTIVLPMNIITGMFGGNFKV
PGQ---DVDNLNWFWATTGGL------VLFGIICFYWCKKVYKVV-------
>XP_016222242_Exophiala_mesophila
------------------------------------------------------------
------------------------------------------------------------
------------------------------------------------------------
------------------------------------------------------------
------------------------------------------------------------
------------------------------------------------------------
------------------------------------------------------------
------------------------------------------------------------
--------------------MYPLPPP-NRSQPSGPSESQSRDQSQLAKPTSASNVTIP-
-----------------------------------SHDETSAP-------KEGPG-KKRK
KHRGGKKR--KPRRQSFAAAP----SEVG-----SVDPSIDESR-QH-------EPLIED
D--------EVHPTPRPLYRASPANRSHESLDSEA-------------------------
--------LL-DHRGQP-------------------------------------------
----AMRPRRDSRLNPNHMFAA---------SYRSGTFPRIDTPSARRRLRSRQSLPDSD
-AS---DHDE--TS--DRTPLLPSDTPYK-SPGE-GYGLFRVKSHTSTVS-SSSRK-QRK
RSNGP-GSSLPR----------SDHV-DINNPPSVPPSPTFGAH--YGDVM---VGDDNF
---L----------------------------PRSPDS-RRNLQSIV--------RDTLI
DID-GD---------D--------------------------------------------
-----------------------------------DRDANSAPP---SPRLRP--EGLQR
HHTVTLP---------VEGDVCFP-------GDE-ASEANDDY--FDRSRTHEEDPNHPR
RR--RR-RE-WPQLWVLDEF------SRAEKEERA-------------------------
------------------------------------------------------------
------------------------------------------------------------
--------------------------------------------------------AGER
RALKISEPVFVDG-----RLRA-----------PKTTWHRQQ------------------
------------------------------------------------------------
----------------------EDLQYRYTYFNEEFESTIHSQTISELVQPGT-------
---------------------------------S-FRELF--IPDPP-------------
----------------------------------------------ELIESSSSSEDEEQ
LQVKQDLELLSPVASPKSQLEREPSAA---------------------------------
------------------LSTLAE---GLIKSKSDPSGKTS-ERESGAHT-PQKKTTPLV
HSP---KPKKYGPRPTFWLDVVSPTEQEMRVLAKAFGIHALTSEDIMMQEAREKVELFRN
YYFINYRTF---------------------------------------------------
----------------------------EQDPQS--------------------------
-----------------EDYLEPINMYVCVFRHGILTFHFSQIPHPANVRRRIRQLSDYL
ILSADWISYAIIDDITDVYQPLITTIEEQVDDIDDLILKAFQSTNELAGENRDK------
---------KERVSEKDSI-----------------------------------------
------------------------------------------------------------
-------------------KSEEA----------MSGIDVLIRIGECRKKVMSLYRLLGN
KADVIKGFAKRCNEQW-EVA------------------PKSEIGLYLGDIQDHILTMTGN
LSHYETLLSRAHGNYLAQVSINMNERQEKTADVLGKLTVLGTIVLPMNIITGMFGGNFKV
PGQ---DIDNLNWFWGTTAAL------ILFGIACFYWCKKVYKVV-------
>XP_013277796_Rhinocladiella_mackenziei
------------------------------------------------------------
------------------------------------------------------------
------------------------------------------------------------
------------------------------------------------------------
------------------------------------------------------------
------------------------------------------------------------
------------------------------------------------------------
------------------------------------------------------------
--------------------MHPLPPP-SRGQSSR--SPESHNQDQARIHPRSTDQTSI-
-----------------------------------SASTVQAQGSTTST-AAQDG-KKKR
KHRGGKKR--RNRRQSFAA-P----SD-T-----SALQSVEEGPGHE-------TPPIEE
AR---EPS-SVRQS---FYRSNKGNLSGESLDSEA-------------------------
--------LL-DHRDQP-------------------------------------------
----ILRSRRDSRLIPN-VFAA---------PHRSNTSLRLDT-GGRRRHRSQQDIPSPT
-GS---GCED--AT--DRTPLISGAPQRK-NSVDAGYGLFRVKSSSSTLS-SHSK-PQRK
WTLGTV-HSFPK----------SDQDYDVNNPPSVPPSPSVGAQ--YDDVM---VDDGDF
---L----------------------------TRSPDS-RRNLQVTN--------KDTLI
AID-DD---------G--------------------------------------------
-----------------------------------TNEPPLAGD---NPKLRP--EGIQR
HRAMTHA---------AEGDVCFP-------GDD-VSVAGEEY--FDRSQSQGTYLSGTR
RR--RRDRE-WPQLWVLDEW------SREEKEER--------------------------
------------------------------------------------------------
------------------------------------------------------------
--------------------------------------------------------AGER
RAKKISEPVFVEG-----RLRP-----------SKNAWHRVE------------------
------------------------------------------------------------
----------------------EDVQYRYTYFNEEFESTIHAQTISELVQPGG-------
---------------------------------T-FRELF--IPDPP-------------
----------------------------------------------ELID-SSSSEDEEG
VDTSQNAENLSAVQSPKSQVNADGHGRM--------------------------------
------------------PE-LTE---SM-RLKFDSNGKGS-ERNSGAAT-PYRKTSP-P
CTP---KVKKYGPRPTFWLDVTCPTDQEMRVLCKTFGIHALTSEDIMMQEAREKVELFRN
YYFINYRTF---------------------------------------------------
----------------------------EQDTHS--------------------------
-----------------EDYLKPINVYVCVFRHGILTFRFSQIPHPANVRRRIRQLSDYL
ILSADWISYAIIDDITDVYQPLITHIEEEVDQIDDLILKAFQNTDELTG-NHGR------
---------KH--KEKRSD-----------------------------------------
------------------------------------------------------------
-------------------VGEPE----------ISGIDMLLRIGECRKKVMSLYRLLGN
KADVIKGFAKRCNEQW-EVA------------------PRSEIGLYLGDIQDHILTMTGN
LSHYETLLSRAHGNYLAQVSIHMNERQENTADVLGRLTVL-----------GMFGANFKV
PGQ---DVDNLNWFWATTLGL------FLFGVAAFYWCKKVYKIV-------
>XP_017994544_Phialophora_attinorum
------------------------------------------------------------
------------------------------------------------------------
------------------------------------------------------------
------------------------------------------------------------
------------------------------------------------------------
------------------------------------------------------------
------------------------------------------------------------
------------------------------------------------------------
--------------------MHPLPPP-QRGGSAAQANDQQRPPAAPTQTQSTPEVPQS-
-----------------------------------ENTTSQH--------------KNRR
RHRGGKKKKAKARRQSFIA-P----SDIG-----SADYHDESGG-ENRNRNTGIDHAIME
ASGAGDRDGVRRRD---FYQRKR-TYSNDSLDSET-------------------------
--------LFNDHREQP-------------------------------------------
----SMRPRRDSRLLPG-MFSSGLSKSVGGNGFKSPGFAKNAT-SPGIRPQSRGNGGRED
-FAGIDENDD--AN--DRTPLISGHQQHRISDNAPNYGLYKKDSHSSSAS-SRTRTIKRR
GTDKT-GTSFP-----------SQPEYDVNNPPSRPASPAYDDP---ADVM---VGTDNF
---L----------------------------PRSLES-RRTQGMGS--------RDALI
DID-ED-------LLD--------------------------------------------
-----------------------------------DNEPNSAPP---SPRLRP--EGIQR
HRSHQRP---------GEEDVCFP-------EE--LSDMAEED--LHPTVSN---LSRPR
RH--RR-RA-WPKLWVLDEW------SYHEKEMR--------------------------
------------------------------------------------------------
------------------------------------------------------------
--------------------------------------------------------DGER
RTKKVNEPVLVNG-----RLRP-----------RNSMWRREV------------------
------------------------------------------------------------
----------------------EEAPYRYTYFNEEFESTIHAQTISELVQEGG-------
---------------------------------S-FRELF--IPDPP-------------
----------------------------------------------EIIESSESSESEEE
QPPPQAA---SRAMSPNADS---TSGVP--------------------------------
------------------LSTLNSRLDGLVKPSGSREGSGKASRVSGEAT-PQQQSQ--T
PEP---KQKKYGPRPTFWLD--------MRVLCKTFGIHALTSEDIMMQEAREKVELFRN
YYFINYRTF---------------------------------------------------
----------------------------EQDPNS--------------------------
-----------------EDYLEPVNMYVCVFRHGIITFHFNQTPHPANVRRRIRQLTDYL
ILSADWISYAIIDDITDVYQPLITGIEEEVDDIDEIILNALSSTNELAG-ESDNFAPAVG
TGKEKKADPNKPWSEKDEA-----------------------------------------
------------------------------------------------------------
-------------------PPPTS----------PSGITVLRRIGECRKKTTSLYRLLGQ
KADVIKGFAKRCNEQW-EVA------------------PRSEIGLYLGDIQDHIITMSAN
LAHYETSLSRAHSNYLAQVNIRMGERQESTADILGKLTVIGTIVLPMNVICGMWGMNVMV
PGQ---EVENLYWFWGITAFM------GCFAICCYLWCKKVYKIV-------
>NP_595545_Schizosaccharomyces_pombe
------------------------------------------------------------
------------------------------------------------------------
------------------------------------------------------------
------------------------------------------------------------
------------------------------------------------------------
------------------------------------------------------------
------------------------------------------------------------
------------------------------------------------------------
--------------------MSFQQPSNGAQGGNNNALEKTSSNEATSS-----------
-----------------------------------SSTQVSSLSASGISVSTPRVSPFEP
ERNMQVQS--SQHLEANVQSPVSSQTTYATPSAYAVPQE-SEIE-LHESEMVPQKP---K
KK-------KRSRRNRKASR---KKIPATQSSSAD-------------------------
--------MD-TLHVCP-------------------------------------------
----TCGSCSDSKKPQS-----------------------------NKKHRGRRVKHSPK
STL---EVPDGIPDIKALSASMGSSSQHASRYNEGRGSFDTLGTHYHL-S-------KSR
KSS----SSDSLYSVSSMS-IKNDSNSDSLSSSSSSDVSGSDENLPIDKTLYLSVEDPSF
MVHP-----------------------------------RRPSATKSCSAAVDCPHTTIP
KPPYQSDTDLTELPTK--------------------------------------------
-----------------------------------STAQFSDETFTVQPRLKSTHSSIAD
NEDREVDSQVDENTRVVEEDVCFP-------MQE--------------------------
----ESHVNKGIDFDELDNF------AEEELQKQRQNTD---------------------
------------------------------------------------------------
------------------------------------------------------------
-----------------------------------------------------HFRSRQY
STCKPFEPHWND-------LSPHDPNDPSSSLHSNNAEKAAEVPLRSS------------
----------------------------------------------YYSGGRRSVT-SM-
----------------------SDSPYRFSFFSSNQNETIHASVLSDLLDDGA-------
---------------------------------TSFRSLF--CPEK--------------
------------------------------------------------------------
------------------------------------------------------------
---------------------------GV-------------------------------
----------------WWLDCLDPTDIEMRVLSKAFSIHPLTTEDIRVQEAREKVELFGS
YYFVCFRSF---------------------------------------------------
----------------------------EQDPEL--------------------------
-----------------ANYLEPLNMYIVVFREGLLTFHFSSATHPASVRRRARQLRDYV
HVSSDWLCYALIDDITDAFVPLIRGIETETEAIEDSVLVGRSEDSS--------------
------------------------------------------------------------
------------------------------------------------------------
--------------------------------------DMLRRIGECRKKTMGMFRLLYG
KADVIKMLAKRCNEKW-TIA------------------PTGEIGLYLGDIQDHLVTMTSN
LSQFEKILSRTHSNYLAQLTSNSIEENSRTNGALGKITLIGTLLVPMNLVTGLFGMNVPV
PGR---DTNNLAWFFGILGVL-------LGSIAIGWIITMRYNAF-------
```
