## Supplementary material for "Coding Sequence Insertions in Fungal Genomes are Intrinsically Disordered and can Impart Functionally-Important Properties on the Host Protein": MAFFT_MSAs: XP_713353.1_blasthits_MAFFT.txt

```
>XP_713353_Candida_albicans
----------------------MSGN---FTGT------------------------G--
-TGGDVFKVDLNEQFDRADMVWIGTASVLVWIMIPGVGLLYSGISRKKHALSLMWAALMA
ACVAAFQWFWWGYSLVFAH--NGSVFLGTLQNFCLKDVLGAPSIVKT-VPDILFCLYQGM
FAAVTAILMAGAGCERARLGPMMVFLFIWLTVVYCPIAYWTWGGNGWLVSLGALDFAGGG
PVHENSGFAALAYSLWLGKRHDPV-AKGKVP-KYKPHSVSSIVMGTIFLWFGWY-GFNGG
STGNSSMRSWYACVNTNLAAATGGLTWMLVDWFRTGGKWSTVGLCMGAIAGLVGITPAAG
YVPVYTSVIFGIVPAIICNFAVDLKDLLQIDDGMDVWALHGVGGFVGNFMTGLFAADYVA
MIDG-TEID-------GGWMNHHWKQLGYQLAGSCAVAAWSFTVTSIILLAMDRIPFLRI
RLHEDEEMLGTDLAQIGEYAYYADD--------DPETNPYVLEP-IR--STTI-------
-------SQ----P---------LPHIDGVA---------DGSSNNDSGEAKN-------
------------------------------------------------------------
------------------------------------------------------------
------------------------------------------------------------
------------------------------------------------------------
------------------------------------------------------------
------------------------------------------------------------
------------------------------------------------------------
-------------------------------------------
>XP_002419721_Candida_dubliniensis
----------------------MSGN---FTET------------------------G--
-TGGDVFKVDLNEQFDRADMVWIGTASVLVWIMIPGVGLLYSGISRKKHALSLMWAALMA
ACVAAFQWFWWGYSLVFAH--NGSVFLGTLQNFCLKDVLGAPSIVKT-VPDILFCLYQGM
FAAVTAILMAGAGCERARLGPMMVFLFIWLTIVYCPIAYWTWGGNGWLVNLGALDFAGGG
PVHENSGFAALAYSLWLGKRHDPV-AKGKVP-KYKPHSVSSIVMGTIFLWFGWY-GFNGG
STGNSSMRSWYACVNTNLAAATGGLTWMFVDWFRTGGKWSTVGLCMGAIAGLVGITPAAG
YVPVYTSIIFGIVPAIICNFAVDIKDLLQIDDGMDVWALHGVGGFVGNFMTGLFAADYVA
MIDG-TEID-------GGWINHHWKQLGYQLAGSCAVAAWSFTVTSIILLAMDRIPFLRI
RLHEDEEMLGTDLAQIGEYAYYADE--------DPETNPYVLEP-IR--STNI-------
-------SQ----P---------LPHIDGVA---------DGSSNNESGEAKN-------
------------------------------------------------------------
------------------------------------------------------------
------------------------------------------------------------
------------------------------------------------------------
------------------------------------------------------------
------------------------------------------------------------
------------------------------------------------------------
-------------------------------------------
>XP_002545223_Candida_tropicalis
----------------------MS-N---FTDS------------------------G--
-TGGDVFKVDLNDQFDRADMVWIGTASVLVWIMIPGVGLLYSGISRKKHALSLMWAALMA
ACVAAFQWFWWGYSLVFAH--NGSKFLGTLQNFCLKEVLGAPSIVTT-LPDILFCLYQGM
FAAVTAILMAGAGCERARLGPMMVFLFIWLTVVYCPIAYWTWGGDGWLVNLGALDFAGGG
PVHENSGFAALAYSLWLGKRNDPV-AKGKVP-KYKPHSVSSIVLGTVFLWFGWY-GFNGG
STGNSSMRSWYACVNTNLAAATGGLTWMFVDYFRTGGKWSTVGLCMGAIAGLVGITPAAG
FVPVYTSIIFGIVPAIICNFAVDLKDLLQIDDGMDVWALHGIGGFVGNFMTGLFAADYVA
MIDG-TEID-------GGWMNHHWKQLGYQLAGSVSVAAWSFVVTSIILLAMDRVPFLRI
RLHEDEEALGTDLAQIGEYAYYADD--Q-----DPETNPYVLEP-IR--SSHV-------
-------QQKHDEP---------MAAIDGVV---------DGSSNNESGEAKV-------
------------------------------------------------------------
------------------------------------------------------------
------------------------------------------------------------
------------------------------------------------------------
------------------------------------------------------------
------------------------------------------------------------
------------------------------------------------------------
-------------------------------------------
>XP_003870010_Candida_orthopsilosis
----------------------MADSG--LTGT------------------------G--
-TGGDVFKVDLNSQFDSADMAWIGTASVLVWIMIPGVGLLYSGLSRKKHALSLMWASLMA
ACVTAFQWFFWGYSLVFAH--NGSKFLGTLQNFCLRNVLGAPGVVAT-VPDILFCLYQGM
FAAVTAILMVGAGCERARLGPMMVFLFVWLTVVYAPIAYWTWGGDGWLFNLGALDFAGGG
PVHENSGFAALAYSLWLGKRRDPL-TQGKVP-KYKPHSVSSIVLGTVFLWFGWF-GFNGG
STGNAKMRSWYACVNTNIAAACGGLTWMFVDYFRTGGKWSTVGLCTGAIAGLVGITPAAG
YVPVYTSIIFGIVPGIICNFAVDLKQYLQIDDGMDVWALHGVGGFVGNFMTGLFAADYVA
KIDG-TDID-------GGWMNHHWKQLGYQLAGSVSVAAWSFVVTSILLLAMDRIPFLRI
RLHEDEEMLGTDLAQIGEYAYYNED--E-----DPENSPYVLEP-IR--STDAIRDKLRT
ATSNNNQNEPGVQT---------PEQIDGVA------QVQDDTDNSNSVESKK-------
------------------------------------------------------------
------------------------------------------------------------
------------------------------------------------------------
------------------------------------------------------------
------------------------------------------------------------
------------------------------------------------------------
------------------------------------------------------------
-------------------------------------------
>XP_001524339_Lodderomyces_elongisporus
----------------------MSDSG--FTGT------------------------G--
-TGGDVFKVDLNEQFEQGDMVWIGTASVLVWIMIPGVGLLYSGLSRKKHALSLMWAALMA
ACVTAFQWFFWGYSLVFAH--NGSKFLGTLQNFCLRNVLGAPSVVLT-VPDILFCFYQGM
FAAVTAILMVGAGCERARLAPMMVFLFIWLTVVYAPVAYWTWGKNGWLVSLGALDFAGGG
PVHENSGFAALAYSLWLGKRHDPL-TNGKVP-KYKPHSVSSIVLGTVFLWFGWF-GFNGG
STGNGNMRSWYACVNTNIAAACGGLTWMFVDYFRTGGKWSTVGLCTGAIAGLVGITPAAG
YVPVYTSIVFGIVPGIVCNFAVDLKNILGIDDGMDVWALHGIGGLCGNIMTALFAADYVA
MIDG-TEID-------GGWFSHHYVQLGYQLAGSVSIAAWSFVVTSILLLVMDRIPFLRI
RLHEDEEIMGTDLAQIGEYAYYENE--S-------DGNPYVLEP-IR--STDAIKEKLKA
SA-----SNKDAEPLPEADLEAQPEAIDGIT---------RAASNSLSSVKK--------
------------------------------------------------------------
------------------------------------------------------------
------------------------------------------------------------
------------------------------------------------------------
------------------------------------------------------------
------------------------------------------------------------
------------------------------------------------------------
-------------------------------------------
>XP_007376676_Spathaspora_passalidarum
------------------------------------------------------------
------------------------------------------------------------
-----------------------------------------------------------M
FAATTAILMVGAGCERARLGPMMVFLFLWLTVVYCPIAYWTWGGNGWLVKLGALDFAGGG
PVHENSGFAALAYSLWLGKRHDPL-TQGKVP-KYKPHSVSSIVLGTVFLWFGWF-GFNGG
STGNASIRSWYAAVNTNIAAASGGLTWMFVDYFRTGGKWSTVGLCTGAIAGLVGITPAAG
FVPVYTSIIFGIVPAIICNFAVDLKNILQIDDGMDVWALHGVGGFVGSFMTGLFAADYVG
MIDG--------TEIAGGWINHHWKQLGYQLAGSVSIGAWSFTVTSILLLVMDRIPQLRI
RLHEDEEMLGTDLAQIGEFAYYDEE--------DSEHDAYVLEP-IR--STPAIKAKLKA
STTRPEEEE--------------PTPIEGKT-----VDGQDSLNQNDSDVSKV-------
------------------------------------------------------------
------------------------------------------------------------
------------------------------------------------------------
------------------------------------------------------------
------------------------------------------------------------
------------------------------------------------------------
------------------------------------------------------------
-------------------------------------------
>XP_043048015_Scheffersomyces_spartinae
----------------------MSSDQSGFTGT------------------------G--
-TGGNIMKVDLNDQYDLANMAWIGVASALVWIMIPGVGLLYSGISRKKHALSLLWASIMA
ACLTTFQWFFWGYSLSFSQ-TSGNNFIGNLDKFALKQTFGAPSPVSS-LPDILFCFYQGM
FAAVTAILFVGAGCERARLGPMLVFLFIWLTVVYNFIAYWVWNGNGWLFNLGALDFAGGG
PVHENSGFAALAYSLVLGKRKDPL-VTTKVP-KYKPHSVPYIVFGTIFLWFGWF-GFNGG
STGNATIRSWYACVNTNIAAATGGLTWMFVDYFRTGGKWSTVGLCMGAIAGLVGITPAAG
YVPVYTSVVFGVVPAIVCNYAVDLKEIIGIDDGMDVFALHGVGGFLGSFMTGLFAADYVA
ASDGSVASDP-SLAIPGGWMNHHWKQLGYQLAGSCSIGLWSFTLTALLLFAMDKVPFLRL
RLHEDEEMLGTDLAQIGEFAYYEDD---------VETNPYVLEP-IR--SSDARKAQLAA
IKSNKENEKAADPS----------------------HSDNNTSENISSK-----------
------------------------------------------------------------
------------------------------------------------------------
------------------------------------------------------------
------------------------------------------------------------
------------------------------------------------------------
------------------------------------------------------------
------------------------------------------------------------
-------------------------------------------
>XP_001384305_Scheffersomyces_stipitis
----------------------MSAN---FTGE---------------------------
-DGGNVFTDDLNSQFDKADTVWIGIASVLVWIMIPGVGLLYSGISRKKHALSLMWAAIMA
ACLTAFQWFFWGYSLVFSK-SGSSVFLGNLEFFGLKNVFAAPAVVST-VPDILFCLYQGM
FAATTAILMVGAGCERARLGPMMVFLFIWLTVVYCPIAFWTWGGNGWLFNLGALDFAGGG
PVHENSGFAALAYSLILGKRNDPL-TKGKVP-KYKPHSVSSIVLGTVFLWFGWF-GFNGG
STGNATIRSWYACVNTNLAAASGGLTWMFVDWFRTGGKWSTVGLCLGAIAGLVGITPAAG
FVPVYTSVVFGVVPAIVCNFAVDLKEVLQIDDGMDVFALHGIGGICGSILTGLFAADYVA
AADGSVYGDP-SLRIAGGWINHHWKQLGYQLAGSCSVGLWSFVVTAILLFVMDKIPFLRI
RLHEDEEMLGTDLAQIGEFAYYEEE------GKNPEESAYVLEP-IR--STDARIAKLRA
TASAGAEAEEAAAA----PIDGTVADGTGSV------SPDNGTVSDGSKK----------
------------------------------------------------------------
------------------------------------------------------------
------------------------------------------------------------
------------------------------------------------------------
------------------------------------------------------------
------------------------------------------------------------
------------------------------------------------------------
-------------------------------------------
>XP_020062804_Suhomyces_tanzawaensis
----------------------MSDTN--FTGT------------------------G--
-TGGDILVVDLNKQFDKADMAWIGASAALVWIMIPGVGLLYSGLSRKQHALSLLWASIMA
ACLTGFQWFFWGYSLTFSH-TSGSPILGNLDNFALMKVFGAPSAITS-IPDILFCFYQGM
FAATTAILMVGAGCERARLGPMMVFLFCWLTVVYCPIAYWTWNPTGWLFKLGALDFAGGG
PVHENSGFAALAYSLILGKRHDPV-ATGKVP-KYKPHSVSSIVLGTVFLWFGWF-GFNGG
STGNASIRSWYACVNSNVAAASGGLTWMFVDYFRTGGKWSTVGLCMGAIAGLVGITPAAG
YVPVYTSVVFGVVPAILCNFAVDLKNILQIDDGMDVFALHGIGGICGSFLTGLFATNYVT
ASDGSVAADP-ATEIAGGWMNHNYKQLGYQLAGSCSVGLWSFVLTSILLLIMDRIPKLRI
RLHEDEEILGTDLAQIGEHAYFEED-----EMVNPEQSPFVIEP-VR--STAPRIAKLKA
SATSKEHDTDEPKT-----FDGVNASDSGAL------SPDDGTVSDHSRK----------
------------------------------------------------------------
------------------------------------------------------------
------------------------------------------------------------
------------------------------------------------------------
------------------------------------------------------------
------------------------------------------------------------
------------------------------------------------------------
-------------------------------------------
>XP_020077379_Hyphopichia_burtonii
----------------------MANG---YTGS------------------------G--
-TGGDIMKVDLNKQFDKADMTWIGVSAALVWLMIPGVGLLYSGMARKKHALSLFFASMMA
ACLTGFQWFFWGYSLCFSH-ETKSVFLGNLHNFALMNVMGAPAVVSS-VPDILFCLYQGM
FAAVTAILMVGAGCERARLGPMMVFLFIWLTVVYCPIAFWTWNTHGWLATLGALDFAGGG
PVHLNSGVSALAYSLLLGKRHDPV-ANGKVP-KYRPHSFTTLALGTVFLWFGWF-GFNGG
STGNASIRSWYACVNTNIAASTGGLTWMFIDYFRTGGKWSMAGLCCGIVAGLVGITPAAG
YVNVYTSIIFGIVPAFACNFAVDLKEILQIDDGLDVFALHGVGGATGSILTGLFATNYVA
ALDGSVA-DGTALAIDGGWMNHNYVQLGYQLAAVCSVLLWGFCVTSIILFILDKIPFLRL
RLHEDEELIGTDQAQMGELAYYDDS-------TEDDHNAYVIEP-IR--STDANIAKLKA
QTSKKEEEKNNKE----------PEIITGTANGHDELSPDENSDQSSKH-----------
------------------------------------------------------------
------------------------------------------------------------
------------------------------------------------------------
------------------------------------------------------------
------------------------------------------------------------
------------------------------------------------------------
------------------------------------------------------------
-------------------------------------------
>XP_015466158_Debaryomyces_fabryi
----------------------MANDG--FTGT------------------------G--
-PGGDIMKVDLNKQFDKADMVWIGVSAALVWIMVPGVGLLYSGLSRKKHALSLLWASLMA
TCLTAFQWFFWGYSLVFTQ--SDSVILGNLNYFSLKNVFGAPSVVSS-VPDILFCLYQGM
FAAVTAILMVGAGCERARLGPMMVFLFCWLTVVYCPIAYWTWGGNGWLFNLGALDFAGGG
PVHENSGFAALAYSLILGKRHDPL-TTGKVP-KYKPHSVTSVVLGTVFLWFGWF-GFNGG
STGNASIRSWYACVNTNIAAACGGLTWMFVDWFRTGGKWSTVGLCTGAIAGLVGITPAAG
FVPVYTSIVFGVVPAIVCNFAVDLKSILQIDDGMDVFALHGVGGICGSILTGLFAADYIA
AADGSVAADP-SAAIAGGWMNHNYKQLGYQLAGSCSVGLWSFTLTSILLLIMDRIPQLRI
RLHADEEIMGTDVAEIGEFTYYDDEMGQSNTMGMSDNLPYVIEP-IR--STDQKKAQLQA
AAGTRDDPEVHMGT---------TADGQGFV------SPDDGSGTSNATKE---------
------------------------------------------------------------
------------------------------------------------------------
------------------------------------------------------------
------------------------------------------------------------
------------------------------------------------------------
------------------------------------------------------------
------------------------------------------------------------
-------------------------------------------
>XP_458608_Debaryomyces_hansenii
----------------------MANDG--FTGT------------------------G--
-PGGDIMKVDLNEQFDKADMVWVGVSAALVWLMVPGVGLLYSGLSRKKHALSLLWASLMA
TCLTAFQWFFWGYSLVFTK--SDSVILGNLDYFSLKNVFGAPSVVST-VPDILFCLFQGM
FAAVTAILMVGAGCERARLGPMMVFLFCWLTVVYCPIAYWTWGGNGWLFNLGALDFAGGG
PVHENSGFAALAYSLVLGKRHDPL-TAGKVP-KYKPHSVTSVVLGTVFLWFGWF-GFNGG
STGNASIRSWYACVNTNIAAACGGLTWMFVDWFRTGGKWSTVGLCTGAIAGLVGITPAAG
FVPVYTSIVFGVVPAIVCNFAVDLKSILQIDDGMDVFALHGVGGICGSILTGFFAADYIA
ASDGSVAADP-SAAIAGGWMNHNYKQLGYQIAGSCAVGLWSFTLTGILLLIMDRIPQLRI
RLHADEEIMGTDIAEIGEFTYYDDEMGQGNTLAMSDNLPYVIEP-IR--STDQKKAQLQA
AA-SRNDPEVHMGT---------TADGQGFV------SPDDGSGTSHATKE---------
------------------------------------------------------------
------------------------------------------------------------
------------------------------------------------------------
------------------------------------------------------------
------------------------------------------------------------
------------------------------------------------------------
------------------------------------------------------------
-------------------------------------------
>XP_006684058_Yamadazyma_tenuis
----------------------MSSATD-FPGT------------------------G--
-DGGDVFELNLNDQFDSGDMVWVGTSAALVWIMIPGIGLLYSGISRKKHALSLLWASMMA
ACLTGFHWFFWGYSLVFSHGGNESVFLGTLNNFCLKGVFGAPGVVTT-VPDILFCFFQGM
FAAVTAILMVGAGCERARLGPMMVFLFIWLTVVYCPIAYWTWGTNGWLFNLGALDYAGGG
PVHENSGFAALAYSLVLGKRHDPV-ATGKVP-KYKPHSVQSIVLGTVFLWFGWF-GFNGG
STGNSSIRSWYANVNTNVAAASGGLTWMFVDWFRTGGKWSTVGLCLGALSGLVAITPAAG
FVPVYFSVAFGIVPGIVCNFAVDLKDYLQIDDGMDVFALHGIGGYIGSIMTGLFAADYIA
ASDGSVAGDA-SLRIAGGWINHHWKQVGYQFAAATSTGLWSFVVTALILYGMDRIPQLRI
RLHEDEELLGTDIAQIGEFTYHDDE-------EAADHEAYVIEP-IR--STDARLAKLKA
DTSNNVNAEELVGE---------SPKVDGSD------------SDNKSKEV---------
------------------------------------------------------------
------------------------------------------------------------
------------------------------------------------------------
------------------------------------------------------------
------------------------------------------------------------
------------------------------------------------------------
------------------------------------------------------------
-------------------------------------------
>XP_001485865_Meyerozyma_guilliermondii
MIALARLQYLNGRKLPVSTTFFMSSDSSKFTGT------------------------G--
-TGGDIMKVDLNEQFDKADMAWIGTAAVLVWIMIPGVGLLYSGMSRKKHALSLMWASIMA
CCVTTFQWFFWGYSLVFSE--GGSVFLGTMKNFALMDVFGAPAVVTS-VPAILFCFYQGM
FAAVTAILMVGAGCERARLGPMMVFLFIWLTVVYCPIAYWTWGANGWLFNLGALDFAGGG
PVHENSGFAALAYSLLLGKRHDPL-TTGKVP-KYKPHSVSSIVLGTIFLWFGWF-GFNGG
STGNATIRSWYACVNTNLAAACGGLTWMFVDWFRTGGKWSTVGLCTGAIAGLVGITPAAG
FVPVYTAPVFGVIPAIVCNFAVDLKSLLQIDDGLDVFALHGVGGICGSILTGLFAADYVG
ASDGSVANDPLGASLYQGWFNHHYKQLGYQLAGTCSVGLWSFVVTFIILFVLDKVPQLRL
RLHEDEELMGTDLTEIGEFAYHEED----IESNDSDKLPYVIDP-IR--STDARVAKLKA
ALSNP------------------EGAIDGTTAHGEIHSPDDATTSENSKSG---------
------------------------------------------------------------
------------------------------------------------------------
------------------------------------------------------------
------------------------------------------------------------
------------------------------------------------------------
------------------------------------------------------------
------------------------------------------------------------
-------------------------------------------
>XP_018712278_Metschnikowia_bicuspidata
----------------------MSTET--FSGT------------------------G--
-TGGDSLTQNLNLQFEGADMVWVGISSVLVWLMIPGVGLLYSGISRKKHALSLLWASVMA
ACVTTFQWFFWGYSLVFSH-SNKSQFLGDLTNFCLMDVLGAPSVASS-VPDILFCFFQGM
FACVTAILMVGAGCERARLFPMMVFLFIWLTVVYCPIAYWVWGGNGWLINLGGLDFAGGG
PVHENSGFAALAYSLVLGKRHDPL-TNGKMP-KYKPHSVTSIVFGTVFLWFGWF-GFNGG
STGNATIRSWYACVNTNIAAASGGLTWMFVDYFRTGGKWSTVGLCMGAIAGLVGITPAAG
YVPVYTAIIFGVVPAVACNFAVDLKNILRIDDGMDVFALHGVGGFLGSVMTGLFAADYVA
ATDGSTVID-------GGWMNQHYIQLGYQLAGSVSIGAWSFVVTSIILLAMDRVPFLRL
RLHEDEELMGVDLAEIGEYAYYFEE--EGPDMMGPQSSPYVLEP-IR--STDP-------
-------KEKEAKT---------QEPVDGIA------SNGETFSPDESEEHSKA------
------------------------------------------------------------
------------------------------------------------------------
------------------------------------------------------------
------------------------------------------------------------
------------------------------------------------------------
------------------------------------------------------------
------------------------------------------------------------
-------------------------------------------
>XP_002616867_Clavispora_lusitaniae
----------------------MSDSG--FTGT------------------------G--
-TGGDSLKVNLNKQFDPADMVWVGTSSVLVWIMIPGIGLLYSGLSRKKHALSLLWASIMA
ACLTSFQWFFWGYSLVFSH-RTSSHFLGTLDNFCLKEVLGAPGIVTT-VPDILFCLFQGM
FAGVTAILLVGAGCERARLGPMMVFLFIWLTVVYCPIAYWTWGGDGWLFNLGGLDFAGGG
PVHENSGFAALAYSLVLGKRHDPL-TSGKVP-KYKPHSVTSIVFGTIFLWFGWF-GFNGG
STGNASIRSWYACVNTNLAAATGGLTWMFMDWFRTGGKWSTVGLCTGAIAGLVGITPAAG
YVPVYTSIIFGVVPAIICNLAVDLKSILQIDDGMDVFALHGVGGFCGSFLTGLFAADYVA
ATDGATVIE-------GGWMNHHWKQLGYQLAGSTSIGAWSFVVTAIILLAMDRVPFLRL
RLHEG-------------------------------------------------------
------------------------------------------------------------
------------------------------------------------------------
------------------------------------------------------------
------------------------------------------------------------
------------------------------------------------------------
------------------------------------------------------------
------------------------------------------------------------
------------------------------------------------------------
-------------------------------------------
>XP_025344432_Candida_haemuloni
----------------------METSVPGATQT------------------------G--
-TGGDSLTVDLSAQFGGADMVWVAISGVIVWIMVPGVGLLYSGLSRKKHALSLLWASIMA
LSLTTFHWFFWGFSLAFSH-SDSSGFLGSLDNFCLMDVLGAPAVVDS-IPDILMCFFQGM
FACVTAILMVGAGCERARLGPMMVFLFIWLTVVYCPLAYWTWGGSGWLAELGALDFAGGG
PVHENAGFAALAYSMVLGKRHDPL-TSGKVP-KYKPHSVSSIVLGTVFLWFGWF-GFNGG
STGNASIRSWYACVNTQIAASCGALTWMFVDYFRTGGKWSTVGLCMGAIAGLVGITPAAG
FVPVYTSIIFGVVPAIACNFAVDLKTLIGIDDGMDVFSLHGVGGFIGTFMTGLFAADYIA
HLDGATEID-------GGWMNQNYIQLGYQLAASVSNGAWSFCVTAIILFIMDKIPFLRL
RLHEDEELMGVDLAQIGEFAYYDSD---NESALGTKNSPYVAEP-IR--SNDPRVAQLKA
AAHKDE-----------------EEAIEGTNQKGEKFSPEDSSENHSTKQ----------
------------------------------------------------------------
------------------------------------------------------------
------------------------------------------------------------
------------------------------------------------------------
------------------------------------------------------------
------------------------------------------------------------
------------------------------------------------------------
-------------------------------------------
>XP_024713053_Candida_pseudohaemulonis
----------------------MSTSVPGATQT------------------------G--
-TGGDSLTVDLSAQFNGADMVWVAISGVIVWIMVPGVGLLYLGLSRKKHALSLMWASLMA
LSLTTFQWFFWGYSLCFSH-LDSSLFLGTLANFCLMDVLGAPAVVDS-LPDILFCFFQGM
FACVTAILMVGAGCERARLAPMMVFLFIWLTVVYCPIAYWTWGGNGWLANLGALDFAGGG
PVHENAGFAALAYSMVLGKRHDPL-TNGKVP-KYKPHSVSSIVLGTVFLWFGWF-GFNGG
STGNASIRSWYACVNTQIAAASGALTWMFVDWFRTGGKWSTVGLCMGAIAGLVGITPAAG
FVPVYTSLIFGVVPAIACNFAVDLKNLIRIDDGMDVFALHGIGGFIGTFMTGLFAADYIA
KLDGATEID-------GGWMNQNYIQLGYQLAASTSNGAWSFIVTAIILFAMDKIPFLRL
RLHEDEELMGVDLSQIGEFAYYDSD---NESALGTKNSPYVAEP-IR--SNDPRVAQLRA
ASNKEE--------------------LDGVTKNGEKFSPEDSSENHSNKQ----------
------------------------------------------------------------
------------------------------------------------------------
------------------------------------------------------------
------------------------------------------------------------
------------------------------------------------------------
------------------------------------------------------------
------------------------------------------------------------
-------------------------------------------
>XP_025335698_Candida_duobushaemulonis
----------------------MSTSVPGATQT------------------------G--
-TGGDSLTVDLSAQFNGADMVWVAISGVIVWIMVPGVGLLYSGLSRKKHALSLMWASLMA
LSLTTFH----------------SSFLGTLANFCLMDVLGAPSVNDS-LPDILYCFFQGM
FACVTAILMVGAGCERARLAPMMVFLFIWLTVVYCPIAFWTWGGNGWLANLGALDFAGGG
PVHENAGFAALAYSMVLGKRHDPL-TNGKVP-KYKPHSVSSIVLGTVFLWFGWF-GFNGG
STGNASIRSWYACVNTQIAAASGALTWMFVDWFRTGGKWSTVGLCMGAIAGLVGITPAAG
FVPVYTSLVFGVVPAIACNFAVDLKNIIRIDDGMDVFALHGIGGFLGTFMTGLFAADYIA
KLDGATEID-------GGWMNHNYIQLGYQLAASTSNGAWSFFVTAIILFIMDKIPFLRL
RLHEDEELMGVDLSQIGEFAYYDSD---NESALGTKNSAYVAEP-IR--SNDPRVAQLKT
ASNKEE--------------------LDGVNKNGEKFSPEDSSENHSNKHSSTINNTYDN
MTSKISPGEGIPGFLHLGISLYDTVAKLRSSDYKMQIAYSSQKYLESPILVTLPSLGLRL
TFSNSSSQELQLIEVLNFDMLKLSYNSQPLNEIQFFEAPEEEEALERPPLQKQVTPPCLK
VIYNKIFGPTYPGKLDLTKQTYVLNYPGISFKFEIRSKELLAKLASITDEDQVLSKLVNW
DVAPEIPCVSLAIFRGKDITSFLASFRETVALRKTSGLASAPCVEKIKVELELGDISVFY
SQNEGKKDMESLKLGVSTQQDVVRVLGPPDAYFNKFDSRLLIHKHLKTATAPSERAGSVY
KFHNYFRLGVDLLYNLNHNDKVGGVLEKIVLHNGGIAESLDFMQWNRCNWEIRWNSSSKT
KVDSSMYFHEFGSEFLKEISTVKTDPVMLNRNESEITRDEDLEILHVTENGKSDSNQSSS
TTSISSKPSNEFKTWGQSKLYGYDRCIWEVIESNNCVSNVTIY
>XP_028888625_Candida_auris
---------------------MSTTSIEGATGT------------------------G--
-TGGDSLTVDLSAQFDGSNMVWVATSAVLVWIMVPGVGLLYSGLSRKKHALSLLWASIMA
LCVTTFQWFFWGYSLTFSH-SSRSQFLGTLANICLKDVLGAPAVVDS-LPDILQCFFQGM
FACVTAILMVGAGCERARLAPMMVFLFVWLTVVYCPIAFWTWGSNGWLANLGALDFAGGG
PVHENSGFAALAYSMVLGKRHDPL-TSGKVP-KYKPHSVSSIVLGTVFLWFGWF-GFNGG
STGNSTIRSWYACVNTNLAAACGALTWMFVDYFRTGGKWSTVGLCMGAIAGLVGITPAAG
FVPVYTSIAFGIVPAIVCNFAIDLKNVIGIDDGMDVFALHGVGGFLGTFMTGLFAADYIA
ATDGSTQID-------GGWMNHHYIQLGYQLAASTANGAWSFVVTSIILYAMDKVPFLRL
RLHEDEELLGVDLAEIGEFAYYDSD---NESALGMKNSAYIAEP-IR--SNDPRVAQLKA
AASKQQ-----------------EQ-VDGTHKDGEKFTPEDSSENQSTKH----------
------------------------------------------------------------
------------------------------------------------------------
------------------------------------------------------------
------------------------------------------------------------
------------------------------------------------------------
------------------------------------------------------------
------------------------------------------------------------
-------------------------------------------
>NP_014257_Saccharomyces_cerevisiae
----------------------MSYN---FTGTPTGE--------------------G--
-TGGNSLTTDLNTQFDLANMGWIGVASAGVWIMVPGIGLLYSGLSRKKHALSLLWASMMA
SAVCIFQWFFWGYSLAFSHNTRGNGFIGTLEFFGFRNVLGAPSSVSS-LPDILFAVYQGM
FAAVTGALMLGGACERARLFPMMVFLFLWMTIVYCPIACWVWNAEGWLVKLGSLDYAGGL
CVHLTSGHGGLVYALILGKRNDPV-TRKGMP-KYKPHSVTSVVLGTVFLWFGWM-FFNGG
SAGNATIRAWYSIMSTNLAAACGGLTWMVIDYFRCGRKWTTVGLCSGIIAGLVGITPAAG
FVPIWSAVVIGVVTGAGCNLAVDLKSLLRIDDGLDCYSIHGVGGCIGSVLTGIFAADYVN
ATAGSYISP-----IDGGWINHHYKQVGYQLAGICAALAWTVTVTSILLLTMNAIPFLKL
RLSADEEELGTDAAQIGEFTYE-------------ESTAYIPEP-IR--SKTSA------
------QMPPPHENIDDKIVGNTDAEKN---------STPSDASSTKNTDHIV-------
------------------------------------------------------------
------------------------------------------------------------
------------------------------------------------------------
------------------------------------------------------------
------------------------------------------------------------
------------------------------------------------------------
------------------------------------------------------------
-------------------------------------------
>XP_018219739_Saccharomyces_eubayanus
----------------------MSYN---FTGTPTGE--------------------G--
-TGGNSLTTDLNTQFDLANMGWIGVASAGVWIMVPGIGLLYSGLSRKKHALSLLWASMMA
SAVCIFQWFFWGYSLAFSHNTRGHGFIGTLEFFGFRNVLGAPSSVSS-LPDILFAVYQGM
FAAVTGALMLGGACERARLFPMMVFLFLWMTVVYCPIACWVWNAEGWLVKLGSLDYAGGL
CVHLTSGHGGLVYALILGRRNDPV-TRKGMP-KYKPHSVTSVVLGTVFLWFGWM-FFNGG
SAGNASIRAWYSIMSTNLAAACGGLTWMVIDYFRSGRKWTTVGLCSGIIAGLVGITPAAG
FVPIWSAVVIGVVTGAGCNLAVDLKGLLGIDDGLDCYSIHGVGACIGCVLTGIFAADYVN
ATAGSYISP-----IAGGWINQHYKQVGYQLAGMCAALAWTVTVTSILLVTMNAIPFLKL
RLSADEEELGTDAAQIGEFTYE-------------ESTAYIPEP-IR--SRTSA------
------QMPPPHETIDDKIVANTDAEKN---------STPSDVSSTKNTDHIV-------
------------------------------------------------------------
------------------------------------------------------------
------------------------------------------------------------
------------------------------------------------------------
------------------------------------------------------------
------------------------------------------------------------
------------------------------------------------------------
-------------------------------------------
>XP_033768804_Saccharomyces_paradoxus
----------------------MSYN---FTGTPTGE--------------------G--
-TGGNSLTTDLNTQFDLANMGWIGVASAGVWIMVPGIGLLYSGLSRKKHALSLLWASMMA
SAVCIFQWFFWGYSLAFSHNTRGNGFIGTLEFFGFRNVLGAPSSVSS-LPDILFAVYQGM
FAAVTGALMLGGACERARLFPMMVFLFLWMTIVYCPIACWVWNAEGWLVKLGSLDYAGGL
CVHLTSGHGGLVYALILGKRNDPV-TRKGMP-KYKPHSVTSVVLGTVFLWFGWM-FFNGG
SAGNATIRAWYSVMSTNLAAACGGLTWMVIDYFRSGRKWTTVGLCSGIIAGLVGITPAAG
FVPIWSAVVIGVVTAAGCNLAVDLKGLLRIDDGLDCYSIHGVGACIGCVLTGIFAADYVN
ATAGSYISP-----IDGGWINHHYKQVGYQLAGMCAALAWTVTVTSILLLTMNAIPFLKL
RLSADEEELGTDAAQIGEFTYE-------------ESTAYIPEP-IR--SKTSA------
------QMPPPHEHIDDKIVGNTDAEKN---------STPSDASSTKNTDHIV-------
------------------------------------------------------------
------------------------------------------------------------
------------------------------------------------------------
------------------------------------------------------------
------------------------------------------------------------
------------------------------------------------------------
------------------------------------------------------------
-------------------------------------------
>XP_003677449_Naumovozyma_castellii
----------------------MSFN---FTGTPTGH--------------------G--
-TGGDSLTTDLNAQFELADMVWLGVSAAGVWIMVPGIGLLYSGLARKKHALSLLWASMMA
SAVCIFQWFFWGYSLAFSHHTRGHGFIGTLEFFGFRDVLGAPSADAA-VPDVLWAGFQGM
FAAVTGILMLGGACERARLFPMMVFLFIWMTIVYCPIACWTWNPTGWLAKLGAIDYAGGG
VVHINSGHGALVYALILGKRNDPV-THKGMP-KYKPHSITSVVLGTVFLFYGWL-FFNAG
SAGNASIKAWYSMFSTSLAASCGGLTWMFIDYFRLKGKWTTVGLCSGIIAGLVGITPAAG
TVPIWASVIIGILTAAGCNFAVDIKSLLKIDDGLDCWALHGVGGCIGSALTGIFSADYVN
ATAGTYGAP-----IDGGWLNHHWKQLGYQLAAIMSSIAWCMTCTAIILLTMDRIPFLRL
RLRPEEEEQGTDEAEIGEFTYQ-------------EDTVFIPEP-IR--SNITA------
------KVPEM-SAIDDKIGGDDEESNT-----VNKQSIETPSTASKEIENEK-------
------------------------------------------------------------
------------------------------------------------------------
------------------------------------------------------------
------------------------------------------------------------
------------------------------------------------------------
------------------------------------------------------------
------------------------------------------------------------
-------------------------------------------
>XP_003670879_Naumovozyma_dairenensis
----------------------MSYN---FTGTPTGH--------------------G--
-TGGDTLTTDLNTQYDMVNMLWLGVCAPGVWLMVPGIGLLYSGLARKKHALSLLWASLMA
SAVCMFQWFFWGYSLAFSHHTKGNGFIGTLEFFGFRDVLGAPSSVSA-VPDIVFAVFQGM
FAAVTGVLMLGGACERARLFPMMVFLFLWMTIVYCPIACWAWNASGWLAKLGALDYAGGL
AVHISSGHGGLIYALILGKRNDPV-AKNGMP-KYKPHSITSVVLGTVFLWFGWQ-FFNEG
SAGNATIRAWYSGMSTNLAAGCGGLTWLFIDYFRCGKKWTTVGLCSGIIAGLVGITPAAG
FVPIWASVIIGILTAAGCNVAVDFKSLLRIDDGLDCWALHGVGGVIGSVLTGIFAADYVN
ASAGSYAAP-----IEGGWINHHWKQVGYQLAGVCAAIAWSTTVTAIILLAMDKIPFLRL
RLRPEEEELGTDEAQIGEFTYQ-------------EDTIFVPEP-IR--SHVSG------
------EVPVA-EAIDDKIMG--EPKNA---------SVKSDSTSN--------------
------------------------------------------------------------
------------------------------------------------------------
------------------------------------------------------------
------------------------------------------------------------
------------------------------------------------------------
------------------------------------------------------------
------------------------------------------------------------
-------------------------------------------
>XP_003955304_Kazachstania_africana
----------------------MSSSE--ISST---------------------------
-------IQDPNDQYDFANMTWVGVSAAGVLLMIPGIGLLYSGLSRRKHSLSSLWLSLMA
WCVCLIQWWFWGYSLVFSDTTKGHGFLGTLKFFAFRHVLDEPSAVST-VPQILYAVFQGM
FASVAGVLALGGANERARLFPMMVFLFIWMTLVYCPCACWSWNSTGWLEELGELDFAGS-
LIHETGGVSSLIYALLLGRR-DPTRNSTGLP-KYKPHSVINVVLGTIFIFFAWI-FFNGG
SAGNSTIRAWYAIENTVLAASFGGMTWLFIDYFKYDGKWTTVGISSGIISALVAITPGAG
YVPIWSSMIFGIVGATCCNFAIDVRNLMKIDEGFEVWALHAVGGVTGSILTAFFAAKYVN
NTAGVYASD-----IGGGWLDHHWVQLGYQLAGICAICSWAAVVTAIILLAMNQIPWLKI
RLTPEEEEKGTDLAQLGEAAYYFEDIE--------GDFTFIPEP-VK--SHVQA-----T
NTNTQDDAQEEPDKIDITL--------------SVSDGTSSPDENNRSSNEEK-------
------------------------------------------------------------
------------------------------------------------------------
------------------------------------------------------------
------------------------------------------------------------
------------------------------------------------------------
------------------------------------------------------------
------------------------------------------------------------
-------------------------------------------
>XP_022465060_Kazachstania_naganishii
---------------------MSTYN---FTGTPTGH--------------------G--
-TGGDSLTTDMNTQYELANMAWLGTSAAGVWLMVPGIGLLYSGLSRKKHSLSSLWLSLTG
VCVCIFQWFFWGYSLTFSHHTKGNGFLGTLEFFGFRHVLGAPSAVSS-APDILFAVFQGM
FASVAGVLAMGGGGERARLFPMMVFLFLWMTLVYCPCACWTWNATGWLAVMGSLDFAGG-
VVHQTAGHGALMYALILGRRDKSKNTGRKIP-KYKPHSVTSVVLGTTFLWFGWQ-FFNPG
SAGNATMRAWYAAMNTNLAAAGGGLAWMFIDYFRYDGKWTTVGLCSGIVSALVGITPGAG
FVPIWSSFVIGVVTSIGCNFAVDVQYWLKIDDGYAVWALHGVGGCIGGVLTGIFAADYVN
ATAGSYIAP-----IKGGWLNHHYRQVGYQLAAMCSICLWTCVVTSIILLVMDRIPWLKI
RLKPEEEERGTDAVEIGEFTYQSDEEDGGDELNNNEDYTFIPQP-VR--SKTTVVDALTS
KLSHNNDKIEPHQNIDDKLNEEGSSTSQ-----SHAEKSEPEK-----------------
------------------------------------------------------------
------------------------------------------------------------
------------------------------------------------------------
------------------------------------------------------------
------------------------------------------------------------
------------------------------------------------------------
------------------------------------------------------------
-------------------------------------------
>XP_447968_Candida_glabrata
----------------------MSYN---FTGTPTGH--------------------G--
-TGGDSLTTDLNTQFDLVNMTWLGVCTSGVWLMVPGIGLLYSGLSRKKHALSLLWASLMA
ACLVIFQWFFWGYSLSFSHETRGNGFLGTLEFFGFRNVLGAPSVVTS-VPDIVFAIFQGM
FAAVTGALMLGGACERARLMPMMIFLFLWMTIVYCPIACWTWNAEGWLAKLGALDYAGSG
PVHTASGHGALVYALILGKRNDPV-AKKGMP-KYKPHSVTSVVLGTVFLWFGWQ-FFNPG
SAGNASIRAWYSAMNTNLAAASGGLTWLFIDYFRTGGKWTTVGMCSGIISGLVGITPGAG
FVPIWSSFIIGVLSAAGCNLAVDLKNVLHIDDGLDVYALHGVGGCIGSVLTGIFAADYVN
ATAGSYIAP-----IAGGWLNHHWKQVGYQLAAICATIAWTVTITAILLLAMDQIPFLRL
RLRPEEEEQGTDEAEIGEFTYQ-------------EEQEYIPEP-VR--SRSPG------
------MQP-KMSSIDDKIT------GPQQVIDSKLSESESGSNEAGSNMGEKQTV----
------------------------------------------------------------
------------------------------------------------------------
------------------------------------------------------------
------------------------------------------------------------
------------------------------------------------------------
------------------------------------------------------------
------------------------------------------------------------
-------------------------------------------
>XP_004178458_Tetrapisispora_blattae
----------------------MSYN---FTQQPTTI--------------------G--
-TGGDSLTTDLNTPYQLANMLWLGVGAAGVWLMVPGIGFFYSGLSRKKHALSLLWASLMA
VSVVIFQWFFWGYSLAFSHNTKGHGFIGSLQFIGFRNVLGAPSSVSS-VPDIVFAVFQGM
FAAVTGALLLGGAFERARFLPMMIFIFIWITVVYCPIACWTWNADGWLAVLGSLDYAGGG
PVHIASGHGALIYALILGKRNDPL-TGSGLP-KYKPHSMTSVVLGTIFLWFGWQ-FFNPG
SAGNASIRAWYSAMSTNLAAACGGLTWMVIDYFRSGGKWTTVGLCSGILAGLVGITPAAG
FVPLWASVIIGIITAIGCNLAVDLKLLLRIDDGLDVWALHGVGGCIGSVFTGIFAADYIN
ATAGEYISP-----IKGGWINHHWKQVGYQLAAICSTIIWTVVCTGIILLLMNQIPHLRL
RLRPEDEELGTDEVEIGEFTYE-------------ERVIYTP----------TS------
------HSPESPSDSDSGIVKTEIQDNE--SDMVSQESTNDEETHNADSEEETAMSHTSS
HPMEV-------------------------------------------------------
------------------------------------------------------------
------------------------------------------------------------
------------------------------------------------------------
------------------------------------------------------------
------------------------------------------------------------
------------------------------------------------------------
-------------------------------------------
>XP_003686128_Tetrapisispora_phaffii
----------------------MSFN---FTGTPTGS--------------------G--
-TGGDSLTTDLNTQFDLGNMSWIGTCAAGVWLMVPGIGLLYSGMSRKKHALSLLWASLMA
VSVVIFQWFFWGYSLAFSHSTRGDGFIGTLQFFGFRNVLGAPSAVTS-VPDVLFAVFQGM
FAAVTGALMLGGACERARLFPMMVFLFLWMTIVYCPIACWTWNADGWLVKLGSLDYAGGG
PVHIASGHGALIYALILGKRNDPV-TSKGMP-KYKPHSVTSVVLGTVFLWFGWQ-FFNPG
SAGNATIRAWYSAMSTNLAAASGGLTWMFIDYFRHGRKWTTVGLCSGIIAGLVGITPAAG
FVPIWSSFVIGVVTAVGCNFAADLKNLIHIDDGLDVWALHGVGGCIGSVFTGFFAADYVN
ATAGSYGAP-----IPGGWINHHWKQVGYQLAAMSSTIAWTCVVTAILLLILDRIPFLRL
RLRPEEEELGTDEAEIGEFTYG-------------EDTGYIPEP-IR--SHASN------
------IVPKPVSAIDDQI-------IP-----SSEQDSKHSTSDNSNYDEEKGNVTEK-
------------------------------------------------------------
------------------------------------------------------------
------------------------------------------------------------
------------------------------------------------------------
------------------------------------------------------------
------------------------------------------------------------
------------------------------------------------------------
-------------------------------------------
>XP_001646166_Vanderwaltozyma_polyspora
---------------------MSTYN---FTGTPTGT--------------------G--
-TGGDSLTTDLNTQFDLSNMAWVGVASAGVWIMVPGIGLLYSGLSRKKHALSLLWASLMA
VSVVIFQWFFWGYSLAFSHNTKGNGFIGTLSNFGFRHVLGAPSSVTS-LPDILFAVFQGM
FAAVTGALMLGGACERARLFPMMVFLFLWMTIVYCPIACWTWNAEGWLAKLGALDYAGGG
PVHIASGHGALMYALILGKRNDPI-AKKGMP-KYKPHSVTSVVLGTVFLWFGWQ-FFNPA
SAGNATIRAWYSAMSTNLAAASGGLTWMFIDYFRFGGKWTTVGLCSGIISGLVGITPAAG
FVPVWSSVIIGVVTATGCNLATDLKTLFRIDDGMDVWALHGVGGCIGSVFTGIFAADYVN
ATAGSYIAP-----IEGGWINHHWKQVGYQLAAMCSTIAWSTVITAILLLALDRIPFLRL
RLRPDEEELGTDQVEIGEFTYQ-------------EDTSYIPEP-IR--SNIGV------
------NIPTNVRTIDDEIRTSEDISAP-----SSSSSSK----DNDGRGEKVEAVV---
------------------------------------------------------------
------------------------------------------------------------
------------------------------------------------------------
------------------------------------------------------------
------------------------------------------------------------
------------------------------------------------------------
------------------------------------------------------------
-------------------------------------------
>XP_003682109_Torulaspora_delbrueckii
----------------------MSLD---MTGTPTGV--------------------G--
-SGGNSLNTDMNTQFIAADMVWLGVSAAGVWIMVPGIGLLYSGMSRKKHALSLLWASMMA
AAVVIFQWFFWGYSLAFSHEVRGHGFIGTLANFGFMKVLGAPSSVTS-VPDILFAVFQGM
FAAVTGALMLGGACERARLMPMMLFCFYGMTIVYCPIACWTWNSQGWLALFGALDYAGGG
PVHIASGHGALIYALILGKRSDPV-AKSGMP-KYKPHSVTSVVLGTVFLWFGWQ-FFNPG
SAGNASIRAWYSAMNTNLAASCGGLAWMFIDYFRSGGKWTTVGLCSGIIAGLVGITPAAG
FVPVWSSVIIGVVAAAGCNLATDLKNFLHIDDGMDVWALHGVGGAIGSVFTGIFAADYVN
ATAGAEAVA-----IDGGWLNHHWKQVGYQLAAVCSTIAWVVTVTACLLLIMDRIPFLRL
RLRPEEEELGTDEAQIGEFTYM-------------EETPYIPEP-VR--SRVMA------
------TMP-PQEHIDDKISQSTDGAGP-----STGSEA----------AGEK--VTA--
------------------------------------------------------------
------------------------------------------------------------
------------------------------------------------------------
------------------------------------------------------------
------------------------------------------------------------
------------------------------------------------------------
------------------------------------------------------------
-------------------------------------------
>XP_037145889_Zygotorulaspora_mrakii
------------------------MN---FTGTPTGE--------------------G--
-TGGDSLTTDMNTQFELANMAWIGVAAAGVWIMVPGIGLLYSGMSRKKHALSLLWASMMA
ASVVIFEWFFWGYSLSFSHSVRGNGFIGTLQFFGFMNVLGAPSSVSS-LPDILFAVYQGM
FAAVTGALMLGGACERARLFPMMVFLFLWMTIVYSPLACWTWNAQGWLALLGDLDYAGGG
PVHIASGHGALIYALILGKRNDPV-AKAGMP-KYKPHSVTSVVLGTVFLWFGWQ-FFNAG
SAGNATIRAWYSAMNTNLAAATGGLTWMFIDYFRFGRKWTTVGLCSGIIAGLVGITPAAG
FVPVWSSFVIGLLTALGCNFAADLKNVLHIDDGMDVWALHGVGGCIGSVLTGIFAADYVN
ATAGSYAAP-----IDGGWLNHHWRQVGYQLAAMCSTIAWTVTVTACLLLILDRIPFLRL
RLRPEEEELGTDEAEIGEFTYG-------------EDTSYIPEP-VR--SKTSV------
------QMPAPAEQIDDKI-------GP-----SSGSES------GAGAENEK--VTA--
------------------------------------------------------------
------------------------------------------------------------
------------------------------------------------------------
------------------------------------------------------------
------------------------------------------------------------
------------------------------------------------------------
------------------------------------------------------------
-------------------------------------------
>XP_002498226_Zygosaccharomyces_rouxii
----------------------MSMN---FTGTPTGT--------------------G--
-TGGNSLTTDLNQQFDLANMAWVGVAAAGVWIMVPGVGLLYSGMSRKKHALSLLWASMMT
VSLVIFYWFFWGYSLAFSHTTRGNGFLGTLKFFGFKNVLGAPASVDS-LPDILFAVYQGM
FAAVTGALMLGGACERARLLPMMIFLFLWMTIVYSPLACWTWNAEGWLATLGSLDYAGGG
PVHISSGHGALIYALILGKRNDPV-AKPGMP-KYKPHSVTSIVLGTVFLWFGWQ-FFNPG
SAGNATIRAWYSAMNTNLAAAAGGLTWMFIDFFRFGGKWTTVGLCSGIISGLVGITPAAG
FVPIWSSFIIGVVSGAGCNLATDLKNFLHIDDGLDVWALHGVGGSIGCVFTGIFAADYVN
STAGSYTAP-----IAGGWINHHWKQVGYQLAAMCSVIAWTVTCTAILLFSMNLVPFLRL
RLKPEEEELGTDEAQIGEFTYH-------------EDTLYIPEP-VR--SKNSV------
------APP--MENIDDKIAQTVEEGGN-----SSTAES---GVESGQPQNEK-------
------------------------------------------------------------
------------------------------------------------------------
------------------------------------------------------------
------------------------------------------------------------
------------------------------------------------------------
------------------------------------------------------------
------------------------------------------------------------
-------------------------------------------
>XP_003647589_Eremothecium_cymbalariae
-----------------------------MSGSDSAI--------------------SFV
DSVKNPLSTDVNVEYQLFNLVWVGMAAVLVWLVVPGVGLLYSGLSRKKHALSLLWASVMA
VAVVSFQWFIWGYSLAFSHTTRGNGFIGTLEFFGMKGDLSRPSWTAT-VPDVLFAFYQGM
FAMVTGILMVGGACERARLLPMMVFLFLWVTTVYCPIACWTWNGEGWLARMGALDYAGGG
PVHISSGHGALIYALVLGRRNDPV-TKDSVP-KYMPHSITSVVLGTVFLWFGWF-GFNGG
SAGNASVRAWYSCVSTNLAASCGGLAWMFIDYFRYGRKWTTIGLCSGAISGLVGITPAAG
FVPIWASVIIGVVTASACNVAVDIKRILKIDDGLDVYALHGVGGAVGSVLTGLFAADYVN
ALGGSYVTT-----IEGGWINKHWKQLGYQLAAICSTVAWTCCVTTILLLILDRLPFLRL
RLRAEEEEQGTDYAQIGEFTYE-------------ENEMYIPEP-TR--YKDTT------
------RKSSTKDDSDHQLESGSDEHIA-----AAAKEAAVA------------------
------------------------------------------------------------
------------------------------------------------------------
------------------------------------------------------------
------------------------------------------------------------
------------------------------------------------------------
------------------------------------------------------------
------------------------------------------------------------
-------------------------------------------
>NP_985584_Eremothecium_gossypii
----------------------MPGN---QVGT---------------------------
-DGAGAVDVAA-----LANAAWVGASSVLIWMMVPGAGLLYAGLSRRRHALAMLWASIMA
VTVVSLQWFAWGYTLAFAPATRGNGFLGTLHYAGMYHVLDA-APKRA-LPTAADVLFQGM
FAMVAGTLMIGGSGGHARLLPMLVFLFWWVTLVYCPVACWTWNADGWLARMGVLDYAGGG
PVHLTSGHAALVYALILDSRRG---RRARRPRKFRPHSVTMVVLGTVFMWFGWF-GFNGG
TAGSPTALAFYGCVSSNLAAGCGAIVWLFLDYFRYGKKWTVVGLCSGAISGLVAITPAAG
YVPAWASVAIGAFAGFSCNFAVAIKIVLGIDDGLDVYAIHGVGGAVGSAMTGLFACKYVN
ASGAPYVRP-----IEGGWLERNWAQLGYQVVAILSISAWSAIVTALLLLLLDRIPYLRL
RPAADEQE-DVDIHGINLF--------------DNDVHDRVAEK-IG--VTSHA-----A
STSRDQEAAKPRETPELDAVVS--------------------------------------
------------------------------------------------------------
------------------------------------------------------------
------------------------------------------------------------
------------------------------------------------------------
------------------------------------------------------------
------------------------------------------------------------
------------------------------------------------------------
-------------------------------------------
>XP_453408_Kluyveromyces_lactis
-----------------------MSE---FTGIPTDT--------------------G--
-TGGNSLDTDLNTPYDKANMAWIMVAGSFVWLMVPGIGLLYSGLSRKKHALSLLWASIMT
ISVVTFQWYWWGYSLVFSHNTRGNGFIGTLSEFGFKNVLGAPSAAGT-VPDILFAWFQGM
FAMVTGILMVGGACERARLFPMMVFLFLFITIVYCPIACWTWNPEGWLATLGALDYAGGG
PVHICSGHGALIYALILGRRNDPL-TKSGVP-KYKPHSVTSVVLGTVFTWIGWIGGFNPG
SAGNATIRAWYSAYSTNLAAACGALTWMFIDYFRSGRKWTTVGLCSGAISGLVGITPAAG
FVPLWASVIIGIVTAAGCNLAVDLKNLLKIDDGLDVYALHGVGGCIGSVLTGIFAADYIN
ALAGVESSP-----IAGGWINHNYKQVGYQLAAVCATIAWTCVVTACLLLILDRIPFLRL
RLRPEEEELGTDEAEIGEFTYE-------------EDAVYIPEP-IR--SKSIA------
------EAP-P-ANIDDKI---HTG-NN-----SSSELQSEPKTTSANA-----------
------------------------------------------------------------
------------------------------------------------------------
------------------------------------------------------------
------------------------------------------------------------
------------------------------------------------------------
------------------------------------------------------------
------------------------------------------------------------
-------------------------------------------
>XP_022675077_Kluyveromyces_marxianus
----------------------MTSI---FTGVPTDT--------------------G--
-TGGNSLNTDLNKPFDKADMAWIMVAGSFVWLMVPGIGLLYSGLSRKKHALSLLWASIMT
VAVVTFQWYWWGYSLVFSHTTRGHGFLGTLQFFGFKNVLGAPSAATT-VPDILFAWFQGM
FAMTTGILMVGGACERARLFPMMVFLFLFITIVYCPIACWTWNPSGWLAKLGALDYAGGG
PVHICSGHGALIYALILGKRNDPL-TKNGMP-KYKPHSVTSVVLGTVLTWAGWIGGFNPG
SAGNATIRAWYSAFSTNLAASCGALTWMFIDYFRCGHKWTTVGLCSGAIAGLVGITPAAG
FVPLWASVIIGIVTAAGCNLAVDIKHLLRIDDGLDVYSLHGVGGCIGSVMTGIFAADYIN
ALAGVEGAP-----ISGGWINHHWKQVGYQLAALCSTVAWTCVVTACLLLIMDRIPFLRL
RLRPEEEELGTDEAQIGEFTYE-------------EEASYIPEP-IR--SKSIA------
------EAP-L-PNIDDQI---KTD-NT-----SSSEVNSEPKETNTA------------
------------------------------------------------------------
------------------------------------------------------------
------------------------------------------------------------
------------------------------------------------------------
------------------------------------------------------------
------------------------------------------------------------
------------------------------------------------------------
-------------------------------------------
>XP_022627236_Lachancea_lanzarotensis
----------------------MSLN---LTGTPTDV--------------------G--
-TGGDTLTTDLNTQFQAADMVWVGTAAALVWIMVPGIGLLYSGLSRKKHALSLLWASIMA
VGVVSFQWFWWGYSLVFSHSTRGNGFIGTLQFFGFKDVLGAPSSVTS-VPDILFALFQGM
FAMVTGILMVGGACERARLFPMMVFLFLWITIVYCPIACWTWNAEGWLAHLGALDYAGGG
PVHICSGHGALIYALILGKRNDPV-AKSGMP-KYKPHSVTSVVLGTVFLWFGWF-GFNGG
SAGNATIRAWYSNVNTNLAASCAALSWMFIDYFRFGRKWTTVGLCSGAIAGLVGITPAAG
FVPVWASVIIGIVTGIGCNFAVDLKNLLHIDDGLDVYALHGVGGAIGSVLTGIFAADYVN
DSAGSEAAA-----IAGGWINHNYKQVGYQLAAICSTVAWTCTVTAALLLIMDRIPFLRL
RLRADEEELGTDGAQIGEFTYE-------------EHEMYIPEP-IR--SHQSA------
------QVPNP-TNIDDKI---QTDDAP-----SSSDHTGHPTEKVVV------------
------------------------------------------------------------
------------------------------------------------------------
------------------------------------------------------------
------------------------------------------------------------
------------------------------------------------------------
------------------------------------------------------------
------------------------------------------------------------
-------------------------------------------
>XP_002552064_Lachancea_thermotolerans
----------------------MSVN---LTGTPTGT--------------------G--
-TGGDSLTTDLNTQFQAADMVWIGTSAALVWIMVPGIGLLYSGLSRKKHALSLLWASIMT
VSVVSFQWFWWGYSLVFSHSTRGNGFIGTLQFFGFKDVLGAPSSVSS-VPDILFAFFQGM
FAMVTGILMVGGACERARLFPMMVFLFLWITIVYCPIACWTWNAEGWLAALGALDYAGGG
PVHICSGHGALIYALILGKRNDPI-AKSGTP-KYKPHSVTSVVLGTVFLWFGWF-GFNGG
SAGNSTIRAWYSCVSTNLAASCAGLTWMFIDYFRFGRKWTTVGLCSGAIAGLVGITPAAG
FVPVWASVIIGIVTGAGCNFAVDLKNLLRIDDGLDVYALHGVGGAIGSVLTGIFAADYVN
ATAGDEMAP-----IDGGWINHHWKQVGYQLAAICSVIAWTCVVTSILLLVMDRIPFLRL
RLRPEEEEMGTDGAQIGEFTYA-------------EEEMYIPEP-IR--SHNTA------
------NVPQP-AAIDDHIGENHTD---------STDLTGHPTEKVVV------------
------------------------------------------------------------
------------------------------------------------------------
------------------------------------------------------------
------------------------------------------------------------
------------------------------------------------------------
------------------------------------------------------------
------------------------------------------------------------
-------------------------------------------
>XP_020056668_Aspergillus_aculeatus
-----------------------------MSAYPV-AYNG-----------------T-G
ATGGDSLTEDLNIYYSSGDIAWVITSTALVLLMIPGVGFFYSGLARRKSALSLIWLSIMS
VGVVSFQWFFWGYSLAFSH--TAGSYIGDLQNFGMKGVLGAPSVGSTKVPDLLFAVFQGM
FAAITVALAVGAVAERGRMLPCMVFSFVWTTIIYDPLACWTWNASGWVFKLGGLDFAGGT
PVHIASGSAALAYSLMLGKRR----GHGTHELNYRPHNVTHVVIGTVFLWVGWF-GFNAG
SALAANLRAVMAAVVTNLAASVGGVTWCLLDY-RLERKWSMVGFCSGAIAGLVAITPGSG
FVTPWAAFIFGVVGAVACNYATKLKYVIQIDDSLDIFAVHGIGGLVGNLLTGIFAADYIA
HLDGS-------TVIDGGWINHNYVQLGYQLADSVSGMAYSFFGSCIILFLINLIPGLHL
RISEEDEILGTDDAEIGEFAYDYVEITR-------D----VIAG-TS--PEHA-ESSSKR
SITPA-GNEESVEL-----KA---------------------------------------
------------------------------------------------------------
------------------------------------------------------------
------------------------------------------------------------
------------------------------------------------------------
------------------------------------------------------------
------------------------------------------------------------
------------------------------------------------------------
-------------------------------------------
>XP_001269168_Aspergillus_clavatus
-----------------------------MSTYPV-AYNG-----------------SAT
GTGGDSLTEDLNIYYSSGDIAWVITSTALVLLMIPGVGFFYSGLARRKSALSLIWLSIMS
VGVVSFQWFFWGYSLAFSH--TAGKYIGDLENFGFKGVLAAPSVGSSKVPDLLFAIFQGM
FACITVALAVGAVAERGRMLPCMVFSFIWSTIIYDPIACWTWNSSGWVFQLGGLDFAGGT
PVHIASGSAALAYSLMLGKRR----GHGTHELNYRPHNVTHVVIGTVFLWVGWF-GFNAG
SALSANLRAVMAAVVTNIAAAVGGVTWCILDY-RLERKWSTVGFCSGVIAGLVAITPGSG
FVPPWASFIFGVVGAVSCNYATKLKYWLKVDDALDIFAVHGIGGMVGNILTAFFAADYIA
HLDGF-------SEIPGGWLNHNWIQLGYQLADSVTGFAYSFFGTCLILFLINLVPGLSL
RAAEEDEILGIDDAEIGEFAYDYVEITR-------D----VLTG-VE--GTDGVDSASKR
TATPTEGQPGTIET-----KA---------------------------------------
------------------------------------------------------------
------------------------------------------------------------
------------------------------------------------------------
------------------------------------------------------------
------------------------------------------------------------
------------------------------------------------------------
------------------------------------------------------------
-------------------------------------------
>XP_001264675_Aspergillus_fischeri
-----------------------------MAEYPV-AYNG-----------------T-I
ATGGDSLTEDLNIYYSSGDIAWVVTSTALVLLMIPGVGFFYSGLARRKSALSLIWLSIMS
VGVVSFQWFFWGYSLAFSH--TAGKYIGDLSNFGFKGVLAAPSVGSSKVPDLLFAVFQGM
FACITVALAVGAAAERGRMLPCMVFSFIWTTIIYDPIACWTWNSSGWVFKLGGLDFAGGT
PVHIASGSAALAYSLMLGKRR----GHGTHELNYRPHNVTHVVIGTVFLWVGWF-GFNAG
SALAANMRAVMAAFVTNLAASVGGVTWCLLDY-RLERKWSTVGFCSGVIAGLVAITPGSG
FVPPWAAFIFGVVGAIACNYATKLKYWLKIDDALDIFAVHGIGGLVGNILTAFFAADYIA
HLDGF-------SEIPGGWINHNWVQLGYQLADSVTGFAYSFFGSCLILFLINLVPGLSL
RAAEEDEILGIDDAEIGEFAYDYVEITR-------D----VIAG-IE--GPEGLDGSSKR
TITPTEGHEGTIET-----KA---------------------------------------
------------------------------------------------------------
------------------------------------------------------------
------------------------------------------------------------
------------------------------------------------------------
------------------------------------------------------------
------------------------------------------------------------
------------------------------------------------------------
-------------------------------------------
>XP_041149388_Aspergillus_flavus
-----------------------------MAEYPV-AYNG-----------------SAT
GTGGDSLTEDLNIYYSSGDIAWVIVSTALVLLMIPGVGFFYSGLARRKSALSLLWLSIMS
VGIVSFQWFFWGYSLAFSH--TAGKYIGDLSNFGFKGVLGAPSVGSAKVPDLLFAVFQGM
FACITVALAVGAVAERGRMLPCMVFSFVWSTIIYDPIACWTWNSSGWVANLGGLDYAGGT
PVHIASGCTALAYSLMLGKRR----GHGTHELNYRPHNVTHVVIGTVFLWVGWF-GFNAG
SALSANLRAVMAAVVTNLAAAVGGVTWCILDY-RLERKWSTVGFCSGVIAGLVAITPASG
FVTPWASFIFGVVGAVACNYATKLKYVIKVDDALDIFAVHGIGGLVGNLLTGLFAADYIA
HLDGS-------TTIDGGWINHNYIQLAYQLADSVTGMAYSFFGSCIILFIINLIPGLSL
RAPEEDEIMGIDDAEIGEFAYDYVEITR-------D----VISA-AN--SESG-ENASKR
SLT-PTGNETSIEA-----KA---------------------------------------
------------------------------------------------------------
------------------------------------------------------------
------------------------------------------------------------
------------------------------------------------------------
------------------------------------------------------------
------------------------------------------------------------
------------------------------------------------------------
-------------------------------------------
>XP_752458_Aspergillus_fumigatus
-----------------------------MAEYPV-AYNG-----------------T-I
ATGGDSLTEDLNIYYSSGDIAWVVTSTALVLLMIPGVGFFYSGLARRKSALSLIWLSIMS
VGVVSFQWFFWGYSLAFSH--TAGKYIGDLSNFGFKGVLAAPSVGSSKVPDLLFAVFQGM
FACITVALAVGAVAERGRMLPCMVFSFIWTTIIYDPIACWTWNSSGWVFNLGGLDFAGGT
PVHIASGSAALAYSLMLGKRR----GHGTHELNYRPHNVTHVVIGTVFLWVGWF-GFNAG
SALAANMRAVMAAFVTNLAASVGGVTWCLLDY-RLERKWSTVGFCSGVIAGLVAITPGSG
FVPPWAAFIFGVVGAIACNYATKLKYWLKIDDALDIFAVHGIGGLVGNILTAFFAA----
-------------EIPGGWLNHNWVQLGYQLADSVTGFAYSFFGSCLILFLINLVPGLSL
RAAEEDEILGIDDAEIGEFA-----VCA-------Q----MICD-LN--SLS--------
------------------------------------------------------------
------------------------------------------------------------
------------------------------------------------------------
------------------------------------------------------------
------------------------------------------------------------
------------------------------------------------------------
------------------------------------------------------------
------------------------------------------------------------
-------------------------------------------
>XP_658785_Aspergillus_nidulans
-----------------------------MSTYPV-AYNG-----------------T-G
VNGGDSLREDLNIYYSSGDIAWVITSTALVLLMIPGVGFFYSGLARRKSALSLIWLSLMS
IGVVSFQWFFWGYSLAFSH--TAGKYIGNLDNFGFKGVLGAPSVGSTKVPDLLFAVFQGM
FAAITVALAVGAVAERGRMLPCMVFVFIWSTIIYDPVACWTWNASGWVFQLGGLDFAGGT
PVHIVSGTTALAYSLMLGKRR----GHGTHELNYRPHNVTHVVIGTVFLWVGWF-GFNAG
SALSANLRAVMAAVVTNLAASVGGVTWCLLDY-RLERKWSTVGFCSGVISGLVAITPGSG
FVTPWAAFIFGVVGAAACNFATKVKYLIRVDDALDIFAVHGIGGLVGNLLTGLFAADYIA
HLDGS-------TEIDGGWINHNYIQLGYQLADSVTGMAYSFFGSCIILFIINMIPGLSL
RVPEEDEVLGIDDAEIGEFAYDYVELTR-------D----VINGTTE--PM---DGASKR
STTPT-GP---VEPSPAELKA---------------------------------------
------------------------------------------------------------
------------------------------------------------------------
------------------------------------------------------------
------------------------------------------------------------
------------------------------------------------------------
------------------------------------------------------------
------------------------------------------------------------
-------------------------------------------
>XP_001392437_Aspergillus_niger
-----------------------------MSEYPV-AYNG-----------------TDN
GTGGNSLTEDLNIYYSSGDIAWVITSTALVLLMIPGVGFFYSGLARRKSALSLIWLSIMS
VGVVSFQWFFWGYSLAFSH--TAGTYIGDLNNFGMKGVLAAPSVGSSKVPDILFAVFQGM
FAAITVALAVGAVAERGRMLPCMVFSFVWSTIIYDPIACWTWNSSGWVYKLGGLDFAGGT
PVHIASGSAALAYSLMLGKRR----GHGTHELNYRPHNVTHVVIGTVFLWVGWF-GFNAG
SALSANLRAVMAAVVTNLAASVGGVTWCIMDY-RLERKWSTVGFCSGVIAGLVAITPGSG
FVTPWAAFIFGVVGAAACNYATKLKYVLRVDDALDIFAVHAIGGLVGNLLTGLFAADYIA
HLDGS-------TVIDGGWINHHYIQLGYQLADSISGMAYSFFGSCIILFVINLIPGLHL
RIPEEEEILGVDDAEIGEFAYDYVEITR-------D----VIGG-TS--PENG-DVSSKR
TMTPPNGNEESVET-----KA---------------------------------------
------------------------------------------------------------
------------------------------------------------------------
------------------------------------------------------------
------------------------------------------------------------
------------------------------------------------------------
------------------------------------------------------------
------------------------------------------------------------
-------------------------------------------
>XP_015407320_Aspergillus_nomiae
-----------------------------MAEYPV-AYNG-----------------SET
GTGGDSLTEDLNIYYSSGDIAWVIVSTALVLLMIPGVGFFYSGLARRKSALSLLWLSIMS
VGVVSFQWFFWGYSLAFSH--TAGKYIGDLNNFGFKGVLGAPSVGSAKVPDLLFAVFQGM
FACITVALAVGAVAERGRMLPCMVFSFVWSTIIYDPIACWTWNSSGWVANLGGLDFAGGT
PVHIASGCTALAYSLMLGKRR----GHGTHELNYRPHNVTHVVIGTVFLWVGWF-GFNAG
SALSANLRAVMAAVVTNLAAAVGGVTWCLLDY-RLERKWSTVGFCSGVIAGLVAITPASG
FVTPWASFIFGVVGAVACNYATKLKYVIKVDDALDIFAVHGIGGLVGNLLTGLFAADYIA
HLDGS-------TTIAGGWINHNYIQLAYQLADSVTGMAYSFFGSCILLFIINMIPGLSL
RAPEEDEIMGIDDAEIGEFAYDYVEITR-------D----VISA-AN--SENG-EAASKR
SLT-PTGNETAIET-----KA---------------------------------------
------------------------------------------------------------
------------------------------------------------------------
------------------------------------------------------------
------------------------------------------------------------
------------------------------------------------------------
------------------------------------------------------------
------------------------------------------------------------
-------------------------------------------
>XP_001825252_Aspergillus_oryzae
-----------------------------MAEYPV-AYNG-----------------SAT
GTGGDSLTEDLNIYYSSGDIAWVIVSTALVLLMIPGVGFFYSGLARRKSALSLLWLSIMS
VGIVSFQWFFWGYSLAFSH--TAGKYIGDLSNFGFKGVLGAPSVGSAKVPDLLFAVFQGM
FACITVALAVGAVAERGRMLPCMVFSFVWSTIIYDPIACWTWNSSGWVANLGGLDYAGGT
PVHIASGCTALAYSLMLGKRR----GHGTHELNYRPHNVTHVVIGTVFLWVGWF-GFNAG
SALSANLRAVMAAVVTNLAAAVGGVTWCILDY-RLERKWSTVGFCSGVIAGLVAITPASG
FVTPWASFIFGVVGAVACNYATKLKYVIKVDDALDIFAVHGIGGLVGNLLTGLFAADYIA
HLDGS-------TTIDGGWINHNYIQLAYQLADSVTGMAYSFFGSCIILFIINLIPGLSL
RAPEEDEIMGIDDAEIGEFAYDYVEITR-------D----VISA-AN--SESG-ENASKR
SLT-PTGNETTIEA-----KA---------------------------------------
------------------------------------------------------------
------------------------------------------------------------
------------------------------------------------------------
------------------------------------------------------------
------------------------------------------------------------
------------------------------------------------------------
------------------------------------------------------------
-------------------------------------------
>XP_040639022_Aspergillus_ruber
-----------------------------MSAYPV-PYNG-----------------SET
GTGGDSLREDLNVYYNAGDIAWVITSTALVLLMIPGVGFFYSGLARRKSALSLLWLSIMS
VGVVSFQWFFWGYSLAFSH--TAGKYIGDLNNFGLKGVLAAPSVGSDKVPDILFCVYQGM
FACITVAIAVGAVAERGRMLPCLIFIFIWSTIIYDPLACWTWNSAGWVYQLGGLDFAGGT
PVHIASGSAALAYSLMLGKRR----GHGTHELNYRPHNVTSVVIGTVFLWVGWF-GFNAG
SALSANLRAVMAAVVTNIAAGVGGVTWCLLDY-RLEKKWSTVGFCSGVLSGLVAITPGSG
FVTPWASFIFGVVGAAGCNYATKLKYLLRVDDALDIFAVHGIGGILGNILTAFFAADYIA
HLDGS-------TEIDGGWINHNYIQLGYQLADSVSGLAYSFVGSCIILFLINLVPGLGL
RAPEENEVMGIDDAEIGEFAYDYVEITR-------D----VING-VD-------ESSSRR
TVTPIEGN-STVET-----KVVGGT-----------------------------------
------------------------------------------------------------
------------------------------------------------------------
------------------------------------------------------------
------------------------------------------------------------
------------------------------------------------------------
------------------------------------------------------------
------------------------------------------------------------
-------------------------------------------
>XP_040707303_Aspergillus_sydowii
-----------------------------MATYPV-PYNG-----------------T-G
TNGGDSSTEDLNIWYSSGDIAWVITSTALVLLMIPGVGFFYSGLARRKSALSLIWLSIMS
IGVVSFQWFFWGYSLAFSH--GAGKYIGNLDNFGFKGVLAAPSVGSDKVPDLLFAVFQGM
FAAITVALAVGAVAERGRMLPCMVFVFIWSTIIYDPVACWTWNSSGWVFNLGGLDFAGGT
PVHIVSGTTALAYSLMLGKRR----GHGTHELNYRPHNVTHVVIGTVFLWVGWF-GFNAG
SALSANLRAVMAAVVTNLAASVGGVTWCLLDY-RLERKWSTVGFCSGVISGLVAITPGSG
FVTPWAAFIFGVVGAASCNYATKVKYLLRVDDALDIFAVHGIGGLVGNLLTGLFAADYIA
HLDGS-------TKIDGGWINQNYIQLGYQLADSVTGMAYSFFGSCLILFIINMIPGLSL
RVPEEDEVLGIDDAEIGEFAYDYVELTR-------D----VINGSTE--HI---DGASKR
STTPT-EP---IDASPEPLKA---------------------------------------
------------------------------------------------------------
------------------------------------------------------------
------------------------------------------------------------
------------------------------------------------------------
------------------------------------------------------------
------------------------------------------------------------
------------------------------------------------------------
-------------------------------------------
>XP_001210376_Aspergillus_terreus
-----------------------------MATYPV-PYNG-----------------SAT
GTGGDSLTEDLNIYYSSGDIAWVITSTALVLLMIPGVGFFYSGLARRKSALSLIWLSIMS
VGMVSFQWFFWGYSLAFSH--TAGSYIGDLANFGFKGVLAAPSVGSTKVPDLLFAVFQGM
FACITVALAVGAVAERGRMLPCMVFVFIWSTIIYDPIACWTWNASGWVYKLGGLDFAGGT
PVHIASGATALAYSLMLGKRR----GHGTHELNYRPHNVTHVVIGTVFLWVGWF-GFNAG
SALSANLRAVMAAVVTNLAASVGGVTWCLLDY-RLERKWSTVGFCSGVIAGLVAITPGSG
FVTPWAAFIFGVVGATACNYATKLKYVMRVDDALDIFAVHGIGGLVGNLLTGLFAADYIA
HLDGA-------TTISGGWINHHYIQLGYQLADSVTGMAYSFFGSCIILFLINLIPGLRL
RAPEEDEIMGIDDAEIGEFAYDYVEITR-------D----VIST-AN--SEVG-ENASKR
SITPPAGNHTAVEA-----KV---------------------------------------
------------------------------------------------------------
------------------------------------------------------------
------------------------------------------------------------
------------------------------------------------------------
------------------------------------------------------------
------------------------------------------------------------
------------------------------------------------------------
-------------------------------------------
>XP_022491740_Penicillium_arizonense
-----------------------------MSAYPV-EYNG-----------------T-I
ATGGDSLTEDLNMFYSSGDIAWVITSSALVLLMIPGVGFFYSGLARRKSALSLIWLSIMS
VGVVSFQWFFWGYSLAFSH--SAGKYIGDLENFGFRNVLAAPSVGSSKVPDLLFAIFQGM
FAAITVALAVGAVAERGRMLPCIIFMFIWTTIIYDPIACWTWNPAGWVYKLGGLDYAGGT
PVHIASGSAALAYSLMLGKRR----GHGTHELNYRPHNVTHVVIGTVFLWVGWF-GFNAG
SALSANLRAVMAAVVTNLAASVGGVTWCLLDY-RLERKWSTVGFCSGVIAGLVAITPGSG
FVTPWAAFIFGVVGAVACNYATKLKFLIGIDDALDIFAVHTIGGLVGNLLTGLFAANYIA
ALDG--------TEIAGGWINHHWVQLGYQLADSVSGFAYSFFGTCLILFLINLIPGLSL
RAPEEDEIMGIDDAEIGEFAYDYVEIRR-------D----VVNG-VE--AA---ETSSKR
TMTPT-GEDATIDT-----KA---------------------------------------
------------------------------------------------------------
------------------------------------------------------------
------------------------------------------------------------
------------------------------------------------------------
------------------------------------------------------------
------------------------------------------------------------
------------------------------------------------------------
-------------------------------------------
>XP_014536205_Penicillium_digitatum
-----------------------------MADSTV-TYNG-----------------T-I
ATGGDSLHDDLNIFYSSGDISWVIMSTALVLLMIPGVGFFYSGLARRKSALSLIWLSIMS
VGVVSFQWFFWGYSLAFSH--TAGSYIGNLDNFGFKGVLAAPSVGSDKVPDLLFAIFQGM
FAAITVALAVGAVAERGRMLPCIVFMFIWTTIIYDPIACWTWNASGWVFKLGGLDFAGGT
PVHIASGSAALAYSLMLGKRR----GHGTHELNYRPHNVTHVVIGTVFLWVGWF-GFNAG
SALAANLRAVMAAVVTNLAASVGGVTWCLMDY-RLERKWSTVGFCSGVIAGLVAITPGSG
FVTPWAAFIFGVVGAVACNYATKLKFLIGVDDALDIFAVHGIGGMVGNLLTGVFAADYIA
HLDGV-------TNIDGGWINKHYIQLGYQLADSVSGMAYAFFGTCIILFVMNLIPGLSL
RAPEEDEIMGIDDAEIGEFAYDYVEVTR-------D----IVNG-VE--SS---ETASKR
TATPV-GE--VVDT-----KA---------------------------------------
------------------------------------------------------------
------------------------------------------------------------
------------------------------------------------------------
------------------------------------------------------------
------------------------------------------------------------
------------------------------------------------------------
------------------------------------------------------------
-------------------------------------------
>XP_016593661_Penicillium_expansum
-----------------------------MADSTV-TYNG-----------------T-I
ATGGDSLHDDLNIYYSSGDISWVIVSTALVLLMIPGVGFFYSGLARRKSALSLIWLSIMS
VGVVSFQWFFWGYSLAFSH--TAGSYIGNLDNFGFKGVLAAPSVGSDKVPDLLFAIFQGM
FAAITVALAVGAVAERGRMLPCIVFMFIWTTIIYDPIACWTWNSSGWVFKLGGLDFAGGT
PVHIASGSAALAYSLMLGKRR----GHGTHELNYRPHNVTHVVIGTVFLWVGWF-GFNAG
SALAANLRAVMAAVVTNLAASVGGVTWCLMDY-RLERKWSTVGFCSGVIAGLVAITPGSG
FVTPWAAFIFGVVGAVACNYATKLKFLIGVDDALDIFAVHGIGGIVGNLLTGLFAADYIA
HLDGV-------TEIDGGWINKNYIQLGYQLADSVSGMAYAFFGTCIILFVMNLIPGLSL
RAPEEDEIMGIDDAEIGEFAYDYVEVTR-------D----IVNG-VE--SS---ETASKR
TATPV-GE--VIDT-----KA---------------------------------------
------------------------------------------------------------
------------------------------------------------------------
------------------------------------------------------------
------------------------------------------------------------
------------------------------------------------------------
------------------------------------------------------------
------------------------------------------------------------
-------------------------------------------
>XP_040644955_Penicillium_griseofulvum
-----------------------------MAEYPV-EYNG-----------------T-I
ATGGDSLTEDLNIFYSSGDISFVIISTALVLLMIPGVGFFYSGLARRKSALSLIWLSIMS
VGVVSFQWFFWGYSLAFSH--TAGSYIGNLDNFGFKGVLGAPSVGSTKVPDLLFAIFQGM
FAAITVALAVGAVAERGRMLPCIVFMFIWSTIIYDPIACWTWNASGWVFKLGGLDFAGGT
PVHIASGSAALAYSLMLGKRR----GHGTHELNYRPHNVTHVVIGTVFLWVGWF-GFNAG
SALAANLRAVMAAVVTNLAASVGGVTWCLMDY-RLERKWSTVGFCSGVIAGLVAITPGSG
FVTPWAAFIFGVVGAVACNYATKLKFLLGVDDALDIFAVHGVGGVVGNLLTGIFAADYIA
ALDGF-------TAIDGGWINRNFVQLGYQLADSVTGMAYSFFGTCLILFLMNLIPGLSL
RAPEEDEIMGIDDAEIGEFAYDYVEITR-------D----VVNG-VE--GS---ETASKR
TATPV-NE--VVDT-----KA---------------------------------------
------------------------------------------------------------
------------------------------------------------------------
------------------------------------------------------------
------------------------------------------------------------
------------------------------------------------------------
------------------------------------------------------------
------------------------------------------------------------
-------------------------------------------
>XP_038932042_Penicillium_roqueforti
-----------------------------MAEYPV-AYNG-----------------T-T
DTGGDSLHDDLNIYYSSGDISWVIVSTALVLLMIPGVGFFYSGLARRKSALSLIWLSIMS
VGVVSFQWFFWGYSLAFSH--SAGTYIGNLDNFGFKGVLAAPSVGSDKVPDLLFAIFQGM
FAAITVALAVGAVAERGRMLPCIIFMFIWTTIIYDPIACWTWNSSGWVFKLGGLDFAGGT
PVHIASGSAALAYSLMLGKRR----GHGTHELNYRPHNVTHVVIGTVFLWVGWF-GFNAG
SALSANLRAVMAAVVTNLAASVGGVTWCLMDY-RLERKWSTVGFCSGVIAGLVAITPGSG
FVTPWAAFIFGVVGAIACNYATKLKFLLGVDDALDIFAVHGVGGLVGNLLTGIFAADYIA
HLDGV-------TEIDGGWINHHYIQLGYQLADSVTGMAYAFFGTCIILFIMNLIPGLSL
RAPEEDEIMGIDDAEIGEFAYDYVEIRR-------D----VVDG-VE--SS---ETASKR
TTTPT-GE---IDT-----KA---------------------------------------
------------------------------------------------------------
------------------------------------------------------------
------------------------------------------------------------
------------------------------------------------------------
------------------------------------------------------------
------------------------------------------------------------
------------------------------------------------------------
-------------------------------------------
>XP_002559763_Penicillium_rubens
-----------------------------MAEYPV-EYNG-----------------T-I
ATGGDSLHDDLNIFYSSGDIAWVIMSTALVLLMIPGVGFFYSGLARRKSALSLIWLSIMS
VGVVSFQWFFWGYSLAFSH--TAGSYIGNLDNFGFKGVLGAPSVGSTKVPDLLFAIFQGM
FAAITVALAVGAVAERGRMLPCIVFMFIWTTIIYDPIACWTWNSSGWVFKLGGLDFAGGT
PVHIASGSAALAYSLMLGKRR----GHGTHELNYRPHNVTHVVIGTVFLWVGWF-GFNAG
SALSANLRAVMAAVVTNLAASVGGVTWCLMDY-RLERKWSTVGFCSGVIAGLVAITPGSG
FVTPWAAFIFGVVGAVACNYATKLKFLLRVDDALDIFAVHGVGGVVGNLLTGLFAADYMA
HLDGV-------TEIDGGWINKNYIQLGYQLADSVTGMAYAFFGTCIILFLMNLVPGLSL
RAPEEDEIMGIDDAEIGEFAYDYVEVTR-------D----VVNG-VE--SS---EAGSRR
TVTPV-GE--VIDT-----KA---------------------------------------
------------------------------------------------------------
------------------------------------------------------------
------------------------------------------------------------
------------------------------------------------------------
------------------------------------------------------------
------------------------------------------------------------
------------------------------------------------------------
-------------------------------------------
>XP_040810318_Penicillium_solitum
-----------------------------MAEYPV-AYNG-----------------T-I
ATGGDSLHDDLNIFYSSGDIAWVVMSTALVLLMIPGVGFFYSGLARRKSALSLIWLSIMS
VGVVSFQWFFWGYSLAFSH--SAGKYIGNLDNFGFKGVLGAPSVGSDKVPDLLFAIFQGM
FAAITVALAVGAVAERGRMLPCIVFMFIWTTIIYDPIACWTWNSSGWVFQLGGLDFAGGT
PVHIASGSAALAYSLMLGKRR----GHGTHELNYRPHNVTHVVIGTVFLWVGWF-GFNAG
SALAANLRAVMAAVVTNLAASVGGVTWCLMDY-RLERKWSTVGFCSGVIAGLVAITPGSG
FVTPWAAFIFGVVGAVACNYATKLKFLLGVDDALDIFAVHGIGGIVGNLLTGLFAADYIA
HLDGV-------TEIDGGWINKNYIQLGYQLADSVTGMAYAFFGTCIILFVMNLIPGLSL
RAPEEDEIMGIDDAEIGEFAYDYVEVTR-------D----IVNG-VE--SS---ETGSKR
TATPV-GE--VIDT-----KA---------------------------------------
------------------------------------------------------------
------------------------------------------------------------
------------------------------------------------------------
------------------------------------------------------------
------------------------------------------------------------
------------------------------------------------------------
------------------------------------------------------------
-------------------------------------------
>XP_022584240_Penicilliopsis_zonata
-----------------------------MSAYPV-TYNG-----------------SMT
GNGGDSLTEDLNIYYDAGDFAWVIVSSALVLLMIPGVGFFYSGLARRKSALSLIWLSVMS
VGVVSFQWFFWGYSLAFSH--TGGKYIGDLRNFGFRDVLAVPSVGSSKVPDLLFAIFQGM
FACITVALAVGAVAERGRMLPCVIFMFVWSTVIYDPIACWTWNSSGWVFKLGGLDFAGGT
PVHIASGCAALAYSLMLGKRR----GHGTHELNYRPHNVTHVVIGTVFLWVGWF-GFNAG
SALAANLRAVMAAVVTNLAASVGGVTWCLLDY-RLEKKWSAVGFCSGVIAGLVAITPGSG
FVTPWAAFIFGVVGAIACNYATKLKYVLKIDDALDIFAVHTVGGLVGNLLTGIFAADYIA
HLDGS-------TSIPGGWINHNYIQLGYQLADSVSGGAYSFVGSCIILFIINMIPGLSL
RAKEDDEIMGIDDAEIGEFAYDYVEVRR-------D----VIAG-IE--GDNV-DGASKR
SATPTEPADITLDT-----KA---------------------------------------
------------------------------------------------------------
------------------------------------------------------------
------------------------------------------------------------
------------------------------------------------------------
------------------------------------------------------------
------------------------------------------------------------
------------------------------------------------------------
-------------------------------------------
>XP_016617696_Cladophialophora_bantiana
----------------------MSTDLGSLPYVPLDIYN------------------GTS
MTGGDSLTEDLNVYYNAGDIAWMITATALVLLMIPGVGFFYSGLARRKSALSLIWLSIAA
TALISFQWFFWGYSLTFSH--TAGKFIGDLENFGFRNVLGAPSVGSSKIPDLMFAIYQGM
FAAITVALAIGAAAERGRMLPAMVFSFIWATVVYDPIACWTWNSSGWVFKMGGLDFAGGT
PVHISSGAAALAYSLMLGKRR----GHGTHELNYRPHNVTHIVIGTVFLWVGWF-GFNAG
SALSANLRAIMAAVVTNLAASVGGLTWCILDY-RLERKWSTVGFCSGVIAGLVAITPGSG
FVPAWAAVVFGVVGGIACNYATKLKFLLHIDDSLDIFAIHGVGGLVGDLLTGFFAADYIA
HLDGF-------SEISGGWLNHHWIQLAYQLCDGVTGMAYSFVVSCAILFVLNFIPGLHL
RASEQEEIMGMDETEIGEFAYDYVELSR-------D----VVNG-LE--QD----TPVHR
EV--PSSDGE-HPE-----KPHQPANLPHSP-----------------------------
------------------------------------------------------------
------------------------------------------------------------
------------------------------------------------------------
------------------------------------------------------------
------------------------------------------------------------
------------------------------------------------------------
------------------------------------------------------------
-------------------------------------------
>XP_008728373_Cladophialophora_carrionii
------------------------------------------------------------
MTGGDSLTEDLNVYYNAGDIAWMITATALVLLMIPGVGFFYSGLARRKSALSLIWLSVAA
TGLISFQWFFWGYSLAFSH--TAGKFIGDLENIGFRNVLGAPSVGSSKIPDLMFAVYQGM
FAAITVALAIGAAAERGRMLPAMVFSFIWSTIVYDPIACWTWNGAGWVFNMGGLDFAGGT
PVHIASGSAALAYSLMLGKRR----GHGTHELNYRPHNVTHIVIGTVFLWVGWF-GFNAG
SALAANLRAVMAAVVTNLAASVGGLTWCILDY-RLERKWSTVGFCSGVIAGLVAITPGSG
FVPAWSAVIFGVVGGAACNYATKLKFLLHIDDSLDIFAIHGIGGLVGDLLTGLFAADYIA
HLDGF-------SEIDGGWLNRHWIQLAYQLCDGVTGMAYSFVLSCIILFILNFIPGLHL
RASEQEEIMGMDETEIGEFAYDYVELSR-------D----VVNG-LE--QD----TTAAR
DA--PSSDGEPHPE-----K---PANAPLEP-----------------------------
------------------------------------------------------------
------------------------------------------------------------
------------------------------------------------------------
------------------------------------------------------------
------------------------------------------------------------
------------------------------------------------------------
------------------------------------------------------------
-------------------------------------------
>XP_016251455_Cladophialophora_immunda
---------------------MSTDDLGSLPYVPLDVYN------------------GTS
MTGGDSLTEDLNVYYNAGDIAWMITATALVLLMIPGVGFFYSGLARRKSALSLIWLSVAA
TALISFQWFFWGYSLTFSH--TAGKFIGDLENFGFRNVLGAPSVGSSKIPDLMFAVYQGM
FAAITVALAIGAAAERGRMLPAMVFSFIWATVVYDPIACWTWNSSGWVFKMGGLDFAGGT
PVHISSGAAALAYSLMLGKRR----GHGTHELNYRPHNVTHIVIGTVFLWVGWF-GFNAG
SALSANIRAIMAAVVTNLAASVGGLTWCILDY-RLERKWSTVGFCSGVIAGLVAITPGSG
FVPAWAAVVFGVVGGAACNYATKLKFLLHIDDSLDIFAIHGIGGLVGDLLTGFFAADYIA
HLDGF-------SEIPGGWLNHHWIQLAYQLCDGVTGMAYSFVLSCIILFVLNFIPGLHL
RASEQEEIMGMDETEIGEFAYDYVELSR-------D----VVNG-LE--QD----TPAHR
EA--PSSDGE-HPE-----K---PANVPHSP-----------------------------
------------------------------------------------------------
------------------------------------------------------------
------------------------------------------------------------
------------------------------------------------------------
------------------------------------------------------------
------------------------------------------------------------
------------------------------------------------------------
-------------------------------------------
>XP_007743824_Cladophialophora_psammophila
------------------------------------------------------------
MTGGDSLTEDLNVYYNAGDIAWMITATALVLLMIPGVGFFYSGLARRKSALSLIWLSVAA
TALISFQWFFWGYSLTFSH--TAGKFIGDLENFGFRNVLGAPSVGSSKIPDLMFAVYQGM
FAAITVALAIGAAAERGRMLPAMVFSFIWATVVYDPIACWTWNSSGWVFKMGGLDFAGGT
PVHISSGAAALAYSLMLGKRR----GHGTHELNYRPHNVTHIVIGTVFLWVGWF-GFNAG
SALSANLRAIMAAVVTNLAASVGGLTWCILDY-RLERKWSTVGFCSGVIAGLVAITPGSG
FVPAWAAVVFGVVGGIACNYATKLKFLLHIDDSLDIFAIHGIGGLVGDLLTGFFAADYIA
HLDGF-------SEISGGWLNHHWIQLAYQLCDGVTGMAYSFVVSCAILFVLNFIPGLHL
RASEQEEIMGMDETEIGEFAYDYVELSR-------D----VVNG-LE--QD----TPVHR
EV--PSSDGE-HPE-----KPHQPANLPHSP-----------------------------
------------------------------------------------------------
------------------------------------------------------------
------------------------------------------------------------
------------------------------------------------------------
------------------------------------------------------------
------------------------------------------------------------
------------------------------------------------------------
-------------------------------------------
>XP_018687859_Fonsecaea_erecta
------------------------------------------------------------
MTGGDSLTEDLNVYYNAGDIAWMITSTALVLLMIPGVGFFYSGLARRKSALSLIWLSIAA
TALISFQWFFWGYSLAFSH--SAGKFIGDMENFGFRNVLGAPSVGSSKIPDLMFAVYQGM
FAAITVALAIGAAAERGRMLPAMVFSFIWATVVYDPIACWTWNSSGWVFKMGGLDFAGGT
PVHISSGAAALAYSLMLGKRR----GHGTHELNYRPHNVTHIVIGTVFLWVGWF-GFNAG
SALSANLRAIMAAVVTNLAASVGGLTWCILDF-RLERKWSTVGFCSGVIAGLVAITPGSG
FVPAWAAVIFGVVGGAACNYATKLKFLLHIDDSLDIFAIHGVGGLVGDLLTGLFAADYIA
HLDGA-------TVIDGGWLNHHWIQLAYQLCDGVTGMAYSFVLSCAILFVLNFIPGLHL
RASEQEEIMGMDETEIGEFAYDYVELSR-------D----VVNG-LE--QD----TPAHR
EA--PSSDGE-HPE-----K---PASVPQSP-----------------------------
------------------------------------------------------------
------------------------------------------------------------
------------------------------------------------------------
------------------------------------------------------------
------------------------------------------------------------
------------------------------------------------------------
------------------------------------------------------------
-------------------------------------------
>XP_022507814_Fonsecaea_monophora
---------------------MSTDDLGSLPYVPLEVYE------------------GTS
MTGGDSLTEDLNIYYNAGDIAWMITATALVLLMIPGVGFFYSGLARRKSALSLIWLSVAA
TGLISFQWFFWGYSLTFSH--TAGKYIGDLENIGFRNVLGAPSVGSSKIPDLMFAVYQGM
FAAITVALAIGAAAERGRMLPAMVFSFIWSTIVYDPIACWTWNGSGWMFQLGGLDFAGGT
PVHIASGSAALAYSLMLGKRH----GHGTHELNYRPHNVTHIVIGTVFLWVGWF-GFNAG
SALAANLRAVMAAVVTNLAASVGGITWCILDY-RLERKWSTVGFCSGVISGLVAITPASG
FVPAWSAVIFGVVGGIACNYATKLKFLLHIDDSLDIFAIHGIGGLVGDLLTGLFAADYIA
HLDGF-------SEIDGGWLNKHWIQLAYQLCDGVTGMAYSFVLSCVILFLLNFIPGLHL
RASEQEEIMGMDETEIGEFAYDYVELSR-------D----VVNG-LE--QD----TPAQR
EV--PSSDGE-HPE-----K---PATVPQSP-----------------------------
------------------------------------------------------------
------------------------------------------------------------
------------------------------------------------------------
------------------------------------------------------------
------------------------------------------------------------
------------------------------------------------------------
------------------------------------------------------------
-------------------------------------------
>XP_016629238_Fonsecaea_multimorphosa
---------------------MSTEDLGSLPYVPLEVYN------------------GTT
MTGGDSLTEDLNVYYNAGDIAWMITATALVLLMIPGVGFFYSGLARRKSALSLIWLSVAA
TALISFQWFFWGYSLTFSH--TAGKFIGDLENFGFRNVLGAPSVGSSKIPDLMFAVYQGM
FAAITVALAIGAAAERGRMLPAMVFSFVWATVVYDPIACWTWNSSGWVFKMGGLDFAGGT
PVHISSGAAALAYSLMLGKRR----GHGTHELNYRPHNVTHIVIGTVFLWVGWF-GFNAG
SALSANLRAIMAAVVTNLAASVGGLTWCILDY-RLERKWSTVGFCSGVIAGLVAITPGSG
FVPAWAAVVFGVVGGAACNYATKLKFLLHIDDSLDIFAIHGVGGLVGDLLTGLFAADYIA
HLDGA-------TVINGGWLNHHWIQLAYQLCDGVTGMAYSFVLSCIILFVLNFIPGLHL
RASEQEEIMGMDETEIGEFAYDYVELSR-------D----VVNG-LE--QD----TPNHR
DV--PSSDGE-HLE-----K---PANVPRSP-----------------------------
------------------------------------------------------------
------------------------------------------------------------
------------------------------------------------------------
------------------------------------------------------------
------------------------------------------------------------
------------------------------------------------------------
------------------------------------------------------------
-------------------------------------------
>XP_022497246_Fonsecaea_nubica
---------------------MSTDDLGSLPYVPLEVYE------------------GTS
MTGGDSLTEDLNIYYNAGDIAWMITATALVLLMIPGVGFFYSGLARRKSALSLIWLSVAA
TGLISFQWFFWGYSLTFSH--TAGKYIGDLENIGFRNVLGAPSVGSSKIPDLMFAVYQGM
FAAITVALAIGAAAERGRMLPAMVFSFIWSTIVYDPIACWTWNGSGWMFQLGGLDFAGGT
PVHIASGSAALAYSLMLGKRH----GHGTHELNYRPHNVTHIVIGTVFLWVGWF-GFNAG
SALAANLRAVMAAVVTNLAASVGGITWCILDY-RLERKWSTVGFCSGVISGLVAITPASG
FVPAWSAVIFGVVGGIACNYATKLKFLLHIDDSLDIFAIHGIGGLVGDLLTGLFAADYIA
HLDGF-------SEIDGGWLNKHWIQLAYQLCDGVTGMAYSFVLSCVILFLLNFIPGLHL
RASEQEEIMGMDETEIGEFAYDYVELSR-------D----VVNG-LE--QD----TPAQR
EV--PSSDGE-HPE-----K---PATVPQSP-----------------------------
------------------------------------------------------------
------------------------------------------------------------
------------------------------------------------------------
------------------------------------------------------------
------------------------------------------------------------
------------------------------------------------------------
------------------------------------------------------------
-------------------------------------------
>XP_013286523_Fonsecaea_pedrosoi
---------------------MSTDDLGSLPYVPLEVYE------------------GTS
MTGGDSLTEDLNIYYNAGDIAWMITATALVLLMIPGVGFFYSGLARRKSALSLIWLSVAA
TGLISFQWFFWGYSLTFSH--TAGKYIGDLENIGFRNVLGAPSVGSSKIPDLMFAVYQGM
FAAITVALAIGAAAERGRMLPAMVFSFIWSTIVYDPIACWTWNGSGWMFQLGGLDFAGGT
PVHIASGSAALAYSLMLGKRH----GHGTHELNYRPHNVTHIVIGTVFLWVGWF-GFNAG
SALAANLRAVMAAVVTNLAASVGGITWCILDY-RLERKWSTVGFCSGVISGLVAITPASG
FVPAWSAVIFGVVGGIACNYATKLKFLLHIDDSLDIFAIHGIGGLVGDLLTGLFAADYIA
HLDGF-------SEIDGGWLNKHWIQLAYQLCDGVTGMAYSFVLSCVILFLLNFIPGLHL
RASEQEEIMGMDETEIGEFAYDYVELSR-------D----VVNG-LE--QE----TPAQR
EV--PSSDGE-HPE-----K---PATVPQSP-----------------------------
------------------------------------------------------------
------------------------------------------------------------
------------------------------------------------------------
------------------------------------------------------------
------------------------------------------------------------
------------------------------------------------------------
------------------------------------------------------------
-------------------------------------------
>XP_007758908_Cladophialophora_yegresii
------------------------------------------------------------
MTGGDSLTEDLNVYYNAGDIAWMITATALVLLMIPGVGFFYSGLARRKSALSLIWLSVAA
TGLISFQWFFWGYSLAFSH--TAGKFIGNLDNIGFRNVLGAPSVGSSKIPDLMFAVYQGM
FAAITVALAIGAAAERGRMLPAMVFSFIWSTIVYDPIACWTWNGAGWMFKMGGLDFAGGT
PVHISSGAAALAYSLMLGKRR----GHGTHELNYRPHNVTHIVIGTVFLWVGWF-GFNAG
SALAANLRAVMAAVVTNLAASVGGLTWCILDY-RLERKWSTVGFCSGIIAGLVAITPGSG
YVPAWSAVIFGVVGGAACNYATKLKFLLHIDDSLDIFAIHGIGGLVGDLLTGLFAADYIA
HLDGF-------SEIDGGWLNRHWIQLAYQLCDGVTGMAYSFVLSCIILFILNFIPGLHL
RASEQEEIMGMDETEIGEFAYDYVELSR-------D----VVNG-LE--ED----TTAAR
DS--PSSDGEAHPE-----K---PANAPLEP-----------------------------
------------------------------------------------------------
------------------------------------------------------------
------------------------------------------------------------
------------------------------------------------------------
------------------------------------------------------------
------------------------------------------------------------
------------------------------------------------------------
-------------------------------------------
>XP_016233050_Exophiala_spinifera
----------------------MSDSLDSLPYVPLEVYN------------------GTS
MTGGDSLTENLNLYYNAGDIAWMITSTALVLLMIPGVGFFYSGLARRKSALSLIWLSIAA
TGLISFQWFFWGYTLAFSH--TAGKFLGDMENFGFRNVLGAPSVGSSKIPDLLFAVYQGM
FAAITVALAIGAAAERGRLAPAMVFSFVWSTVVYDPIACWTWNGAGWVFKMGGLDFAGGT
PVHISSGAAALAYSLMLGKRR----GHGTHELNYRPHNVTQIVIGTVFLWVGWF-GFNAG
SALSANLRAVMAAVVTNLAASVGGLTWCILDY-RLERKWSTVGFCSGVIAGLVAITPGSG
FVPAWASVIFGVVGAIACNYGTKLKFLLHIDDALDIFAIHGIGGLVGDLLTGLFAADYIA
ALDGS-------SVIDGGWINHHYIQLAYQLCDGVTGMAYSFVLSCIILFVINLIPGLHL
RASEQEEIMGMDEIEVGEFAYDYVEVAR-------D----VVHG-VE--HA-T--VPTHK
DT--PSSD-DIREE-----KPAEPASTTAAPTSP--------------------------
------------------------------------------------------------
------------------------------------------------------------
------------------------------------------------------------
------------------------------------------------------------
------------------------------------------------------------
------------------------------------------------------------
------------------------------------------------------------
-------------------------------------------
>XP_016257189_Exophiala_oligosperma
----------------------MSDSLDSLPYVPLEVYN------------------GTS
MTGGDSLTQNLNVYYNAGDIAWMITSTALVLLMIPGVGFFYSGLARRKSALSLIWLSIAA
TALISFQWFFWGYTLAFSH--TAGKFLGDMENFGFRNVLGAPSVGSSKIPDLLFAVYQGM
FAAITVALAIGAAAERGRLAPAMVFSFVWSTVVYDPIACWTWNGAGWVFKMGGLDFAGGT
PVHISSGAAALAYSLMLGKRR----GHGTHELNYRPHNVTQIVIGTVFLWVGWF-GFNAG
SALSANLRAVMAAVVTNLAASVGGLTWCILDY-RLERKWSTVGFCSGVIAGLVAITPGSG
FVPAWASVIFGVVGAVACNYGTKLKFLLHIDDALDIFAIHGIGGLVGDLLTGLFAADYIA
ALDGA-------TVIEGGWINHHYIQLAYQLCDGVTGMAYSFVLSCVILFVINLIPGLQL
RATEQEEIMGMDEIEVGEFAYDYVEVAR-------D----VVHG-VE--HE-A--VPAHR
DS--PSSDGDINEE-----KPAQPVPTTTAPTSP--------------------------
------------------------------------------------------------
------------------------------------------------------------
------------------------------------------------------------
------------------------------------------------------------
------------------------------------------------------------
------------------------------------------------------------
------------------------------------------------------------
-------------------------------------------
>XP_013312676_Exophiala_xenobiotica
----------------------MSDGLDALPYVPLEVYN------------------GTS
MTGGDSLTEDLNVYYNAGDIAWMITATALVLLMIPGVGFFYSGLARRKSALSLIWLSMAA
TALISFQWFFWGYSLAFSH--TAGKFIGDMENFGLRNLLGAPSVGSSKIPDLLFFIYQGM
FASITVALAIGAAAERGRLLPAMVFSFVWSTVVYDPIACWTWNASGWVFKMGGLDFAGGT
PVHISSGAAALAYSLMLGKRR----GHGTHELNYRPHNVTQIVIGTVFLWVGWF-GFNAG
SALAANLRAIMAAVVTNLAASVGGLTWCILDY-RLERKWSTVGFCSGVIAGLVAITPGSG
FVPAWAAVIFGVVGGIACNYATKLKFLLHIDDALDIFAIHGVGGLVGDLLTGLFAADYIA
HLDGF-------SEIDGGWINHHYIQLAYQLCDGVTGMAYSFVLSCLILFLINLIPGLHL
RASDQEEIMGMDETEVGEFAYDYVEVAR-------D----VVHG-VE--HE-A--VPTHR
DT--PSLDDDIHEE-----KPANPNAATAASAGP--------------------------
------------------------------------------------------------
------------------------------------------------------------
------------------------------------------------------------
------------------------------------------------------------
------------------------------------------------------------
------------------------------------------------------------
------------------------------------------------------------
-------------------------------------------
>XP_007727263_Capronia_coronata
------------------------------------------------------------
MTGGDSRTQDLNVYYNAGDIAWMITSTALVLLMIPGVGFFYSGLARRKSALSLIWLSLAA
TGLTCFQWFFWGYTLTFSH--TAGKFIGDMENFGFRGVLGAPSVGSTKIPDLMFAVYQGM
FAAITVALAIGAAAERGRMLPAMVFSFVWSTVVYDPIACWTWNGSGWVFKMGGLDFAGGT
PVHISSGAAALAYSLMLGKRR----GHGTHELNYRPHNVTHIVIGTVFLWVGWF-GFNAG
SALAANLRAVMATVVTNLAACVGGITWCVLDY-RLERKWSTVGFCSGILAGLVAITPGSG
FVPAWAAVIFGVVGAIACNYGTKLKFLLHIDDSLDIFAIHGIGGLVGDLLTGLFAADYIA
HLDGF-------TEIDGGWINQHYIQLAYQLCDGVVGMAYSFVLSMVILFVINLIPGLKL
RATEQEEIMGMDETEIGEFAYDYVELSR-------D----VVNG-VP--DSTS--TP-HQ
AGLTTNGDLG---E-----KPADPIA-PAAPAA---------------------------
------------------------------------------------------------
------------------------------------------------------------
------------------------------------------------------------
------------------------------------------------------------
------------------------------------------------------------
------------------------------------------------------------
------------------------------------------------------------
-------------------------------------------
>XP_007737866_Capronia_epimyces
------------------------------------------------------------
MTGGDSLTEDLNVYYNAGDIAWMITATALVLLMIPGVGFFYSGLARRKSALSLIWLSVAA
TALISFQWFFWGYTLAFSH--TAGKFIGDMENFGFRNVLGAPSVGSSKIPDLMFAVYQGM
FAAITVALAIGAAAERGRMLPAMVFSFVWSTVVYDPIACWTWNSSGWSFKMGGLDFAGGT
PVHISSGAAALAYSLMLGKRR----GHGTHELNYRPHNVTHIVIGTVFLWVGWF-GFNAG
SALAANLRAVMAAVVTNLAASVGGLTWCLLDY-RLERKWSTVGFCSGVIAGLVAITPASG
FVPAWSAVIFGIVGAIACNYGTKLKFLLRIDDSLDIFAIHGIGGLVGDLLTGLFAADYIA
HLDGF-------SEIDGGWLNHHYIQLAYQLCDGVTGMAYSFVLSCVILFVINFIPGLHL
RASEQEEIMGMDETEIGEFAYDYVELSR-------D----VVNG-VD--DSTS--TPL-R
SS--PIHD--INEE-----KPVNPE--PVAPAASAA------------------------
------------------------------------------------------------
------------------------------------------------------------
------------------------------------------------------------
------------------------------------------------------------
------------------------------------------------------------
------------------------------------------------------------
------------------------------------------------------------
-------------------------------------------
>XP_009156679_Exophiala_dermatitidis
----------------------MSDSTDSLPYVPLEPYE------------------GTS
MTGGNSLTEDLNVYYNAGDIAWMITATALVLLMIPGVGFFYSGLARRKSALSLIWLSVAA
TGLISFQWFFWGYSLAFSH--TAGKFLGDMENFGFRNVLGAPSIGSTKIPDLMFAVYQGM
FAAITVALAIGAAAERGRMLPAMVFSFVWSTVVYDPIACWTWNSSGWVFKMGGLDFAGGT
PVHISSGAAALAYSLMLGKRR----GHGTHELNYRPHNVTHIVIGTVFLWVGWF-GFNAG
SALAANLRAVMAAVVTNLAASVGGITWCILDY-RLERKWSTVGFCSGVIAGLVAITPGSG
FVPAWAAVIFGVVGGVACNYATKLKFLLRIDDSLDIFALHGVGGLVGDLLTGLFAADYIA
HLDGS-------MEIPGGWINHHYIQLAYQLCDGVTGMAYSFVLSCLILFVINLIPGLHI
RASEQEEIMGMDETEIGEFAYDYVELSR-------D----VVNG-IE--SS-A--ASQHK
TT--PISDVEDADE-----KPAQPAPSAAAPAA---------------------------
------------------------------------------------------------
------------------------------------------------------------
------------------------------------------------------------
------------------------------------------------------------
------------------------------------------------------------
------------------------------------------------------------
------------------------------------------------------------
-------------------------------------------
>XP_013255409_Exophiala_aquamarina
----------------------MSDTSDTLPYVPLEVYDGITASQRPFLLGQADGFSGTS
MTGGDSLTEDLNLFYNAGDIAWMITSTALVLLMIPGVGFFYSGLARRKSALSLIWLSIAA
TGLISFQWFFWGYSLAFSH--TAGKFIGNMENIGFRNVLGAPSVGSSKIPDLLFAVYQGM
FAAITVALAIGAAAERGRMLPAMVFAFIWSTVVYDPIACWTWNASGWAFNMGGLDFAGGT
PVHISSGAAALAYSLMLGKRR----GHGTHELNYRPHNVTHIVIGTVFLWVGWF-GFNAG
SALAANLRAVMAAVVTNLAASVGGLTWCLLDY-RLERKWSTVGFCSGVIAGLVAITPASG
FVPAWSAVIFGVVGGIACNYATKLKFFLHIDDSLDIFAIHGIGGLVGDLLTGLFAADYIA
HLDGF-------SEISGGWLNKHWIQLAYQLADGVSGMAYSFVVSCAILFVLNFIPGLQL
RASEQDEIMGMDETEIGEFAYDYVELSR-------D----VVNG-LE--QD-A--APGSR
QTQSPEGDIKENDE-----K----------------------------------------
------------------------------------------------------------
------------------------------------------------------------
------------------------------------------------------------
------------------------------------------------------------
------------------------------------------------------------
------------------------------------------------------------
------------------------------------------------------------
-------------------------------------------
>XP_016220300_Exophiala_mesophila
----------------------MSDSTDSLPYVPLLPYE------------------GTE
ATGGDSRVVDLNLYYNAGDIAWMITATALVLLMIPGVGFFYSGLARRKSALSLIWLSIAA
TGLISFQWFFWGYSLAFSK--TAGKFIGNLSNIGFRNVLGAPSVGSSKIPDLMFAVYQGM
FAAITVALAIGAAAERGRVLPAMVFSFVWSTIVYDPIACWTWNSSGWAFNMGGLDFAGGT
PVHIASGTAALAYSLMLGKRR----GHGTHELNYRPHNVTHIVLGTVFLWVGWF-GFNAG
SALSANLRAVMAAVVTNIAASVGGMTWCILDY-RLERKWSTVGFCSGVISGLVAITPGSG
FVPAWAAVIFGVVGGIACNYATKLKFLLHIDDALDIYAIHGVGGLVGDLLTGLFAADYIA
ALDGA-------TEIDGGWINRHWIQLAYQLADGTSGMAYSFVLSCIILFVINWIPGLHL
RASEQEEILGMDDIEHGEYAYDYVELTR-------D----VTNG-LE--LEAASGTPA-R
ES--PSSDED--PK-----EKIEPAASSA-------------------------------
------------------------------------------------------------
------------------------------------------------------------
------------------------------------------------------------
------------------------------------------------------------
------------------------------------------------------------
------------------------------------------------------------
------------------------------------------------------------
-------------------------------------------
>XP_013266819_Rhinocladiella_mackenziei
------------------------------------------------------------
MTGGDSLTEDLNVYYNAGDIAWMITATALVLLMIPGVGFFYSGLARRKSALSLIWLSVAA
TALISFQWFFWGYSLTFSH--TAGKFIGDMENFGFRNVLGAPSVGSTKIPDLMFAIYQGM
FAAITVALAIGAAAERGRMLPAMVFSFIWSTVVYDPIACWTWNASGWVFKMGGLDFAGGT
PVHISSGSAALAYSLMLGKRR----GHGTHELNYRPHNVTHIVIGTVFLWVGWF-GFNAG
SALAANLRAIMAAVVTNLAASVGGLTWCILDY-RLERKWSTVGFCSGVISGLVAITPGSG
FVPAWAAIIFGVVGGAACNYGTKLKFLLHIDDSLDIFAIHGIGGLVGDLLTGLFAADYIA
HLDGF-------TEIDGGWINQHYIQLAYQLCDGVTGMAYSFTVSCVILFVLNFIPGLHL
RASEQEEILGMDDTEIGEFAYDYVELSR-------D----VVNA-LE--QETT--TPAHR
ES--PSSDGEVREE-----KPANPAN-PTTPA----------------------------
------------------------------------------------------------
------------------------------------------------------------
------------------------------------------------------------
------------------------------------------------------------
------------------------------------------------------------
------------------------------------------------------------
------------------------------------------------------------
-------------------------------------------
>XP_018002027_Phialophora_attinorum
----------------------MSTDEEVAPYVPLEVFNG-----------------SLT
GTGGDSLSENLNLYYNAGDIAWMITATALVLLMIPGVGFFYSGLARRKSALSLIYLSVAA
TALISFQWFFWGYSLVFSR--GASAFIGDLEHIGFRNVLAAPSIGSSKIPDLMFAVYQGM
FAAITVALAIGAAAERGRLLPALVFAFCWATIVYDPVASWSWNPNGWVFKLGAYDFAGGT
PVHITSGTAALAYSLMLGKRR----GHGTHELNYRPHNVTQIVIGTVFLWVGWF-GFNAG
SALSANLRAIMAAVVTNLAASVGGLTWCIMDY-RLERKWSTVGFCSGVIAGLVAITPGSG
FVPAWAAVVYGVVGGGLCNLATKIKFLLHIDDSLDIFAIHGIGGLVGDLLTGLFAADYII
ALDGVSIGE---SAAAGGWINHHWIQLAYQLADGVTGMAYTFVVSAALLYIINWIPGLKL
RATEDEELMGMDETDIGEFAYDYVELTR-------D----VVHG-IE--DQEVASFGHKR
NS----SDLD--QE-----K----------------------------------------
------------------------------------------------------------
------------------------------------------------------------
------------------------------------------------------------
------------------------------------------------------------
------------------------------------------------------------
------------------------------------------------------------
------------------------------------------------------------
-------------------------------------------
>NP_588424_Schizosaccharomyces_pombe
-------------------------MSSTTDATPT----------------------PSG
VNGGDSMTVNLNQFYNNGDVAWILTSTALVFIMIPGVGFFYSGLARRRSAISMLFLSMMS
VAIVAFQWFFWGYSLTFSH--EGGPYIGSLANFGLRQTLGRPSSGASSVPDILFCVFQGM
FAAITPALAIGAAADRGRMFPCMVFMFLWTSIVYDPIAFWTWNPNGWLNKLGSYDFAGGS
PVHISSGMAALAYSIVIGKRC----DHGTTK--YRPHNVPHVVLGTVFLWFGWF-GFNGG
SSAAANMRGVMAVVVTHLAASVGGIVWCVIDF-AKNRHWSVVGFCEGAVAGLVAITPGSG
FVPPWAAVVIGALGAVFCYAATYLKKIIRVDDALDIFAEHGVGGMVGNILTALFAADYIE
ALDGSG------TAYTGGWITHHYIQLGYQLADTVSCAAYSFAVSCALLFVMNYIPGLSL
RVSREDEVLGLDKIELGESAYYYKDSTD-------EPPPITTSG-VQYTSPTVSDSASNE
KEQEHRAQNEAQKE-----EEYRAESEAQAPAI---------------------------
------------------------------------------------------------
------------------------------------------------------------
------------------------------------------------------------
------------------------------------------------------------
------------------------------------------------------------
------------------------------------------------------------
------------------------------------------------------------
-------------------------------------------
```
