## Supplementary material for "Coding Sequence Insertions in Fungal Genomes are Intrinsically Disordered and can Impart Functionally-Important Properties on the Host Protein": MAFFT_MSAs: XP_713356.2_blasthits_MAFFT.txt

```
>XP_713356_Candida_albicans
--------------------MFKKLESFTNPQHSDIRNTPKQDPQPSSPASFVTG-----
-------------------------------NGTDVKQATDQHEYKN-------------
------------------------------------------------------------
------------------------------------------------------------
------------------------------------------------------------
------------------------------------------------------------
------------------------------------------------------------
------------------------------------------------------------
--PFPTISAVNSASANTLPLRP-------SFSHQPPIKKPRLESLHSRNTSPF-------
------------------------------------------------------SLNHNI
-NNNNMNPQLLARPI---------------------------------------------
---------------------TKPREPIEVIALSDS------------------------
--------DDD-------------------------------------------------
-------------------------------------------KKPDNESDDEDIEVLDE
QQVAN------IS--WK-----------D----TSFDQSNS-------------------
-------------------------------IPSTTTS-HQQVTEKLKPEPVLP------
------------------------------------------------------------
----------------------------------------------G-------------
------------------------------------------------------SFVPHD
QGK----------------------------------QMPIKNNDGNGNGDDDLEILSSR
-SFQVNNA------------------------------PSTGVYNVPAPVPQVGNMQAD-
------------------------------------------------------------
----------------------------AIFK--EELENRARLRSSDLINLQKQKDSISR
DLVVS-----QV------------------------------------------------
----AIEKFKKNIGTLSKALT----------QAVSLGNHADVQKLRQAIQT-------QT
E-----------------------------------------------------------
-------------------LSKAPKMKLNKCQEILIKIETMISSTKRELEVIYQRVRNVG
HLANSAFN-----------------PYEAQI-----------------------------
------------------------------------------------------------
------------------------------------------------------------
------------------------------------------------------------
-------------VADRQRV-----------------RVDESEIKDLIDNIRPDEDL---
---------------------------------EEGLEPTPPELKVNLLKHQRMGLTWMK
RMEASKA-K-------GGILADDMGLGKTIQTLALMMVSKG-------------------
---SNLIVAPVSLLRQWVAEIESKTKS-DVFLSVGIYHGDDKK--KM-KDFDLMKEYDIV
LVSYTTLVQEWKKH--FSEDLKEHQHE---------RNYFPNRSRGGKSYVSPFFSRES-
QFHRIILDEAQAIKNKQALASKAMTYLRAQYRFCLTGTPMQNGIEELYPLLRFLKIQPYC
SEEKFRADILTPI--KS-KTDLYDEYD--VKESMKKIQVLLKSILLRRTKD---------
----SLIDGVPILNLPEKHVLSDYVTL-ENDELAYYQSIESRVQKAAKKILGE---HTKN
A---PALTLLLRLRQACCHSYLVEIGEYRAKVKDSEAEAS---ASNSKL-DWRSMLNNAR
NLKES--VKQQVHSLIGSLN----------GEGN--------------------------
-------------------------------------------IEN-----TPA---CPV
CFDNIDIESSLLIFGECGHIICKGCCNTFFENCNAGDD--DDESPH----RIGECKDCQK
TVKEHNMTEFLIF-------------DMLHI-----------------------------
------------------------------------------------------------
-------------------------QKLEMSQVQKFCSQHYQH-KIK-SNQTLIREFIKR
DNGFES-SAKIHKCLEMILELFSK----NPGEKVIVFSQFTSLFDLMALVLQNQ-H-IEF
LRYDGTMSMDVKNNVIKEFYQSSK-NVLLLSLRAGNAGLTLTCANHVFIMDPFWNPFVEE
QAMGRAHRIGQTREVFVHRVLI-----------------------------------AGT
VENRIMELQESKKHLIESALDERGMKSISQLNRRELGFLF--------G-----------
-----------------------LNSLTG-------------------------------
------------------------------------------------------------
----------------------------------
>XP_002419724_Candida_dubliniensis
--------------------MFKKLKELENIQYSNNGTPSKQDLQPVPPASFVTG-----
-------------------------------NDIDVKQATGQHEYKT-------------
------------------------------------------------------------
------------------------------------------------------------
------------------------------------------------------------
------------------------------------------------------------
------------------------------------------------------------
------------------------------------------------------------
--PLSTISRMNPAPGNTLPSQP-------YLSQQPPIKKQRLESLHTRNTSPF-------
------------------------------------------------------SFNHGI
ANNNNSNHQFLADQN---------------------------------------------
---------------------NKPPESIEIISLSDS------------------------
--------DDD-------------------------------------------------
-------------------------------------------KNPGNQSDNEDIEVLDE
QQAAN------IS--WK-----------D----TSFDQSNP-------------------
-------------------------------ISSVNTSQQQQVVEKFKPEPVLP------
------------------------------------------------------------
----------------------------------------------G-------------
------------------------------------------------------SFVPRD
QGK----------------------------------QVP--GNDKDGDGDDDLEILSSR
-SLQVNNP------------------------------TNIGLYNVPAPVPQVGSMQAD-
------------------------------------------------------------
----------------------------AIFK--EELENRARFRSNDLVNLQKQKDAISR
ELVVS-----QV------------------------------------------------
----SIDNFKKNIATLGRALS----------QAVSLGRHGDVQKLRQAIQT-------QT
E-----------------------------------------------------------
-------------------LSKAPKMKLNKNQDILMKIETMISSTKRELEAVYRQVRNIG
HLANSSFN-----------------PYEAQI-----------------------------
------------------------------------------------------------
------------------------------------------------------------
------------------------------------------------------------
-------------VAETQRV-----------------KVDESEIKDLLDNIRPDEDL---
---------------------------------EEGLEPTPPELKVNLLKHQRMGLTWMK
RMEASKA-K-------GGILADDMGLGKTIQTLALMMASKG-------------------
---SNLIVAPVSLLRQWMAEIESKTKS-DVFLSVGIYHGKDKK--KM-KGFELMKEYDIV
MVSYTTLVQEWKKH--FSEDLKEHSCE---------RSYFPDPSRGGKSYMSPFFSRQS-
QFQRIILDEAQAIKNKQAIASKAVTYLKAKYRFCLTGTPMQNGIEELYPLLRFLKIQPYC
AEEKFRTDILTPI--KS-KTDLYDEYD--VKESMKKIQAVLKSILLRRTKD---------
----SLIDGAPILNLPEKHVLSDYVSL-ENEELAYYQSIESRVQKAAKKILGE---HTKN
A---PALTLLLRLRQACCHSYLVEIGEYKAKVKDSEADAS---FSNFKL-DWRSMVNNAR
DLKES--AKQQVHSLIDALN----------GRGF--------------------------
-------------------------------------------DEN-----TLA---CPV
CFDNIDIESSLLIFGECGHVICKGCCNTFFENCNVGEE--DDESPY----RIGECKDCQK
TVKEHNITEYLIF-------------DMLHI-----------------------------
------------------------------------------------------------
-------------------------QKLDMSQVHKFCSQHYQH-KIK-SNQALIREFIKR
DNGFES-SAKIHKCVEMILDLFSK----NPGEKVIVFSQFTSLFDLMALVLQNQ-H-IEF
LRYDGTMSMDVKNNVIKEFYQSNK-NVLLLSLRAGNAGLTLTCANHVIIMDPFWNPFVEE
QAMGRAHRIGQTREVFVHRVLI-----------------------------------AGT
VENRIMELQESKKHLINSALDEHGMKSISQLNRRELGFLF--------G-----------
-----------------------LNSLTG-------------------------------
------------------------------------------------------------
----------------------------------
>XP_002545340_Candida_tropicalis
-----------------------------MEIPLPENGTKTMIHMGPDKTNTVVS-----
-------------------------------SGTEDFDVTSTQTTPE-------------
------------------------------------------------------------
------------------------------------------------------------
------------------------------------------------------------
------------------------------------------------------------
------------------------------------------------------------
------------------------------------------------------------
--DLKEVQSNNNQVVQTLSSNPHTGSENLESNSQPQVKRQRLESLHSKSSNQQ-------
------------------------------------------------------PWSCGI
INGFSASN----------------------------------------------------
---------------------TPEPQKREVISLSSS------------------------
--------EDE-------------------------------------------------
-----------------------------------------------AEDENDNKNLSSS
DDEIE------VL--DE-----------N----EAARVSWKNTSFEMPSSLQP-------
----------------QDNVQIGSSTSHQRKLPSSIPVSQVLPVKNIQPKPANI------
------------------------------------------------------------
----------------------------------------------QKMEPQFNFNQ---
--------------------------------LNMS------NVNNSNFNQNRPYTIPGT
FPS----------------------------------ESTQQNTKIEPTNNNDIEVLNSR
-IVPTNQG------------------------------NTPFAFNTPAPVPHAGDMDVN-
------------------------------------------------------------
----------------------------REKK--RELTQREGMKRLEIVQWENQKQKVIK
EISVA-----KS------------------------------------------------
----VYDKYSQMARQLEQGIR----------QAVSLGNHNDAAKFRAAIQK-------NS
E-----------------------------------------------------------
-------------------RIKSSKHKINKGTQLVMKLEQAIRLISNELAMISSNLRQLE
HASTAVFN-----------------PYAAQI-----------------------------
------------------------------------------------------------
------------------------------------------------------------
------------------------------------------------------------
-------------MNETIQRF-----------VPMGPKVEDVELKNLLDNIRPDEES---
---------------------------------EEGLDPTPVELGVSLLKHQRMGLTWMK
RMEASKS-K-------GGILADDMGLGKTIQTLSLILANSS--KDEE-------------
-CKTNLIIAPVSLLRQWAAEIESKTRP-QVYKHVGIFHSDEKK--KM-PQFELMKKYDIV
LVSYTTLASEWKRH--FKEELDNNKKE----N----RSFMPNSRSGGKSYCSPFFANDA-
NFYRIILDEAQAIKNKLGLASRAVTYLKATYRFCLTGTPMQNNIEELYPIIRFLKIQPYC
VEEKFKADISVPL--KN-KTNNYDEYD--MRKSMKKLRALLKAILLRRTKD---------
----SLIDGKPILNLPEKHIASDYVTL-ENEELDYYQSIEEGIQKVARKMLAS---NIRN
G---GVLTMLLRLRQACCHSYLVEIGQYKAKMK-KDDEAS----GNLNV-HWHQMLNNVH
NIKPD--IKAKVL-ELSEASTAT-----SLIQSE--------------------------
-------------------------------------------DD------TIS---CPV
CFDALDFESSILIFGECGHMICKTCGPSFFEE-QDDDE--NSK-N-----RSGECKDCKK
TVKEQNLMEYILF-------------KKIYI-----------------------------
------------------------------------------------------------
-------------------------DNLSSTGLREFCLEHYER-KTK-SNQTLISEFVKR
DNGFEP-SAKIQKCIEIIQEITQA----NSNEKIIVFSQFTTLFDLLKLVLHYQ-K-IPF
LRYDGTMNMESKNTVIKEFYKSDT-RVLLLSLRSGNAGLTLTCANHIIIMDPFWNPYVED
QAMGRAHRIGQEREVHVHRVLI-----------------------------------EGT
VESRIMELQEHKKELIGEALDESKMKSISQLDRRELGFLF--------G-----------
-----------------------LNGLTEDRPQQAG------------------------
------------------------------------------------------------
----------------------------------
>XP_003869959_Candida_orthopsilosis
------------------------------------------------------------
------------------------------------------------------------
------------------------------------------------------------
------------------------------------------------------------
------------------------------------------------------------
------------------------------------------------------------
------------------------------------------------------------
------------------------------------------------------------
------------------------MSTQMEYRSTNPAKRQRLDSLNSTGSSHF-------
----------------------------------------------KLELSNGASPNMSF
SNGHTNNV----------------------------------------------------
---------------------DNGVRKFEVIELSSD------------------------
--------DDDDILFTTKKVSPNKA-----------------------------------
----------------------------------GHGFKLENSINIDSDDSDDEIIILSE
KKVTN------NT--PKPKAPINVNIPDN----NNDYNLKSDPGVQLEPHPVP-------
----------------QQNTRAEPAGTHINVNNQNLQLTESNSQRHIQPAP---------
------------------------------------------------------------
------------------------------------------------------------
------------------------------------------------------SNINNN
QAT----------------------------------SLFQPSTGTFNSQQNHMQVTPAT
-FNNHQPATQV-------------------PPPFTGYINMPGTFNQPAPVPHVGD-DLA-
------------------------------------------------------------
----------------------------QVGR--DELKQRETAKLNEFGKLEQIKRTITG
QMQLQ-----QQ------------------------------------------------
----EFEVSSSRMSNLKSQLS----------QANRLGNHSLVERLRVAITK-------IQ
R-----------------------------------------------------------
-------------------AMNTARNNINAYQRSLDPVEASLQTVRQTLAGITNRLRTAS
HQVNAAFN-----------------PYEAEI-----------------------------
------------------------------------------------------------
------------------------------------------------------------
------------------------------------------------------------
-------------FRDARAQGS-----VLSGA--------DVDVQDLLDNIVSDEKL---
---------------------------------EEGLEPTPPEMTIKLLKHQSMGLAWLK
RMEESKT-K-------GGILADDMGLGKTVQALALILANKP--KVAD-------------
-RKTTVIVAPVSLLRQWAAEIQSKTQP-SCNLRVGIYHGEDRK--IM-STVSALKKYDIV
LVSYGTLASEWKRH--YAKELGENADE----G----RGFLPKHGTGGTDYDSPFFSSNA-
LFYRVILDEAQNIKNKVAIASKAVLYLKAEYRLCLTGTPMQNKIEELYPIIRFIKLRPYY
IEDKFRA-LVIPL--KS-KSDEFDDVD--RSHCMRKLRAMLSSVLLRRTKT---------
----SKIDGQPILNLPKKHVISDYVEL-ESDEMSYYNEVESGIQQQAEQMLAS---KKDH
G---CMFTLLLRLRQACCHQYLVEIGNIKAERKQQLEDAV------LKL-DWRKQLRTVL
GLNEG--IISQIKENVASLSSS--------------------------------------
---------------------------------------------------EST---CSF
CYDVEEL-SNFAVLGECGHFVCLACLDTFFDE--RAAE--ASESIG----RIATCIDCNA
TVKHINTFEYTMF-------------EKLHI-----------------------------
------------------------------------------------------------
-------------------------CQDTMADVEGFYQDRQRS-NNM-SNMTIIRELTAR
DQGFEP-SAKIEKSIELIKNIQKS----NPGQKIIVFSQFVTLFDLMKFVLDYQ-K-IPF
LRYDGSMSIENKNTVIKQFYQNEA-DVLLISLRSGNVGLTLTCANHVILMDPFWNPFVED
QAMDRAHRIGQEREVHVHRILV-----------------------------------ANT
VESRIIELQENKRRLIGDALDERELKSISRLGRRELGFLF--------G-----------
-----------------------LNGLVERSG----------------------------
------------------------------------------------------------
----------------------------------
>XP_001524320_Lodderomyces_elongisporus
------------------------MSLFFEENQFKRRKLAPPSLSVSSQYPEVIN-----
-------------------------------LSSDENDEDNEQE----------------
------------------------------------------------------------
------------------------------------------------------------
------------------------------------------------------------
------------------------------------------------------------
------------------------------------------------------------
------------------------------------------------------------
-----------HEDVEMEVMSDSNNDNIVSYGITPTSIKVQNGHNSNREPIVI-------
------------------------------------------------------PVGDEA
NNNGKGGNEG--------------------------------------------------
----------------------------------ND------------------------
--------KDD-------------------------------------------------
-----------------------------------------------VDDDDDDIIIMDK
RDVSG------I----------------R----FKSPSFNSQSFRPESHFDPD-------
----------------VSNSQAGKFNGDLTELPAG-------------------------
------------------------------------------------------------
------------------------------------------------------------
------------------------------------------------------SSLVSK
FGD----------------------------------EFGHYASNSSPTSQNLPSLDNFT
-M--------------------------------------PGAFNAPAPVPHA-DQDLT-
------------------------------------------------------------
----------------------------SIQR--DELKKRSESKLTMVKDLIESKGKISS
QMQLH-----QA------------------------------------------------
----QYDTQARNNQKLQQQLA----------QANAMGRHDLVSQIRGLISK-------VQ
R-----------------------------------------------------------
-------------------QMEGPRNYINNLQKSLFVVEAKLHKYQTELSFINNKIRQLG
HTLNAAFN-----------------PYEAQI-----------------------------
------------------------------------------------------------
------------------------------------------------------------
------------------------------------------------------------
-------------ADDYHHSFS-----QQASSSNMQGTPADLDLQSLLDNIKPEDTL---
---------------------------------EEGLAPTPREMTVKLLKHQRIGLTWLQ
RMESSKT-K-------GGVLADDMGLGKTIQTLALIVSRKS--DNPS-------------
-CKTTLIIAPVSLLRQWAAEIQSKLHP-QSNLNVGIFHGDEKK--EM-STFSAMKKYDVV
LTSYGTLASEWKKH--FAEELQNNQDK----G----KKFYPRAEGGGISYISPFYASYS-
KFYRIVLDEAQNIKNKFALASKAVIYLKGEYRLCLSGTPMQNSIEELYPVVRFLKIRPYY
IEEKFRADLIIPL--KS-KNENYDDVD--RSRSMRKLRALLSSIMLRRNKN---------
----SLIDGQPILQLPEKHLISDFVEL-EGEEKDYYSSLELGIQKVARKVLDN---GDKS
S----VLTMLLRLRQACCHSYLVEIGQIKKEREGREAEDGLMGAGGIKL-DWRQQLKLIA
GISDL--VRRSVVERMSLDNI---------------------------------------
---------------------------------------------------QFT---CPV
CYDAVDSTGRLAIFTECGHIICQACVNEFFEN-NMTED--EQRGST----RIAECLDCKT
HVKNTNVADYAIF-------------NKLYI-----------------------------
------------------------------------------------------------
-------------------------QQMDVAEVERHCRVYYAK-KQI-SNISIIKELTKR
DQGFEA-SAKIEKAIELINNIQQA----NPSEKIIIFSQFTTLFDLMKLVLDHL-K-ILH
LRYDGSMTVEAKNNVIKQFYQSNC-NVLLLSLRAGNVGLTLTCANHVIIMDPFWNPFVEE
QAMDRAHRIGQEKEVHVHRVLI-----------------------------------TNT
VESRIMELQERKKELIGDALNENEMKSISKLGRRELGFLF--------G-----------
-----------------------LNTLEE-------------------------------
------------------------------------------------------------
----------------------------------
>XP_007376718_Spathaspora_passalidarum
------------------------------------------------------------
------------------------------------------------------------
------------------------------------------------------------
------------------------------------------------------------
------------------------------------------------------------
------------------------------------------------------------
------------------------------------------------------------
------------------------------------------------------------
------------------------------------------------------------
------------------------------------------------------------
-MGYS-------------------------------------------------------
------------------------------------------------------------
------------------------------------------------------------
------------------------------------------------------------
------------------------------------------------------------
------------------------------------------------------------
------------------------------------------------------------
------------------------------------------------------------
-----------------------------------S------NV----------YSV---
------------------------------------------------------------
------------------------------------------------------------
------------------------------------------------------------
------------------------------------------------------------
------------------------------------------------------------
------------------------------------------------------------
------------------------------------------------------------
------------------------------------------------------------
------------------------------------------------------------
------------------------------------------------------------
------------------------------------------------------------
------------------------------------------------------------
----------------------------------------DVDLQSLVDNIKPDEDL---
---------------------------------IEGMEPTPPELNINLLKHQRMGLTWMK
RMEESKS-K-------GGILADDMGLGKTVQTLALMVSRKP--EHES-------------
-CKTTLIIAPVSLLQQWAAEIESKTVA-SYQPRIGIFHGMDKK--NM-STFSDCQKYDVI
LTSYGTLSSEWKRH--FKEALANS--D----T----KAYLPSSKEGGKSYESPFFANDA-
KFNRIILDEAQAIKNKMAIASKAVTYLQANYRFCLSGTPMQNNLEELYPIIRFLRIRPYL
NEGKFRADIVIPL-----KSNKYDKYD--RKSSMKKLQAILSSILLRRTKN---------
----SIIDGKPILQLPEKIIESDYVKL-ESEEMAYYRDLESGIQSRAKRLLSE---KSFS
S---GILTLLLRLRQACCHSYLVKIGELKAK-Q-KELEQN----ENIKI-DWRRMYRMVL
ELKDL--VKTRVI-DLTMPSEAVIPLDIDLGLED--------------------------
-------------------------------------------DDEKDDKEMLT---CPI
CFDILNLDSSMVLFSECGHLICQNCIEAFYEG-HTVDE--DSSGN-----RIAKCTECNA
SVKESNLIDYVIF-------------KAVYI-----------------------------
------------------------------------------------------------
-------------------------EKMDTMEIQRFCRDYYNP-NPR-GNSMIVNDLIKE
DNGFTP-SAKMEKCVELLQTIFSK----HPNEKVIVFSQFVTLFDLFKLVLNQQ-G-IEF
LRYDGSMNMEHKNTVIKQFYQSDI-KVLLLSLRSGNVGLTLTCASHVIIMDPFWNPYVED
QAMDRAHRIGQEREVHVHRILI-----------------------------------EGT
VESRIMTLQERKKELIESALNEKDMKNVSRLGQRELGFLF--------G-----------
-----------------------LNGLRE-------------------------------
------------------------------------------------------------
----------------------------------
>XP_043049510_Scheffersomyces_spartinae
MDDLELIVLDSSSEEGSISDGEIDLEALVAKDHELLNTGTSPGNINTMQQSGYIQ-----
-------------------------------RSSSDLNVSTDSPKNI-------------
------------------------------------------------------------
------------------------------------------------------------
------------------------------------------------------------
------------------------------------------------------------
------------------------------------------------------------
------------------------------------------------------------
--PIDSDPNASRRPVNNEPIQRHPLS--IQGRSMPPLANGRLDSLKHKSVPRL-------
------------------------------------------------------------
----DNFDFKFNNGSGVPLFPKYEYPTKPLDSNIISLTSDSESDTEMEDVSSYRDNNTSN
TTTTNNNNGHGPNAALLLSLPNIYSSNQSSVVLING------------------------
--------DAA-------------------------------------------------
------------------------NSPGMRPPNVSGMDFLRKVSDDDDDDDDDEIVILDP
QAAEK------ST--HFKKSTFEMYPQSP----PPQHQHQQSSFMSSMPGLFP-------
----------------PDQGSVHGHRQ---------------------------------
------------------------------------------------------------
------------------------------------------------------------
------------------------------------------------------------
------------------------------------------------------------
------------------------------------------LHNVPVAVPHVNE-----
------------------------------------------------------------
----------------------------AFAQ--EEAARRELQVRLSMLEEERSGLALKI
PAFNSAIKSALQ------------------------------------------------
----LFQAASIQFESIRIEKT-----------------NARKNGLKSLVKS-------IQ
S-----------------------------------------------------------
-------------------KYDQVERDYNKAQSEYTRVSLELDTIKRRKSSLDNQCFQLR
RKLEFALNSAASQFRNS--------LFNNQQ-----------------------------
------------------------------------------------------------
------------------------------------------------------------
------------------------------------------------------------
-------------AAVAAPVTY-----VPNIYSAGNEQLTEPEMKAWMSKMYDEEDL---
--------------------------------DDSKLPQTPKEMKVKLMKHQRRGLAWLV
EMEKSTF-K-------GGILADDMGLGKTVQTIALILHNKA--QSTN-------------
-RRASLVIAPVSLLRQWALEIESKINQ-EFQLTVGVFHGKDKK--LL-KTFSELNKYDIV
LTSYGTLASEWKKH--FKEAIEESKVT----KR---QNVLPDLNSGGRSYVSPFYAKDA-
VFNRVILDEAQAIKNKLSMNAKSVTCLKAEYRFILTGTPMQNSVGELYPFFRFLKARPYN
NEERFNHEIAMPL--KI--TGPMDTPQ--RDLSLKKLRAILRALVLRRTKD---------
----SKIDGKPILQLPPLNITSEGLVM-EKEEDEYYSGLQSDIQAKAKELLSE---KKLD
V-GSGILTLLLRLRQACCHRFLVDVGMMNAAEK-QNMELSKGVESKITKKCYE-----VK
GLRQQ--VVDAITKEYRQEEEDG-------------------------------------
---------------------------------------------------MFS---CPI
C-TMLNTSSSMLIFNKCGHMICQDCVDDFFDR-YLTLD--GGSDSS----RKASCMSCQT
EVEETKMIPHSMF-------------FDLMV-----------------------------
------------------------------------------------------------
-------------------------KRLPMEEVIQLQISSSTS-TTT-LTKEKIEELIKA
NNGMMIKSAKMTKTLELVKDIMKK----NPEEKIIVFSQFLVSFEVLALMLKES-N-VDF
LRYDGTMTIDEKNKTVKLFYQLDI-PVLLLSLKAGNVGLTLTCASQVILMEPFWNPFPEE
QAIGRAHRIGQNRNVQVYRLFT-----------------------------------PGT
VEARIVELQKQKKELADAALDEDGLKSISRLGRQELGFLF--------G-----------
-----------------------FNSLEPAA-----------------------------
------------------------------------------------------------
----------------------------------
>XP_001384327_Scheffersomyces_stipitis
------------------------------------------------------------
------------------------------------------------------------
------------------------------------------------------------
------------------------------------------------------------
------------------------------------------------------------
------------------------------------------------------------
------------------------------------------------------------
------------------------------------------------------------
------------------------------------------------------------
------------------------------------------------------------
------------------------------------------------------------
------------------------------------------------------------
------------------------------------------------------------
------------------------------------------------------------
------------------------------------------------------------
------------------------------------------------------------
------------------------------------------------------------
------------------------------------------------------------
------------------------------------------------------------
------------------------------------------------------------
------------------------------------------------------------
------------------------------------------------------------
------------------------------------------------------------
------------------------------------------------------------
------------------------------------------------------------
------------------------------------------------------------
------------------------------------------------------------
------------------------------------------------------------
------------------------------------------------------------
------------------------------------------------------------
------------------------------------------------------------
---------------------------------------DSKDLQNLLDNIKPDEDL---
---------------------------------EEGIEPTPKELSINLMKHQRLGLTWLL
RMENSKA-K-------GGILADDMGLGKTVQTLALLMANKS--KDPT-------------
-RKTTLIIAPVSLLRQWDAEIESKVKA-DIQVKVAIYHGNDKK--QL-STFKDLAQYDVI
MTSYGTLSSEWKKH--FSEVITGVNKK----K----SNYLPHHGEGGRSYVSPFFSKEA-
FFYRIILDEAQNIKNKLSLASRAVTLLRADYRFCLSGTPMQNNVEELYPIIRFLQIRPYN
EEQRFRVDIAIPL--KS-KNREYDDYD--KTQSMKKLRAILKAILLRRSKT---------
----TLIDGKPILSLPEKHLISDFVEL-DTEEQEFYNSLESGIKKKAKKIMSQ---QKRM
GMASGILTLLLRLRQACCHNYLVEIGEIK-AKD-RKSDSG----KKRII-DWRFMLRQLA
TLDAS--VISRIK-HLDHANDPP---------DN--------------------------
-------------------------------------------DEDN----MFT---CPI
CYSVVNNLEDTLIFPNCGHMICSSCEEVFFED-QLEDD--SGE-S-----NVARCKECGT
KVKQSTLIDYMIF-------------KLVHH-----------------------------
------------------------------------------------------------
-------------------------DQMELPEIASFCTRYYAISKTP-TNMQLVQQLVKR
DNGLTP-SAKISKCVELLREIFKS----YPGEKIIVFSQFTSLFDIMKLVLDKE-E-IDF
LRYDGSMTIDHKNSTIKRFYQEDV-KVLLLSLKAGNVGLTLTCASHVIIIDPFWNPYVEE
QAMDRAHRIGQEREVFVHRILI-----------------------------------AGT
VESRIMELQDRKREMVGAALDEKGMKSVSRLGQKELGFLF--------G-----------
-----------------------LNSLT--------------------------------
------------------------------------------------------------
----------------------------------
>XP_020062850_Suhomyces_tanzawaensis
------------------------------------------------------------
------------------------------------------------------------
------------------------------------------------------------
------------------------------------------------------------
------------------------------------------------------------
------------------------------------------------------------
------------------------------------------------------------
------------------------------------------------------------
------------MIHQQIPYQP--------------------------------------
------------------------------------------------------------
-TGYA-------------------------------------------------------
------------------------------------------------------------
------------------------------------------------------------
------------------------------------------------------------
------------------------------------------------------------
------------------------------------------------------------
------------------------------------------------------------
------------------------------------------------------------
-----------------------------------S------NV----------------
------------------------------------------------------------
------------------------------------------------------------
------------------------------------------------------------
------------------------------------------------------------
------------------------------------------------------------
------------------------------------------------------------
------------------------------------------------------------
------------------------------------------------------------
------------------------------------------------------------
------------------------------------------------------------
------------------------------------------------------------
------------------------------------------------------------
--------------------Y-----------SGGQPDPDQTDLQDLLDNIRPDEEL---
---------------------------------EEGVEQTPAELSINLMKHQRLGLTWLK
RMEDLKS-K-------GGILADDMGLGKTIQAIALILSNKP--KDLD-------------
-YKTTLIIAPVSLLRQWAAEIESKLKS-NCALKIAIYHGGVKK--SL-AKFKDIESFDVL
LTSYGTLSSEWKRH--FKEAIASFKSE----KKDSIATFMPRFEDGGKSYKSPFFCKES-
TFHRIILDEAQNIKNKSSLASKSVTYLKGEFRLCLSGTPIQNNVDELYPILRFLKIRPYD
NEFKFRLDISVPL--RS-NSENYDDFE--KGKSIKKLRALLKAILLRRVKD---------
----SLIDGKPILSLPEKHVISDYVDM-NQTEKEYYTALESGIQKKAKKLLNS---KTRH
S-ATGILTLLLRLRQACCHWFLVEIGEIKSAQS-KKSEDD----LNNPK-DWRKMYAQVV
SLDAE--IVERIK-ALDELSNKSQENEAEITLQN--------------------------
-------------------------------------------DED-----MLT---CPI
CYNVLTPSESITILPRCGHMICHSCIDIFFEN-HSTDD--E-N-G-----RFAKCVECQN
NVHQGDLIDYEIF-------------RKVHN-----------------------------
------------------------------------------------------------
-------------------------EGYGYGAIGDFCKKYYAPSGIP-RNNILIEELIAE
EKGFNI-SAKIGKAMELIQDIFTK----LPDEKIIIFSQFTVLFDVIKFAFDEK-G-IDF
LRYDGSMSLDAKNTTIKRFYQENV-KVLLLSLKAGNTGLTLTCASHVIIMDPFWNPFVEE
QAMDRAYRIGQEREVFVHRILI-----------------------------------SGT
VESRIMELQERKKELVQSALDEKGMKSVSRLGQQELGFLF--------G-----------
-----------------------LNSLLT-------------------------------
------------------------------------------------------------
----------------------------------
>XP_020078193_Hyphopichia_burtonii
----------------------------------------------MTDIDGVIY-----
-------------------------------LSDDSDSEGNIGSEPS-------------
------------------------------------------------------------
------------------------------------------------------------
------------------------------------------------------------
------------------------------------------------------------
------------------------------------------------------------
------------------------------------------------------------
--TKPVESRNRPKPSSNGSSRRLGGLSELTGS--------------------L-------
------------------------------------------------------SSGRLG
SSGNGISSKRLRLDSLYPKSQSSFTKDASSKDTHDPLLKLKSQLPDRPKFGFPQHQIKNP
PRTNHQSKDQDHNSTLTSPLEHQVLESPIVISLLSD------------------------
--------EEE-------------------------------------------------
-------------------------------------------LTSPSNANLAQVSGEDR
VHSSE------QV--NN-----------K----ETQHTKPSYDPLYLSRIEKT-------
----------------PQNS----------SLPFQVESDSEDEIMELDPEEASK------
------------------------------------------------------------
----------------------------------------------TGL-----------
------------------------------------------------------FNKPSS
FDQ----------------------------------DIVMEDASTDNPQQNEMNPHNSI
-QVINGDN------------------------------NNP-------------------
------------------------------------------------------------
-----------------------------NNS--SAVRSRQLFTLDTQINFQRGKYDVVN
SACVKIADDLKT------------------------------------------------
----YINQLNESKEKLESKSR----------NLSALGTTDDPQRGRLLTDL-------KM
E-----------------------------------------------------------
-------------------SLNFEHRR-----RVLEDATSSLNFKRRERDSIFESIRQLT
ENRNWLIANNGPLPEVPNNFFQYSVPGSSSM-----------------------------
------------------------------------------------------------
------------------------------------------------------------
------------------------------------------------------------
-------------GGGQLGFSH-----NIYSAPSAPQSNDDVDLLELLNSIQPVEIE---
---------------------------------ETDLPLTPQELSVNLLKHQRLGLNWLL
KNEKAK--R-------GGILADDMGLGKTIQAIALMMANKS--SDEN-------------
-CKTNLVVAPVSLLRQWAAEVESKLKP-TVKVKIGIFHGNEKK--FM-KTFKLMKKFDVV
MVSYATLSSEYKKH--YKDVLEDFKVS----RH---QDAIPNRGSGGKDYTSPFFSTDS-
NFYRIILDEAQNIKNKLSIASKASSLLHSTYRLCLSGTPMQNNLDELYPLLRFLRIKPYM
DEAKFKVDLSVPL--KS-KSGCYDDTD--KNNSLKKIRALLNVVLYRRNKD---------
----SKIDGKPILNLPAKHMHPLFSVM-DEEEMEYYRNLESGIQSKAKRLLNT---KARG
M-SSNILTLLLRLRQACIHSFLVEIGEMNSAEKDQTLAKT----SN----SWQLMYTQVK
LFDHQ--TVQRIKAELHGGLNLEKKEAEPLADNN--------------------------
-------------------------------------------LADKDDESLFT---CPV
CYDIVSY-ESVVLFANCGHVICSGCIDKFFEE-NDDSD--GAIDGK----RSASCLTCNK
RVKENELIDYNVF-------------HLVHH-----------------------------
------------------------------------------------------------
-------------------------EGYDHDQVSEYYTQLLQPRRKT-TTSQKIDELITL
NNGFST-SAKMERAVHVMKEIFQN----SPDEKIIVFSQFTGTFDLMKLVLNHE-E-ISF
LRYDGSMDVDAKNACIKNFYQGDK-KVLLLSLRAGNVGLTLTCASHVIIMDPFWNPFVED
QAMDRAHRIGQQREVHVYRILI-----------------------------------QNT
VESRIMELQEKKKELINAALDETGRQGISRLGRQELGFLF--------G-----------
-----------------------LNRLNN-------------------------------
------------------------------------------------------------
----------------------------------
>XP_015465230_Debaryomyces_fabryi
-------------------------------------------MASDEPSQNIIN-----
-------------------------------LSSDDDEDVSENVSYK-------------
------------------------------------------------------------
------------------------------------------------------------
------------------------------------------------------------
------------------------------------------------------------
------------------------------------------------------------
------------------------------------------------------------
--DGQKNGNEIHEVDNNHVWRQNNNNGNIEQTNQPPKRQRLDSLYLNNGPFRQ-------
------------------------------------------------------VPIQRS
SLNYVGTSNYIQQPQSYPKVNPD-------------TTNAINQNVDK-------------
--------PQSIPANDIIQDQSKKPDPQEDIIILSS------------------------
--------EDE-------------------------------------------------
-----------------------------------------------DMDSDGDIMILDA
EEASR------IG--KF-----------K----TSSFERNANKVSEGPRFHES-------
----------------QSNTLVNGSNGPYYSVPTANPSEAQVIYNNPVPVPHFT------
------------------------------------------------------------
----------------------------------------------KDDRPEVEKMN---
--------------------------------FQRAQETLDENIKRKDDLLHKHEQLTSD
FTN----------------------------------NLRKANELLQHLTLLQSHLKREE
-SQDKRDE------------------------------NTIMSLKNEISFKGAEYHKFR-
------------------------------------------------------------
----------------------------RSKD--AAASFLTGI-----------------
------------------------------------------------------------
---------ASKLSWLTVTIR----------DAKLRINNYGKYRNGVNIID-------NP
F-----------------------------------------------------------
-------------------GFNNWSERNTMDNTDEPIMDKPLGNLTGFSANIYSDN----
------------------------------------------------------------
------------------------------------------------------------
------------------------------------------------------------
------------------------------------------------------------
---------------------------------------DQQHLQNLLNNIRPDEEL---
--------------------------------DEEGLSLTPSELAITLLKHQRLGLAWLL
RMEESES-K-------GGILADDMGLGKTVQTIALIMAHKP--DDNS-------------
-CKTTLVVAPVSLLRQWAAEIESKIKP-NAQIKIAIYHGSEKK--SL-RTFSSLEKYDVV
LTSYGTLSSEWKKH--YQGPLEEARLS----RN---QNVIPDLEAGGTSYTSPFFATDA-
VFYRIILDEAQNIKNKSAIASKALYCVKGIHRFCLSGTPIQNNVEELFPLLRFLRIKPYN
DESKFRSDIVLPI--RS-KSSGYDEFD--KKKSMQKLRALLRAILLRRSKD---------
----SLIDGKPILTLPDKHVMEDSVQM-EGEELEYYRELEQGIQKKAKTLLAS---EKLG
S-TSSILTLLLRLRQACCHSFLVEVGRMKAA----ESEGV----KTLITRDWKSMYLNIQ
KFDED--TIHRIKNEVHQGNLLKSENE-ESNPNS--------------------------
-------------------------------------------DED-----LFT---CPI
CYDVLGY-ESIVLFPGCGHMICNNCIENFFER-FEIGD--GSEGN-----RLASCFSCSR
SIKENELIDYNMF-------------HMIHQ-----------------------------
------------------------------------------------------------
-------------------------EGYDRDKIAEFYNINYSSDGKT-TNMQKIRQLIRE
NNGFTP-SAKMEKCMHLIKDVLEN----YPDEKIIIFSQFLTLFDLMKLVLANE-K-IPF
LRYDGSMSLDEKNSTIKQFYQGST-KVLLISLRAGNVGLTLTCASHVIIMDPFWNPYVEE
QAMDRAHRIGQQRDVKVHRILT-----------------------------------EGS
VESRIMTLQNEKKEIISGALDEKGMKSVSKLGRQELGFLF--------G-----------
-----------------------LNELK--------------------------------
------------------------------------------------------------
----------------------------------
>XP_460608_Debaryomyces_hansenii
-------------------------------------------MASDEPSQNIIN-----
-------------------------------LSSDDDEEVDENVSLK-------------
------------------------------------------------------------
------------------------------------------------------------
------------------------------------------------------------
------------------------------------------------------------
------------------------------------------------------------
------------------------------------------------------------
--DIQINGHEIHERGNNQDWRQANSNSNTTHINQPPKRQRLDSLYSNNGPFRS-------
------------------------------------------------------PSKQGN
DLSHIGNSNHIQQRQLYPKTLPNAVLDRTVFGPRSVSSNTTIQNHPRQSEPQSIPKNNLI
QNQYMQADPQSIPNNNTIQYQSRQADPQEDVIILSS------------------------
--------EDE-------------------------------------------------
-----------------------------------------------DMDSDGDIMILDA
EEASR------IG--KF-----------K----TSSFERNANRSSRDMGNYEA-------
----------------PANT------GPYYSVPAVNPNEMHVTYNNPAPVPHFT------
------------------------------------------------------------
----------------------------------------------KDDGPEVEKLN---
--------------------------------FQRAQETLEENVRRKDELLYKHEQLTSD
FTK----------------------------------SSRQANELLQHLTLLQSHLKREE
-IQENRDE------------------------------NTILSLKNEISFKGAEYHNFR-
------------------------------------------------------------
----------------------------RSKD--ATATSLSGI-----------------
------------------------------------------------------------
---------ASKLSWLTVSIR----------DAKSRIHNYGKHRNGVNIID-------NP
F-----------------------------------------------------------
-------------------VLNNNSGRNNSDYENESIMNNPFGNIPGFSANVYSDN----
------------------------------------------------------------
------------------------------------------------------------
------------------------------------------------------------
------------------------------------------------------------
---------------------------------------DQQHLQNLLNNIRPDEEL---
--------------------------------DEEGLSLTPSELAITLLKHQRMGLAWLL
RMEESKS-K-------GGILADDMGLGKTVQTIALIMAHKS--DDDN-------------
-RKTNLVIAPVSLLRQWAAEIESKIKP-NAQIKIAIYHGSVKK--NL-RTFNSLKKYDVV
LTSYGTLSSEWKKH--YQGPLEEARLS----RN---QNVIPDLDAGGTSYTSPFFATDA-
VFYRIILDEAQNIKNKSAIASKASYCIKGIHRFCLSGTPIQNNVEELYPILRFLRIKPYN
DESKFRSDIVLPI--RS-KSSGYDDFD--KKKSMQKLRALLRAILLRRSKN---------
----SLIDGKPILSLPDKLVTEDTVQM-EDEELTYYRELEQGIQKKAKTLLAS---EKLG
S-TSSILTLLLRLRQACCHSFLVEMGRMKAA----ESEAT----KTLITRDWKSMYVNIQ
KFDED--TINRIRNEVHQGNLLKGENEGESNTNS--------------------------
-------------------------------------------DED-----LFT---CPI
CYDVLGY-ESIVLFSGCGHMICNNCIENFFER-FETGD--GSEGN-----RLASCFSCSK
SIKENELIDYNMF-------------HMIHQ-----------------------------
------------------------------------------------------------
-------------------------EGYDRDKIAEFYNINYSSNGKT-TNMQKIRQLIQE
NKGFTP-SAKMEKCMHLIKDVLEN----YPDEKIIIFSQFLSLFDLMKLVLANE-K-IPF
LRYDGSMSLDEKNSTIKQFYQGST-KVLLISLRAGNVGLTLTCASHVIIMDPFWNPYVEE
QAMDRAHRIGQQRDVRVHRILT-----------------------------------EGS
VEGRIMTLQNEKKEIISGALDEKGMKSVSKLGRQELGFLF--------G-----------
-----------------------LNELR--------------------------------
------------------------------------------------------------
----------------------------------
>XP_006687792_Yamadazyma_tenuis
------------------------------------------------------------
------------------------------------------------------------
------------------------------------------------------------
------------------------------------------------------------
------------------------------------------------------------
------------------------------------------------------------
------------------------------------------------------------
------------------------------------------------------------
----------------------MELYDHFQHRLHNPNGPKQEDGSPSPGPSPR-------
----------------------------------------------GHPRVSDASYPKSV
SPGGTRRLQSLQDINNNNRRVPEPWHRPPTV-----------------------------
---------------------SAPPSDDVVIDLTTS------------------------
--------DED-------------------------------------------------
-------------------IPNPPLPQSSSEPPTDTQTPVAVVDDAETDISDDDLMEVDP
QEATK------LT--VFKQSRGWRP-----------------------------------
------------------------------------------------------------
------------------------------------------------------------
------------------------------------------------------------
------------------------------------------------------------
------------------------------------------------------------
-------------------------------------------HNQPAPVPHFSP-EIP-
------------------------------------------------------------
----------------------------QTNH--HLQLVRAEHDTATRRYIMAQGRLRRS
VQQLKDNQSIYD------------------------------------------------
----RDPSAADNPTQMEAAVAA-ARAGLSEVAQAKRRLSLEITGLEEKLQS-------LV
R-----------------------------------------------------------
-------------------QTGNYSLPAEAYQLPQAVPPAEVLDRAPDPEDVITMQ----
-------------------------QYTEMI-----------------------------
------------------------------------------------------------
------------------------------------------------------------
------------------------------------------------------------
-------------HPPEASNSS-----TGFPTYYLAQEDEGAHIQSLLENIRPDEEE---
---------------------------------EEGLPLTPDELRINLFKHQRVGLAWLM
RMELSKS-Q-------GGILADDMGLGKTIQSIALMMAHKS--KDPN-------------
-HKTTLIVAPVSLLRQWANEIEIHTKV-D--VSVGVYHGSSKN--KLFKTFKDFQRYDVI
LTSYSTLAIEFKRH--YKELFEMNHTN----MT---QNMIPPHGAGGGVYASPFYTSDA-
VFYRVILDEAQNIKNKLTVSSKAVTVLSATYRFCLTGTPMQNSIDELYPIIRFLRIKPYA
KETVFKHRVSNPL--KK-K----DKDE--IESSMRSLRALLRAILLRRSKT---------
----SKIDGKPILELPPKTVEDIEVKM-DPVEFETYESIESQLKTRAKRLFME---DKNF
S---NFLVLLLRLRQASCHTFLCELGSSGKLEQ-------------YRYRNWPSLLKTVE
QLDSS--NKQFIIDELGTIDKDDDSKNQTPKPESMDNELINFSQLSSQTSSIKEEGGSNQ
GVLFANNEEKPLIDVIDGGEYETNQGMVYVSNEDKPSMDMILQDDGENDNGVFT---CPL
CFISYTF-QSAIMFP-CKHKICEDCIDSFIED-NRQDE--QNK---------VKCSECSV
AFKTSEFIDYRMF-------------YMRYI-----------------------------
------------------------------------------------------------
-------------------------EQKSRYDIQCIIEDSFK--GKL-VVQEKIKKLIVK
HQGFTY-STKMEEILRVVTSIFEN----YPGEKIIVFSSFTTFFDLLKIMFSKA-G-IPF
LRYDGTMSIEKKDLTIKEFYQNHRYKVMLTSLKAGNVGLTLNCASHVIISDPFWNPYVEE
QAMDRAHRIGQTRDVHVYRILI-----------------------------------QGT
VEERIIALQNKKKELINAALDENGMKSVSRLSRRDLGFLF--------G-----------
-----------------------FNTLS--------------------------------
------------------------------------------------------------
----------------------------------
>XP_001485690_Meyerozyma_guilliermondii
---------------------------------------------MSLDVQDVIY-----
-------------------------------LSSDDSDIDS-------------------
------------------------------------------------------------
------------------------------------------------------------
------------------------------------------------------------
------------------------------------------------------------
------------------------------------------------------------
------------------------------------------------------------
---------------TPIPIPQPITPSDLRQNGENTEKRIRLDSLFKPGSSTN-------
------------------------------------------------------------
-------------QWNDPSQETHDDTPAASDDVVIDLTEEMPENNETEKKPGFFQRLLQP
FQSHVTNNDHQIQTTDPLNGYYHASDVMNPPVIPQD------------------------
--------PDP-------------------------------------------------
--------------------------------------------ANFIDDSDDEIMILDP
VEAAK------LG--KFKEASFS-------------------------------------
--------------------------NHQRLNNFRYPSEVEAPDSQVAP-----------
------------------------------------------------------------
------------------------------------------------------------
------------------------------------------------------------
------------------------------------------------------------
----------------------------------------PSLFNQPAPVAHFGHDPRA-
------------------------------------------------------------
----------------------------TFHA--DQLRINQLQQVRAQNMREIQELQIRG
QSLSQTMQHDQR------------------------------------------------
----NMDAAAAKAIRLEKELKM-LREDPNSERERLVALEGEAQRLLDAYRG-------LN
Q-----------------------------------------------------------
-------------------RRKNFTNELRRVHSLLPRLQDVVRKTEVELNRLMSIQSASQ
AQLQAQLQ-----------------PQPIQP-----------------------------
------------------------------------------------------------
------------------------------------------------------------
------------------------------------------------------------
-------------QHIQPQPVQ-----PQGYVRNVYGGRDEVDLKELLNNIRPDEEA---
--------------------------------DTEDMAATPPELAISLLKHQKLGLTWLL
RMEESKS-K-------GGILADDMGLGKTIQALSLIVAHKS--SVDD-------------
-CKTTLVIAPVALLRQWAAELDSKLKS-SYRFKVAIYHGNEKK--LM-TRFRAFKGFDVV
LTSYGTLSSEWKKH--YKSAIEEAQVT----PG---QNVVPDLDSGGELYDSPFFSRGA-
IFYRVILDEAQNIKNKNAIASKAVYCIKSKYRLCLSGTPIQNNLDELYPILRFLRIKPYN
DEERFRGDIVLPL--KQ-KGGYSDVFS--QRRSMKKLQALLSAILLRRAKD---------
----SLIDGQPILSLPEKHIEEVQVDM-EAKEKADYDALEQNIQSKAEGLLNS---AGLT
T---SILTLLLRLRQACCHSYLVEVGDLKRRAETNPSLFV--------SESWKKMYAATC
DFDEE--TVKRIKLELS-------------DDIT--------------------------
-------------------------------------------GGDGQEEGIFT---CPL
CYDVFSR-HSITLFPQCGHMICENCVENFFER-FEMGD--SIIGF-----RSALCFACSR
EIKEQDLIKYEMF-------------HKVHY-----------------------------
------------------------------------------------------------
-------------------------DGYDEEAIEDLFSPKSRAPEKF-TSTDIISRLIEE
TNGFTP-STKIEKCIELVNQIRTK----SLEEKIIVFSQFTTLFDLMKLVLDKK-G-IPF
LRYDGSMSLDARNNTIKNFYQGLT-QVLLISLRAGNVGLTLTCANHVILMDPFWNPFVEE
QAMDRAHRIGQQREVFVHRILL-----------------------------------NDT
IEGRIMELQKYKKEMVQNALDENGMKSVSKLGRQELGFLF--------G-----------
-----------------------LNNLVDRVLQ---------------------------
------------------------------------------------------------
----------------------------------
>XP_018712818_Metschnikowia_bicuspidata
---------------------------------------------MLAHSDDSVI-----
-------------------------------VLSDDDSPAPAARAPR-------------
------------------------------------------------------------
------------------------------------------------------------
------------------------------------------------------------
------------------------------------------------------------
------------------------------------------------------------
------------------------------------------------------------
--PDARARPRQAHWPAARTLRSSGTDGHWDPPQNTPRSRGNGARPVPVGPAAP-------
------------------------------------------------------------
-------------LPKRARLPGAAPARNAPEHALFVAALDQSDLDRDAGPELQVRGRPGR
HGAGAIGPREDR--GPRVRGGPAQARQNEVVVISDS------------------------
--------EDSGQEGGAGS--SGRGLLPGTRPMARLARLGAGASSARDA-----------
--------------GPADRFF-------------SYSDDDFAAGEGFNEPSDDEIAILSK
EEAER------VG--TFKKSTFDAPVQPA----PGP-----YTQLPNL-YNQP-------
----------------VPVFHAGAA---AGDSPLTSHEDRVTHDYFLKFSPA--------
------------------------------------------------------------
------------------------------------------------------------
------------------------------------------------------------
------------------------------------------------------------
--------------------------------------------------------KLH-
------------------------------------------------------------
----------------------------TYAH--DLDKQVGRLQEETKAHFDDVRDTRRK
ILMLT-----SG------------------------------------------------
----QAALRDTYLHHVAETLR----------LADLLLQRLKKVRHYRAIAE-------SV
K-----------------------------------------------------------
-------------------NAKLAQHLAPVRLGPRGLAGADPAGY-----GANVNPY---
------------------------------------------------------------
------------------------------------------------------------
------------------------------------------------------------
------------------------------------------------------------
--------------MLRP------------------ANGDQAHLEDLFKDLYREEKV---
----------------------------------EGMAPTPAALSIQLLDHQRRGLFWLM
EKERAA--Q-------GCILADDMGLGKTVQTLAVMAASPP--RDPA-------------
-CRTTLIVGPVSLLRQWAAEIKAKIKP-SHAWRVASFHGQDRR--RL-ASFAHLAEHDVV
LVSYTTLASEFRQH--FQQEMEAAQVT----KH---QNVLPPRGSGGQTYMSPFYSTDA-
RFFRIVLDEAQYIRNKTSQASKATACLRGRHRMCLTGTPMQNTIEDLYPILRFLQCRPYD
EEAKFKQDIAVPL--KS-TSDNFDDYD--RNASMKKLRAVLLAVMLRRTKD---------
----SKVDGKPLVQLPEKTVTPVYVKM-ENEELEYYNALEKGIQKKARKLMVS---SDGQ
G-HSSFLTLLLRLRQACIHQFLVEVGELNAQENSESFHGT----------NWEQMYNRAL
TMSEN--V-HKVLRDLTKKETDLTLNGLPQDERK--------------------------
-------------------------------------------EL------QHT---CPM
CLDVVGD-DSIVILANCGHMICDGCASTLFIL-NGMIQ--EAP----------VCASCET
FTSTTDIVDYTMY-------------DKIFN-----------------------------
------------------------------------------------------------
-------------------------MNYDFPKLQ----------HIC-PTQRKF--LIQR
DQGFAL-SAKMEKTLDIIKEITDN----TLDEKIIVFSHFTVTFDLMGHALKQD-N-IKY
LRYDGSMNIDDKNNTINEFYQGAP-RVLLISLKAGNVGLTLTCASHVVIMDPFWNPYVED
QAMDRAHRFGQERSVKVYRLLI-----------------------------------RNS
VEDRIMDLQERKKELIGSALDENALKSSSHLGRRELGYLF--------G-----------
-----------------------LNSLQ--------------------------------
------------------------------------------------------------
----------------------------------
>XP_002619094_Clavispora_lusitaniae
---------------------------------------------MSAQAYDVIV-----
-------------------------------ISSDEEDAPNVSISHN-------------
------------------------------------------------------------
------------------------------------------------------------
------------------------------------------------------------
------------------------------------------------------------
------------------------------------------------------------
------------------------------------------------------------
--FPPSQSEDFHFDSDFLSEHRPDAPHDSTQVESTARAAEADSHTQSTSAEEI-------
------------------------------------------------------------
-------------LLGDPQILTQMIQDPPDHSLGQNSMSQYKPDTSQSQMQQGGLETYAN
PTFSNGSMFASSEQRPQSRASPQNQDANVVVVDLSD------------------------
--------DDM-----------------------------------------------WI
SEEEGIQASAISNPQASVAGHIHNSDAESLRRDVREIQNAPPIANGMDSDSDDEIAVLSK
EEAER------TG--AFKASSFEAP-----------------------------------
------------------------------------------------------------
------------------------------------------------------------
------------------------------------------------------------
------------------------------------------------------------
------------------------------------------------------------
------------------------------------------AYNQPAPVFHAGSEASS-
------------------------------------------------------------
----------------------------SMANRYEELKIREYFERLSMQQLYQHEHNLHQ
QLRTL-----DE------------------------------------------------
----TRDVNLRHVADLRGRLSN-LTYDQISLRAAMMRNITDSLRETEQIIE-------NS
K-----------------------------------------------------------
-------------------KVRRYRAVLQSVK---------------EYRQVPQHARQPS
SPQNFPFQLSNFSFNVVPKMAD---YYNGMP-----------------------------
------------------------------------------------------------
------------------------------------------------------------
------------------------------------------------------------
-------------NGPNATNSY-----GTNVNPYLVNDEDSVHLRNLFNDIYKEETV---
----------------------------------QGMAPTPESLSIQLLDHQRKGLFWLL
NKEEAN--S-------GCILADDMGLGKTVQTLALIAANKS--EDSS-------------
-CKTTLVVGPVSLLRQWAAEFQSKLKI-EHRMKVGFYHGQEKK--KL-NTFQKMARCDII
LTSYTTLASEFKQH--YDKVTEESLIT----KG---QNVLPDLYSGGQNYVSPFFAREA-
RFYRIVLDEAQYIKNKLSQTSKATACLKGKHRLCLTGTPMQNSIDELYPILRFLKVRPYD
EESKFKRDISVPI--KS-NADEMSDYR--KVQSMRKLRAVLSAIMLRRTKD---------
----STVDGKPLIELPKKEVKSVFVSM-DQDEKKLYKDLELGIQKKARKLLQR---HGKS
S-----------------------------------------------------------
------------------------------------------------------------
------------------------------------------------------------
------------------------------------------------------------
------------------------------------------------------------
------------------------------------------------------------
------------------------------------------------------------
------------------------------------------------------------
---------------------------------------------HTDI-----------
------------------------------------------------------------
------------------------------------------------------------
------------------------------------------------------------
------------------------------------------------------------
----------------------------------
>XP_025340657_Candida_haemuloni
---------------------------------------------MSVRSSDVIV-----
-------------------------------VSSDDESIQDSFDGTQ-------------
------------------------------------------------------------
------------------------------------------------------------
------------------------------------------------------------
------------------------------------------------------------
------------------------------------------------------------
------------------------------------------------------------
--DPGSSIPRQISSPSQEPNRWWESLSQYD---NEGRNHDNSGSLMSRGTKRS-------
------------------------------------------------------------
-------------LPNQQAVETEASVESPED-----------------------------
-GSVSNGERKSKYFNRSRRSVPLESDTDSVIVILSS------------------------
--------DDEGGNAGPDADDSGEK-SPVQGGSPALVEPLPPSESIRSP-----------
------EQNGTQTTDPPRQIFPEGQVVQNGHNGHSELP---QTQQDAESDSDDEIAVLSK
EEAER------IG--KFKPTTFERPP--P----PPDPNHNYRELLANTSFNQP-------
----------------VPSLQPPPPQQLYSSDPSQAQQDRKAHEYFDTQNVD--------
------------------------------------------------------------
------------------------------------------------------------
------------------------------------------------------------
------------------------------------------------------------
--------------------------------------------------------QLT-
------------------------------------------------------------
----------------------------AYDS--TLDAQLSRFDKLRDDNLNNMRDARAR
MESLS-----LT------------------------------------------------
----QSDERSELIREINVSLS----------DANTAILRAKKIRRYKNILH-------HV
I-----------------------------------------------------------
-------------------RYK-RSIFPNTYQIPS---QSSFFGYSVPPGGSLPNPYN--
-------------------------PQAPYA-----------------------------
------------------------------------------------------------
------------------------------------------------------------
------------------------------------------------------------
-------------PSPRPTQQP-----MGYGQQTQNVYDDSVHLQELLKDVGNEEKI---
----------------------------------EGMALTPSELSVQLLDHQRRGLHWLL
NREKQE--Q-------GSILADDMGLGKTVQTIALLMANQP--EDSN-------------
-QKTTLIVGPVSLLRQWNAELRAKINM-EHKQKVAFYHGAEKK--KI-NTFKKMQRFDVV
LVSYTTLASEFKSH--YSVAMEQAMAS----HG---QNVLPSFSSGGQSYVSPFYSPDS-
KFYRVVLDEAQYIKNKVSQTSKATALLRSKQRLCLTGTPMQNSIDELYPILRFLRTRPYN
DEVKFKRDISVPI--RA-NDDRVDDYE--RNISMKKLRAILSAIMLRRTKD---------
----SKVDGKPLMVLPKKTIKKVVISM-DGEESKAYKDLEAGIQKKAEKLLNS---KHKN
S-HSNILTLLLRLRQACIHEILVEVGEMNSTERNQGVGGV---------QNWKTMYALAQ
NLPQN--VQRRISEELRKDGQDLTGDADYVDK-S--------------------------
-------------------------------------------NV------QLT---CPM
CFDVVDQ-SSIVILHPCGHMICDGCVDGFFDS-DRNDD--DTV----------PCVMCRQ
KVSENSLISYSIY-------------NQVVN-----------------------------
------------------------------------------------------------
-------------------------ESLNFDDLKAQYGSGSA--RKT-TTGEKINKIIHD
RGGFTL-SAKLQKTLDIIRDVVKN----SSDEKIIVFSHFTGTFDLMSKALQDS-K-IKQ
LRYDGTMNIDMKNTVIRRFYQGDE-RVLLISLKAGNVGLTLTCASHVIIMDPFWNPFVED
QAMDRAHRFGQQKPVTVYKMLV-----------------------------------TDS
VEDRIINLQDRKKELVNSALDSTELKKSSALGRQELGYLF--------G-----------
-----------------------LNNMGPRI-----------------------------
------------------------------------------------------------
----------------------------------
>XP_024715132_Candida_pseudohaemulonis
---------------------------------------------MLVRSTDVIV-----
-------------------------------VSSDDENNNENFPETL-------------
------------------------------------------------------------
------------------------------------------------------------
------------------------------------------------------------
------------------------------------------------------------
------------------------------------------------------------
------------------------------------------------------------
--PENNSIPRQISTTSQEPTKWWELLSQYD---NDGKSHDDS-ALETRGTKRK-------
------------------------------------------------------------
-------------EPDTR----EAPVGGYAS-----------------------------
-GESSGEERKSKYFNPHRHQVALELDTDSVIVILSS------------------------
--------DEEGDLSVAGADYSGEKESPVQNPSPVFHDRVPTPSVGSSPLLKQAEQNQQN
GGSHNIEQERTEPLVPSLQQFNGVQPTPNLEQNHISNPPPAEVEDNSMEDSDDEIAVLSK
EEAEK------MG--KFKTTTFEQPPVQR----PNDLNLAYQTALANTSFNQP-------
----------------VPLVQQFTP-QVYSLDPLEAQQDAKAAEYFLAQQMP--------
------------------------------------------------------------
------------------------------------------------------------
------------------------------------------------------------
------------------------------------------------------------
--------------------------------------------------------QLE-
------------------------------------------------------------
----------------------------AHSM--SLDAQMSRFKNIRDSYLRNMSEARNS
MAALS-----LD------------------------------------------------
----DTERRADLIREINSSLQ----------EANTAIERAKKIRRYKNILL-------DV
M-----------------------------------------------------------
-------------------GYKRRTMYINTRQHPSQGPQGSFFNYSVPPSNAPPNYH---
---------------------------APHL-----------------------------
------------------------------------------------------------
------------------------------------------------------------
------------------------------------------------------------
-------------PGYRP------------DVQTQNVYEDTVHLQELLKDVGNEEKI---
----------------------------------EGMALTPSELSVQLLDHQRRGLHWLL
KREKEE--Q-------GSILADDMGLGKTVQTIALLMANPPKGEDED-------------
-RKTTLIVGPVSLLRQWNAELRAKINM-EHKQKVAFFHGTDKK--KI-NTFRKMQRYDVV
LVSYTTLASEFKQH--YAQVLEEAMLS----HG---QNVIPDANLGGTVYASPFFSRDA-
RFYRVVLDEAQYIKNKVSQTSKATALVKSKHRLCLTGTPMQNSVDELYPILRFLRTRPYN
DEVKFKRDISVPM--RS-NANEADEYD--RNVSMKKLRAILLAIMLRRTKD---------
----SKVDGKPLMVLPKKTVKKVVISM-DAEEAKEYKDLESGIQKKAERLLNS---KHKN
S-HSNILTLLLRLRQMCIHEILVQVGELNAAENKEGYGGV---------QNWKTMYALSQ
NFPEH--VRHRIAEDLRKSDRVMPVDLDDFDE-G--------------------------
-------------------------------------------ST------QLT---CPM
CLDVVDE-TAIVLLHPCGHMICDGCVGNFFEQ-DPNDD--GTV----------ACTICRQ
PVSEKSLVSYKIY-------------DQIVN-----------------------------
------------------------------------------------------------
-------------------------ENLSFDDLKAQYGLGKA--KKT-STTEKINKIIHD
NGGFTL-SAKLQKTLDLIRDVVKS----SDDEKIIVFSHFTGTFDLLAKALQDS-Q-IEH
LRYDGTMNIDLKNSTIKRFYQGSE-RVLLISLKAGNVGLTLTCASHVIIMDPFWNPFVED
QAMDRAHRFGQQRPVNVYKLLV-----------------------------------TDT
VEDRIVNLQDRKKELN--------------------------------------------
------------------------------------------------------------
------------------------------------------------------------
----------------------------------
>XP_025334625_Candida_duobushaemulonis
---------------------------------------------MSVRSTDVIV-----
-------------------------------VSSDDENNNESFPETL-------------
------------------------------------------------------------
------------------------------------------------------------
------------------------------------------------------------
------------------------------------------------------------
------------------------------------------------------------
------------------------------------------------------------
--PEKNSIPRQISSTSQEPNKWWESLSQYD---NEGKSHDDS-ALETRGTKRK-------
------------------------------------------------------------
-------------EPDTR----DAPVGGYAS-----------------------------
-GESSGEERKSKYFNPHRHQVALESDTDSVIVILSS------------------------
--------DEEGDSSVAGADYSGEKESPVQNPSPVFHDRVPSPSVGSSPLLKQAEQIQQN
GRSHNIEQEQVEQQVPSLQQFNGVQHSANLEQNHISEPTQATVEDNSMEDSDDEIAVLSK
EEAER------MG--KFKATTFEQPPVQR----PNDLNSAYQNALANTSFNQP-------
----------------VPSVQAFTP-QVYSSDPLEAQQDAKAAEYFLAQQMP--------
------------------------------------------------------------
------------------------------------------------------------
------------------------------------------------------------
------------------------------------------------------------
--------------------------------------------------------QLE-
------------------------------------------------------------
----------------------------THSM--SLDAQISRFKNIRDSYLRHMSEARNS
MAALS-----LD------------------------------------------------
----DTDRRADLIRELNSSLQ----------EANIAIERAKKIRRYKNILL-------DV
M-----------------------------------------------------------
-------------------AYKRRTMHINPRQHPSQGPQGSFFNYSVPPSHAPPNIH---
---------------------------APHL-----------------------------
------------------------------------------------------------
------------------------------------------------------------
------------------------------------------------------------
-------------PAYRP------------GVQTQNIYEDTVHLQELLKDVGNEEKI---
----------------------------------EGMASTPSELSVQLLDHQRRGLHWLL
KREKEE--Q-------GSILADDMGLGKTVQTIALLMANPPSAEDQD-------------
-RKTTLIVGPVSLLRQWNAELRAKINM-EHKQKVAFFHGTDKK--KI-NTFKKLQRYDVV
LVSYTTLASEFKQH--YAQVLEEAMLS----HG---QNVIPDANSGGTVYASPFFSRDA-
KFYRVVLDEAQYIKNKVSQTSKATALVKSKHRLCLTGTPMQNSVDELYPILRFLRTRPYN
DEVKFKRDIAVPM--RS-NANEADEYD--RNVSMKKLRAILSAIMLRRTKD---------
----SKVDGKPLMVLPKKTVKKVVISM-DAEEAKEYKDLESGIQKKAERLLNS---KHKN
S-HSNILTLLLRLRQMCIHDILVQVGELNAAENKEGYGGV---------QNWKTMYALSQ
NFPEH--VRHRIAEDLRKSDRVMPVDPDDFDE-G--------------------------
-------------------------------------------ST------QLT---CPM
CLDVVDE-TAIVLLHPCGHMICDGCVGNFFEQ-DANDD--GTV----------SCTICRQ
PVSEKSLVSYKIY-------------DQIVN-----------------------------
------------------------------------------------------------
-------------------------EDLSFDDLKAQYGSGKA--KKT-TTTEKINKIIHD
NGGFTL-SAKLQKTLDLIRDVVKS----SDDEKIIVFSHFTGTFDLLAKALQDS-H-IEH
LRYDGTMNIDLKNTTIKRFYQGSE-RVLLISLKAGNVGLTLTCASHVIIMDPFWNPFVED
QAMDRAHRFGQQRPVNVYKLLV-----------------------------------TDT
VEDRIVNLQDRKKELS--------------------------------------------
------------------------------------------------------------
------------------------------------------------------------
----------------------------------
>XP_028890830_Candida_auris
------------------------------------------------------------
------------------------------------------------------------
------------------------------------------------------------
------------------------------------------------------------
------------------------------------------------------------
------------------------------------------------------------
------------------------------------------------------------
------------------------------------------------------------
------------------------------------------------------------
------------------------------------------------------------
------------------------------------------------------------
------------------------------------------------------------
------------------------------------------------------------
------------------------------------------------------------
------------------------------------------------------------
------------------------------------------------------------
------------------------------------------------------------
------------------------------------------------------------
------------------------------------------------------------
------------------------------------------------------------
------------------------------------------------------------
------------------------------------------------------------
------------------------------------------------------------
------------------------------------------------------------
------------------------------------------------------------
------------------------------------------------------------
------------------------------------------------------------
------------------------------------------------------------
------------------------------------------------------------
------------------------------------------------------------
------------------------------------------------------------
------------------------------------------------------------
------------------------------------MAMTPSELNVSLLDHQRRGLFWLL
NREKEE--Q-------GSILADDMGLGKTVQTIALIMANPS--EDKN-------------
-CKTTLIVGPVSLLRQWSAEFRAKVKM-EYKPRVVFYHGADKK--KV-NTFIKMRRYDVV
LTSYTTLASEYKSH--YAKPIEEAMVS----HG---QNILPDRDSGGQTYESPFFTSNA-
QFYRVVLDEAQYIKNKVSQTSKATALLKSKHRLCLTGTPMQNNVDELYPILRFLKTRPYN
DETKFKRDISVNM--RS-NNDEADEYD--RNVSMKKLRAILSAIMLRRTKD---------
----SKVDGKPLIELPKKTVKNVSIRM-DEEEAKAYKNLEAGIQKKAEKLLKK---KHKN
S-HSNILTLLLRLRQACIHDILVEVGEMNAEENREGYGSV---------KNWKTMYALCL
AISPE--MKRRIAEDLSKNEKDLPVDVDD-DD-S--------------------------
-------------------------------------------DA------QLT---CPM
CFDVVDS-SSIVILHPCGHMICDGCVDSLFEQ-EGNED--GSV----------PCNTCRQ
SITEDALISYVVY-------------NQVVN-----------------------------
------------------------------------------------------------
-------------------------ENLSFEELRAQYGTGMA--NKT-TTAEKINKITHE
RGGFTL-SAKMQRALDLIENVTKA----NTDEKVIVFSHFTGTFDLMAKALKDA-G-IRF
LRYDGSMNIDLKNSTIRRFYSGTE-RVLLISLKAGNVGLTLTCANHVVIMDPFWNPFVED
QAMDRAHRFGQQKAVHVYKLLV-----------------------------------TDS
VEDRIINLQDRKKELVNSALDSTALKKSSALGRQELGYLF--------G-----------
-----------------------LNAMT--------------------------------
------------------------------------------------------------
----------------------------------
>NP_014834_Saccharomyces_cerevisiae
-----------------------------------------------MAA--VPT-----
--ID---------------------------LTLADSDNE-----DI-----FHSFSSST
SVDKIDIRKENGKLRMAGLEVAQSNDDAARQAFHVFKTNISNNETFDTILSKSKTITDST
FN---NEKSSNEVKQQQVLKEETMGSSNDE------------------------------
---------------------------------------------KKTQESSPSAEMIKL
FYENDDVPLSDSFKQKEEGKRINQDEQVKENICGISSSYVSKDYDGVEDDFEPNTCQDSN
LDFQ-EEKLNLNNKPSQQQFSDPETKDNSL------------------------------
------------KSENKDQIKGVTTTSYRDLPIESSAFQDSETQNNSKNTIPNIVNEKRT
PALPSNLSS------VESSLKNETAKVEGKTTVRLPGLQNNVALLEQEQSELF----KHF
SE-----QP----VDISDFGRKIKR---------------------KHSGDFA-------
--------------------------DNKILKRPILPSKNMDHTTHNSHD----------
----------------------SEQKNSSIIILSDE------------------------
--------DESGA----GINDIESPLKVSEPNTADALRSSVPEVISLLDLPNID------
-LNNSVIKEASGSNSIPTSETDAQSSSSSVLQGTIMTEQATQSSQHECNSSLDTL---KK
NHQKL------LK--DLNSRESEL--RNA----LSCCKTNSEILRRKLSRREKEVSDA--
----------------EKHWQLLLTSMARGG-----R--TISSTQQILVDEA--------
------------------------------------------------------------
-----------------------------------------------ENQLNKLKEK---
--------------------------------RQLTKSKLDSINLKMYNYNEQWKSFVHS
KNI-------------------------------NL-QKSLAALERSARDSKASATVNKR
-NECLAEKEKL-------------------DQMLKEGTLSFSTYKQL----------TG-
------------------------------------------------------------
----------------------------EIQQKLNDLKLGDQ--RTTDINSVLPIVRQ--
-------PLAKR------------------------------------------------
----D--LFIKSIDTAKDLLAK-NTSRTEMTKRILYRHLDNLVSYKNFFED-------GR
SLIDINRRHVAHESAQILFTNGVKMPI-------------------------------VF
ETLQDYGIKFSNPAIVNPDRRAQYFKSIEVARDLI-SKSTRSEDAKRKITRFLNIIEEFR
KDIDTGFPPTPLKREGVGKAVVGLRQQGLKM-----------------------------
------------------------------------------------------------
---------DRLYENLRRYKIPITSEEL--------------------------------
----------LQQSYLFPVNAD---------QR--------PPSNWNIVENTEDTS----
-------------STANDLSMQ-----DEFHISNMHAAEDQEQIRALLENVKQSESI---
---------------------------------IDGEALTPEDMTVNLLKHQRLGLHWLL
QVENSAK-K-------GGLLADDMGLGKTIQAIALMLANRS--EESK-------------
-CKTNLIVAPVSVLRVWKGELETKVKK-RAKFTTFIFGGSGNG--KV-KHWRDLARYDAV
LVSYQTLANEFKKH--WPKKLDGE-QN--QLPAVPHIQALNRLKTSNE-YYSPFFCNDS-
TFYRILLDEGQNIKNKNTRASKACCTINGMYRWVLSGTPIQNSMDELYSLIRFLRIPPYH
KEQRFKLDIGRFF--QRNKQYQYDNED--RKNALRKVRVLLNAIMLRRSKA---------
----DKIDGKPLLELPPKIVEVDESRL-KGEELKFYTALESKNQALAKKLLNN---STRG
S-YSSVLTLLLRLRQACCHSELVVMGEKKAEGTKVANGKS-------FEDDWLRLYYKIT
HMSGE--AQAQVITSMN-------------------------------------------
---------------------------------------------------SMT---CFW
CMEQLEP-EAMSVLTGCGHLICDTCIEPFIEESSMLPQ--AKKTKGGA--FAIPCKDCQR
LTNEKDIVSHKLY-------------DQVIN-----------------------------
------------------------------------------------------------
-------------------------QGFTEEDLHAEYLSEMEKQKIQ-QKNVYVPNFESL
EP-----STKIEQCIQVIQRVFDE----SATEKIIIFSQFTTFFEILEHFLKNKLN-FPY
LKYIGSMNAQRRSDVINEFYRDPEKRILLISMKAGNSGLTLTCANHVVIVDPFWNPYVEE
QAQDRCYRISQTKKVQVHKLFI-----------------------------------KDS
VEDRISELQKRKKEMVDSAMDPGKIKEVNSLGRRELGFLF--------G-----------
-----------------------LNAL---------------------------------
------------------------------------------------------------
----------------------------------
>XP_018219403_Saccharomyces_eubayanus
-----------------------------------------------MAA--VPT-----
--ID---------------------------LTLADSDNE-----DI-----FYSFSSST
SMDNTDVKKENIKTKKTGVEPSPFVGSMKQPLSHPYKVSLSKSKKYN-ILSKNETITNKD
LSIEGNTKSFNMANRHNVVKGGIVVSPDDS------------------------------
---------------------------------------------EEKKDSNLNKQITEL
FSENEYANSAKDQEQNETEREMIQDKTEKEAVANIPSSYFSKDYNASEDDFEPNYSQNST
FKFQNDPNPNMDTHRLIEGDRNIKTEDNCL------------------------------
------------K-EDEDLTKEMAAVNHHAIPFEAGASPKPEVESDFKDITTKISNSEPT
LPSPSYVMP------DEDIFKNGTAGVDENATVRLPGLRSDVPSLEQEESELF----KHF
SE-----QP----FNIKEVDFTNKR---------------------KYSSDLE-------
--------------------------DKNTVKRPILPLRHLDDGTHEGSA----------
----------------------AEQENNSIIILSDE------------------------
--------EEPDV----PMDDVQHDVKLPEFTTADKFGTVMPEVISLLDLPNIN------
-LDSPFIKGVSDSDSAITPEKQTPRSNSFIPQRDVKSEQGPE-SFHKEYNSLETL---KK
EHQVL------LK--ELNSKESEL--RNA----LNSSKTNSEILRRKLTRREKEVSEA--
----------------ERHWQLLLTLMNRSG-----R--TISSTQQILVDEA--------
------------------------------------------------------------
-----------------------------------------------QNQLNTSKEK---
--------------------------------RQLTKAKLDSINMKMYNYNEQWKSFVHL
KNL-------------------------------KL-QKSLTALEQSIRENEASETVNKR
-SEHLAEKEKL-------------------DQMLKEGTLSFSKYKQL----------TS-
------------------------------------------------------------
----------------------------EIQKKLNDLNIENQ--RKKDNSHDTSILQQ--
-------PLAKR------------------------------------------------
----D--LFIKSIDTAKDLLAK-NTSRTEMTKRILYKHLDNLITYKNFFEG-------GK
SLIDVNRRNIARESAQVLFTNGVKMPI-------------------------------VF
ETLQDYGIKFSNPSLVNPDRRAQYFKSIEVARDLI-MKSNRSEDAKRKITRFLNILEEFR
KDIDTGFPPTPLKREGVGKAVVGLRQQGLKM-----------------------------
------------------------------------------------------------
---------EKLYENLRKYKVPLTNEEL--------------------------------
----------LQQSYLFPANAG---------QP--------LPSNWNTMENAENDN----
-------------PANSNISTQ-----DEFHISNMHAAEDQEQIRALLENVKQSESI---
---------------------------------IDGEALTPEDMTVNLLKHQRLGLHWLL
QVESSAK-K-------GGLLADDMGLGKTIQAIALMLENRS--EDHK-------------
-CRTNLIVAPVSVLRVWKGEIETKVKK-RAKFNTFIFGGAGNG--KV-KHWKDLARYDAV
LVSYQTLANEFKKH--WPEKLGGE-QK--QLPPVPQIQALNALKTRNE-YYSPFYCNDS-
MFYRVLLDEGQNIKNKNTRASKACCTINSMYRWILSGTPIQNSMDELYSLIRFLRIPPYH
KEQRFKLDIGRFF--QKNKQYEYDNED--RKNALKKVRVLLNAIMLRRSKA---------
----DKIDGEPLLELPPKIVEIDESQL-KGGELEFYTALESKNQVLAKRLLNN---SARG
S-YSGVLTLLLRLRQACCHSELVVMGEKKAEGTKVANGKS-------FENDWLRLYFKIG
HMSED--AQAQVITSMD-------------------------------------------
---------------------------------------------------SMT---CFW
CMEQLEP-EAMSILTGCGHLICDACIEPFIEESSMLPQ--AKKAKGGA--LVLPCKDCQR
LTNEKEIVSHKLY-------------DQVIN-----------------------------
------------------------------------------------------------
-------------------------QGFTREDLHAEYLSEMERQKLQ-QKNVYVPDFEKL
EP-----STKIEQCMEVIQRVFDE----SPTEKIIIFSQFTTFFEILEHFLRNRLH-IPY
LKYIGSMNAQRRSDVINEFYRDPEKRVLLISMKAGNSGLTLTCANHVVIVDPFWNPYVEE
QAQDRCYRISQTKKVQVHKLFI-----------------------------------KNS
VEDRIAELQKRKKEMVDSAMDPGKIKEVNSLGRRELGFLF--------G-----------
-----------------------LNGL---------------------------------
------------------------------------------------------------
----------------------------------
>XP_033769321_Saccharomyces_paradoxus
-----------------------------------------------MAA--VPT-----
--ID---------------------------LTLADSDNE-----DV-----FHSFSSST
SMDKVDIGKENGKVRMVGLELARSNEDTEQPPSHAFKTDVSKNESSNTILLKNKVITDNA
FN---NAKYSDEIHRQHDLKEEMMGSYNDE------------------------------
---------------------------------------------KETRESSSCAEMTKP
FYENGHAPLSNNYKPKDDEKGMVQNEVGKDNAGDIFSSYFPKDYDGSEDDFEPNTCQDSS
LDFQ-ELKLKLNNKPLEERYGNPETGDSHL------------------------------
------------KSEENDRTKRVTTISHHDLPLEFTAYQESKTHSNSKGTISKILNVQQT
PELASNLSP------VESALKNEASKVEGKMTVRLPGLQSNFAALEQEQSELF----RHF
GE-----QP----VYIGDFDGKIKR---------------------KHSGDLE-------
--------------------------DSKILKRPVLPLKCLDHKSHDLRA----------
----------------------SEQRN-SIIILSDE------------------------
--------DEPDA----GMNETESLLKVSEQNTADELRYSVPEVISLLDLPNID------
-LNSSVIKEASTNNSITISGIGAESSGTSALQETAMIEQAAKSSYQQNISSLDTL---KK
NHQKL------LK--ELNSKESEL--RNA----LNCSKTNSEILRRKLTRREKEVSDA--
----------------EKHWQLLSTSMARGG-----R--TISSTQQILIDEA--------
------------------------------------------------------------
-----------------------------------------------ENQLNRLKEK---
--------------------------------RQLTKTKLDSINMKMYNYNEQWKSFVHL
KNI-------------------------------KL-QKSLAALGRSGRDSEVSATVNKR
-KECLAEKEKL-------------------DQMLKEGTLSFSTYKQL----------TG-
------------------------------------------------------------
----------------------------EIQQRLNNLKFDDR--HINDANRVSPIIRQ--
-------PLAKR------------------------------------------------
----D--LFVKSIDTAKNLLAK-NTSRTEMTKKILYRHLDNLVSYKNIFED-------GK
SLIDVNKRHIAHESAQILFINGVKMPI-------------------------------VF
ETLQDYGIKFSNPAIVNPDRRAQYFKSIEVARDLI-SKSNRSEDAKRKITRFLNIIEEFR
KDIDTGFPPTPLKREGVGKAVVGLRQQGLKM-----------------------------
------------------------------------------------------------
---------ERLYENLRRYKIPITSEEL--------------------------------
----------LQQSYLFPVNAD---------QQ--------PPSNWNIVENAENSI----
-------------SASNDLSMQ-----DEFHISNMHAAEDQEQIRALLENVKQSESI---
---------------------------------IDGEALTPEDMTVNLLKHQRLGLHWLL
QVESSPK-K-------GGLLADDMGLGKTIQAIALMLANRS--EEPK-------------
-CKTNLIVAPVSVLRVWKGELETKVKK-QARFNTYIFGGSGNG--KV-KHWRDLARYDAV
LVSYQTLANEFKKH--WPKKLDGE-QN--QLPAVPHIQALNKLKTSNE-YYSPFYCNDS-
TFYRILLDEGQNIKNKNTRASKACCTINGIYRWILSGTPIQNSMDELYSLIRFLRIPPYH
KEQRFKLDIGRFF--QRNKQYQYDNED--RKNALRKVRVLLNAIMLRRSKS---------
----DKIDGKPLLELPPKIVEVDESRL-KGEELEFYTALESKNQALAKKLLNN---STRG
S-YSSVLTLLLRLRQACCHSELVVMGEKKAEGTKVANGKS-------FEDDWLRLYFKIT
HMNEE--AQAQVITSMD-------------------------------------------
---------------------------------------------------SMT---CFW
CMEQLEP-EAMSVLTGCGHLICDTCIDPFIEESSMLPQ--AKKTKGGA--LAVPCKDCHR
LTNEKDIVSHKLY-------------DQVIN-----------------------------
------------------------------------------------------------
-------------------------QGFTENDLHAEYLSEMEKQKMQ-KKNVYIPNFESL
EP-----STKIEQCIQVIQRVFDE----SATEKIIIFSQFTTFFEILEHFLKSKLE-IPY
LKYIGSMNAQRRSDVINEFYRDPEKRVLLISMKAGNSGLTLTCANHVVIVDPFWNPYVEE
QAQDRCYRISQTKKVQVHKLFI-----------------------------------KNS
VEDRISELQKRKKEMVDSAMDPGKIKEVNSLGRRELGFLF--------G-----------
-----------------------LNAL---------------------------------
------------------------------------------------------------
----------------------------------
>XP_003677737_Naumovozyma_castellii
----------------------------------------------MTTA--MPT-----
--ID---------------------------LTAEDSDAD---DFDV-----FHSFPSTT
SNSASNSVAPTTKNILSNISNG--------------------------------------
-------------------NDDISDHMSYE------------------------------
---------------------------------------------SSLNDSNVLTNTENP
KEKQDVTNDLESSLDLTEGNTSGLDHRTGIPSDMVPDRTIEMHQEDHSSSFDEVDGTLVT
PQKNTLLTQRVNANPTDASDKIISLTNNDNKVLSP-------------------------
-PEIISPTPFSETHETGDLSTDPIGTTDNEIV------QTQLIESSP------VSGVPIN
KKTLK--RPYILSNISDQPTK----ALPSLSTTRLPSLRSIEGISGAFNADSD----MEL
ESVDDVSSP----LKGMDQRRRKRK---------------------LNESLDNTQF----
--------------------------KKQSIPPPMKQLPLLVPKSINKNE----------
-----------------------------IIILSSD------------------------
--------DDDEKEERKDNNHTYNGRPEISNQKDNVKTEHQEKNMKTEIPNDNE------
--PIDLSEDSNMTNKNVTSLNKHFKKEHTQSNGDLSNVTSSNTDFPKIDYNQPMT---EE
LYFQN------VN--TINKREGEL--LKQ----LKATQDTGAILRKRLDMREKNVREV--
----------------EDKINLISKSMNVGN-------GNISPTKKIILEEA--------
------------------------------------------------------------
-----------------------------------------------KRNLIIIRKK---
--------------------------------REQTKDKLDLIVGKIKVNHEKFNNFERK
KEE-------------------------------AL-PLLKKNLEITNRNSQTGEIVTER
-RNILKEKSDL-------------------EAMLKSGTLSSSTFLEL----------NR-
------------------------------------------------------------
----------------------------ELDRKLSDLNVPR---SNKPTEPELQNKIQ--
-------MAKKV------------------------------------------------
----GPDLFIKSLDTAKALLAK-NSSRTEFIKRMLYSNLDLLRSYKEYFEA-------NK
F-ISRELRTKVREAAELLFANGVKMPI-------------------------------VF
ETLQDYGVHYLKQNILAVDKRAQYFKSLQVARELV-ANSNRPPDVKFKIYDSLKVLEELR
LSIDAGIPLTFESKRKVSTAVLSLKDHGLKM-----------------------------
------------------------------------------------------------
---------NKLYMNLEKYGIAITSEDL--------------------------------
-----ARQPMYSQKNE-P--YS---------EVGQPYSLM-SQDPWGIMSNNGNLNIQRG
SGI----------GDMNAFNSD-----NQFRVANILAGDDQEHIRELLQNVKQTESE---
---------------------------------SEGETLTPEDMTVNLLKHQKIGLHWLL
NVEASKK-K-------GGLLADDMGLGKTVQGIALMLANRS--KDQA-------------
-CKTNLIVAPVAVLRVWGGELETKIKK-EANFSAFIYGG--GD--KL-ATWKELSEYDAI
MVSYPTLAIEFKKH--WPASLGKD-QK--QLPAIPQLAAMNSLKKKDE-YFSPFFCNES-
TFYRIILDEGQNIKNKKTRAAKACCSLDATYRWVFSGTPIQNSMDELYSLIRFLRIPPYH
REERFMADIGRPF--LR-KNGNYDDFD--RKQAIKKVQVLLSAIMLRRSKS---------
----DMIDGKPLLELPPKQIEIDSAAL-EGDELEFYTDLEAKNRKLAERLLKR---KAKG
N-YSSVLTLLLRLRQACVHSELVLIGERKSEGSKVANGKN-------FHTDWLRLYELIL
RIGPR--TRNVIESSMD-------------------------------------------
---------------------------------------------------SAT---CVW
CLEQLEP-ESTSILTSCGHLLCDACIDPFYSEQSTLPT--AKLTDNGT--INMPCKECDR
LTNEKDVVSYRLY-------------DQVIN-----------------------------
------------------------------------------------------------
-------------------------QQFTRQDLRNEFEREMQIQKEN-ARNVAATDLEKL
EP-----SRKMIQCMDVIKKVFEN----SDTEKIIIFSQFTSFFDIFQHFLEKLLK-VPY
LKYTGAMTAQQRADVITKFYRQANERILLISMKAGNSGLTLTCANHVIIVDPFWNPYVEE
QAQDRCYRISQTREVHVHRLFI-----------------------------------KDS
VEDRIAELQEKKREMVDAAMDPSKLKEVNRLGARELGFLF--------G-----------
-----------------------LNSL---------------------------------
------------------------------------------------------------
----------------------------------
>XP_003669631_Naumovozyma_dairenensis
----------------------------------------------MTTA--LPT-----
--ID---------------------------LTLEDSDSDADENYDI-----FHSFHNTS
D--------PRNKTI---------------------------------------------
-----------------------------E------------------------------
---------------------------------------------TSHVDA---------
-KKHDNVN-----LD---------DNKSSLPSSASTSLNMDLTTEKLENDYEDV------
----------ANKNNINDDDDFFPV--NDD------------------------------
----------SDTDSQKYFDTNPTFIEDNNLETNVASNNTDLIESGSGSTNPTVAPTPIP
QIELKSNSPLIIR--TDQEGKRSSYEIPSINKRRL--------------SDTT----PDI
TKQD---TP----V--TNEEPVSKK---------------------L-----TVQA----
--------------------------YSKSYPYPAASAP------SDKNS----------
-----------------------------IIVL-SD------------------------
--------DEDEGNEGNNIVET-STTPTTTNE--NSKRKEESKDILPSNPQRKEEQFERK
SIPIPFRRDKNQDRAPIHPFHDTILEDTLKS---------------PVQPGQFMD---ME
QYNNY------MN--KMNRYENRL--RES----LTNTENQVKILKRRLTFREEELKDI--
----------------QKKCDSLSKRL-VGS----------SRTRQLLLDDA--------
------------------------------------------------------------
-----------------------------------------------KQTLKTAKEK---
--------------------------------RDNTREKLRQQTGVASDQTRKLIEFVEL
KNE-------------------------------KV-KEAQQSFTITQKDNVTQNVVMER
-QKLLKEKEDL-------------------ANMVKEGSLSLGTFAQL----------SK-
------------------------------------------------------------
----------------------------DIQTKLDNLDVQK---NQQNLE---QQQRQ--
-------TTAKP------------------------------------------------
----NEDLYIKSLDTAKNLLAK-NSSRTELTKRMLYSHMDLLKNYKKIFED-------GR
P-CSVDLRKRARESAETLFSNGVKMPI-------------------------------VF
ETLQDYGIRFLKNGILTTDRRAQYFKSLHVARELV-SNSNRTTDVKFKIYDSLTSLEQFR
SSIDTGIPPTLESKIKIGKEIQELKAQGLKM-----------------------------
------------------------------------------------------------
---------EKLYANLEKYGVCTTKETL--------------------------------
-----IKQ--MEQNPS-PNFYN---------DGNDPFSYM-TKEAWGILGNKTDLNLSRS
SNP----------SSSGMEYVK-----DQYRVANVMAADDQEHIRELLQNVKQSESE---
---------------------------------IEGEALTPEDMTVNLLRHQKLGLHWLL
KIEQSRK-K-------GGLLADDMGLGKTVQGIALMLANRS--KDES-------------
-RKTNLIVAPVAVLRVWQGELETKVKK-QGAFSTFIYGG--NN--KV-SSWKDLARYDAV
MVSYPTLAIEFKKH--WPTKLGKE-SK--DLPPVPDVRAMNSLERKRRIIFPPFFTNKIL
TFFRIILDEGQNIKNKNTKAAKACCTLDGIYRWVFSGTPIQNSMDELYSLVRFLRIAPYH
REERFMADIGRPF--LRNRSGSYDDQD--KKQAIKKVRVLLSAIMLRRTKT---------
----DKIDGKPLLELPGKEVEVNTSKL-EGEELEFYTDLETKNQKKAAILMRR---KARG
G-YSNVLTLLLRLRQACVHPELVMIGERKSEGTKVANGKS-------FENDWLRLFYLVS
RLSSQ--VKNTVEASTD-------------------------------------------
---------------------------------------------------SMT---CFV
CMEQLEL-ESTSILTGCGHMMCEACFDPFYEEASTSTD--AKLHDDGT--VYLPCKECQK
LTNENSIVSYRLY-------------DQVIN-----------------------------
------------------------------------------------------------
-------------------------QGFTREMLYEEYKSAMEIQKDN-TKNNYRIDFNHL
EP-----SQKMKQCFDVINEVFEN----SSTDKIVIFSQFTSFFDIFSHFLETKLK-VPY
LLYTGALSGQKRSDIISRFYREAEQRILLISMKAGNSGLTLTCANHVIIVDPFWNPFVEE
QAQDRCYRISQTKEVHVHRLFI-----------------------------------KNS
VEDRIAALQDKKREMVDAAMDPSKIKEINRLGARELGFLF--------G-----------
-----------------------LNALN--------------------------------
------------------------------------------------------------
----------------------------------
>XP_003958403_Kazachstania_africana
----------------------MKNESSFKSNNSGYVDGNHVVETPSTEKTHLPTSFSNR
EKIDELKKLRLQRAHQRGNSKGLDYSRRGGRIVNDDTDSQDEHELDE-----NPFFFYSS
ASSDSDP-----------------------------------------------------
-------------------GSQIDSDEEND------------------------------
---------------------------------------------KEEQNIIPTPDSHGT
YGVQKPAHSDPDSFEKVDTTIESPLDESFFKECTKQSPVLDQESNNTNNGILTDDELSLE
YSPVADPIPAHTLSPIRNEDEGSDFDEFDE------------------------------
----------MNNSDNSPKDSKFTNETESKLPTEAESLRLVESHNELENKPIDVVQEK--
-----------------------------------PIHHPHPVSPHTEHLDSF----ANT
NTSDRGMKP----SNPENDSHHINP---------------------VDSKENS--VPTEK
AEGLSTPSFPIDSNRSSSVVPLRRTLRLPTLASPNHQSSSFSSVTHQLSP----------
----------------------PLQRRETFIIESDD------------------------
-------EDEDKKNLKRKSNN------------------EDTKDIRMAKKQVVSPRVPIT
SSDSNIIVLTDEEDENDSSLIETKTEQAAFNPQSVKAEPAEAKTSSKMEDHKPTLLDAQQ
HYVQL------TK--NLETEEREL--RLT----SESLQATNAILHKKLIKREEDVSRA--
----------------HSKLLLFQTSMQNRQ---------PTSTQKILAEEA--------
------------------------------------------------------------
-----------------------------------------------QRNLTKAKQK---
--------------------------------KIITEKKLTALLIKLNDHQSHYENFMRD
RDT-------------------------------KI-NQAKNELILIERDTQAKEVVEKR
-NKLIQEQDRL-------------------HAMLKEGDLTLETHHKL----------VQ-
------------------------------------------------------------
----------------------------DIKRQLDMLSAQNLP-KPGVQDPALQNRSP--
-------PFTEK------------------------------------------------
----EPDLFENSIKTAKDLLAK-NTTRTEMTKRMLYGHLDRLLKYKQNFEH-------GR
N-CPQFMMNECRDSAELLFSNGVKMPV-------------------------------VF
ETLEDYGITFRDRSILKIHKRDQFFKTLEVAKDLF-SKSSRSSDVKSAVVKILDYFAILR
KDIDVGIPPSYEEKIKASQAVLLLKKHGLKM-----------------------------
------------------------------------------------------------
---------EKLYENLKRYKIATTPEEF--------------------------------
-----A----VLKQSLVPNTNF---------NTFDSYRDQ-HKMKWQLNKNVHNSMHHVP
S------------PSPNSSSIF-----DETGLANIHNISDQEHIRELLMNVKQTESE---
---------------------------------TEGEVLTPEQMTVNLLKHQRIGLKWLL
NVESSKK-K-------GGLLADDMGLGKTVQAIALMLANRS--KDKK-------------
-KKTNLIVAPVAVLRVWQGEIETKIKK-EAKFTSFIYG---SG--NA-KTWKEIAKYDVV
LVSYQTLANELKKH--WPAKLSDD-QK--QLAVVPQISAMNSLKESNE-YWSPFYYNES-
TFYRVILDEGQNIKNKNTKAAKACCTVDADYRWILSGTPIQNNMNELYSLIRFLRIPPYH
REERFNADIGRPF--GNNKRVEYDLED--RKRAIKKVQVLLRAIMLRRNKT---------
----DKIDGRPLLELPPKNVNVEQAML-TGDELEFYEELESKNKKLAKKLLDR---KVKG
A-YSSVLTLLLRLRQACCHSELVVIGENNINNTKVANGKN-------FHNDWLRLYNVIK
RVTQN--AQDSVLNNLD-------------------------------------------
---------------------------------------------------SMT---CVW
CLEQLEL-ESTVVLSGCGHLLCDACVEPFLDQASASASNHARSGGNGS--TYVPCNECNK
LTNDKEIVSYRLY-------------DQVIN-----------------------------
------------------------------------------------------------
-------------------------QNFTTAQLYEEYEKEMERQKLN-RRNGYVPDFTKL
EP-----STKMVQCFDVIKKVFDN----SESEKIIIFSQFTTFFELFEHFLKREMD-VPY
LKYVGSMNAHQRSEVINEFYRNKNTRILLISMKAGNSGLTLTCANHVVIVDPFWNPYVEE
QAQDRVYRISQTREVHVHKLFI-----------------------------------KNS
VEDRIEELQNRKRAMVDAAMDPSKIKEINRLGARELGFLF--------G-----------
-----------------------LNSL---------------------------------
------------------------------------------------------------
----------------------------------
>XP_022467185_Kazachstania_naganishii
-----------------------------------------------MSTTEVPT-----
--ID---------------------------LTWDQSDHSNENENDALEEEQFYSLSYSD
TSDSASLGKTKGSKKIAGKGDDANPSDGSLDSDAELSFSSHDNRDKLEVLKKLQYLNNVS
SPVKSDSNATPLIDLLRRNPAILDTSNENDPKAHISEPDGGDNLEEGTGAGLKYNSIKDE
RGPLVEKSPLGNRNIVHGDDRELLPLTTERLSAELKSSLPSPFISRESVEDWKLSNVKES
TEIEERKLGKHLEKTNDLSKNYLDPSKFPFGNDQPNVSTFPTNSTGTEHISEKEPTKKEE
PTSTHIPYNLKSSETSQEREKIDDSKDISQELKDMMGNRTKKQTIMHQQAAKHWPRLLGL
YDKTKSRAGALKNASSSSANEKGLHETNSSYDKNIGSERDDGLNDTLPKPVRDKLIRDDS
GISAESKDLSAIQGKNELHSPDLVDKDTEKESVSDPDISANPND-----AQMD----KHT
QTVLPSVLH----KSESEQAINTTP---------------------KIEQHRHQEQTTSK
QDGALEVKQEQNGEISAALPHSTHDKEASQLKFPIFRGKSEERDEREILI----------
----------------------LDSGSEEVVMSPTT------------------------
--EPQPMNSEEEEQRVNGYKRKHEEIEPKNGDETQDVKRSHNEVIKSFKPDTYD----RT
DAENDIIILSDTENGSVRNEPPPADTSLTANTNRERIEMMAKKA--------------NQ
DFDNV------KA--EYTTKEREL--TLI----SNRETSSKLVLERKLKKRQQAVKDA--
----------------HAKVQLLEKKMSLNT-------NSNSKTIEILLADA--------
------------------------------------------------------------
-----------------------------------------------IANWERQKQR---
--------------------------------RDNTELKLKSCIKESILTSTKLSVLQQE
KKK-------------------------------VL-TLAQNDLALAQMNKQTTETVERR
-KELLKEKETL-------------------NNMLREGTLSEDKHRSL----------IE-
------------------------------------------------------------
----------------------------KIQKQLNELDLHRNGTPENALRIQNPQHQEAG
RPNGRGSSSAEV------------------------------------------------
----REDLFRRSISKAIELLNA-NETRTAQTKKLLVTHLNALERFYSNFFL-------GY
R-TPGPHLLSLRDSVQLLFANGVKMPI-------------------------------VF
ETLEDLGLDYVNTNILPVSRRKEYLKSIEIAKQLV-LKSQRDHSNKQMIIDSLNELLRLR
SSVDMGQPPMLPHIYQFGVNVVNLINQGLKM-----------------------------
------------------------------------------------------------
---------QKVYDVLVSYKIPINAVDL--------------------------------
-----S-------------------------NFQAKYMPQENQQSHTFINQSRNSFIGSN
VNPLDHPN-----SSIQMPPPP-----MEQRVANIYDTEDQKSIRELLSSLKEHEHT---
---------------------------------AEGELPTPEDMTVNLLKHQKIGLKWLI
DQEKIKKFR-------GGLLADDMGLGKTVQALALLLDHRS--ENPK-------------
-KKTTLIVAPVAVLHVWRGEIRTKMKE-SAGFTSSIFGSS-SV--KV-KRWKELAKFDAV
LISYQTLANEFKKH--WPQRLRDTDKK--QLPAIPDLEALNSLKTQHE-YFSPFFTDDS-
KFYRVILDEGQNIKNKNTQAAKACCAVQSKYRWILSGTPIQNNMGELYSLIRFLRISPYN
KEERFKSDIGNAF--SNKKGSMYDNQD--RARAIRKVQVLLRAIMLRRTKD---------
----DKIDGHPILELPSKTVKVESDRL-VGDELEFYSALEAKNKKLAAQLMKR---KVRG
N-YSSMLTLLLRLRQACCHSELVVIGERKSASTKVANGKS-------LES-WVSLYKAIQ
RMSRG--ARDLVEVSLS-------------------------------------------
---------------------------------------------------GMN---CIW
CSEQLEL-ENTSVLTGCGHLLCDACIEPYVEERAEAAT--ARRGPKGE--LYVPCTDCRS
LTCETDIVTYRLY-------------DQVVN-----------------------------
------------------------------------------------------------
-------------------------QEFTRADLEDEYNRERENQRTH--KSNYQVDFSKL
QM-----STKMQQCINVIKKVFAE----SSTEKILVFSQFTSFFELFEYFLREQLG-VRY
LKYVGSMRADQRSEVISKFYREAETRILLISMKAGNSGLTLTCANHVIIVDPFWNPYVEE
QAQDRCYRISQTREVTVYRLFV-----------------------------------KNS
VEDRISELQKRKREMVDAAMSADKMKEVNKLGAREIGFLF--------G-----------
-----------------------LNSL---------------------------------
------------------------------------------------------------
----------------------------------
>XP_446772_Candida_glabrata
-----------------------------------------------MPK--VTT-----
--ID---------------------------LTLDDSEVE-----DY-------------
------------------------------------------------------------
------------------------------------------------------------
------------------------------------------------------------
------------------------DALGELPNDNLTTSTQNNNHNSSSDD----------
-------------------------DPSDN------------------------------
------------NDPDVDRNSRIIKTIK---PPRFTSGNDSTAEESFEDQPLSFSRSPEL
DRETMKKER------MKRFFSNREHDKVIKESPRSPLNRV---------SDQI----KER
SR-----TP----PHIENWSLGTMR---------------------LKGLNDDMNLRKRT
NFGVATPTSINDTTSDSSDSPHMYNSDSSDRKRTKLMKTNDIKIDQDAD-----------
-----------------------------IIILSDD------------------------
--------DDDEGHDRREMKN--------ENDSHDTKQEQNSDVVPLLDLVK-N------
-GDTEVIEGYHTKPEL----------------------------------SLEEL---QH
NYKML------AR--HYHKKEAEI--KNT----VGNLQNTQIILQRKLGIRQKKLNDA--
----------------EKRWKLLLRSASRQD--------GASNAQQMLINEA--------
------------------------------------------------------------
-----------------------------------------------INVVNKLKVD---
--------------------------------RDSTQMKLDNVVQKLDDTNNKWSSLQKH
RVE-------------------------------QL-EKAKTEIQMKTRDKSNEKYIEER
-KKFYVEREIL-------------------NEMFEKGSLSKDMHTQL----------LR-
------------------------------------------------------------
----------------------------ELEQKINSLSVEQF--DDTNDTSNSNLKSV--
-------PTD--------------------------------------------------
-------LFKKSIDTARELLLK-NTTRSVITKNQLNQYLNTVLIYKQNFES-------GK
Y-CDRPMRRACADATQALFHNGVKMPL-------------------------------VF
ERLQDYGIKYTVPNIINPDRRVQYFKSIEVAMDLI-QKSDRSMDVKWRLLEMLKQLERFR
IDIDEGKPPTTSDKENIGRNVIQLKQQGLKM-----------------------------
------------------------------------------------------------
---------EKLYENLKIYGVPITESEL--------------------------------
-----MNMNAIGE---------------------------------NGMQNYMGTD----
-------------GSLYENSYN-----NMQSISNIHSGQDQEQIRALLENLKETEDE---
---------------------------------IEGEALTPEGMTVNLLRHQRLGLQWLL
NAETSKR-K-------GGLLADDMGLGKTVQAIALMLANRS--SNES-------------
-KKTNLIVAPVSVLRVWKGEIETKIKE-SSDFNSAIYGGVNGI--KF-RSWDKLSNFDVI
LVSYQTLANELKKH--WPERLKTD-SK--QLPPVPDIKAMNSLKTKNE-YWSPFYSDDS-
TFYRIILDEGQNIKNMKTQAAKACCTVNSVYRWILSGTPIQNNMEELYSLIRFLRIPPYN
RHERFQQDIGRPF--SNLKQN-YDSES--RKQAIKKVRVLLRAIMLRRSKT---------
----DKIDGVPILELPPKNVNAQETTF-KDDELEFYKALEHKNKQLAKKLLES---KVQG
N-YSSVLTLLLRLRQACCHPELVILGEKKAEAATVVNGKN-------FNNDWLRLYYVIK
KMKSE--AVEIVKSASD-------------------------------------------
---------------------------------------------------SMT---CLW
CLEQIEP-ESAFVLSGCGHLICNDCINPFSEDAAGSSN--ARSGPKGS--TYLPCKECQK
VTNDKDFVSLKLF-------------NQVIL-----------------------------
------------------------------------------------------------
-------------------------EGFTREKLYEEFNLEMDKQKDR-KKNAYTTDYNTL
EP-----STKMNQCMDVINKVFEK----SDSEKIIIFSQFTTFLDLLEHILATRLK-ISC
LKYTGDMNAKVRSEIISRFYSEEDKRVLLISMKAGNSGLTLTCANHVVIVDPFWNPYVEE
QAQDRCYRISQTREVTVHRLFI-----------------------------------KNS
VEDRILELQKLKRDMVDAAMDAKKIKDINKLGTRELGFLF--------G-----------
-----------------------LNSL---------------------------------
------------------------------------------------------------
----------------------------------
>XP_004178290_Tetrapisispora_blattae
-----------------------------------------------MKL----------
------------------------------------------------------------
------------------------------------------------------------
------------------------------------------------------------
------------------------------------------------------------
------------------------------------------------------------
------------------------------------------------------------
------------------------------------------------------------
------------------------------------------------------------
------------------------------------------------------------
------------------------------------------------------------
-----------------------------SITLNSY------------------------
------------------------------------------------------------
------------------------------------------------------------
------------------------------------------------------------
------------------------------------------------------------
------------------------------------------------------------
-------------------------------------------------------RK---
--------------------------------KENTRWKLSNVEKRVDGLQNEWAKYSNS
NKQ-------------------------------TL-TQIYTKLQYAKRNRNTNTIISER
-QELIKEKRKL-------------------EDLMDQGLISFDSFNSL----------SK-
------------------------------------------------------------
----------------------------DIQ-KLNNLQVQKDVGSSNRKKRQLIIEIE--
-------KVKKE------------------------------------------------
----NNLIFKTSIDTARRLLAN-NKSRVELVKQGLFVNLETLESYRKRFLN-------EE
E-LPAYLRNQCREAAEILFSNGFKMPL-------------------------------VF
ELLQDCGIIYRNSSMINVDRRMQYFKSIELARSLI-RNSTRTEDEKWKIYDLLSVLENFR
QNIDSGKPPTDLFKKFCGKAVIKLQSYGLKM-----------------------------
------------------------------------------------------------
---------TKLYDILKRYGIPVTKEQL--------------------------------
-------------DAMYPDIID---------DDKDEIDIFNFPNEINNFDQRTDSIFPPG
NDGTSFVNETRFQQEQYNRQYQ-----NTFKMANVHDQDEQEAIREMLATLKKSEDS---
---------------------------------IEGESLTPEGMTVNLLKHQRMGLHWLL
NVEDSSK-K-------GGLLADDMGLGKTVQGIALMLANRS--TKED-------------
-RKTNLIVAPVAVLRVWQGEISTKITS-EANFTSIIYSASFKS--KL-KTWEDLAQYDAV
LISYQSLAIEFKKH--YPTKLATD-KT--ALPPVPELKAMNRLKESGE-YFSPFFCDNS-
IFYRIILDEGQNIKNKNTQCARGCCSLLSTYRWILSGTPIQNNMDELYSLIRFLRIPPYN
REEKFQNDISRYL--KVTRNFEYDQTH--KQNAMGKVRLLLNAIMLRRTKD---------
----DKIDGEPILELPPKNVNIEITEF-QNEEKIFYDSLENKNKAIAKRLLKQ---KSRG
N-YSSILTLLLRLRQACCHSELVVIGEAKSEDKKVANGKD-------FKKDWLRLYNCVK
KMSNQ--SKDNVEKSLE-------------------------------------------
---------------------------------------------------SMS---CLW
CLEQLDP-ESSSILSGCGHLICDSCIDSFIEEASNAST--ARTIEKGI--QYLPCKYCQK
LTNEQEIISYRLY-------------DQSMN-----------------------------
------------------------------------------------------------
-------------------------QQISEEELYGEYLEEMSRQRER-LKNVYVPDFDKL
IP-----SAKINQCLNVIKKVFAN----SDNEKIIIFSQFTTFFDILQHFIKKELK-VSY
LLYNGSMNAQRRSDVIAEFYKKIDKRILLISMRAGNSGLTLTCANHVIIVDPFWNPYVEQ
QAQDRCYRISQTREVFVYRLFV-----------------------------------KDS
VEDRIVELQNRKKEMVDAAMDADKIRAINQLGTRELGFLF--------G-----------
-----------------------LNSL---------------------------------
------------------------------------------------------------
----------------------------------
>XP_003687666_Tetrapisispora_phaffii
--------------------------------------------------MKIPT-----
--ID---------------------------LTTEDSDAENEQEFYS-----MDSYPSET
D-----------------------------------------------------------
------------------------------------------------------------
------------------------------------------------------------
------------------------------TLDNMRAATYDSNENIETDEEKELTLKKSE
P-----------------------------------------------------------
----------INNLQRLMSLKNLFERKKSSSPLKEMLNHNDTVVTASQPSMRDMTENDKS
SVDELTRKRRWSSVSDEHKVYPNQHHTEDNGTRVTPHESDSKNNLLFYSVE---------
--------------QDQDEHLSTTQ---------------------VLKPENN-------
--------------------------NTNDIKENHTQTINTNQTEDDKDK----------
----------------------V------IINLLDD--TS--------------------
-------NSEDVGVLINSKSN--------------------------------------S
ALAVPLLPKKDDIDLKILSVSNLPNEFEPKNDKKLVTKPPEEL---------------KK
NLKIL------VD--QMKTEEQTL--RKS----LESLQSNGFVLKKKLENREKAIQES--
----------------EKKLNLLTKNSSNDK--------PLSKTQQILADDL--------
------------------------------------------------------------
-----------------------------------------------KQNLKSLRNR---
--------------------------------RDITKAKLDSVNSKLQVFSAEWDRFATE
GNR-------------------------------KI-QKAKLEYQYAVKNTQATSLIEKR
-REVFENLEDL-------------------EKTYQAGKISELGYKAS----------KE-
------------------------------------------------------------
----------------------------SYHNELQQLDSKSL--RDAMKKSESSKISK--
------------------------------------------------------------
-------LFNKAINSAKDLLSK-NSSRTDTLKLQMISHLDYILKYKHEFES-------GN
R-LSAHLRWSCKDGAEHLFLNGLKMPI-------------------------------VT
ELLQDYGIIFTNPAMIGIDKREQFFKSINLARALI-SKSERPLEIKYQVFDNLLMIENFR
KGIDSGIPPNYMLKGHIGKAVVELKEQGLKM-----------------------------
------------------------------------------------------------
---------EKLYENLKVYSIPTTRMEM--------------------------------
-------------EERYPELMNMIASSSAHSNQQQRLNEQLSVNQYDAVNIEADQF----
--------------NKTDNMYH-----SQFGVANIHHAEEQEDIRNLLQSLKQTETE---
---------------------------------IDGEGMTPEEMTVNLMKHQRLGLSWLL
SVEKSTK-K-------GGLLADDMGLGKTIQGISLMLANKS--DNDN-------------
-CKTNLIVAPVSVLSVWKGELETKIKE-IAGFKVTIFGGTNGI--RY-TRWKDLSKFDAV
LVSYNTLAIEFKKH--MPLQYSEEDSK--KLPPLPQLNALNSLKRKRE-YWSPFFTNDS-
QFYRIILDEGQNIKNKNTQAAKACCSINSTYRWVFSGTPIQNNLDELYSLIRFLRIPPYN
REERFKSDISIAF--PKGDQK-YRSNDKVRQRAMEKIRVLLKAIMLRRSKS---------
----DMIDGEPILELPSKHIDIVDTKL-EGDELEFYTALEAKNKKLAMKLMER---KVKG
N-YSSILTLLLRLRQACCHSELVVIGEKKSEDKRVVNGKD-------FQGDWLRLFHKVK
SMTNE--QLNMVVSSLD-------------------------------------------
---------------------------------------------------IGS---CFW
CMEQLEP-ETTSILTGCGHLLCNACIEPFVEHASSEPS--AKMVNGTT--NLIPCSDCQK
LTNDSEIVTYRLF-------------DQVIN-----------------------------
------------------------------------------------------------
-------------------------KDYTEDQLYREYKNELDDQKLR-TRNIYSPDYSNL
QK-----SSKVKQCIDVIRDVFNK----SSTEKILIFSQFTTFFSILDFFIRKELH-INC
LQYDGSMNLKDRSNIISRFYKEIDSRVLLISTKAGNSGLTLTCANHVIIVDPFWNPYVED
QAQDRCYRINQTKEVFVHRLFI-----------------------------------KNT
VEDRITELQNRKREMVEAAMDPTKMKQINSLGTRELGFLF--------G-----------
-----------------------LNSLN--------------------------------
------------------------------------------------------------
----------------------------------
>XP_001643729_Vanderwaltozyma_polyspora
-----------------------------------------------MEL--IPV-----
--ID---------------------------LTSNESEEGHNNKYSV-----FNA-----
------------------------------------------------------------
------------------------------------------------------------
------------------------------------------------------------
------------------------------------------------------------
--------------SINHNDDTVKGTNDDD------------------------------
----------GVMSRASTSDNSVINSVGSEEERTEGSSKFPTGMSSQEGYKSGTKRLMTL
KSFMDKKEPSSPIQGMKLRFKNRDNGTTPVSSQEGPLRSADIR------SSPL----KNI
DTNNRKRHR----EEEESDDYINIH---------------------NNGNDSHSVIDSTL
NVNKRRHISEQNIEKEDKIMTNELQINEIPTNFNLNQSVIGKNISSDKNI----------
----------------------LDQETDASVKIINHDEIEDVTAINVTDAKEQVSPNTMR
LEVGKIYEDEDENIFQKALLD------MGNKIKNDVISISEPETFTIIEEKKNS------
-SVIDLIHDNNEVDSEIEEISSSPNQISSSTKTGIDTKELSTPEEI------------QA
KYSEM------IS--KIKSQEKEM--ERN----LSSLKGNNAILTKKLIKRDEELTAA--
----------------TKKANLLDKRIENGN-------GTSSKTQILLAQEA--------
------------------------------------------------------------
-----------------------------------------------KLQVEKIQAK---
--------------------------------RNITKAKLDSVNERLADLEKKWDTFANS
SNS-------------------------------KI-QNFKLKYLYAIKNQTAKSVVNDR
-KKILEQLESL-------------------EKRLRNGTISEDEHRIL----------RD-
------------------------------------------------------------
----------------------------SLQQKLQQTSIENKVKEENKRNQHDLSK----
------------------------------------------------------------
-------LFDKSLASARSLLEN-NATRSVATKQQLYDNINRLKKYKENFED-------GN
F-CKAYMMETCREAAETLFYNGVKMPV-------------------------------VN
ELLQDYGIVFKDLNMLKVDKRSQYFKSLSIARELV-KDSDRTEDSKWQIYDYLNVLENFR
LSIDKGIPPSHVLKGHIGKAIIRLKELGLKM-----------------------------
------------------------------------------------------------
---------EKLYDNLAVYGVPSTIEGM--------------------------------
-------------KSKYPELINFVGDS----DQNSSYADFKQAFNEQLKIKNTDALYIKD
-------------WKNTENSVS-----GTYGIANIHAADDQQQIRDLLDTLKQDESI---
---------------------------------IEGESLTPEGMTVNLLKHQRVGLQWLI
NLENSKK-C-------GGLLADDMGLGKTIQGIALMLANKS--TNDD-------------
-FKTNLIVAPVSVLKVWEGEFRTKLKE-KLNFSVFIFGGANGV--KV-SEWKSLSEYDAV
LVSYSTLAIEFKKH--WPASLLSATGQ--NVPAVGDLKGLNSLKKKNE-YWSPFFTSTS-
DFYRIILDEGQNIKNKDTQAAKACSSLISKYRWVFSGTPIQNNLDELYSLIRFLRIAPYN
REERFKRDISSAF--STNKKSSTVTDSDFQKRALKKLRVLLKAIMLRRSKT---------
----DKIDGNPILELPPKFVNIHEESL-EGEEKEFYSLLEQVNKKKVQKLLSK---KVKG
N-YSSILTLLLRLRQACCHSELVVIGEKKAEALKLVNGKN-------YEKDWLRYFNRIK
GMSIS--CRENVIYSMD-------------------------------------------
---------------------------------------------------MMT---CFW
CLEQLEP-ESTSVLTGCGHLLCDSCVEPFVEESSSDRT--AREVDN-R--IYVPCKECGS
LTDDSEITSYQLY-------------DKVIN-----------------------------
------------------------------------------------------------
-------------------------QNFTENDLKKDYEEQVRNMKYN-SNKLITIDFSKL
EM-----STKIKQCIAVIKEVFSK----SSTEKIVIFSQFITFFSILDYFLKKELN-IET
FQYDGSMNAQQRSDVLSDFYKSSSTRVLLISMKAGNSGLTLTCANHVIIVDPFWNPYVEE
QAQDRCYRISQTKTVQIYRLFI-----------------------------------KNS
VEDRIKELQDRKKKMVDAAMDPRKMKEVNSLGARELGFLF--------G-----------
-----------------------LNSLE--------------------------------
------------------------------------------------------------
----------------------------------
>XP_003682949_Torulaspora_delbrueckii
-----------------------------------------------MNAVSVPT-----
--ID---------------------------LTLDDSD----------------------
------------------------------------------------------------
------------------------------------------------------------
------------------------------------------------------------
------------------------------------------------------------
------------------------------------------------------------
------------------------------------------------------------
---------------------DGSKVSDGPSTTRLPGL--GLSKVRKDMSSPL----KQ-
--------------STQEDSLAPKR---------------------KYEALDD-------
--------------------------DNTTVKRP---------------S----------
----------------------PEQE---VITVSDD------------------------
--------ER-------GMHN---------------------------------------
------------------------------------------------------------
----------------LRDEDKEIFLKNA----FRSLQSNSTILQRKLTRREQEVADA--
----------------EKK--LLLHKRTSPG-----NEGQMSKTQHILVEEA--------
------------------------------------------------------------
-----------------------------------------------EISLKRLKTK---
--------------------------------RNHTKQKLDEVKGRMYDFSERWNSFVAE
REE-------------------------------KIKQEAGKAL------------VKKR
-QELLSQKELI-------------------AHMAREGSLSEYTYKSM----------AE-
------------------------------------------------------------
----------------------------ELDQKLNELNAQGE--TTVKHPSSSP---E--
-------PQKHI------------------------------------------------
----D--PFTKSLDTAKELLAK-NTSRTEMTKRTLYQQLDVIRNYRDHFQR-------GR
E-CNVSMRNASRDAAEILFQNGVKMPL-------------------------------VY
DTLQDYGIRFRTHGITSVDRRAQYYKSLEVARELV-RNSNRHFAIKVRIADSLNVLLDLR
QSIDAGFPPKPAFKLEVGRSCVELQEQGLKM-----------------------------
------------------------------------------------------------
---------EKLYENIRKYGIVTSRSEL--------------------------------
-----DFLQKYQKSEE-PLSIP---------DE--------EPINYPMIEQQRSQF----
-------------TGTDDL-----------QIANLYSADDKEHIRALLENIKQDEDE---
---------------------------------IEGETLTPEQLTVNLLRHQRVGLQWLL
NVEKSKK-R-------GGILADDMGLGKTVQAIALMLANRS--KDAA-------------
-CKTNLIVAPVSVLRSWQGEIETKIKQ-SAGFTCYIYGGGGGN--KI-SRWRALSHYDAI
LVSYQTLAIEFKKH--WPVNLGEA-GK--DLPPIPQIKALNSLKTLNE-YWSPFFCNES-
DFYRVILDEGQNIKNKNTKAAKACCTISSTYRWVLSGTPIQNNMNELYSLIRFLRIPPYH
REERFNADIGRPL--NYKSTD-YDSED--RKRTMKKVRILLKAIMLRRSKT---------
----DKIDGEPILELPAKEVEVEEAQL-EGQELEFYSDLEQKNQKLAKRILER---KAKG
N-YSSVLTLLLRLRQACCHPELVIAGEKKAEGTRVANGKS-------FEDDWLRLYRRIR
MMTNE--QHETVSKSMD-------------------------------------------
---------------------------------------------------MMI---CFW
CMEQLEP-ESTCVLSGCGHLLCDACVEPFTDEASGASN--ALTTEKGI--LRLPCKKCQN
RTMETEIVSYKLY-------------DQVVN-----------------------------
------------------------------------------------------------
-------------------------QSFTEQMLYAEFKSEMERQKMR-AGKSYVPDLNKL
EP-----STKMRQCMDVIKKVLDK----SDTEKILVFSQFTTFFDLFQHFLARDLD-VPF
LKYTGVMNAQHRSEVINRFYSEKDKRVLLISMKAGNSGLTLTCANHVVIVDPFWNPYVEE
QAQDRCHRISQTKEVHVHKLFI-----------------------------------KNS
VEDRIAELQKRKKELVDAAMDASHKESINRLGAREIGFLF--------G-----------
-----------------------LNTLQ--------------------------------
------------------------------------------------------------
----------------------------------
>XP_037146058_Zygotorulaspora_mrakii
--------------------------------------------MSVMNE--VQT-----
--ID---------------------------LTLSDSETD--------------------
------------------------------------------------------------
------------------------------------------------------------
------------------------------------------------------------
--------------RNENLSPNVSNSFKDSHIKPVPTTMMVMRYNDNDNN----------
------------------------SDDNNI------------------------------
------------NDQDYDKDSKIVEQFHD-------------------------------
-------------------------------------------------SSPL----KV-
--------------STQDTAIGNKR---------------------NLNELDDFDF----
------------------EHGNEQETDHQAIKR-----IDLDQQDNYKAS----------
----------------------VTPE---IIDISDENDIS--------------------
-------YEESDLIVEPSERN---------------------------------------
------------------------------------------------------V---QS
RYELL------QR--HLMDKETAF--KNN----ILSLETNSRILKRKLEKRGKEVIDA--
----------------ERKLNLLKRTNSNSNSRHNDNERVLSAAQRILADEA--------
------------------------------------------------------------
-----------------------------------------------SVDIRRLKSK---
--------------------------------MENTNLKLNSVRSRLENQIGQFDNFMID
KGK-------------------------------KM-RQYSIEIQNANSDSESNARIAQR
-NDLLRQKQRL-------------------QLMLDDGSVTSDTFVSI----------NN-
------------------------------------------------------------
----------------------------TINKKLDALAAQTN--KSN--NNLMPEQRQ--
-------EVNNR------------------------------------------------
----N--LFEKCMDTAYDLLMK-NTARTESDKRTLSQQLDIIKRYRRNFEL-------GY
T-CNIAWRNECREAAETLFKNGFKMPL-------------------------------IY
ETLQDYGIQYRDNSLLSTDRRSQYFKSLEVARRLV-NDSNRSPEVKSTILNNLSVLQSLR
QCIDSGLPPTANIKEKCSDAVIFLMEQGLKM-----------------------------
------------------------------------------------------------
---------DKLYENIKRYNILTERKEF--------------------------------
-----NL---SQESSSMP-SFN---------HF--------GTSDINQIPLKIESM----
-------------NAINSNSYE-----NSINVANIHAAEDQEHIRALLENVKQDESE---
---------------------------------IEGETLTPEDLTVNLMKHQRVGLKWLC
NVEKSRK-K-------GGILADDMGLGKTVQAIALILANKS--GNFQ-------------
-CKTTLIVGPVSILRSWQGEIETKVKR-RANMRCLIYGGSNGM--KV-KHWRDLARYDAI
MISYQTLAIEYKKH--WPAKLEGDQAN--NLPPVPQLTALNSLKESNE-YWSPFYSDEA-
NFYRVILDEGQNIKNKNTQAAKACCSLNATYRWVLSGTPIQNNMTELYSLIRFLRIPPYH
REERFSADIGRKL--KNTDNL---SED--RKNAFKKVRVLLKAIMLRRTKN---------
----DKINGEPILELPPKHVEVVEAQL-EGEELQFYTDLENKNKQLVKKLLQR---RAKG
N-YSSVLTLLLRLRQACCHSELVLIGEKKAESKKVVNGKS-------FENDWLRLYHRVR
QMTPE--QHELVSASSD-------------------------------------------
---------------------------------------------------SMI---CSW
CMEQLEP-ESTCIMTGCGHLICETCVDPFAEEAANMPG--SKTDAKGI--PYLPCPKCNR
LTKENEIVTLSLY-------------DQVVT-----------------------------
------------------------------------------------------------
-------------------------QNFSQQQLNAEYQNEMERQKRRAAENRYTPDTEKL
ET-----STKMRQCMDVIRNVMNE----SDTDKILVFSQFTGFFDLLEHFLQRDMK-VKF
LRYTGAMDAQSRSDVINQFYREKDRRVLLISTKAGNAGLTLTCANHVIIVDPFWNPYVED
QAQDRCYRISQTKEVHVKRLFI-----------------------------------KNS
VEDRIAELQKRKREMVDAAMDPSKMDGINKLGARELGFLF--------G-----------
-----------------------LNTL---------------------------------
------------------------------------------------------------
----------------------------------
>XP_002497083_Zygosaccharomyces_rouxii
----------------------------------------------MMGA--VPT-----
--ID---------------------------LTGET------------------------
------------------------------------------------------------
------------------------------------------------------------
------------------------------------------------------------
------------------------------------------------------------
------------------------------------------------------------
------------------------------------------------------------
----------------------------------LPS------------SSPL----KR-
--------------PIEDEQSSP--------------------------PTDN-------
--------------------------GN---KR---------------------------
------------------------QE---VISLSDE------------------------
--------DENDDLNNNGIEN-----------------------------GNLD------
-GDQNFIQNAIVNVNTAAGTLSA-----------------------------------KD
KYDKV------IR--ELRSDKRRI--KDA----LETLQTTSAVLNKKLAQREREVSEA--
----------------EKKWGLLVKVQAT------------TTTQKLLTEES--------
------------------------------------------------------------
-----------------------------------------------FNSLERLRHK---
--------------------------------RNATRNKLENVKGRLNVTMGEWDEFIVQ
KNL-------------------------------RL-HSVGQELDSERRDKFVSGTVIER
-QRILNQMKEL-------------------EQDLRFGRISPLAFIKA----------RN-
------------------------------------------------------------
----------------------------DMQTRLDSLDVNGK--GGV--PVD--------
------------------------------------------------------------
----N--GFDRSLNTAVDLLQK-NETRSLPVKRQLYQQMDVLKRFKINFEN-------GA
A-SDILQRSRVRDAAEFLFRDGVKMPL-------------------------------VY
ETLQDYGIQFRDNRLLTVDKRTQYYKSIDVARDLV-RNSNRELSVKARIIELLNILKNLR
QYIDAGLPPTTILKQQVGKAVIELKDQGLKM-----------------------------
------------------------------------------------------------
---------NKLYENLAKYGIATSVEEL--------------------------------
-----NNQMQFQNPADIPVMVP---------DF--------FNWDTDALEPEPEAT----
-------------QSSRYLP----------NISNIHSTEDQEHIRALLENVKQDESE---
---------------------------------IEGETMTPEELTVNLMKHQRIGLQWLL
NVEKSSK-K-------AGILADDMGLGKTVQVIALMVSHRS--TDST-------------
-KKTNLIVGPVSVLRSWQGEIETKMKK-SSNFKCFIYGGTSGA--KV-DRWEQLARYDAV
LISYQTLAIEFKKH--WPQRLSDTDAK--RIPPVPQLSALNSLKERRE-YWSPFFCNES-
DFYRVILDEGQNIKNKNTQSAKACCTLSSVYRWILSGTPIQNNMSELYSLIRFLRIPPYH
REERFNADIGRPL--ATNRNDHYSNED--RKRTINKVRILLKAIMLRRSKT---------
----DKIDGKSILELPPKQVNVDEAQL-QGDELEFYTALESKNQKLARKLLER---RVKG
N-YSSVLTLLLRLRQACCHPELVRTGELKAEGARVANGKS-------FANDWLRLYDRIL
RMTSE--EKETVSSSAD-------------------------------------------
---------------------------------------------------VMI---CFW
CMEQLEP-ESSCVLTGCGHLLCEACVEPFVEESANYPN--AERDNRGL--ASVPCKKCGK
LTKETDVVSFILY-------------DQVVN-----------------------------
------------------------------------------------------------
-------------------------QGFTQEDLHAEYQREMERQKSR-LQGTRGPVMENL
VP-----STKMLQCMKLVRNVVEK----SDFEKILVFSQFTTFFDLFEQFLSKDLQ-VSY
LKYTGSMNSQQRSDIISRFYRESDKRVLLISMKAGNSGLTLTCANHVIIVDPFWNPFVEE
QAQDRCYRISQTREVFVHRLFI-----------------------------------KNS
VEDRIAELQKRKRDMVDAAMDPSKMDGINRLGAQELGFLF--------G-----------
-----------------------LNSL---------------------------------
------------------------------------------------------------
----------------------------------
>XP_003645414_Eremothecium_cymbalariae
------------------------------------------------MSGGIPF-----
--VD---------------------------LTSDDGSNDVDDGLLP-------------
------------------------------------------------------------
------------------------------------------------------------
------------------------------------------------------------
-------------------------------------IGQTAESDGESGVLSSVAVTRGL
PS--GD----NHMVSTTVSNRE-----TTT------------------------------
-------RRLMGLKGDQHIIQGIRA------------------KHDLHTVGGNMVNKQQQ
GD--AVSGNSFSTVTRKKRRLG---------CNEAPSYMQMASDVGGVDENNSATEGRDL
SFN----------SRSDDEELSPLE---------------------SSSNSLVSELEQSA
ADDPLLKMML-----TKPIKSEALNSNEDDQSFKKKLGVVDGDNEGDEGV----------
----------------------------PIFLISSG------------------------
--------DES-----EPESDRKSMEKKEGDLSLDTV--SDGHQAL--------------
----------------------------------------------------------LK
VQRNR------MD--WLVQREQKY--HDQ----MVQLEAAKQILRSKIERRETMLKEGVT
GDKDLLEANKVTKMKLEKTHKEIERNKHEYEMLRRERKEAFLESQLAKLDEN--------
------------------------------------------------------------
-----------------------------------------------VSKATYVQTK---
--------------------------------RALLNLKLKNAPFKFSNIEELRVESDRI
KAELALLANIPINDEEA-------RSAEEHLVFNNVCQKVLRLLEGANRSAENKQLLRDK
IAVIVGFENNIHLKKPVTPGEF-NGARGAAMELKKQGIIMPHVFNRL---CE-----LG-
------------------------------------------------------------
----------------------------VINRDASSNELEFEKKYSTSMDPKVFGQNE--
---EVGKTTSGT------------------------------------------------
----ESKAFFQTISKVRSILA--SLNRPNDTKALINKHLSVIESYQELIDN-------GL
T-PDEGKKWEVVNAIRMLHKQGVKMPI-------------------------------VY
QTLERQGLDWKYDP-------HGAMRNIIDARKLIESNTKRTLEAKQQTYKLLDSIRNAV
IETMAGVLFDPEKKSYVNMQLAALRNMGVRMPLVDRTLDTYFKSYDENQIDNFDLTRDTI
EESSRSVVDPS-------------------------------------------------
--EDEKYYYQSIQNAVDIYNTPFNQSRLGHEKTKQIILALECFRVFRKKFSFASIPLLWK
QQVQHAINTVLENNIELPRVFKYLKKRGFSIDTSSSKTRTFKNEYTN----DNDSFMEPL
MIEDDLEDPDFKMLEKSDLIPSRTSFENQLQMSNIYTARDHQSLNELLESLKQTEVS---
---------------------------------VEGEELTPPEMTVNLLKHQRQGLHWLL
KTERSKV-K-------GGLLADDMGLGKTIQTIALILANKP--RNDN-------------
-CTINLVVAPVSVLRVWNDEVNTKVKK-SAELKVTIYGGLGGK--KF-KNFSALQGYDVV
LVSYQTLAIEFKRH--WPRRLQNEKKN--TTLELADIKAMNSLKTREE-YWSPFFADES-
VFYRVILDEAQNIKNKQTLAAKACCTLSATYRWVLSGTPIQNNILELYSLIRFLRIAPYN
REEKFREDIANVL--AA-RDIRMDDRN--VERALTKVRVLLRAIMLRRSKN---------
----STIDGEPILTLPEKHLNKIEDVL-GGEDLEFYQSLEYKTAIKARKLLNE---RKSG
S-YSSILTLLLRLRQACCHQELVKIGEAKAEGTRVVNGTN-------FEDDWKRLYYVAK
SMNKT--SQETVKQCTE-------------------------------------------
---------------------------------------------------SMT---CPQ
CLEQMEL-ESTAVLTPCGHLLCEPCVGPFLETARDSPS--VIKGPKGTRSYFVPCLVCEK
LINDHELVSYQLY-------------DQAIN-----------------------------
------------------------------------------------------------
-------------------------QGFTEDDLRLEYEKEMDKRRSR-LKYDYQINFELL
HQ-----SKKVQQCLEIIRSVLAS----TENEKVVVFSQFTAFFDILEHFITTILE-AKY
LRYDGSMSGAARSNVIERFYRERDQRVLLISMKAGNSGLTLTCANHVILVDPFWNPYVEE
QAMDRCYRISQEREVHVHRLLL-----------------------------------TAT
VEDRIVELQNRKKALVESAMDPSELREVNRLGRRELGFLF--------G-----------
-----------------------LNTLEPPPPTTTMQS----------------------
------------------------------------------------------------
----------------------------------
>NP_982690_Eremothecium_gossypii
------------------------------------------------MASQVPV-----
--VD---------------------------LTSDE------------------------
------------------------------------------------------------
------------------------------------------------------------
------------------------------------------------------------
-----------------------------------------AEDNGRNGQQDPPGALRRL
YEDFGDGKERNEM------GREEPGANEAT------------------------------
-------RRLASL--NRAASSAMRSGAASPTGMGLYNPKPADVRLPWRSPGVDMAEPEHK
PSAWAPAGGV------KRRRLSVAPGAPAVRCAEAGS-----------------NDGQDY
-----------------DEDFSGLE---------------------SSPETPDPEILVDT
EEDPLLRRVLDDRGEVRLYRAQSVPS-----------------TQGSNDT----------
----------------------------PILLLSSD------------------------
--------DEAGRPSGEREPNSASAKAAQSSWKMTTMKSSSDREIE--------------
----------------------------------------------------------YP
SQDAL------LQ--HLARREQDY--YDK----LVQLKTTKQILQSKISRRETQIRAKGD
SNEKLIDANRNTQGKLTNAEALLRRTELDYAAFQRQKREALLRMQLSMVDQK--------
------------------------------------------------------------
-----------------------------------------------ADKVRYQQTK---
--------------------------------MALLRVQLDNAPHTFGDEAELKNELRRI
RSELSSLS---VSEETHA-----DRSEASHGIFKRTCMKALELLEASDRSQENRQAVQRL
IKEVLRLEEHF-LSKSLSAGER-ERGSKISQELQRQGIRMPFVYNRLQSICDTPESVVA-
------------------------------------------------------------
----------------------------NINENLGAAE------FISALNSALSSGNT--
---MTEKSQTAN------------------------------------------------
-----SAAFFYTISKVRSILA--SSNRSPELKTDINNNLLAIEAYQQLVFC-------GL
T-PDDERKSAVLKAIRMLYKQGVKMPL-------------------------------VY
QVLEEQGLNWRYDP-------TGALKNISDARDLIAQNTKRSAETKQKIYNLLDEVEKTI
KETMQNVTPTIYKTTNISLNLTALKNLGVKMPVVDRTVAAYLKRMKKSSQQPQKSVKVES
ETSTDSI--NG-------------------------------------------------
--DEEMRYFQSIQQAVSTYSTALNRARLGYDRVRRILLALEALRAYRELFHRADAPLFWN
QKVQDSLNTLMDINLQLPPVFRYLKQRGF---------HTGDNKYVNSDDIDKDGVIEPL
MIQGDPEDADLK--ELGDLAAG-----NQLQMANIYTSRDHQSLNELLESLKQAETS---
---------------------------------IDGEELTPPDMTVNLLKHQRQGLYWLL
KTESSKF-K-------GGLLADDMGLGKTVQAIALMLANRS--ADST-------------
-CKTNLVVGPVAVLRVWHDEINTKVKK-QAQFSVMIYGGFGGK--KV-ENFKAMHNYDVV
LVSYQTLAVEFKKH--WPARLQGTSENGGQLPEVASIKAMNSMKLRNE-YWSPFFSDDS-
NFYRIILDEAQNIKNKQTQAAKACCTLNGTYRWALSGTPIQNNILELYSLLRFLRIAPYN
REQKFKEDIGNAL--LS-RGGDFDSMD--TKRALKKVRVLLRAIMLRRAKT---------
----SQINGQPILELPAKHIRKKEDIL-DGQDLEFYKSLEHETAIQARALLNE---RKAS
S-SSNILTLLLRLRQACCHQELVKLGKAKAIGTRVVNGMD-------FIKDWLRLYNVAK
RIGTE--GKGTVSQSLE-------------------------------------------
---------------------------------------------------NMI---CPF
CMEQMEI-ESLSVLTPCGHLLCDACVEPYLEDARESEY--ARKGPKGTRSTFVPCLVCEK
LINDHEIISYQLY-------------HQAVV-----------------------------
------------------------------------------------------------
-------------------------KGISTDELREEYENEMTKRRHK-LKYDYQLNFENL
HQ-----SKKVQQCLGIIKTVLDN----STDEKLIVFSQFTTFFDILQFFIKKVLN-VSY
LRYDGTMNGNVRASVIERFYREKNERLLLISMKAGNSGLTLTCANHVILVDPFWNPYVEE
QAMDRCYRISQQREVYIHRLLL-----------------------------------KNT
IEDRIVELQNRKRTLVENAMDPTELREVNRLGRQELGFLF--------G-----------
-----------------------INSL----PGRE-------------------------
------------------------------------------------------------
----------------------------------
>XP_452439_Kluyveromyces_lactis
---------------------------------------------MTENGAEIPV-----
--VN---------------------------LTLDAEEEEENEVVSE-------------
------------------------------------------------------------
------------------------------------------------------------
------------------------------------------------------------
------------------------------------------------------------
------------------------------------------------------------
------------------------------------------------------------
---------LKRQETPKLFVKREIDEIE--------------AEHLQPLVKHF-------
------------------------------------------------------------
------------------------------------------------------------
---------------------KPMEQDSQVIVVSSE------------------------
--------EEAD------------------------------------------------
---------------------------------------------------------VKP
AEGAH------VA--LQHLQERLLVLTKK----LRAKKSMTDVLTNKLARRKDAEDTL--
-------------------------QVKYRSLLNLYGEDPNMPSQRKLLTDL--------
------------------------------------------------------------
-----------------------------------------------RQQIRAAEER---
--------------------------------TVATRTKLHSVKRDHHDLENEIKQLYER
IRAISSHNGKEMSLQLQSVSKDIIKDVRKHNLFVETINKVKELLRNTSRSEDNKIYINTL
CDRLLAFESEIFYEQPSSVFLK-ATIYQILTELTSQGIKMPYIFQRFQELKLYDEDLPKS
EESLSTDSKFKSHIDQVFSLADKIHRPDKEKHQIKHYASIVLDGYRNRSQYPLQHPGKYN
KITHALLRLVQLGVRIPFVLEEMKKLHYNINSAIDSTKVFQEIHAVKSSILEKSLSSDRA
SKLFKDLDLLIGFLEFTLEGEEVYDPEIVKNIFKLMVHIERLNINIPYTKEAMHKLGLNW
DDFIDTEYFLQSITKMKRRLHELKSSRSPADMSRILQSLDCLVFFIEKYHE---DKQYKV
PTMHSKEREEVCHSAHILHSSGILLLY-------------------------------CY
ESLTKLGFDWQYYP-------EESLKVIELAKDMLQKDSSKTIHEKANILTLIQTLEKGI
IRAMDMSTFSEMKIESFRLTLSTLQRTGCKMPSVELTYQSIMKGTYLNCLLNAERQAALV
DNARDSQSSTSHSLSSGLKYEKDDKALIGNPPYESKKSTSKLE-----GHSQL-------
--LSLRKLQDEIEEAILTLSTNHSLDKMAQDTIVSALSNILSLLKISEEFNSTTVPSMWR
STVQMSIDVLDRFLYIGTIPGVLDRLFQLGFSIPEQYANDDDLAVIGGKTIKNEEFVTYD
SDEDDDIDEVIENYKTRID--------HSLRMTNIYNTADASSLRDLLEGLKEIETE---
---------------------------------VEGEDLTPNELTVNLLKHQRQGLRWLV
SMEKSSK-R-------GGLLADDMGLGKTVQSLALLMANKP-EPKSA-------------
-IKTTLVVAPVAVLRVWKDEVAVKIKK-DVNVKVVIFGGGENNSSKF-RSWKDLAEYDIV
LVSYQTLASEFKKH--WPLSWKNGEHQ--PDVHAVDLKLMNQVKSSDE-YFSPFYRNDS-
EFYRVILDEAQNIKNKKTQAAKACCTISSTFRWALSGTPIQNNIGELYSLIRFLRIPPYN
KEAKFHSDIGAVL--NTKKPYDYNDSE--RQRAMKKVQVLLRAIMLRRTKT---------
----SQIDGKPILQLPEKHLKESANKL-EGDELEFYQALESKSRDKAKKMLES---KQKQ
GAYSSILTLLLRLRQACLHSELVKIGESNAKSSKIINGKD-------FEKDWRPLYFVSK
RMGQNQATLNAVNACLD-------------------------------------------
---------------------------------------------------DMT---CPV
CMEQMDI-DSMLVLNSCGHCLCAQCFEPYVDNAKLEPT--ASFGPKGTNSVNIPCLVCRK
MNNDKEAISYQLF-------------DQVNN-----------------------------
------------------------------------------------------------
-------------------------LNYSIDDLRLEYDKMVAEQKAR-LKNGYTIDYKSL
KE-----SKKVEMCLDIIKKVTDS----NTDEKLVIFSQFTMFFEILGHFIKKNLG-LNF
LRYDGSMSSSQRSACIESFYQDNNYRVMLISMKAGNSGLTLTCANHVILADPFWNPFVEE
QAMDRCHRISQEREVYVHRLLI-----------------------------------KMS
VEDRIVELQNKKKTLVNLAMDPTQIREVNKLGRKELGFLF--------G-----------
-----------------------LNSLD--------------------------------
------------------------------------------------------------
----------------------------------
>XP_022673766_Kluyveromyces_marxianus
---------------------------------------------MSESD-EVPI-----
--VN---------------------------LTL--EDEGDSETPES-------------
------------------------------------------------------------
------------------------------------------------------------
------------------------------------------------------------
------------------------------------------------------------
------------------------------------------------------------
------------------------------------------------------------
---------GKETPKPSRGLKRSLSGTEMIPELQMGAKQFKSEEGLTELTSSF-------
------------------------------------------------------------
------------------------------------------------------------
---------------------SPSGSASNVIVLSSE------------------------
--------DEEEEKDRNKKSM---------------------------------------
--------------------------------------------------NDNNSQRVET
DNRAN------EK--RNQDQRDALATMKRARDQMRKLHSMIEVLTNKLARRKDFEDTI--
-------------------------QLKYRSLQQLYGEHPTIPSQKNLLSDL--------
------------------------------------------------------------
-----------------------------------------------RQQLLSAQQR---
--------------------------------TAATRTKLYAIRDQLAATEHNIAELHEE
LERKSDQYETTMIPELVAVPKDVITNRKSHDLFVGTIYKVKELLRETSRPEGNKNHISQL
CDRLLSFESDIYHMRPTSAFIK-AAIYHVLTELTAQGIKMPYVFQRFKELNLYDEELSRV
NDTVSNETKFKRNMEQLYSLADKLNRPDAEKNQIKHYANIVQNGYLNHSKQIINHSGHYN
RIVHAMLRLEQLGVRIPFVMEEMKRLKYDINKAIDSVQVFEELRRLKARLLEEPSQSQKV
EKLLTDLDILKSFITYSLEGDGTFDPTLIKKLYQLMVRLERLNINLPLTAEALHKLGLSW
HDFVDTEYFLMSIQKMESRLRN-QSSRPREELNTIFHSLGCLTSFIKEYEAIELNGDSKT
PQFNT---DEICHAAHILYSSGIMLVY-------------------------------CN
EVLDKLGFTWRYYP-------EFSIKAIETAKDLLQNDETKTIHEKGNILTLLQTLEKGI
ERSADKAIFHEMKIESFKLSLSTLKKSGCKITSVELTFQAIIDGSYLKAL----------
---------QTHSSNGDDGYFKTEPTDLTNSPVIKAQSQSLDEDLYVSGQSSVKKSSEPP
STSSINSMRDEIEEAIINLSTNLSLNKKSQDTMVSALSNILSFFKISMEFRANTVPSMWK
STVQMSIDVLDLFSYLNSIPKSLERLNELGFVIPEQYIDDDELAIIGRNTIKEEDFVTYD
SDNDENIDDVIQNYNSRMD--------QSLRMTNIYNASDASSLRDLLEGLKEIETE---
---------------------------------VEGEEMTPNELTVNLLKHQRQGLRWLL
SMEKSSK-K-------GGLLADDMGLGKTVQSLALIVSNKP-EPESK-------------
-VKTTLVVAPVSVLRVWKDEAAVKIKR-DANLKVIIYGGGENNINKF-KTWEDIAQYDIV
LVSYQTLASELKKH--WPASWKTDGKQ--PDIHAVDIKLMNQIKKKSE-YFSPFYRNES-
EFYRIILDEAQNIKNKKTQAARACCTISSTYRWALSGTPIQNNIDELYSLLKYLRIPPYN
KEAKFHADIGVVL--NMKKAHDYNDSE--RKRAMKKVQVLLRAIMLRRTKT---------
----SQIDGKPILELPEKKILEVSDKL-EGEEEKFYQALEGKSKEKAKIMLES---KQRQ
GAYSSILTLLLRLRQACLHSELVKIGESKAESAKIIHGKD-------FEKDWKPLFFTAK
RMTQDSAVVNTINVCLD-------------------------------------------
---------------------------------------------------EMT---CPF
CMEQMDL-NSMAILSACGHCLCTQCVESFVDNGKLEPN--AAFGPKGTNSVNIPCLVCKK
MNNDKQIVSYQLY-------------DQVAN-----------------------------
------------------------------------------------------------
-------------------------LGYSIENLKSEYDNVVGEQKRR-LKNGYKIDYENL
SE-----SKKVEMCLDIIKKVVDS----NDDEKIVIFSQFTIFFEILGYFIKKKLN-LNF
LTYDGSMSSSQRGACIETFFQDKQYRIMLISMKAGNSGLTLTCANHVILADPFWNPFVED
QAMDRCHRISQEREVYVHRLLI-----------------------------------KSS
VEDRIVELQNKKKVLVNLAMDPTQIREVNKLGRRELGFLF--------G-----------
-----------------------LNALE--------------------------------
------------------------------------------------------------
----------------------------------
>XP_022629253_Lachancea_lanzarotensis
-------------------------------------------------MSSVSA-----
--ID---------------------------LTQEDSDDDMRGLLGK-------------
------------------------------------------------------------
------------------------------------------------------------
------------------------------------------------------------
-----------------------------------NDSTDSNDKNE------RAGV----
------------------------------------------------------------
-------------YSAQPADTVFSKHEKDQPGIYDGPQDSPNDAIPLD-TPRVEGTKKRL
PINEDQPQPNEQIVPLVRTMRYQDQNSE-------PEQGPQVSGLRSSSSDESLFKRQKF
EVNESQIRP----QSPREDSLAIEKLGYVSPL--------------SLTSRESSPKDVLR
TTGPSSVHRTNGGESPKGEVFAQQSGLGSDDHLPKIVSSDVDRSKLEQN-SLPPFITDTA
----------------------SNDAREPIIVLSDE------------------------
--------ED--------------------------------------------------
-------------------------QTLLVSQKSRQGRIHSPVSSNGVTASNENVSDLRA
IHDTN------LR--LKAQSDEEF--ARL----KTTCRDTRIILQRKLQKRERLILEA--
----------------KNSLPLVTST-----------------------EEAAK------
------------------------------------------------------------
----------------------------------------------VERDLRYMEGR---
--------------------------------RMQTLMKLNQLDHKETHATEQHNKFLNG
HGS-------------------------------KL-RQSQLDLQNALSNRIHSNMVEKR
-AKLMEERSDI-------------------EHLFLSGDINLHTMIRK----------KA-
------------------------------------------------------------
----------------------------AIDKMLNELQSSHAAPEA--------------
-------VASAQ------------------------------------------------
----SSDIYFRSIDIALDLIQK-NTVRSLENKNLMTYYLNVVARFKRDCDR-------GE
R-FTAETKYRVERAITELMKHGVKMPA-------------------------------VV
DYLKKMNF------IVTPEE----FQRTYSSNGNT-QRNDDFLPVKNKQDGDNDILELVK
H-----------------------------------------------------------
------------------------------------------------------------
------------------------------------------------------------
------------------------------------------------------------
-------------QDEQR--NS-----NSFQLSSIYNNQDNDSLQKLLEGLKTSEAE---
---------------------------------IEGEELTPPELTVNLMKHQRQGLHWLL
QVEKSSK-K-------GGLLADDMGLGKTVQALALIVANKS--GDES-------------
-CKTNLIVAPVAVLRVWEAEVRTKVHK-NTRLKVLIYGGSGGA--KV-QTYRSLLRHDVV
LVSYQTLASELKKH--WPARLTSESEE-PTLADVPDVKAINSLKERNE-YWSPFFCDQS-
KFYRIILDEAQNIKNKKTQSSKACCALYSTYRWALSGTPVQNNIMELYSLIRFLRIPPYN
REQRFRMDIGNPL--GRVTNN-YDSYD--LKQATKKVQVLLRAVMLRRTKD---------
----SQIDGKPILELPEKFIKDEEQTL-EGAELAFYTDLEQKNQKKAEKLMKN---RAKG
N-YSSILTLLLRLRQACCHSELVLMGEYKSETSKVANGKN-------FENDWLRLFELAR
RMPGI--GKSTVIEGLE-------------------------------------------
---------------------------------------------------KMT---CPY
CMEQMEL-DSAVVITPCGHMLCDGCADQYFEEIRIQGN--VRKIINSG--YAVPCLVCNR
IVDDNELVTYKLY-------------DHAVN-----------------------------
------------------------------------------------------------
-------------------------QNLSVQGLKEEYDVEMTNQKSR-LRQGYKINFETV
EP-----SVKILQCLDIVRNVLGT----SEQEKVIVFSQFTTFFDLLQHFIRKELG-IHF
LRYDGSMNAQQRAAVIEEFYKNPNRRILLISMKAGNSGLTLTCANHVILVDPFWNPFVEE
QAMDRCYRISQTREVQVHKLLV-----------------------------------KNS
VEDRILELQRKKRELVESAMSPDKIQEVNSLGRRELGFLF--------G-----------
-----------------------LNTLE--------------------------------
------------------------------------------------------------
----------------------------------
>XP_002556181_Lachancea_thermotolerans
--------------------------------------MEDQHAEVQTSVRPVPS-----
--ID---------------------------LTQDDSN--------P-------------
------------------------------------------------------------
------------------------------------------------------------
------------------------------------------------------------
-----------------------------------NEATLENIENHESQASPRAAVQRSI
RLQSLDSSPLKFT-----------------------------------------------
----------GQNFTTQPT--------TGKQGFF----------VPLNKTGNSNGTHSD-
PLNVDHKKPS-RFTSASREASLQSPAFESGGDSVIPEKG-SLSGAGNLLSEHS-FKKRKI
EEDEG--RPDTSLQNIRD---------FIDPSKSRYFPGKALNEGGSLASPENTPGDQHN
SQGPEIY---NGPPT-----FKQPSSDFSHDE-DAFFSFD-DKSNADQKPATPPSLTHNS
DLKDNKPMDGALSPPLGQNHEINHNQNAPIIILSDE------------------------
--------EEDAI-----------------------------------------------
----------------------SHKSTELVSTKAESSR----------KVSNEDVKHFRS
LHERN------MK--EQAETEKHM--LSL----RNTCRDTKVILKRKLQKRDALINEV--
----------------QSKLDILSRTSSVSG-----------------EEDVAL------
------------------------------------------------------------
----------------------------------------------LQEELSSLKER---
--------------------------------RSQTMVKLRKVENKESLIVDQHAKFVAR
LEP-------------------------------KL-RESYTNLQNAINNYRQTRMVEKR
-AVLMSEKSQL-------------------DSLFSNGNIDPSEYQQR----------LR-
------------------------------------------------------------
----------------------------FLNNALNDLHSTQSAPN---------------
--------TEPH------------------------------------------------
----VSDIFFKSIGVARDLILK-NTVRSDQNKMLMNKYLDVVENFKRSCDK-------GV
R-YNLHTKMQVEKAITDLFRHGVKMPA-------------------------------VS
KSLKSMGF------IVNPED----YDAVRSS-AHQ-RSNDDFMEVSHGKGEDDDILEIVR
S-----------------------------------------------------------
------------------------------------------------------------
------------------------------------------------------------
------------------------------------------------------------
-------------QEEQSLAHS-----NPLHLSNIYNMHDNDSLHDLLEGLKTAETE---
---------------------------------IEGEELTPPELTVNLMKHQRQGLHWLL
SVEKSQK-K-------GGLLADDMGLGKTVQAIALMLANKS--NTDK-------------
-CKTNLVVAPVAVLRVWQAEVRTKVKK-TCGLKVLIYGGSNGA--KV-ENYRSLLRHDVV
LVSYQTLASELKKH--WPAKLEQDAEG-GNIADIPDIKAMNSLKERKE-YWSPFFCDES-
VFYRIILDEAQNIKNKKTQSAKACCALNSTYRWALSGTPMQNNIMELYSLLRFLKISPYN
REQKFKLDIGNPL--GRSSND-YDSHD--RKQAIKKVQVLLRAIMLRRTKD---------
----SKIDGKPILELPDKIIKPMEETL-QGLELTFYTELEAKNQKKAEKLMKN---RSKG
S-YSNILTLLLRLRQACCHPELVILGEHKSESSKVANGKN-------FQNDWLRLFELAR
NMPAA--GKETVAEGLE-------------------------------------------
---------------------------------------------------NMI---CPY
CMEQMEL-ESSVVITPCGHMLCEGCSQQYFEDARGQQN--ARKVVNSG--YLVPCLVCER
YVNDSEIITYKLY-------------DQAVN-----------------------------
------------------------------------------------------------
-------------------------QNLTAEGLKREFRSEMEAQKDR-LKNGYKINFETL
EP-----SQKIKQCLDIVRNVFAN----SRDEKIIIFSQFTTFFDLLQHFIRKELG-VQY
LRYDGSMDAQSRAATIEGFYRNNERRLLLISMKAGNAGLTLTCANHVILVDPFWNPFVEE
QAMDRCYRISQTREVQVHRLLI-----------------------------------KDS
VEDRILELQKKKRELVESAMDPNKIQEVNRLGRQELGFLF--------G-----------
-----------------------LNSL---------------------------------
------------------------------------------------------------
----------------------------------
>XP_020054408_Aspergillus_aculeatus
------------------------------------------------------------
------------------------------------------------------------
------------------------------------------------------------
------------------------------------------------------------
------------------------------------------------------------
------------------------------------------------------------
------------------------------------------------------------
------------------------------------------------------------
------------------------------------------------------------
------------------------------------------------------------
------------------------------------------------------------
------------------------------------------------------------
------------------------------------------------------------
----------------------------------MASRNNDEA----IREVLEDLELQHV
ILQSL------EE-----ECPDAEQDRQEILDVIEGLETRLAVL-RGEPVGR--------
T----ANSSPSPTRSPT----------------FP-----LDNP-----TSSSH-SAERA
A-----------------------------------------------------------
------------------------------------RSVPGSPLNRT----SRKRQL---
STSSIEGEHDDG--DDDSDDLEA--PIRREQRKRV--------RRRLSPDSIPSRRSAED
ESDEGLDDGN---DELRRMLGLDS------------FRLMQEENRRAEQWLKAQKEQERR
DAEFARQLAQDDSITPHSALAR-SPPP-----------PTA-PRPTFT----APAHSRAV
PHAT--------------------------------------------------------
-----------------PA-----LYIPGSFPEGPQPPKRLP------------------
-----PTAPHYD------------GYRESKVV-----------------------TLPDD
S------D-DSDIAEIDGQDF----KPNLLRPPLSPRK---------------------G
RQVINDRFDTHSAAW----RNGKMGPN-------------------GPNDLRSAYSPYLN
GLAAGPSVLGPPSSRFGPRVLPSTMARLNSGSSMLNDMSSTVSQASRII------LGG--
--------------------SDISF----------MGPGGYESAL-----DYMNDLYGY-
------------------------------------------------------------
------------------------------------------------------------
------------------------------------------------------------
---------------------------------GEDPKQTKEEIMKLLESIRPDSEI---
--------------------------------SKENREGTPEALKFTLLEHQKLGLAWMK
SMEEGEN-K-------GGILADDMGLGKTIQAIALMVSRPS--TDPE-------------
-RKSTLVIAPVALIHQWKREIQRILRPGKHQLSIHVLHGDKRT-----TTFKDLRKYDVV
LTTFGTLAAEFKKLEKAEEIKKHDSD-----------------LGMGLMKNLPCLSPLS-
KWYRVIIDEAQCIKNRKTKSAMACCTLHSMYRWCMTGTPMMNSVDELQSLLKFLRIAPYS
NHEKFQRTFTNPL--K--GSP---AG---REKTMQALQVLLKAVLLRRTKT---------
----SKIDGKPILQLPPKVSERVHAVF-SDEEDEFYKALETRTQRQVNRYIEE---GTMG
RNYSSILVLLLRLRQACCHPHLIKEFSI--E-TPVTSDEL-------------DLVANAK
ALSDE--VVTRLK-NND-------------------------------------------
---------------------------------------------------DLE---CPI
CIDAV---ENPVIFFPCGHGTCTECFSRISDPAV---A--VRNGVDG-A-NEIKCPNCRG
KVDPKKITDHISF-------------KKVHCPDS----TEGDEVPEPADEAASEDDSDDD
S-------DDDSDDDSDD--D--SLSRFIA------------DD------DEDYGG-SRT
R----------KS----KGKKPQK-IKKTLAQLRKDAQKNQKAKRKY---------LRRL
EKTWIP-SAKIEKTMEILRGISSN----DSSEKTIIFSQFTSLLDLLEIPIAREG--WDY
RRYDGSMKPAERNASVIEFTDNPDCKVMLVSLKAGNSGLNLVAASQVIIFDPFWNPYVEE
QAVDRAHRIGQARPVQIHRIVV-----------------------------------KGT
VEDRILELQDQKRELVEGALDEKASKNVSRLDTRQLRHLF--------N-----------
-----------------------IH-----------------------------------
------------------------------------------------------------
----------------------------------
>XP_001268381_Aspergillus_clavatus
------------------------------------------------------------
------------------------------------------------------------
------------------------------------------------------------
------------------------------------------------------------
------------------------------------------------------------
------------------------------------------------------------
------------------------------------------------------------
------------------------------------------------------------
------------------------------------------------------------
------------------------------------------------------------
------------------------------------------------------------
------------------------------------------------------------
------------------------------------------------------------
----------------------------------MATLAPDAS----IEELDDDLQLHLV
ILQSL------EE-----QRPDAIEEIQEILGVIQDLQTRLTIL-RGEPRTP----AEVN
P----RSTRLSTSY-PDLA---LAQLDGAGDVWEP-----MSPP---RWGSSAM-SPPRQ
PPQPRLRQQSSVGGFQECWS------------------REHAHGDTNGIKNPGSYDDDDL
DRP--AMSSSASVASSSAISPPRQSSHSRQQTGAGRAGRSLGSL--A----IRKRTR--D
DLS------SDG-------SVPL---H-----KRI------SSNRRPSTSSTASAHSQR-
-EGQPADDDI---EGLRRLLGLDN---------DDTLRALQEEQRQAEQWLEERREQERR
DEEYARMLTD--------GLYE-PPR------------PAS-ARSTTS--THYSGSSIPF
PPD---------------------------------------------------------
------------------------------GPAT--NQRETETPFNLTQRRSGDRQPSEL
S---HPSNGISSS----GPGR---AGAHHHPI-----------------------VTIGD
S------D-DSDIAEITPRDF--------------QHH----------------------
--RAASSIHSARYLA----PNYRAGPSYSPNRQGLGPRSPGMLP---PTSERGAMFI---
---PGS--------VYGPNVLQSTMARLNASRQML-------EHAGRSI------VEGFS
------------SYFSPSGSSKL--------------PGGYPYG----YDPSMSHYY---
------------------------------------------------------------
------------------------------------------------------------
------------------------------------------------------------
---------------------------NDFNEPAVDPKQVNEEIKQLLETIRPDSEL---
--------------------------------AKEKREGTPEALRYTLLEHQKLGLAWMK
SMEESDK-K-------GGILADDMGLGKTIQAIALLVSRPS--TDPE-------------
-RRPTLIIAPVSLMQQWKREIQKAVKPGRHQLSVYVLHGEKRT-----VGWRDLKNHDVV
LTTFGTLSSELKRREKYDELQGSGANN--------------EASCRTLAKSLPCLGPGS-
TWYRVIIDEAQCIKNRRTKSALACCRLNSTYRWCMSGTPMMNSVEELQSLLRFLQIRPYS
SIDRFNKDFTTPL--K--SGNE--EM---RGKAMKQLQVLLKAVLLRRTKT---------
----SKIDGKPILELPPRVSEKVHAVF-SEDEQALYNALESKTKLQFNKYLKA---NAVG
RNYSNILVLLLRLRQACCHPHLMTDFSV--E-ATSNTDEV-------------DFVANAK
AFSSD--VVVRLK-ENE-------------------------------------------
---------------------------------------------------NLE---CPI
CIDAV---DNPIIFFPCGHSACAECFSRMTDPSV---A--VQRGEDG-S-VEIKCPNCRG
KVDPKKVTDHQTF-------------KKTYFPDS----DDGDEVGL--LKPLVEEEENDE
S-----------DDDSDD--DG-SLSRFIV------------DD------EDNESGAGSS
K----------KPMKK-KGKKAKK-TRKTLAELKKEASKNQKSKKKY---------LRRL
EKTWVT-SAKIEKTLEILQEIGNR----DDSEKTIIFSQFTSLLDLLEVPIARRG--WGY
RRYDGSMKPADRNSAVLDFTDNADCKIMLVSLKAGNSGLNLVAASQVIIFDPFWNPYIEE
QAIDRAHRIGQRREVQIHRVLV-----------------------------------QKT
VEDRILELQDKKRELIEGALDEKALKQVSRLGTRELAYLF--------G-----------
-----------------------VN-----------------------------------
------------------------------------------------------------
----------------------------------
>XP_001258467_Aspergillus_fischeri
------------------------------------------------------------
------------------------------------------------------------
------------------------------------------------------------
------------------------------------------------------------
------------------------------------------------------------
------------------------------------------------------------
------------------------------------------------------------
------------------------------------------------------------
------------------------------------------------------------
------------------------------------------------------------
------------------------------------------------------------
------------------------------------------------------------
------------------------------------------------------------
----------------------------------MTNIAEDAS----IDDLEDDLQLHQV
ILQSL------NE-----QRPSAVEERQEILDIIRDLETRLARLRRGGQAT-----KTRS
P----VSRSGTPGS-P-LS---QAQLDGAA---LPRSNGALSPP---QWGSSAL-SPPIR
PYQPALDISPYRPGLPISVGRPSGRISSASADNANSNKRSSSYG----------YDDDDL
DRPLRGGSTHTRVSSSSAMSASREP-----------AGLPLEAE--S----SRKRRR--Q
--S------SSG-------DLNFLRPQ-----KRA------TDDRRPSNSSTASSHTHQ-
---SQLNDES---EELKRLLGLDN---------DDTLRALQEEQRKAEQWLEERKEQERR
DEEYARMLMN--------GLYE-PPR------------PAS-ARSTAS--TNYLRSSIQF
PSEA--------------------------------------------------------
-----------------PL-----VYRGEAGPSSIPEHRSINTPL---VDRLVDRSRSSY
S---IPSTPES--------GH---SEVQHLPL-----------------------ITLRD
S------D-DSDIAEISPRDF----------------H----------------------
--SGQARPQSHHRLY----PSYNTRPGHSSNRRSVATELARYVPVTQPSIPPGYSAP---
---QGS--------VYGPNVLQNTMARLQASRQML-------QQAGRSV------FEGFS
------------SYFSPSGSSGL--------------PTGL----------SADDYYASL
KGY---------------------------------------------------------
------------------------------------------------------------
------------------------------------------------------------
---------------------------SDFSEPGVDPKQVQEEIKQLLETIRPDTEI---
--------------------------------AKEKREGTPEALRYTLLEHQKLGLTWMK
TMEESEK-K-------GGILADDMGLGKTIQAIALMVSRPS--TDPE-------------
-RKPTLIVAPVSLMQQWKREIQKAVKPGRHQLSVYVLHGDKRA-----VSYRDLKDYDVV
LTTFGTLSSELKRREKYDELQSAGANE--------------EALSRTLLKNLPCLGPSS-
LWHRIIIDEAQCIKNRNTRSAQACCRLNSTYRWCMSGTPMMNTVEELQSLLKFLRIRPYS
SIDRFNKDFTRPL--K--GPPG--EP---RDKAMQQLQVLVKAVLLRRTKT---------
----SKIDGQPILRLPPRVLEKVHAVF-SEDEQAIYDALESKTQVQFNKYLRA---NAIG
RNYSNILVLLLRLRQACCHPHLMTDFSV--E-VNAATDEL-------------DLVANAK
AFGDE--VVVRLK-ENE-------------------------------------------
---------------------------------------------------NLE---CPI
CIDAV---DNPIIFFPCGHSACAECFSRMTDPSL---A--VQRGEDG-A-AEIKCPNCRG
RVDPKKVTDHLTF-------------KKVHSPDA----DDPDQVGS--LKPLRDEEDDDD
SDDDDDDDDDDDDDDDDD--DD-SLSRFIV------------DD------EDDPA---SV
R----------KPKTK-KGKKAKK-TKKSLAELKKEASKNIKSKQKY---------LRRL
EKTWVT-SAKIEKTLEILQEIQDR----EDSEKTIIFSQFTSLLDLLEVPIVRRG--WGY
RRYDGSMRPGDRNAAVLEFTDNPDCKIMLVSLKAGNAGLNLVAASQVIIFDPFWNPYIED
QAIDRAHRIGQMRQVHIHRILV-----------------------------------QKT
VEDRILELQEKKREVIDGALDEKAQKKVSRLGTQELAYLF--------V-----------
-----------------------CESIPQSF-----------------------------
------------------------------------------------------------
-----------------------------VQETN
>XP_041142898_Aspergillus_flavus
------------------------------------------------------------
------------------------------------------------------------
------------------------------------------------------------
------------------------------------------------------------
------------------------------------------------------------
------------------------------------------------------------
------------------------------------------------------------
------------------------------------------------------------
------------------------------------------------------------
--------------------------MATPIPTFKLVLVGDGGTGKTTFVKRHLTGEFEK
KYIATLGVEVHPLNFTTNLGQIQFDVWDTAGQEKFGGLRDGYYINGQCGIIMFDVTSRIT
YKNVPNWHRDLVRVCENIPIVLCGNKVDVKERKVKAKTITFHRKKNLQYYDISAKSNYNF
EKPFLWIARKLVGNTSLEFVAAPALAPPEAQVDPELLAKYKAEMDEATAQPLPDEDDADL
CELSLIAKPERLCVKVAALGTKLTSTFSNLDSSIMAS-STDAS----IEDLLEDLQLNHV
ILQSL------EE-----QRPNAVAERQEILDVIKTLETRLAEL-RGTATKS--------
P----PHSHFPPHQGPENSFSYRAQLDGSSDS-SP-----VNSPRGLRQGQSTM-SPPSQ
PFQSARRLAE--------------------------------------------------
------------------------------------QSQPLGPL--T----IRKRGR--E
EDHDPNHAHDDGVETDWTDDLDL--PL-----KRI---ATKKPSSSPSSLSIRSLQVQGQ
GQDDGFDDSI---DELRRVLGLDS---------QD-ILELQDEQRKAEQWLESRKEQERL
DEEYARRL-E--------GLQE-SPR------------PTS-ARSTSS--THYSGSSL--
LSPP--------------------------------------------------------
-----------------PR-----VNNGTPFPDI---NRSVP--G---AIQTPDIYRSPF
L---PPPLPETNR-----PGP--------QRLQP---------------------TLIPD
S------D-DSDIAEISAQDFELLIGPSSKR-PFPSHH----------SIGSSRYPLQD-
-SFQQQR--PYSSLY----PYLESMPG--------------------PSGIGG-------
---PGP--------AYGPHVLQNTMARLSAGKQLL-------EHAGRSI------FGGVP
------------NPFSSYDSSFPPY----------PGPTGYDMNK---LPEWMSDYY---
------------------------------------------------------------
------------------------------------------------------------
------------------------------------------------------------
---------------------------------GADPTKVNEEIKQLLETIRPDSDI---
--------------------------------STENREGTPEALKVTLLEHQKLGLAWMK
SMEEQEQ-K-------GGILADDMGLGKTIQAIALMVSRPS--TDEE-------------
-RKPTLIIAPVALMQQWKREIGRILKPGRHQLSVYILHGEKRA-----VSFRDLKKYDVV
LTTFGTLSSELKRREKYDELQSSGANE--------------ETLSREIAKSLPCLGPSS-
KWYRVIIDEAQCIKNRNTKAALACCRLNATYRWCMSGTPMMNNVQELHSLLRFLRIKPYS
NLERFNHDFTRPL--K--GSSV--SA---QRKAMRQLQVLLKAVLLRRTKD---------
----SKIDGKPILQLPRRISEKVHAVF-SEDELELYSSLEARTQLQFNRYLEA---GTVG
RNYSNILVLLLRLRQACCHPHLITDFSV--K-LNANTDEL-------------DLIANAK
EFDQE--VVIRLKSNND-------------------------------------------
---------------------------------------------------DLE---CPI
CMDAV---ENPIIFFPCGHSTCAECFSRISDPSL---A--VRQGHDG-A-VEVKCPNCRG
KVDPKKITDHVSF-------------RKVH--DP----DHSHDPVE--EEPVKPAEEQDE
S-----------DDSDDD--D--SLNRFIV------------ND------EEDEE--SSS
K----------RSRHKGKGKMAK--AKKTLAELKKEASKNQKSKRKY---------LRRL
EKTWVS-SAKIEKAMDILRGIQEG----E--EKTIIFSQFTSLLDLLEVPIVRQG--WGY
RRYDGSMKPGDRNSAVLDFTDSPDCKIMLVSLKAGNSGLNLVAASQVIIFDPFWNPYIEE
QAIDRAHRIGQVREVQIHRILV-----------------------------------QNT
VEDRILELQDKKRELIEGALDENASKNISRLGTRELAYLF--------G-----------
-----------------------VH-----------------------------------
------------------------------------------------------------
----------------------------------
>XP_751205_Aspergillus_fumigatus
------------------------------------------------------------
------------------------------------------------------------
------------------------------------------------------------
------------------------------------------------------------
------------------------------------------------------------
------------------------------------------------------------
------------------------------------------------------------
------------------------------------------------------------
------------------------------------------------------------
------------------------------------------------------------
------------------------------------------------------------
------------------------------------------------------------
------------------------------------------------------------
----------------------------------MTNITEDAS----IDDLEDDLQLHQV
ILQSL------NE-----QRPNAVEEIQEILDVIRDLETRLARLRRGGQATP----QTRS
P----VTSSGTPKS-P-LS---QAQLDGAA---PPRPNGALSPP---QWGSSAM-SPPRR
PYQRALDMSPYRPGFSIS--------------------RSSSYG----------HDDDDL
DRPLGRGTTHMCASSSSAMSSSRKL-----------AGLPLEAE--S----SRKRRR--Q
--S------SSG-------DLNFLRPQ-----KRA------TDDRRPSSSSTASSSTPQ-
---SQLHDES---EELKRLLGLDS---------DDTLRALQEEQRKAEKWLEERKEQERR
DEEYARMLMN--------GMYE-PPR------------PAS-AHSTAS--TNYSRSSIQL
PSEA--------------------------------------------------------
-----------------SL-----VYRGEAGPSSIPEHRSVNTPL---VDRLVDRSRSSY
S---IPSTPES--------GH---SEVQHLPL-----------------------ITLRD
S------D-DSDIAEISPQDF----------------H----------------------
--SGQSRPQSHHRLY----PSYNTHPGHSSNRRSVATELGRYVPVTQPSIRLGYSAP---
---QGS--------VYGPNVLQNTMARLQASRQML-------QQAGRSV------FEGFS
------------SYFLPSGSSGL--------------PTGL----------SADDYYASL
KGYRLTIVFRS-------------------------------------------------
------------------------------------------------------------
------------------------------------------------------------
---------------------------SDFYEPGVDPKQVQEEIKQLLETIRPDTEI---
--------------------------------AKEKREGTPEALRYTLLEHQKLGLTWMK
TMEESEK-K-------GGILADDMGLGKTIQAIALIVSRPS--TDPE-------------
-RKPTLIVAPVSLMQQWKREIQKAVKPGRHQLSVYVLHGDKRA-----VSYRDMKDYDVV
LTTFGTLSSELKRREKYDELQSAGANE--------------EALSRTLLKNLPCLGPSS-
LWHRVIIDEAQCIKNRNTRSAQACCRLNSTYRWCMSGTPMMNTVEELHSLLKFLRIRPYS
SLDRFNKDFTRPL--K--GPPG--ES---RDKAMQQLQVLVKAVLLRRTKT---------
----SKIDGQPILRLPPRVLEKVYAVF-SEDEQAIYDALESKTQVQFNKYLKA---NAVG
RNYSNILVLLLRLRQACCHPHLMTDFSV--E-VNAATDEL-------------DLVANAK
AFGDE--VVVRLK-ENE-------------------------------------------
---------------------------------------------------NLE---CPI
CIDAV---DNPIIFFPCGHSACAECFSRMTDPSL---A--VQRGEDG-A-AEIKCPNCRG
RVDPRKVTDHLTF-------------KKVHSPDA----DDLDQVGS--QKPIRDEEDDDD
S------DDDDDDDDDDD--DN-SLSRFIV------------DD------EDDSS---SV
R----------KSKTK-KGKKAKK-TKKSLAELKKEASKNIKSKQKY---------LRRL
EKTWVT-SAKIEKTLEILQEIQDR----EDSEKTIIFSQFTALLDLLEVPIVRRG--WGY
RRYDGSMRPGDRNAAVLEFTDNPDCKIMLVSLKAGNAGLNLVAASQVIIFDPFWNPYIED
QAIDRAHRIGQMRQVHIHRILV-----------------------------------QKT
VEDRILELQEKKREIIDGALDEKAQKKVSRLGTQELAYLF--------V-----------
-----------------------RESIPSSLNKRLTEFSHRAFGNGSLSFDMRGMALAAF
YARIQHYFRYDTLHRYFSPSYIAFDFFPIYIPGKLYHYRLRAADRLHAALTLIIEFILCH
GRCLYTSIMTTRSCLSSCPSDVVPRCCIQVVET-
>XP_663087_Aspergillus_nidulans
------------------------------------------------------------
------------------------------------------------------------
------------------------------------------------------------
------------------------------------------------------------
------------------------------------------------------------
------------------------------------------------------------
------------------------------------------------------------
------------------------------------------------------------
------------------------------------------------------------
------------------------------------------------------------
------------------------------------------------------------
------------------------------------------------------------
------------------------------------------------------------
-----------------------------------MS-STGQT----IEDLEDELDLQRA
ILQSL------DE--SHSSRTDAAEQRLETLEAIKDLESKLARL-RGHHAGG----T---
P----VYSL--PVG-QSL---TSAQLDGLNFS-AP--SIPSSPP---QFDRSAF-SIPSR
PRDSRLANS---------------------------------------------------
----------------------------------------------SEMLTVRKRRL---
---------SEDDTEDGVSVRSS---------KRTTGNIASPASTQAASSTPFSRNSPSD
GLDSEFDVD----DDILGILGLDG---------QD-MRALQEEQRRAEQWLKERKEQERR
DAEFARHLMS--------------AS------------PSAQTLSYISRAEPPTPTRENL
P-----------------------------------------------------------
-----------------------------SIPQF---SSSNSLFL----------GTRPA
GLSAAPSLNANHAFSGPQSGSS---------------------------------KIHPD
S------D-DSDLAEISPQDFQ----SRITSNPRITSR-----------------PSQYV
PNRGNADLGISNTAKSVQNPYAYHYPG--------------------PAAANGS------
---NGF---GNSAMSRWPQSMPSAMAIYKGARDML---------------------SGTT
---NISPSRMPLGNIITS--GFLDD----------NYPTALAGRD-------IRDFYED-
------------------------------------------------------------
------------------------------------------------------------
------------------------------------------------------------
---------------------------------GGDPKQINQEIKQLLETIRPDADL---
--------------------------------SAKDREGTPAALKYPLLDHQKLGLAWMR
SKEECDQ-K-------GGILADDMGLGKTIQAIALMVSRPS--SDPE-------------
-RKTTLIIAPVALMQQWKREIEKMLSPG-HRLQVYILHGDKGR-----TSFSDLKKYDVV
LTTFGMLASELKRVIKYEQLLKDGAEE--------------PTLTRQYLKTLPCLGPTS-
KWYRVIIDEAQCIKNRATQSAIACCRLNTTYRWCMSGTPMMNNVEELHSLLKFLRIRPYA
NLDRFKRDFSAPL--K--TNNK--HL---QEKAMTQLRILLKAVLLRRTKH---------
----SKIDGKPIFDIPPRFSEKVHAVF-SEDELELYKALEAKTQLQFNRYLEA---GTVG
RNYSNILVLLLRLRQACCHPHLITDFSV--K-LNEASEGV-------------DFIANAE
QFSNE--VVARLR-DNE-------------------------------------------
---------------------------------------------------NLE---CPV
CIDAV---DNPIIFFPCGHGTCSECFSRISDPSL---S--LQQGIDG-A-AQVKCPNCRG
VVDPKKITDHVSF-------------RKVHFPDESEDSAGLGGLGI----AIKEDGDRDD
T------D-------DSD--EGATLSDFIS------------ND------SDCDL--TPP
K----------RPKVRSKGKGKGK-PRKTLAELKKEASKNQESKRKY---------LRRL
EKTWIT-SAKIEKTMEIIRDIERR----DNNEKIIIFSQFTSLLDLLEIPIAREG--HRY
RRYDGSMKPADRNSAVLDFTDDPSCKVMLVSLKAGNSGLNLVAANHVIIFDPFWNPYVEE
QAVDRAHRIGQLREVHVHRILV-----------------------------------PET
VEDRIIELQDKKRAIIDGALDEKESKNIARLSTRELGYLFVRLPASHSP-----------
-----------------------TSN----------------------------------
------------------------------------------------------------
----------------------------------
>XP_001393115_Aspergillus_niger
------------------------------------------------------------
------------------------------------------------------------
------------------------------------------------------------
------------------------------------------------------------
------------------------------------------------------------
------------------------------------------------------------
------------------------------------------------------------
------------------------------------------------------------
------------------------------------------------------------
------------------------------------------------------------
------------------------------------------------------------
------------------------------------------------------------
------------------------------------------------------------
----------------------------------MAS-ASDAS----IQEILEDIELNQV
ILQSL------DE-----ERPDAAEDRQEILDVIKRLEARLAVL-QGRSTGG--------
P----SAASPPPG--PVHSGLSSAQLDGAFSD-AP--QNAGSTP---SVDSSSS-SDDRS
VLR---------------------------------------------------------
------------------------------------FDVAHEPS--T----LRKRLHFSS
EDSHPEDDEDDSDSSDFTDDLEAPNPRRPKRMRRV------SPEAEPSNDA---------
-SDDDLGDPLAGNEQLRQILGIDS---------ADIMREIQEEQRRAEKWLEERREQERR
DAEFARRLND--------SFYE-PSES-----------PSS-SQSIFPLRPSVSASGPAF
ASNR--------------------------------------------------------
-----------------PS-----MTDTDRFPES--RARSKPSDS-------LHSHRSPV
N-----------------------GTQDSQPL--------------------------LG
S------D-DSDLAEITPSDF--------------QRH-------------------CHI
SAAPHERPPRWGSSA----PTMPNRPG------------------LQPQQSRGLYAS---
---PGPPAGIGSGSVFGPHVMSNTMARLNAGREML-------------------------
-----------------------------------------------------DDYYGSE
IY----------------------------------------------------------
------------------------------------------------------------
------------------------------------------------------------
---------------------------------GPDPNKTKEDIQKLLESIRPDSEI---
--------------------------------ALQNREGTPEALKYTLLEHQKLGLSWMK
SMEEGDN-K-------GGILADDMGLGKTIQAIALIVSRPS--TDPE-------------
-RKPTLIIAPVALVQQWKREIERMVRPGKHQLSIWVLHGDKRL-----TTFRELKRYDVV
LTTFGTLAAELKRKQKYEE---------------------------KALDSLPLLGRRC-
KWYRVIADEAQCIKNRNAKAALACCQLNTTYRWCMTGTPMMNNVEELHSLIKFLRIRPYC
NIETFNRDFTRPL--K--SSP---AM---REKAMLQLQVLLKAILLRRTKS---------
----SEIDGKPILQLPPKVSERVHAVF-SEEEQEFYNALEARSQNEVNRYLQQ---G-VG
RNYSNILVLLLRLRQACCHPHLIKDFTT--E-VNAAEEGM-------------DLIANAK
AFSAE--VVARLK-DNT-------------------------------------------
---------------------------------------------------ELE---CPI
CIDAV---ENPVIFFPCGHGTCAECFSRISDPEM---A--LRSGRDD-G-GEVKCPNCRA
KVNPKKITDHQSF-------------KKVHFPDPSDEADGIDSTKD--TEDANDEDSDDD
S-----------DDDSDD--AG-GFSRFIV------------KD------DDEEEG-PST
R----------SKRAKGKGK-AK--NKKSLAELKKDAQKNKKSKLKY---------LRRL
EKTWMS-SAKIEKAMEILRDVYHR----EGNEKTIIFSQFTSLLDLLEIPIARQG--WDY
RRYDGSMRPADRNTSVMDFTDNEDCRIMLVSLKAGNAGLNLVAASQVIIFDPFWNPYVEE
QAVDRAHRIGQVRPVQIHRIVV-----------------------------------KDT
VEDRILELQDKKRELVEGALDEKASSNLSRLGARELAFLF--------N-----------
-----------------------IRS----------------------------------
------------------------------------------------------------
----------------------------------
>XP_015408501_Aspergillus_nomiae
------------------------------------------------------------
------------------------------------------------------------
------------------------------------------------------------
------------------------------------------------------------
------------------------------------------------------------
------------------------------------------------------------
------------------------------------------------------------
------------------------------------------------------------
------------------------------------------------------------
------------------------------------------------------------
------------------------------------------------------------
------------------------------------------------------------
------------------------------------------------------------
----------------------------------MAS-PTDAS----IEDLLEDLQLNHV
ILQSL------EE-----QRPHAVAEKQEILAAIKTLETRLAEL-RGTATKS--------
P----PHSHFAPHQGPENSFLYRAQLDGSSRS-SP-----VNSPWGLRQDQSTM-SPPSQ
PFQSARKLAE--------------------------------------------------
------------------------------------SSQPLGPL--T----IRKRGR--E
EDDDRNHALDDGTETDWTDDLEL--PS-----KRV---ATKIPSSSPISLPVRSLQGQGP
KQDDGFDDSM---DELRKVLGLDS---------ND-ILELQDEQRKAERWLEKRKEQERL
DEEYARRL-E--------GLQE-SPR------------PAS-ARSTSS--THYSGFSL--
PSPA--------------------------------------------------------
-----------------PM-----TRNGTPFPNV---NRSIP--G---AIQPTDIYRSPF
V---PPPLPETNR-----PGH--------QPLQP---------------------TITPD
S------D-DSDIAEISAHDFELLIGPSSKR-PFVSQH----------SIGGSHYPLQD-
-SFLQQR--PYSNMY----PYLESMPG--------------------PSGIGG-------
---PGP--------AYGPHVLQNTMARLSAGKELL-------EHAGKSI------FGKYP
------------NPFSPYDSSVPLY----------PGPTGYDMNK---LPEWMSDYY---
------------------------------------------------------------
------------------------------------------------------------
------------------------------------------------------------
---------------------------------GADPKKVNEEIKQLLETIRPDSDI---
--------------------------------STENREGTPEALKFTLLEHQKLGLAWMK
SMEEQEQ-K-------GGILADDMGLGKTIQAIALMVSRPS--TDEE-------------
-RKPTLIIAPVALMQQWKREIGRILKPGRYQLSVYVLHGEKRA-----VSFRDLKNYDVV
LTTFGTLSSELKRREKYDELQSSDASE--------------QTL-REIAKSLPCLGPSS-
KWYRVIIDEAQCIKNRNTKAALACCRLNATYRWCMSGTPMMNNVEELHSLLRFLRIKPYS
NLERFNHDFTRPL--K--GSSV--SA---QRKAMRQLQVLLKAVLLRRTKD---------
----SKIDGKPILQLPQRISEKVHSVF-SEDELELYNSLEARTQLQFNRYLEA---GTVG
RNYSNILVLLLRLRQACCHPHLITDFSV--K-LNANTDDL-------------DLIANAK
EFDQD--VVIRLRSNND-------------------------------------------
---------------------------------------------------DLE---CPI
CMDAV---ENPIIFFPCGHSTCAECFSRISDPSL---A--LRQGHDG-A-VEVKCPNCRG
KVDPKKITDHVSF-------------RKVH--DP----DHSQGLVE--EEPAEPAEEQDE
S-----------DDSDDD--D--SLTRFIV------------ND------EEDNH--SSP
K----------KSRRKGKGKMAK--AKKTLAELKKEASKNQKSKRKY---------LRRL
EKTWVS-SAKIEKTMEILRGIQGG----E--EKTIIFSQFTSLLDLLEVPIVRQG--WGY
RRYDGSMKPGDRNSAVLDFTDNPDCRIMLVSLKAGNSGLNLIAASQVIIFDPFWNPYIEE
QAIDRAHRIGQVREVHIHRILV-----------------------------------QNT
VEDRILELQDKKRELIEGALDEKASKNISRLGTRELAYLF--------G-----------
-----------------------VH-----------------------------------
------------------------------------------------------------
----------------------------------
>XP_023094101_Aspergillus_oryzae
------------------------------------------------------------
------------------------------------------------------------
------------------------------------------------------------
------------------------------------------------------------
------------------------------------------------------------
------------------------------------------------------------
------------------------------------------------------------
------------------------------------------------------------
------------------------------------------------------------
------------------------------------------------------------
------------------------------------------------------------
------------------------------------------------------------
------------------------------------------------------------
---------------------------------MDATQTAAAAATEGRADPLSWPDSGSP
TWPSI------RS---NITRPDTFHGQQSLT--------------LGQHLPA--------
----------------------------------------LSLPLKRHIYETDV------
------------------------------------------------------------
------------------------------------FAGNMAPP---------KRRR---
------------------------------------------------------------
-MEDHPSGSA-----------------------TDYAPTVAGAVPQSVAWRPAQTPPSAM
HEIQAPSLTS----------------------------PSA----------------APW
YAMA--------------------------------------------------------
-----------------PSGTSRRNMSPPGVPNSIYSSQLTP------QHPMAAASPAEL
TLYPHPPTPSSHALEAVPVGSV--------------------------------------
---------DGPVWVTTPNQA------------------------------------FES
SECTYNTTAPFGVAE----PWDVVSPA---------------------------------
------------------------------------------------------------
------------------------------------------------------------
------------------------------------------------------------
------------------------------------------------------------
------------------------------------------------------------
---------------------------------DADTPAANETMAAL-------------
----------------------------------DPCEGATGALTVPLMEHQKQGVRWMT
AMEKSHH-R-------GGILADDMGLGKTVQALALIAAHPA--QHIN-------------
-RHATLVVTPASLIQQWKHEIEQFLRSSPHRQRVYVYYGDRRG-----KAIPVLNGYDIV
LTTFGTITAELRRTGPRQHARNLAGPH----------------------RSSPLFGPAS-
GWHRVILDEAQCIKNDQSQTAAACCALDATYRWCLSGTPVMNNLRELYSLLKFLRVQPYA
SRQSFATAFQQPL--Q--TRGS--PQ---RAAATARLRRLMDTIMLRRTKT---------
----STIQGQPILQLPVQTTEIVYVTF-TEPERELYTALECHTRLQFNHYLSG---GNPS
RNVSHMLGLLQRLRQACCHPFLVSDFIP--DTLDASGNDG-------------HRAANAM
RFSPA--VVQRLW-DNERENGR--------------------------------------
---------------------------------------------------EFE---CPI
CYDSV---DNHVIFFPCGHSVCVKCFARIFPQVP---T--ARPRVEG-N-PPMCCPSCRV
VIDPSKATDHTAF-------------AKQHYPTPPGDVGTETLSTVLENLRGRVEDDRDD
G-----------------------------------------QDLMLGMPAGAEHAYPPV
Q----------FHMNPTPTIHA---PKRSFARLRQRALTSPAAKQKY---------HQIL
AETWIS-SSKIDRALEIVRDIVARGEPGGEREKVVIFSQFTSMLDLIEVPLARHG--WAF
RRYDGTMKPADRHAATVHFATDPDCLILLVSMKAGNSGLNLTAASQVIILDPFWNPYVED
QAVGRVHRIGQRRPVHVHRILV-----------------------------------SNT
VEDRILDFQDRKRQLIEGIVDHRTHGEPSRLESTDFAYLF--------G-----------
-----------------------LP-----------------------------------
------------------------------------------------------------
----------------------------------
>XP_040640751_Aspergillus_ruber
------------------------------------------------------------
------------------------------------------------------------
------------------------------------------------------------
------------------------------------------------------------
------------------------------------------------------------
------------------------------------------------------------
------------------------------------------------------------
------------------------------------------------------------
------------------------------------------------------------
------------------------------------------------------------
------------------------------------------------------------
------------------------------------------------------------
------------------------------------------------------------
----------------------------------MTDPSNDPS----AEDVMEDLQLHEV
ILQSL------DE-----QRPDAVDERQEILEIIQSLQSQLARL-RGEPSPK----PS--
P----ENNSATPAP-PSFSMLSAAQLDGSYDV-SP----FDDSP-----FDDSP-PPPRW
GLGLGQG-----------------------------------------------------
------------------------------------ESRSFAPAQRSHDIFIRKRRY--T
DDS------SDG----------MRPPN-----KRI-----QSDAYLPRTSSQLAPPSMQ-
-EDSDEHDGA---DELRQLLGLDD---------EDTMVAFQHEQRKAEQWLKERKDQERR
DEEYARMLHD--------GLFE-RPRERPRELPRELPRPAS-AQSSTS--TYYSGSSFPF
PASP--------------------------------------------------------
-----------------APTPAQAQVKAPILPAL----RPDPVDQ---TRLFPPAHQSPF
MRNVPDRQPRHLL-----------SSFNSNKAPPTDRQLP---------------SLKQE
S------D-DSDIQEITPSDFWARPRDSSFAGNSLDKP-----------------PAMWT
SNLGFPSMPPYQQMSQTYNPVYQPTPG---------------------------TSAFET
GYSSGP--------MYGPSVLQNTMARLNAGRQLL-------DQVGKPV------YGGFP
------------GSSVFKSEDEISR----------TLEYGFNNPTFDSL--GFNDLYGD-
------------------------------------------------------------
------------------------------------------------------------
------------------------------------------------------------
---------------------------------GADPKKTAEEIKQLLENIRPDMEL---
--------------------------------SKQNREGTPEALKVTLLEHQKLGLAWMK
SMEDSET-R-------GGILADDMGLGKTIQALALMSSRQS--SNPE-------------
-RKSNLVIAPVALMQQWKREIERLLRPGRHQLSVFVLHGEKRS-----TSFRDLKEYDVV
LTTFGTLASEYKRKEHFEQLHKESGSS--------------EPLPPKVVSQLPCLGPKS-
KWHRVIIDEAQCIKNRNTKAALAACQLDSTHRWCMSGTPMMNNVEELHSLLRFLRIRPYS
NLERFNREFTRPL--K--KGPD--SA---REKAMRQLQVLLKAVLLRRTKY---------
----SKIDGKPILQLPPRVSEKVYGIF-SEDERELYTSLESQTQVTFNKYLKA---GTVG
RNYSSILVLLLRLRQACCHPHLMSDFSVNVE-TNANTTEV-------------DLVANAK
VFPSE--VVVRLK-NNQ-------------------------------------------
---------------------------------------------------ELE---CPI
CIDAV---DNPIIFFPCGHSTCAECFSRISDPSQ---A--MRHGVDG-S-IEVKCPNCRG
KVDTKKITDHATF-------------NKVHFPDP------SDEIEDAASEKLVAEGDPDE
T-----------DSDSES--DDEDLSKFIV------------KD------HNF----GYS
D----------KDKGKGKGKKSKK-PKKTLAELKKEGMRNQKAKRKY---------LRRL
EKNWVS-SAKIDKTMEILQAVEDR----QEGEKTIIFSQFTSLLDLLEVPIARRG--WNY
RRYDGSMRPPDRNAAVLDFTDQHDCKIMLVSLKAGNSGLNLVAASQVIVFDPFWNPYIEE
QAIDRAHRIGQQRQVQVHRILV-----------------------------------EKT
VEDRILELQEKKREVIEGALDENASKNVSRLGTRELGYLF--------G-----------
-----------------------VNT----------------------------------
------------------------------------------------------------
----------------------------------
>XP_040703462_Aspergillus_sydowii
------------------------------------------------------------
------------------------------------------------------------
------------------------------------------------------------
------------------------------------------------------------
------------------------------------------------------------
------------------------------------------------------------
------------------------------------------------------------
------------------------------------------------------------
------------------------------------------------------------
------------------------------------------------------------
------------------------------------------------------------
------------------------------------------------------------
------------------------------------------------------------
----------------------------------MAS-SADQT----VAEIQEELELHRV
ILQSL------DD--SHCSRPDAAEQRQETLGVIKELETKLAEL-RSSR-------S---
P----SRSFRHPIN-SASPVPPPAQLDGPSST-RP--TIPSSPP---QFGRPAFSSLPSR
PRNSQSDMP---------------------------------------------------
----------------------------------------------SGNAYARKRRF---
---------ADDD-EDDVGQESS---------KRAAMFRTAPIFSHSGSSTSRDPSSPSD
KSISE-DDG----DDLLEFLGLDS---------HD-MRALKEEQRQAERWLEERKEQERR
DEEFARTLLA----------RD-EPS------------PPRQAPSSPIRPQPSFPGRSFL
PPDL--------------------------------------------------------
-----------------QPEPQEGALHQSTLPTS---HENLPLPV----------DTRPT
DYGLAPSFGMNNNYIGPQFDSP---------------------------------RILSD
S------DEDSDLAEITPGDFHLHTGIRPTQKPSLSSR----------------------
--------GIFVGPDSGARPYYGAVPG--------------------PS-----------
----GP---GNHRSIPWADSMQSAMATLRATRDHF---------------------MGDP
SNFNLLPSH---GSIKSAFNGLMDN----------EFPTPLSRYD-------LQDLYDH-
------------------------------------------------------------
------------------------------------------------------------
------------------------------------------------------------
---------------------------------GTDSKQLNEEIKQLLETIRPDADI---
--------------------------------AEQDREGTPEALKYSLLDHQKLGLAWMK
SKEECEQ-K-------GGILADDMGLGKTLQAIALMVSRPA--TDSE-------------
-RKTTLIIAPVALMQQWKREIQKMLRPG-HQLSVYILHGDKRA-----ASFRDLKKYDVV
LTTFGTLSSELNRVEKYEELLRSGAEE--------------PTLTRQYLKTLPCLGPSS-
KWYRVIIDEAQCIKNRNTKGALSCCRLNATYRWCMSGTPMMNNVGELHSLLKFLRNRPYG
DLEKFQRDFGRPL--K--SNSQ--SL---QNKAMTQLRVLLKAVLLRRTKD---------
----SKINGKPILNLKPRISERVHAAF-SEDELEFYRSLENRTQLQFNRYLEA---GTVG
RNYSNILVLLLRLRQACCHPHLISDFSV--K-LNETTEGV-------------DFIANAK
EFSGE--VVIRLR-DNE-------------------------------------------
---------------------------------------------------DLE---CPI
CIDAV---DNPIIFFPCGHGTCSECFSRISDPSL---S--LQQGVDG-A-MAVKCPNCRG
VVDPKKITDHASF-------------RKVHFPDSSGDVAGLDDLDS----VVKPNGDDND
D------DDDVTDDSDND--EQGTLSKFIV------------ND------SDTDS--TPA
R----------RSKGKGKGKMADK-PKKTLAELKKEAAKNQASKRKY---------LRRL
EKTWIT-SAKIEKTMEIVRDIQNR----EDNEKTIIFSQFTSLLDLLEVPIAREG--HHY
RRYDGSMKPADRNSAVMEFTDNPDCKVMLVSLKAGNSGLNLVAANHVVIFDPFWNPYIEE
QAIDRAHRIGQMREVFIHRILV-----------------------------------PET
VEDRIIELQDKKRALIDGALDEKESKNIARLSTRELAYLF--------G-----------
-----------------------INN----------------------------------
------------------------------------------------------------
----------------------------------
>XP_001212542_Aspergillus_terreus
------------------------------------------------------------
------------------------------------------------------------
------------------------------------------------------------
------------------------------------------------------------
------------------------------------------------------------
------------------------------------------------------------
------------------------------------------------------------
------------------------------------------------------------
------------------------------------------------------------
------------------------------------------------------------
------------------------------------------------------------
------------------------------------------------------------
------------------------------------------------------------
----------------------------------MTS-SAEA-----INDVLEDLQLHHV
ILQSL------EE-----QRPDALEEKEEILETIRGLEKRLAEL-RGEPARS----TQRR
P----ARTSQANSTRPSTS---SSQLDGPSD--SP-----APPP---RWGSSAM-LPPR-
--------AE--------------------------------------------------
------------------------------------SSRSLGPL--S----IRKRAR--S
SQEETE---SDG--SDDTDDLEI-PPA-----KRTWNPAPRISKSPPPSFGSQASRLAG-
-SDSEFEGA----DDLAQILGLDS---------RDTLLAIQDEQRKAEQWLKERREQERR
DAELARRLME--------GSDE-ASP------------P---ARHLSP--Q---------
PSRP--------------------------------------------------------
-----------------PL-----------FPEL---SRS-PHSG---GNQIGPSQPNPF
LRARSPPCPGGNRFESEWPNHSPFAAARAQPAQPPRLTSQVPSQPDSRWSTPRDSILIQD
S------D-DSDVVELQPRDF-----PTQRQDPRPGHHPYDSGPRGSNSVKDQAYAYMDY
NSRLQPRLQPLQNLY----PNPNLTPG--------------------PNDIRG-------
---PGP--------SYGPNVLNNTMARMKSGKELF-------EQIGKSI------FGDLP
------------NPFSSTGAPRYPL----------PGPAGYSHGSYGGYPDLLSDYH---
------------------------------------------------------------
------------------------------------------------------------
------------------------------------------------------------
---------------------------------DADSKKINEEIKQLLETIRPDSDI---
--------------------------------SAQDREGTPESLRFPLLEHQKLGLAWMK
SMEEKDQ-K-------GGILADDMGLGKTIQAIALMVSRPS--QDPE-------------
-RKPTLIIAPVALMQQWKREIQRILRPGRCQLSIYVLHGDKRG-----VTFRDLKNYDVV
LTTFGTLSSELKRRENSQ-------------------------------KGFRAWGPAA-
SGYRIIIDEAQCIKNRNTKSALAACRLNATYRWCMSGTPMMNNVEELHSLLKFLRIRPYS
NLERFNKDFTRPL--K--SASL--QE---HDRAMTQLQVLLKAVLLRRTKE---------
----SKIDGRPILQLPRRISEKVHAAF-SEDEMELYQALETKTQLQFNRYLEA---GTVG
RNYSNILVLLLRLRQACCHPHLITDFSV--K-LNANTDEL-------------NLVENAK
AFGKD--VIVRLK-DSD-------------------------------------------
---------------------------------------------------DME---CPI
CIDAV---ENPIIFFPCGHSTCAECFSRISDPAL---A--LRQGVDG-S-VEVKCPNCRG
KVDPKKITDHISF-------------KKVHYGDP----DGTEEPEE--DKAV---EDEDE
S-----------DDDSDD--DNESLSRFIV------------ND------DEGD---GTP
K----------TSKKK-KGKMAQKNKKKTLAELKKEASKNIKSKRKY---------LRRL
EKTWVT-SAKIEKTLEILDGIRQG----EGNEKTIIFSQFTSLLDLLEVPISRRG--WNY
RRYDGSMKPQDRNASVLDFTDDPDCRIMLVSLKAGNSGLNLVAASQVIIFDPFWNPYIEE
QAIDRAHRIGQMREVQIHRILV-----------------------------------PNT
VEDRILELQDKKRELIEGALDEKASKNVSRLGTRELAYLF--------N-----------
-----------------------IRDQ---------------------------------
------------------------------------------------------------
----------------------------------
>XP_022491124_Penicillium_arizonense
------------------------------------------------------------
------------------------------------------------------------
------------------------------------------------------------
------------------------------------------------------------
------------------------------------------------------------
------------------------------------------------------------
------------------------------------------------------------
------------------------------------------------------------
------------------------------------------------------------
------------------------------------------------------------
------------------------------------------------------------
------------------------------------------------------------
------------------------------------------------------------
----------------------------------MASTETGQSQEDKIKDLLEDIDLHKF
LYEDL------LA-----SRGDG-ESAAEMMATIKSLESQVARL-LGETVPEESAPTQPA
P----AQPASSYTPP--TPAPEPARMPSDHLPRRP--GD-FVSTHHRPPVPSAFSPSSQQ
GMLQLSS-----------------------------------------------------
------------------------------------MSPPGSP----PPESSRKRPR---
-------------------PLSSSSPTLPGPSKRTVCPKPNSHRSKLDDLIAF-------
-QERMLAENQLVFEELMEPEALEEESRMQGKPVADVLREFREELEDSQRDMRKEFQMAR-
DAEMARMLQA------QENHYQ-PLL------------PSTQDQPSWN------------
------------------------------------------------------------
------------------------------LPDRSQPTKV-----------KMEAPTNPY
D--SPPRVPGY--------------------------------------------YPSIG
S--------DDDLQEITADSF----NTRAGAPPSRRSGFLDTLNNLHAAYPPNPFLAQNY
SRPAYPFQS-HNSQS----PY---------------------------------------
------------------------------------------------------------
---------------AHFSPRSLPWVDGSRYPSQGVGP-----------YDKAFDLVRNQ
EEMFDDELDVA-------------------------------------------------
------------------------------------------------------------
------------------------------------------------------------
---------------------------------GYDEKEFPEDIKNLLAGIKDIREA---
--------------------------------TKADRDETPGALRVTLMKHQTIGLNWMK
AKEESNH-K-------GGILADDMGLGKTIQAIALMVARPY--TDVD-------------
-RRPNLIIAPKSLMDQWRLEIQRHVKAGPHQLSVLIYHSIKK-------PWRELKKYDVV
ITTFGTLTANYKTLLRAEEMAMEGKDQ--------------DLIRDLKSTAGP-LSPAC-
KWHRVIIDEAHNIKNPNAKSNMACCRLNSTYRWCLTGTPMMNRLEDFQSLLGFLRIRPYS
NAKKFKSDFTKRI--K--QGWG--G-----EDVMKQLRVLVKSVCLRRTKA---------
----SKIDGQPILQLPPKITEKVQVLF-SDKEREVYDELNANTQRQINRYLDA---GTLG
SNYGHVLALLLRLRQACCHPLLIKEFRT--EAPAASDPGV-------------DKIANAK
LLTAA--VVERIK-TND-------------------------------------------
---------------------------------------------------GEENGTCPV
CMDSV---GNATIYIPCGHHVCSECWIRIMDNAAANPA--A-IDDDI-S-PLIKCQNCRG
PVDPSKLTDTLSF-------------QKVHNPGSLPEPTE---ETD----ATNDAEDDEA
T----------ASS-SSE------------------------SD------SDTEEEDAPA
K----------K----------------SLAQLRTAAHRNKSEKKKY---------LRRL
EKGWFP-STKIEKTIEILQANEDR----GLGEKTIIFSQFTSLLDLLEVPISRRG--WNH
TRFDGSMGLRERNAAVTDFTNDPSCKIMLVSLKAGNSGLNLVAASHIIMFDPFWNPYIED
QAVDRAHRIGQTREVFVHRLLI-----------------------------------ENT
VEDRIVYLQDQKRELISGALDEGGTMNITRLDVRELAYLF--------G-----------
-----------------------VRELR--------------------------------
------------------------------------------------------------
----------------------------------
>XP_014534863_Penicillium_digitatum
------------------------------------------------------------
------------------------------------------------------------
------------------------------------------------------------
------------------------------------------------------------
------------------------------------------------------------
------------------------------------------------------------
------------------------------------------------------------
------------------------------------------------------------
------------------------------------------------------------
------------------------------------------------------------
------------------------------------------------------------
------------------------------------------------------------
------------------------------------------------------------
----------------------------------MASS-VDQSQEDQIKDLLEDLDTYRY
IYNDF------LA-----TRGAC-AEADELRDTIRKMEGQVAAL-LGDPVPT----PQAA
S----TSQISSPTPPVRTPAA-APRISSNSFTGIP--GDSFASPHWPSAAPSPFAAGSHH
------S-----------------------------------------------------
------------------------------------TVLPASPMMQ-SSDNSRKRQR---
-------------------PLSHISPTTQGSSKRIAPSRPGSRRSQLDAINAE-------
-QEARLAENDRMYKQFIDAAGDD----------ADQLKEIREEIDEQAKLIKAEIQMER-
DAELARALQA------DENHIQ-FSI------------EGFNEHDSWD------------
------------------------------------------------------------
------------------------------LPDRTQPVKLEPISSKAIRASQTSAPIAPS
NKLIP-----------------------------------------------------FN
S--------DDDIQEITADSF----NSRYGKQPTRQSGSFN--------YPHTSSLSSPY
SKSPYTSHAPHFSLM----PYPSQLTY--------------STQMTYP------SQLTYP
SQMSNPSQMAYPSQLAYPSQMSSP------SKLSY-------------------------
-------------PSSTVSSRVLPW---AREPSHIPMPGAF---DKYDKAEKAFDVVRNQ
TEIFDDDADMV-------------------------------------------------
------------------------------------------------------------
------------------------------------------------------------
---------------------------------AYNEKEFPEDIKNLLSGIKDIREA---
--------------------------------TRADNEETPDALRVTLMKHQKIGLKWMK
AKEESSH-K-------GGILADDMGLGKTIQAIALMVARPF--EDED-------------
-RRPTLIVAPKALMDQWRLEIQRHIKPGRYQLSVLIYHQRRR-------PWKELKKYDVI
ITTFGTITAHYKTLLEAEKLAEEGQHA--------------SLIQERKNAAGP-LNPAA-
KWHRVIIDEAQNIKNPSAKSSTACCRLNSTYRWCLTGTPMMNRLEDFQSLLGFLRIRPYS
NPSKFKADFVRRI--K--SGWG--G-----EDVMKQLRVLVKSVCLRRTKS---------
----SKIDGEPILQLPPKVTEKVHVVF-DERESQVYEELNTSTQRQITRYLDS---GTLG
RNYSHVLVLLLRLRQACCHPLLMQEFRN--E-PSPSMPGV-------------DKIANAK
LLSAA--VVQRIK-END-------------------------------------------
---------------------------------------------------GEEDGTCPV
CMDSV---KNATIYIPCGHHVCSECWIRISDSATANGA--INLDDDG-P-TVIKCQNCRG
PVDPAKLTDTNAF-------------KQVHDPSALPESDARGGDVY----GASDDEDSEA
T----------ASSDEHD------------------------SD------SSTEEGEGGS
K----------KKS-----------KLRSLAELRKDALKNKAEKKKY---------IRRL
EKGWFP-STKITKTLEILQANEDR----GLDEKTIIFSQFTSLLDLLEFPLAHRG--WNH
TRFDGSMNLKERNAAVTAFTNDPACKIMLVSLKAGNSGLNLVAASHVIMFDPFWNPYIED
QAVDRAHRIGQVREVFVHRLLI-----------------------------------ENT
VEDRIVTLQDQKRELISGALDEGGTMNVSRLDARELAYLF--------G-----------
-----------------------VRDL---------------------------------
------------------------------------------------------------
----------------------------------
>XP_016600904_Penicillium_expansum
------------------------------------------------------------
------------------------------------------------------------
------------------------------------------------------------
------------------------------------------------------------
------------------------------------------------------------
------------------------------------------------------------
------------------------------------------------------------
------------------------------------------------------------
------------------------------------------------------------
------------------------------------------------------------
------------------------------------------------------------
------------------------------------------------------------
------------------------------------------------------------
----------------------------------MASS-ADQSKEDKIKDLLEDLDTYRY
IYDDL------LA-----TRGDC-EEADELRDTIRKMEGQVAAL-LGDTVST----PQAA
P----TPQVSSPTPSVRTPAP-APRMASNAFTGIP--GDSFASPHWPSAAPSPFATGSRH
------S-----------------------------------------------------
------------------------------------TVPPAPIMQP-SPDNSRKRQR---
-------------------PLSQISLTTQGSSKRIAPSQPEPRRSRLDAIDAE-------
-KDAHLAESYRTYKQFIEAAGDN----------ADLLKDLQEERDEQAKLIEAEFQMER-
DAELARALQA------DEDHRQ-LPI------------EGFNEQDAWD------------
------------------------------------------------------------
------------------------------IPDRTQPVKLEPISSKAIYAPQTSAPIAPF
NKLTP-----------------------------------------------------FN
S--------DDDLQEITADSF----NSRYGKQPARQPGSFN--------YPHTSSLPSPY
SKSPYTSNPPHPSQM----PYPSQLTY--------------PSQMTYPSQLSYPSQLTYP
SQMSYPSQMTYPSQLAYPSQLSSP------SKMSY-------------------------
-------------PSSSVASRVLPW---AREPSHT-MPGAF---DKF---EKAFDVIRNQ
NEIFDDDADIV-------------------------------------------------
------------------------------------------------------------
------------------------------------------------------------
---------------------------------AYNEKEFPEDIKNLLSGIKDIREA---
--------------------------------TRADNEETPNSLRVTLMKHQKIGLKWMK
AKEESSH-K-------GGILADDMGLGKTIQAIALMVARPF--EDED-------------
-RRPTLIIAPKALMDQWRLEIQRHVKPGRHQLSVLIYHQRRR-------PWKELKKYDVI
ITTFGTITAHYKTLLEAEKMAEEGHNS--------------SVIQDRKNAAGP-LNPAA-
KWHRVIIDEAQNIKNPSAKSSTACCRLNATYRWCLTGTPMMNRLEDFQSLLGFLRIRPYS
NPTKFKADFVRRI--K--SGWG--G-----EDVMKQLRVLVKSVCLRRTKS---------
----SKIDGEPILQLPPKVTEKVHVVF-DERESQVYEELNANTQRQITRYLDS---GTLG
RNYSHVLVLLLRLRQACCHPLLMQEFRN--E-PSPSIPGV-------------DKIANAK
LLSAA--VVQRIK-END-------------------------------------------
---------------------------------------------------GEEDGTCPV
CMDSV---KNATIYIPCGHHVCSECWIRISDSATANGA--INLEDDG-P-AVIKCQNCRG
VVDPAKLTDTNAF-------------KQVHDPSSIPESDAADSDVN----GANDDEDSEA
T----------ASSDEYD------------------------SD------SSTEVGEGGS
K----------KKS-----------KSRSLAELRKDALKNKAEKKKY---------IRRL
EKGWFP-STKITKTLEILQANEDR----GLNEKTIIFSQFTSLLDLLEVPLARRG--WNH
TRFDGSMNLKERNAAVTAFTNDPECKIMLVSLKAGNSGLNLVAASHVIMFDPFWNPYIED
QAVDRAHRIGQVREVFVHRLLI-----------------------------------ENT
VEDRIVTLQDQKRELISGALDEGGTMNVSRLDARELAYLF--------G-----------
-----------------------VRDL---------------------------------
------------------------------------------------------------
----------------------------------
>XP_040651775_Penicillium_griseofulvum
------------------------------------------------------------
------------------------------------------------------------
------------------------------------------------------------
------------------------------------------------------------
------------------------------------------------------------
------------------------------------------------------------
------------------------------------------------------------
------------------------------------------------------------
------------------------------------------------------------
------------------------------------------------------------
------------------------------------------------------------
------------------------------------------------------------
------------------------------------------------------------
----------------------------------MASS-ADQSQEDRIKDILEDLDTYRY
IYDDL------LA-----TRGAC-EESDELRDTIRKMEVQVAAL-LGDTAPT----PQAA
T----TPQVSSLPPPVQTPAAGPPRMTSNTFTGIP--GDSFASPHWPSAAPSPFATGSRQ
------S-----------------------------------------------------
------------------------------------TVLPATPMMQPSPDNSRKRQR---
-------------------PLSHVSPTIQGSSKRIAPSQPKSRRSKLDEIDAE-------
-QAARLAENNRLYKQWIDAAGDD----------ADQIKELREECDEQAKLIETEFQMER-
DAELARALQA------DEDHRQ-LPM------------DRFNGQDSWN------------
------------------------------------------------------------
------------------------------LPDRTQPVKLEPISSKAVHAPQAYAPIAPF
NKLNP-----------------------------------------------------FS
S--------DDELQEITADSF----NSRFGKQPARQSGSFN--------YPNTPSFPSNY
SRSPYSSQAPHPSPM----PYPSELTY--------------PSRMPYPSELTYPSQMSYS
SQLPYPSQLAYPSQLAYPSQLAYPSELAKASQAAY-------------------------
-------------PSSPASSRPLPW---KREAPYPPMPGAF---DKFDKFDKAFDLVRNQ
TELFDDDADIV-------------------------------------------------
------------------------------------------------------------
------------------------------------------------------------
---------------------------------AYNEREFPEDIKNLLSGIKDIREA---
--------------------------------TRADNEETPSALRVTLMKHQKIGLKWMK
AKEESSH-K-------GGILADDMGLGKTIQAIALMVARPF--EDED-------------
-RRPTLIVAPKALMDQWRLEIQRHVKPGRHQLSVLIYHQRRR-------PWRELKKYDVI
ITTFGTITAHYKTLLQAEKLAQEGRDA--------------DLIQDFKNLSGP-LNPAA-
KWHRVIIDEAQNIKNPSAKSSTACCRLNATYRWCLTGTPMMNRLEDFQSLLGFLRIRPYS
NPAKFKSDFVKRI--K--SGWG--G-----EDVMKQLRVLVKSVCLRRTKS---------
----SKIDGEPILQLPPKVTEKVHVVF-DERESQVYEELNASTQMQITRYLDS---GTLG
RNYSHVLVLLLRLRQACCHPLLMQEFRN--E-PAPSIPGV-------------DKIANAK
LLSAA--VVQRII-SND-------------------------------------------
---------------------------------------------------GEEDGTCPV
CMDSV---KNATIYIPCGHHVCSECWIRISDSATANGA--INLDDDG-P-AVIKCQNCRG
PVDPTKLTDTNSF-------------KQVHDPSSLPDSAAGPVDTN----GPIDDDDPEA
T----------ASSDESD------------------------SD------SSTEGGDDAT
K----------KKS-----------KSKSLADLRKDALRNKAEKKKY---------IRRL
EKGWFP-STKITKTLEILQANEDR----GLEEKTIIFSQFTSLLDLLEVPLARRG--WNH
ARFDGSMNLKERNAAVTAFTNDPSCKIMLVSLKAGNSGLNLVAASHVIMFDPFWNPYIED
QAVDRAHRIGQVKEVFVHRLLI-----------------------------------ENT
VEDRIVTLQDQKRELISGALDEGGTMNVSRLDARELAYLF--------G-----------
-----------------------VRDL---------------------------------
------------------------------------------------------------
----------------------------------
>XP_038928722_Penicillium_roqueforti
------------------------------------------------------------
------------------------------------------------------------
------------------------------------------------------------
------------------------------------------------------------
------------------------------------------------------------
------------------------------------------------------------
------------------------------------------------------------
------------------------------------------------------------
------------------------------------------------------------
------------------------------------------------------------
------------------------------------------------------------
------------------------------------------------------------
------------------------------------------------------------
----------------------------------MASS-VDQSQEDKIKDLLEDLDTYRY
IYDDL------LA-----TRGPC-AEADELRDTIKNMEVQVATL-LGDPVPT----SQAA
P----TPQVTSPTPPVRTPAA-TPRKASNTFTGIP--GDSFASPHWPSAAPSPFAAGSGQ
------S-----------------------------------------------------
------------------------------------ILLPASSMIQPSPDNSRKRQR---
-------------------PLSQVSPTIQGSSKRIAPSQPKSHRSKLDEIDAA-------
-QEARLAENQRLYKHWIDAAGDD----------ADEINELREECEEQAKLIETEFQMER-
DAELARALQA------DEDHSQ-LP--------------RSNERHTWN------------
------------------------------------------------------------
------------------------------IPDRSQPVKLEHLSSNPNRAPQAYAPIAPF
NKLNP-----------------------------------------------------FN
S--------DDDLQEITADSF----KDRSGKQPARPSSS----------YPHLPSLPSQY
SKSPYTSQGLYPSRM----PYPSELTY--------------PSQLPYPSELTYPSQMSYP
SQLPYPSQLAYPSQLS-------------NSSMPY-------------------------
-------------STSAAASRNLPW---SHEHPYATMPGTFEKYDKFDKFDKAFDLVRNQ
SEIFDDDADIV-------------------------------------------------
------------------------------------------------------------
------------------------------------------------------------
---------------------------------AYNEKEFPEDIKNLLSGIKDIREA---
--------------------------------TKADNDETPSALRVTLMKHQKIGLRWMK
AKEESNH-K-------GGILADDMGLGKTIQAIALMVARPF--EDED-------------
-RRPTLIVAPKALMDQWRLEIQRHVKPGRHQLSVLIYHQRRR-------PWKELKRYDII
ITTFGTITAHYKTLLQAEKLAEEGRDP--------------SIIQDLKNAAGP-LSPAA-
KWHRVIIDEAQNIKNPSAKSAIACCRLNATYRWCLTGTPMMNRLEDFQSLLGFLRIRPYS
NPAKFKADFVRRI--K--SGWG--G-----EDVMKQLRVLVKSVCLRRTKS---------
----SKIDGEPILQLPPKVTEKVHVVF-DERESQVYEELNTSTQRQITRYLDS---GTLG
RNYSHVLVLLLRLRQACCHPLLMQDFRN--E-PSPSIPGV-------------DKIANAK
LLTAA--VVQRIK-DND-------------------------------------------
---------------------------------------------------GEEDGTCPV
CMDSV---KNATIYIPCGHHVCSECWIRISDSATANGA--INLEDDG-P-AVIKCQNCRG
PVDPAKLTDTNAF-------------KQVHDPTSVPEFAAGGGDTN----GPNDDEDPEA
T----------ASSEESD------------------------SD------SSTGEGDAES
K----------KKT-----------KAKSLAQLRKDALRNKAEKKKY---------IRRL
EKGWFP-STKITKTLEILQANEDR----GLEEKTIIFSQFTSLLDLLEVPLARRG--WNH
TRFDGSMNLKERNAAVTAFTNDPDCKIMLVSLKAGNSGLNLVAASHVIMFDPFWNPYIED
QAVDRAHRIGQVREVFVHRLLI-----------------------------------ENT
VEDRIVTLQDQKRELISGALDEGGTMNVSRLDARELAYLF--------G-----------
-----------------------VRDL---------------------------------
------------------------------------------------------------
----------------------------------
>XP_002564171_Penicillium_rubens
------------------------------------------------------------
------------------------------------------------------------
------------------------------------------------------------
------------------------------------------------------------
------------------------------------------------------------
------------------------------------------------------------
------------------------------------------------------------
------------------------------------------------------------
------------------------------------------------------------
------------------------------------------------------------
------------------------------------------------------------
------------------------------------------------------------
------------------------------------------------------------
----------------------------------MASA-VDQSQEDKIKDLLEDLDTYRY
IYDDL------LS-----TRGAC-AEADELRDTIRKMEVQVATL-LGDPVPT----PQAA
P----TPQVSSPTPPVRTPAA-APRMASNGFTGIP--GDSFASPHWPSAAPSPFASGSRQ
------S-----------------------------------------------------
------------------------------------TMVPASPILQSSPDNSRKRQR---
-------------------PLSQVSPTIQGSSKRIAPSQPESRRSKLDAIDAE-------
-QETRLAENNRLYKQWIDAAGDD----------ADQLQELRDECDEQAKLIETEFQMKR-
DAELARALQA------DEDHSQ-LPI------------EGFNEQNAWD------------
------------------------------------------------------------
------------------------------LPDRTHPVKLEPLSSKAIRTPQTYAPIAPF
NKLTP-----------------------------------------------------FS
S--------DDEIQEITADSF----NSRSGKQPVRQSSSFN--------HQN---LASPY
STSSYSSQAFNRSQL----PYPSQLIG--------------SSQMPYPSQLPYPSQLVGS
SRMPYPSQMPYP-QMPYPSQLSSP------SKM---------------------------
--------------SSAATSRVLPW---AREPSYAPMPGAY---DKF---DKSFDLVRNQ
SEIFDDEADIV-------------------------------------------------
------------------------------------------------------------
------------------------------------------------------------
---------------------------------AYNEKEFPEDIKNLLSGIKDIREA---
--------------------------------TRADNEETPSALRVTLMKHQKIGLRWMK
AKEESSH-K-------GGILADDMGLGKTIQAIALMVARPF--EDED-------------
-RRPTLIVAPKALMDQWRLEIQRHVKPGRHQLSVLIYHQRRR-------PWKELKKYDVV
ITTFGTITAHYKTLLEGERLAQEGRDA--------------SLIQDMKNMAGP-LNPAA-
KWHRVIVDEAQNIKNPSAKSSQACCRLNSTYRWCLTGTPMMNRLEDFQSLLGFLRIRPYS
NPAKFKADFVKRI--K--SGWG--G-----EDVMKQLRVLVKSVCLRRTKT---------
----SKIDGEPILQLPPKVTEKVHVVF-DQRESQVYEELNTSTQRQITRYLDS---GTLG
RNYSHVLVLLLRLRQACCHPLLMQEFRN--E-PSPSIPGV-------------DKIANAK
LLSAA--VVQRIK-END-------------------------------------------
---------------------------------------------------DEEDGTCPV
CMDSV---INATIYIPCGHHVCSECWIRISDSAAANGA--INLEDDG-P-TVIKCQNCRG
PVDPAKLTDTNSF-------------KQVHDPSSMPESSAGAGDIN----GANEDEDPEA
T----------ASSDEYD------------------------SD------SPTEEDDAES
K----------KKS-----------KSKSLAELRKDALKNKAEKKKY---------IRRL
EKGWFP-STKITKTLEILQANEDR----GLEEKTIIFSQFTSLLDLLEVPLARRG--WNH
TRFDGSMNLKERNAAVTAFTNDPSCKIMLVSLKAGNSGLNLVAASHVIMFDPFWNPYIED
QAVDRAHRIGQVRNVFVHRLLI-----------------------------------ENT
VEDRIVTLQDQKRELISGALDEGGTMNVSRLDARELAYLF--------V-----------
-----------------------CFHIRLFSRCLLLPDPLLTHLLHRV------------
------------------------------------------------------------
----------------------------------
>XP_040816945_Penicillium_solitum
------------------------------------------------------------
------------------------------------------------------------
------------------------------------------------------------
------------------------------------------------------------
------------------------------------------------------------
------------------------------------------------------------
------------------------------------------------------------
------------------------------------------------------------
------------------------------------------------------------
------------------------------------------------------------
------------------------------------------------------------
------------------------------------------------------------
------------------------------------------------------------
----------------------------------MASS-VDQSQEDKIKDLLEDLDTYRY
IYDDL------LA-----TRGTC-EEADELRDTIRNMEVQVAAL-LGSPVSV----PQAA
P----TPQVSSPTPPVRTPAA-APRMPSNAFTGIP--GDSFASPHWPSAAPSPFAADSRH
------S-----------------------------------------------------
------------------------------------TVLPTSPMMQSSPDNSRKRQR---
-------------------PLSHISPTTQGSSKRIAPSQPESRRSPLDAIDAE-------
-KDATLTESNRVYNQWIDAAGDD----------LAHVTELREERDEQARLIEGEFLLKR-
DEELARVLQA------DEDHSQ-LPV------------NGFSEQNGWD------------
------------------------------------------------------------
------------------------------LPDRSQPVKQEPFSSKAIHARQTRAPIAPF
NKLTP-----------------------------------------------------FN
S--------DDDLQEITADSF----NSRSGKQPARQSNSFT--------YPHASSLPSPY
S-----SNAPHPSQM----PYPSELTY--------------PSQMKYPSQLTYPSQMLYP
SQMAYPSQMAYPSQLAYPSQLSSP------SKMSY-------------------------
-------------PSSAVSSRVLPW---ARDPSHTPMPGAF---DKFDKFEKAFDLVRNQ
NEIFDDDADIV-------------------------------------------------
------------------------------------------------------------
------------------------------------------------------------
---------------------------------AYNEKEFPEDIKNLLGGIKDIREA---
--------------------------------TRADNEETPNALRVTLMKHQKIGLKWMK
AKEESNH-K-------GGILADDMGLGKTIQAIGLMVARPF--EDED-------------
-RRPTLIVAPKALMDQWRLEIQRHVKPGRHQLSVLIYHQRRR-------PWKELKKYDVI
ITTFGTITAHYKTLLGAEKMAEEGHHA--------------SHVQERKDLAGP-LCPAA-
KWHRVIIDEAQNIKNPSAKSSMACCRLNATYRWCLTGTPMMNRLEDFQSLLGFLRIRPYS
NPAKFKADFVKRI--K--SGWG--G-----EDVMKQLRVLVKSVCLRRTKS---------
----SKIDGEPILQLPPKVTEKVHVVF-DERESQVYEELNTSTQRQITRYLDS---GTLG
RNYSHVLVLLLRLRQACCHPLLMQEFRN--E-PPPSIPGV-------------DKIANAK
LLSAA--VVQRIK-END-------------------------------------------
---------------------------------------------------DEEDGTCPV
CMDSV---KNATIYIPCGHHVCSECWIRISDSATANGA--INLEDDG-P-TVIKCQNCRG
PVDPAKLTDTISF-------------KQVHDPSSMPESAAGDGDIN----EAN-EEDSEA
T----------ASSDEHD------------------------SD------SSTEQSEGGS
K----------KKS-----------K--SLAELRKDALKNKAEKKKY---------LRRL
EKGWFP-STKITKTLEILQANEDR----GLEEKTIIFSQFTSLLDLLEVPLARRG--WNH
TRFDGSMDLKERNAAVTAFTNDPACKIMLVSLKAGNSGLNLVAASHVIMFDPFWNPYIED
QAVDRAHRIGQVREVFVHRLLI-----------------------------------ENT
VEDRIVTLQDQKRELISGALDEGGTMNVSRLDARELAYLF--------G-----------
-----------------------VRDL---------------------------------
------------------------------------------------------------
----------------------------------
>XP_022583620_Penicilliopsis_zonata
------------------------------------------------------------
------------------------------------------------------------
------------------------------------------------------------
------------------------------------------------------------
------------------------------------------------------------
------------------------------------------------------------
------------------------------------------------------------
------------------------------------------------------------
------------------------------------------------------------
------------------------------------------------------------
------------------------------------------------------------
------------------------------------------------------------
------------------------------------------------------------
----------------------------------MASPPPNAS----AEDVMEDLQLYQV
LLSSL------EE-----ERPDALAERDELRETIRKLESRLAEM-RGETVRQ----PVAR
P----PSSSSAFS---------RAQMDGSS---DP-----LDDLRPLQASSTAM-SPPAQ
ALTSRPAAQP--------------------------------------------------
------------------------------------SSRFLQPL--P----TRKRTR---
---------GDANLSDPLEPVS----------KRTTPTHPRSASITPSIASTRS------
-GSEEPNDSADSSEELRKLLGFDD---------DDGFL---EEQRKAEQWLQERKEQERR
DAEYARMLQE--------GLYD-PPAA-----------ELSQSDSLRSSPPVASNSGPPY
TAPA--------------------------------------------------------
-----------------PLRPNSSVMIQEPVPESPSPFRSLG------GRNAGLAHSHP-
----HPSSSNQAQ-----------FVHHRSPV-----------------------IHLPD
SDDEAWDD-DEDLEEISHFDFGRNLQRRTGNPSALQDY------LGPNATYSARYPWIDG
ISSNHQGQSRYSEQM----GRTSLSPG--------------------PGM----------
---PG---------VYGPNVIHNTLARYRVERAI--------RENPNFL------NTIMP
------------GRFPSSMDAMLAH----------GRLPGLTPGS------SRHDYESNI
GYLPDSL-----------------------------------------------------
------------------------------------------------------------
------------------------------------------------------------
---------------------------------AFDPKKTQEEIKQLLENIRPDSEL---
--------------------------------DSVNREGTPEALKFSLMEHQKLGLSWMK
SMEEGES-K-------GGILADDMGLGKTIQALSLIVSRPS--DDPE-------------
-NKSTLIIAPVSLMQQWKREIERMLKPGRHQRSVYVLHGDRRA-----VSFKDLRKNDIV
LTTFGTMASELKRKKEWEDSLKRGGL-----------------VGRKFI--LPVLGQGC-
KWHRVIIDEAQCIKNRNTKAALACCEINATYRWCMSGTPMMNSVEELHSLLKFLRIKPYN
DLERFNMVFTRPL--K--SASG--AA---QETAMKQLQALLRAVLLRRTKS---------
----SKIDGKPILQLPPRVTEKVHAVF-SEDEEALYSSLENKTQLQFNRYLNA---GSVG
RNYSNILVLLLRLRQACCHPHLMSDFSV--E-ASANTDEI-------------DLVFNAE
QFGKE--VVVRLK-DND-------------------------------------------
---------------------------------------------------DLE---CPI
CIDAV---ENPVIFFPCGHSTCAECFSRISDPAL---A--VQQGNDG-T-VEVKCPNCRG
KVDPKKVTDHNTF-------------RKVHYSEGPGDAASAEEAGE--ASKATEAEDDSD
S-----------DDDSDDEEDLGSLSRFIVPDNVGDSEDIDNND------EEEEGGDGSS
Q----------KKKRPAKGKGKQKKIKKTLAQLKKEASKNQKSKRKY---------LRRL
EKTWVT-SAKIEKTLEVLEAIQER----GEGEKTIIFSQFTSLLDLLEVPVSRRG--WGY
RRYDGSMKPADRNAAVLDFTDNPECKIMLVSLKAGNSGLNLVAASQVIIFDPFWNPYIEE
QAIDRAHRIGQMREVQIHRILV-----------------------------------PNT
VEDRILALQDKKRELIEGALDEKAAQNVSRLGTRELAYLF--------G-----------
-----------------------INQ----------------------------------
------------------------------------------------------------
----------------------------------
>XP_016616782_Cladophialophora_bantiana
------------------------------------------------------------
------------------------------------------------------------
------------------------------------------------------------
------------------------------------------------------------
------------------------------------------------------------
------------------------------------------------------------
------------------------------------------------------------
------------------------------------------------------------
------------------------------------------------------------
------------------------------------------------------------
------------------------------------------------------------
------------------------------------------------------------
------------------------------------------------------------
-----------------------------------MDDISDPTLFAEIEDIRDEIALNEA
ILESL------ND--NGGNNSEDEERRRTTRKELKRLHKHIRLLLP----ASEHEQHGDL
P----LRELDH--EVTAHQRCASHKLPNPQQNDPCPSDHLKPPP----------------
------------------------------------------------------------
----------------------------------------------KHGLASGKRQR---
---------RD--SQSDDRPGSSKS-------RRTSPSPGSARTAAPSPAISSASR----
-------------GSL------EDLFNDDDLFSGGFSREDVELNQDYWKRRESQKQQEEN
DARLAELLSQ--------EWSE-DAATDATQSH--APRQSAYTQSFFKTDGTINRPPANQ
PSYFHDNMRLLQPI----------------------------------------------
-----------------KTEP---------SIH----TTRPLTSVNAETSSSRATKAEP-
------------------------------------------------------------
----------------------------------------------------------GT
SSLT-------------------AIPG---------------------------------
---------------AFPD----GHAYSSVGGRPVYS----------IPRVCDYLTIEDT
SDEDQGSPSFSGHP---------------------------------------TSFG---
------------------------------------------------------------
------------------------------------------------------------
------------------------------------------------------------
-------------------------------YGYRDEAQTQEQLKELLQHIRPDEEL---
--------------------------------TADQMPQQPRGLKAILMPHQLSGLAWMK
RMEEGTN-K-------GGILADDMGLGKTLQSIALILERPP--ADNK-------------
-QSPTLVVAPVALMRQWKREIEKMVRP-QFRLNVFILHGESRK-----ATWSALKAYDVV
LTTYGFLASELKRKIALDEKVKKLKD-----------------YRPSVAEDCPVLGDRS-
RFHRVILDEAQNIKNRNAKAALAACRIQAEHRWALTGTPMQNSTEEIFSLIKFTRIRPYN
QWENFSRSIANPL--K--RRYG--GQ---RDTAMTTLQALLRAILLRRTKQ---------
----SKIHGQPILQLPPKETREDRVAF-DQDQLDFYKALETNAQIQVNKYLQK---GTLG
RNYSQALLLLLRLRQACCHPALVIAGKDFIQLPGGELDTE-------------ALIRNAE
QLDVK--VVERLR-QTD-------------------------------------------
---------------------------------------------------AYE---CPI
CIDVT---ENPSLF-FCGHSICGDCLNQLVER-----A--AN-GENN---VPPQCPQCRA
RIDVSNVTDYTSF-------------LRVHCPDRADVRELE---NG--DSDSE--SDTDD
Y-----------SSDDSD--EGDDLDGFIV------------YDDV-EDDSQGESKENAE
KQSTKSGSKKGTGKRRSKA--RAKEPSKSLAQLRKEGMRNKAAKRKY---------LKRL
RKNFHP-SAKITRTMELLEKIKSH----GQNEKTIIFSNFTSFLDLVELPLWKHEDFCNY
VRYDGSMSAAARNDAVLEFTDNPNCNVILVSLKAGNAGLNLTAANHVIMLDPFWNPFVEY
QAADRCYRIGQTKDVTIHRVLI-GEGDS--D---------QPP----------NPS-GFT
VEDRILQLQERKRELVETALDESAGREVSRLGVRELGYLF--------G-----------
-----------------------LNGL---------------------------------
------------------------------------------------------------
----------------------------------
>XP_008728233_Cladophialophora_carrionii
------------------------------------------------------------
------------------------------------------------------------
------------------------------------------------------------
------------------------------------------------------------
------------------------------------------------------------
------------------------------------------------------------
------------------------------------------------------------
------------------------------------------------------------
------------------------------------------------------------
------------------------------------------------------------
------------------------------------------------------------
------------------------------------------------------------
------------------------------------------------------------
-----------------------------------MDGPSDPALLAEIEDLRDEIALKEA
ILESL------ND--N-GDGSEDEELRKTAKKELKRLRKHLRVLQP----G---------
---------------KPDAPTASRSPHPASR-----SNHLSPLA----------------
------------------------------------------------------------
----------------------------------------------HYPLASRKRPR---
---------TL--S-NDERQDSFKS-------RRTTP---TSTLTAPSPAESSVSL----
-------------DSL------DDPFLDS--LFGGLTKEELEHNQDFWR----QKQQEEN
DEKFAQSLSQ--------EWAG-GSATEPTQPT--LPYRSDYTQSFLRSDGSFVK---SE
PSHNANRSTTI-------------------------------------------------
-----------------KGDPVPADISLTGVWE----GPATFRPVKHEPARHGTFKAEP-
------------------------------------------------------------
----------------------------------------------------------GM
GPSL-------------------SMPG---------------------------------
---------------AFPDALSQNQAYDSLGGFSVYSSRHGAGLGTDSP--DRYTQPRGQ
LDPDLNGTL-------------------------------------------PDSLE---
------------------------------------------------------------
------------------------------------------------------------
------------------------------------------------------------
----------------------------RSFDGGREHAQTQAELRQLLQHIRPDEEL---
--------------------------------TADQMPEQPQGLKVSLMPHQLSGLAWMK
RMEEGTN-K-------GGILADDMGLGKTLQSIALMLERPP--PEDK-------------
-HRPTLVVAPVALMHQWRREIEKMVRP-RHRMNVFILHGETRK-----ATWSSLRAYDIV
LTTYGLLASELKRKAVLDEKAKRLQN-----------------YVPTAAEDCPVLGDRS-
RFHRVILDEAHNIKNRNTKAAHAACRIQADYRWCLTGTPMMNETEEMFSLVKFCRIRPYC
DWERFRKDIAAPL--K--RRYE--AQ---QERGMATLQALLRAILLRRTKQ---------
----SNIHGQPILQLPPKETTEDRVVF-LEDQREFYFALENSAQIQMNRYLQR---GTVG
RHYANILVLLLRLRQAACHPFLVTASKDFVQLPGGELTTD-------------VLMRNAA
QLDVK--VVERLK-QLD-------------------------------------------
---------------------------------------------------AYE---CPI
CFDVT---ENPSLF-FCGHAICGDCLSRLTED---------R-NDNG---ARPKCPQCRA
DIDVNNVTDYTSF-------------LRVHCPEHESLQELDLHLES--ESVSDSDSDTDD
------------GIDDSE--EGDDLNGFIV------------YDTD-PD-------AESS
ARKPAQRPKKIKKPSKAKSQARAKYPPKSLAQLRKEGLRNKSARRRY---------LRRL
KKTFEP-SAKTIRTLELLEEIKGR----GENEKTIVFSNFTSFLDIIETTLYDHKTLSNY
VRYDGSMSSNERNDAVLEFTENPNCSIILVSLRSGNAGLNLTAANHVIMLDPFWNPFVEY
QAADRCYRIGQQRPVTIHRVLI-GQDDL--QDGNSLTADGAPR----------DPAVGYT
VEDRILNLQEKKRRLVETALDESAGRQVSRLGVRELGYLF--------G-----------
-----------------------LNSL---------------------------------
------------------------------------------------------------
----------------------------------
>XP_016254834_Cladophialophora_immunda
------------------------------------------------------------
------------------------------------------------------------
------------------------------------------------------------
------------------------------------------------------------
------------------------------------------------------------
------------------------------------------------------------
------------------------------------------------------------
------------------------------------------------------------
------------------------------------------------------------
------------------------------------------------------------
------------------------------------------------------------
------------------------------------------------------------
------------------------------------------------------------
-----------------------------------MDSVTDPALLAEIEDLRDEIALKEA
ILESL------DE--NSGDNSEDDELRKTTQKELRRLQKHVRALLP----ARKQEHHDGL
P----LRNLNHTAEALGDESPVSRHND-------SFSSQLMPPP----------------
------------------------------------------------------------
----------------------------------------------NHEVVNRKRYR---
---------QD--SLGDGRPESSKS-------RRTSPSPGSAHTAAPSPAASSASL----
-------------GSL------DDPFADP--LFGGFSREEVELNQDFWKRREHQKQQEEN
DARLAERLSQ--------EWSQ-HAGSDTIPPV--ASRPFEYTQSFFKTDGSINRPPVNQ
PSFSRDGTRPLQPVRTE-------------------------------------------
-------------------EP---------LTN----STQPLTFVKPETLDSRAIKADP-
------------------------------------------------------------
----------------------------------------------------------GS
TFPT-------------------AMPG---------------------------------
---------------AFPV----GQSYSSVGGQQVYNYIPSAPI---AP--YNYLTISDS
SDDEQYPSSFPGQPNLPFTSPAF-----------------------------PNSFG---
------------------------------------------------------------
------------------------------------------------------------
------------------------------------------------------------
----------------------------HPTYGYRDEAQTQEQLKELLRQIRPDEEL---
--------------------------------TADQIPKQPPGLKATLMPHQLSGLAWMK
RMEEGTN-K-------GGILADDMGLGKTLQSIALILERPP--PQNK-------------
-HCPTLVVAPVALMHQWKREIEKMVRP-RFRLNVFILHGESRK-----ATWTALKAYDVV
LTTYGLLTSELKRKMALDEKVKKLKD-----------------WQPSAAEDCPILGDRS-
RFHRVILDEAQNIKNRNAKAAIAACRIQAEYRWALTGTPMQNSTEEIFSLIRFTRIGPYN
EWENFRRTIGGPL--K--GRYD--SP---KEVAMKTLQALLRAILLRRTKQ---------
----SKIHGQPILQLPPKETREDRVAF-DQDQLDFYTALETSAQIQVNKYLQK---GTLG
RNYSHALVLLLRLRQACCHPALVIASKDFIQLPGGELDAE-------------ALIRNAE
QLDAK--VVERLK-ELD-------------------------------------------
---------------------------------------------------AYE---CPI
CFDVT---ENPSVF-FCGHAICGDCLNQLVEQ-----A--TN-DNNG---APPVCPHCRA
RIDVNNVTDYTSF-------------LRIHCPDRVEQREQE---DG--D------TDSDD
D-----------SSDESD--EGDDLGGFIV------------YDDV-EDESEDESNKEPK
SRSSKSKSKKGKERSRSRSRPRAKEPSKSLAQLRKDGMRNKAAKRKY---------LKRL
RKNFHP-SAKITRTIELLEEIKSK----GENEKTIIFSNFTSFLDLVELPLWKHKDFSKY
VRYDGSMSAKDRNDAVLEFTDNPNCKVILVSLKAGNAGLNLTAANHVIMLDPFWNPFVEY
QAADRCYRIGQTKDVTIHRVLI-GEGDS--G---------KAP----------SPS-GFT
VEDRILQLQERKRELVETALDESAGREVSRLGVRELGYLF--------G-----------
-----------------------LNAL---------------------------------
------------------------------------------------------------
----------------------------------
>XP_007747103_Cladophialophora_psammophila
------------------------------------------------------------
------------------------------------------------------------
------------------------------------------------------------
------------------------------------------------------------
------------------------------------------------------------
------------------------------------------------------------
------------------------------------------------------------
------------------------------------------------------------
------------------------------------------------------------
------------------------------------------------------------
------------------------------------------------------------
------------------------------------------------------------
------------------------------------------------------------
-----------------------------------MDDISDPSLLAEIEDICDEIAFNEA
ILESL------ND--NGGNNSEDEEQRRTTRKELKRLHKHIRVLLP----ASKHEQHSDL
P----LRELDH--EVTAHPRRASHNSQHPRQNDPGPSGHLMPPP----------------
------------------------------------------------------------
----------------------------------------------KHGLASGKRQR---
---------RD--SQGDDRPG-SKS-------RRTSPSPGSARTVAPSPATSSASL----
-------------GSL------EDLFNDDDLLSGGFSREDIERNQDYWKRRESQKQQEEN
DARLAELLSQ--------EWSE-DAATDATQSN--APRQSAYTQSFFKTDGSINRPPANQ
RSSSHDNIRSLQPI----------------------------------------------
-----------------KTEP---------SIH----TTRPLTSVKAETSSPRAIDAEP-
------------------------------------------------------------
----------------------------------------------------------GP
GSLI-------------------AIPG---------------------------------
---------------AFPD----GQAYSSVGGRPVYS----------IPRASDYLTIEYA
SDEDQGSPPSSGHP---------------------------------------NSFG---
------------------------------------------------------------
------------------------------------------------------------
------------------------------------------------------------
-------------------------------YGYREAAQTQEQLKELLQHIRPDEEL---
--------------------------------TADQMPQQPPELKAVLMPHQLSGLAWMK
RMEEGTN-K-------GGILADDMGLGKTLQSIALMLERPP--ADNK-------------
-QSPTLVVAPVALMHQWKREIEKMVRP-QFRLNVFILHGESRK-----ATWSALKAYDVV
LTTYGLLASELKRKIALDEKVKRLKD-----------------YRPSVAEDCPVLGDRS-
RFHRVILDEAQNIKNRNAKAALAACRIQAEHRWALTGTPMQNSTEEIFSLIKFTRIRPYN
QWENFRRSIANPL--K--RRYG--VQ---RDTAMTTLQALLRAILLRRTKQ---------
----SKIHGQPILQLPPKETREDRVAF-DQDQLDFYKALETNAQIQVNKYLQK---GTLG
RNYSQALLLLLRLRQACCHPALVIAGKDFIQLPGGELDTD-------------ALIRNAE
QLDVK--VVERLK-QTD-------------------------------------------
---------------------------------------------------AYE---CPI
CIDVT---ENPSLF-FCGHTTCGDCLNQLVEQ-----A--AN-GENN---VPPQCPQCRA
RIDVSNVTDYTSF-------------LRVHCPDRADVQELE---DS--NTDSE--SDTDN
Y-----------SSDDSD--EGDDLDGFIV------------YDDV-EDDSQDESKENSK
TQSTKSGSKKGKGKRKSKV--RAKEPFKSLAQLRKEGMRNKAAKRKY---------LKRL
RKNFHP-SAKITRTMELLEKIKGH----GQNEKTIIFSNFTSFLDLVELPLWKHKDFCNY
VRYDGSMSAADRNDAVLEFTDNPDCNVILVSLKAGNAGLNLTAANHVIMLDPFWNPFVEY
QAADRCYRIGQTKDVTIHRVLI-GEGDS--D---------RPP----------NPS-GFT
VEDRILQLQERKRELVETALDESAGREVSRLGVRELGYLF--------G-----------
-----------------------LNAL---------------------------------
------------------------------------------------------------
----------------------------------
>XP_018698500_Fonsecaea_erecta
------------------------------------------------------------
------------------------------------------------------------
------------------------------------------------------------
------------------------------------------------------------
------------------------------------------------------------
------------------------------------------------------------
------------------------------------------------------------
------------------------------------------------------------
------------------------------------------------------------
------------------------------------------------------------
------------------------------------------------------------
------------------------------------------------------------
------------------------------------------------------------
-----------------------------------MDNVTDPALLAEIRHLRNDIDFNKT
ILRSL------LD--NPGDRSADEEIRNATEKELRRLHKYIHALLP----AQKKDSRHGL
P----LRNSNHTSEGLSDRGPVSRHSQNAQQPES--SGHLMPPS----------------
------------------------------------------------------------
----------------------------------------------NYEVGNRKRHR---
---------QD--SLGDRRQESSKS-------RRTSPSPGSLRTAAPSPAPSSASL----
-------------SSL------EDVFGDP--LSDGLSKEAVKLNQDYWKRREHQLQQEED
DARLALRLSQ--------EWAG-ETGSDTTQPS--LSRPWGYTQSFLKSDGSLNRLPTSQ
PSSSHDSSRSLQHT----------------------------------------------
-----------------QRDS---------VTY----DALSSTSVRPAA---KAIKNDP-
------------------------------------------------------------
----------------------------------------------------------GF
ALPT-------------------AIPG---------------------------------
---------------AFPH----LESYSNVGGRQVYQSELS------TP---DHLTISDS
SDDDLRSSSLPSQSRLHYPGPSFTSLPSQNAPLNPSFSAPSALNPPFPGRSYPSSFG---
------------------------------------------------------------
------------------------------------------------------------
------------------------------------------------------------
----------------------------YSPYGYQDEAQTQEQLEELLQHIRPDEEL---
--------------------------------TVDQMPKEPPGLKVKLMPHQLSGLAWMK
RMEEGTN-K-------GGILADDMGLGKTLQSIALMLERPP--PADK-------------
-PYPTLVVAPVALMHQWKREIEKMVLP-RARLNVHILHGDGRK-----TTWSALRAYDVV
LTTYGLLTSELKRKNALDEKVKKLKD-----------------WKPSVAEDCPILGDRS-
QFHRVILDEAQNIKNRNAKSALAACRIRAEYRWALTGTPMQNSTEEIFSLIRFTRIRPYN
NWEKFRSTIVRPL--K--SRYD--PA---KETAMITLQALLRAILLRRTKH---------
----SKIHDQPIIQLPPKETREERVIF-DQDQLEFYKALETRAQIQVNKYLQK---GTLG
RNYSHALVLLLRLRQACCHPTLVIASKDFIQLPGGELDTD-------------ALLRNAE
QLDGK--VVERLK-AID-------------------------------------------
---------------------------------------------------AYE---CPI
CFDVT---ENPVVF-FCGHAICGDCLNQLVEQ-----A--TN-DNNG---APPGCPHCRA
RIDVNNVTDYVSF-------------LRVHCPERVEAEKLE---NC--TPASDSDSDVDD
S-----------SSDDSD--EGDDLGGFIV------------FDDV-ADDSNDESEKQAK
KKSPRPKSKEGKGKSRSGSRPRAKEPPKSLAQLRKEGLRSKAAKRKY---------LKRL
QKNFHP-SAKITRTIELLEEIRDN----GQNEKTIIFSNFTSFLDLVELPLWKHEDFRKY
VRYDGSMSAKDRNDAVLEFTDNPNCKVILISLKAGNAGLNLTVANHVIMLDPFWNPFVEY
QAADRCYRIGQEKVVTIHRVLI-GEGDS--K---------GPS----------DPA-GFT
VEDRILQLQERKRELVETALDESAGREVSRLGVRELGYLF--------G-----------
-----------------------LNGI---------------------------------
------------------------------------------------------------
----------------------------------
>XP_022510444_Fonsecaea_monophora
------------------------------------------------------------
------------------------------------------------------------
------------------------------------------------------------
------------------------------------------------------------
------------------------------------------------------------
------------------------------------------------------------
------------------------------------------------------------
------------------------------------------------------------
------------------------------------------------------------
------------------------------------------------------------
------------------------------------------------------------
------------------------------------------------------------
------------------------------------------------------------
-----------------------------------MDNVTDPALLAEIEDLRDEIALKEA
ILQSL------DE--NNLDNSEDEELKHTTQKELRGLQKHIRGLLA----TSKREHNDGL
P----HRILDQSSESATAQRSGSQHSHDAQLQGSGLSSHLMPPP----------------
------------------------------------------------------------
----------------------------------------------HHELVNRKRYR---
---------QD--SLDNGRPESSKS-------RRTSPSPGSAHTAAPSPTASSASL----
-------------SSL------DDPFADP--LFRGFSRDEVVQNQDYWKRREHQKQQEEN
DARLAQQLSQ--------EWSQ-DSGPDVTQPI--APRQSEYTQSFFKTDGSINRLPASQ
PSFSQDITRPLPPV----------------------------------------------
-----------------KPEP---------LTS----TTQLLTSAAFEATGS---KASP-
------------------------------------------------------------
----------------------------------------------------------GF
TSTT-------------------AMPG---------------------------------
---------------AFPTGFPHGQPMEA-------------------------LVVAN-
-DDEKNPSSGNGRPKQSLADPSF-----------------------------STPYGNVT
YGGYDSYGAYG-------------------------------------------------
------------------------------------------------------------
------------------------------------------------------------
---------------------------PYTSYGYRDEAQTQEQLKELLQHIRPDEEL---
--------------------------------TADHIPQQPPGLKATLMPHQLSGLAWMK
RMEEGTN-K-------GGILADDMGLGKTLQSIALMLERPP--ADNK-------------
-PCPTLVVAPVALMHQWKREIEKMVRP-RYRLNVFILHGESRK-----ITWTALKAYDVV
LTTYGLLTSELKRKLALDEKAKKLKD-----------------WQPSVAEDCPILGDRS-
KFHRVILDEAQNIKNRNAKSALAACRIQAEHRWALTGTPMQNSTEEIFSLIKFTRIPPYN
NWEHFRKRIGAPL--R--GRYE--ND---KDVAMKALQALLRAILLRRTKQ---------
----SKIHGQPILQLPPKETREDRVAF-DKDQLDFYKALETSAQIQVNKYLQK---GTLG
RNYSHALVLLLRLRQACCHPALVIASKDFIQLPGGELDTD-------------ALIRNAE
QLDAK--VVARLK-ELD-------------------------------------------
---------------------------------------------------AYE---CPI
CFDVT---ENPSVF-FCGHAICGDCLNQLVDQ-----A--SN-DNNG---GPPVCPQCRA
RIDVNNVTDYTSF-------------LRVHCPDRVEGQERK---ED--NADSNADSDSDD
D-----------SSDDSD--EGDDLDGFVV------------YDDV-EDDSEDEENENSK
KRSSKSKSKKGKERSRSRSRPRTREPLKSLAQLRKEGLRNKAAKRQY---------LKRL
KKNFHP-SAKITRTVELLEEIKNS----GENEKTIIFSNFTSFLDLVELPLWKHKDFSKY
VRYDGSMSAKDRNDAVLEFTDNPNCKVILVSLKAGNAGLNLTVANHVIMLDPFWNPFVEY
QAADRCYRIGQTKNVTIHRVLI-GEGDS--K---------AVV----------DPS-GFT
VEDRILQLQERKRDLVETALDETAGREVSRLGVRELGYLF--------G-----------
-----------------------LNAL---------------------------------
------------------------------------------------------------
----------------------------------
>XP_016636159_Fonsecaea_multimorphosa
------------------------------------------------------------
------------------------------------------------------------
------------------------------------------------------------
------------------------------------------------------------
------------------------------------------------------------
------------------------------------------------------------
------------------------------------------------------------
------------------------------------------------------------
------------------------------------------------------------
------------------------------------------------------------
------------------------------------------------------------
------------------------------------------------------------
------------------------------------------------------------
-----------------------------------MDNITDPALRVEIEDLRDEIALKET
ILESL------EE--NACDNSEDEELRHTTQKELRRLQKHLRALLP----PPKQEHHDGL
P----LRKSGQTSEAVTNERPASRHSDNAQQHDSNLSSHLMPPP----------------
------------------------------------------------------------
----------------------------------------------NHELPNRKRLR---
---------QD--SLDNGGPETSKS-------RRTSPSPGSANTAAPSPAASSASL----
-------------GSL------DDPFADP--LFGGFSREEIELNQDFWKRREHQVEQEES
DARLAERLSQ--------EWAQ-DAGSDTTQAV--GARPSDYTQSFFKTDGSINRFPTSQ
HSYIGDSTRQLQPIQTDGSINRSPAYQPSYSGSSTRQFQPVKTDGSINRSPAYRPSYTAP
AYQPSFSADSHRQLQPVKPEP---------STN----NTQSLLSVKSEVSDPRAIKADP-
------------------------------------------------------------
----------------------------------------------------------GF
TFPL-------------------AMPG---------------------------------
---------------AFPP----GPSYSSVGGRQVYNFMPS------TP--HNYLTISDS
SDDDSRPSSLPGRPDMPLPSSSF-----------------------------PTPSA---
------------------------------------------------------------
------------------------------------------------------------
------------------------------------------------------------
----------------------------YSSYGYQDEAQTQEQLMELLRQIRPDEEL---
--------------------------------TADQIPQQPPGLKAILMPHQLSGVAWMK
RMEEGTN-K-------GGILADDMGLGKTLQSIALMLERPP--APDK-------------
-HCPTLIVAPVALMHQWKREIEKMVRP-RFRMNVFILHGDSRK-----ATWAALKAYDVI
LTTYGLLTSELKRKKTLDEKVKNLKD-----------------WHPSVYEDCPILGDRS-
RFHRVILDEAQNIKNRDAKASLAACRIQAEYRWALTGTPMQNSTEEIFSLIRFTRIAPYN
NWENFRRAIGGPLHKK--NRNA--SA---RETAMKTLQALLRAILLRRTKQ---------
----SKIHGRPILQLPPKETREDRVPF-DEDQLEFYTALETSAQIQVNKYLQK---GTLG
RNYSEALVLLLRLRQACCHPALVVASRDFIQLPGGELDTE-------------ALIRNAE
QLDAK--VVERLK-QLG-------------------------------------------
---------------------------------------------------AYE---CPI
CFDVA---ENPAVF-FCGHAICGDCLNQLVEQ-----A--TN-DNNG---APPVCPQCRA
RIDVNNVTDYTSF-------------LRVHCPDRVEAQEQK---DD--DADSN--SDSDD
Y-----------SSGSSD--EGDDLGGFIV------------YDDV-EDDSGDESNKQSD
RPSSKAKSKKGKERSRSKSRPRVREPLKSLAQLRKEGLRNKAAKRKY---------LKRL
QKNFHP-SVKITRTIELLEEIKTK----GENDKTIIFSNFTSFLDLVELPLWRHKDFSKY
VRYDGSMSAKDRNDAVLEFTDNPHCKVILVSLRAGNAGLNLTAANHVIMLDPFWNPFVEY
QAADRCYRIGQTKDVTIHRVLI-GEGDS--E---------KPF----------GSA-GST
VEDRILQLQERKRELVETALDESAGRAVSRLGVRELGYLF--------G-----------
-----------------------LNAL---------------------------------
------------------------------------------------------------
----------------------------------
>XP_022494165_Fonsecaea_nubica
------------------------------------------------------------
------------------------------------------------------------
------------------------------------------------------------
------------------------------------------------------------
------------------------------------------------------------
------------------------------------------------------------
------------------------------------------------------------
------------------------------------------------------------
------------------------------------------------------------
------------------------------------------------------------
------------------------------------------------------------
------------------------------------------------------------
------------------------------------------------------------
-----------------------------------MDTTTDPALLAEIEDLRDEIALKEA
ILESL------DE--NNGDNSEDEELRHTTQKELRGLQKHIRALLA----TSKREHNDGL
P----HRILDQGSEGLAAQRSGSHHSHDAQLQGSGLSSHLMPPP----------------
------------------------------------------------------------
----------------------------------------------HHELVNRKRYR---
---------QD--SLDNGRPESSKS-------RRTSPSPGSAHTAAPSPTASSASL----
-------------GSL------DDPFADP--LFGGFSKDEVVQNQDYWKRREHQRQQEEN
DARLAHQLSQ--------EWSQ-DSGPDMTQPI--APRQSEYTQSFFKTDGSINRLPASQ
PSSFQNITRPLPPV----------------------------------------------
-----------------KPEP---------LTN----TTQLLTSAAFEATGS---KVSP-
------------------------------------------------------------
----------------------------------------------------------SF
TSTT-------------------AMPG---------------------------------
---------------AFPIGFPHGQSYGSVGGSQVYNLTPS------IP--SNYLIISDS
SDEEKNPSSDAGRPKQSLADPSF-----------------------------STPYGNLT
YGAYDS---YG-------------------------------------------------
------------------------------------------------------------
------------------------------------------------------------
---------------------------PYASYGYRDEAQTQEQLKELLQHIRPDEEL---
--------------------------------TADHIPQQPPGLKATLMPHQLSGLAWMK
RMEEGTN-K-------GGILADDMGLGKTLQSIALMLERPP--PDNK-------------
-PCPTLVVAPVALMHQWKREIEKMVRP-RYRLNVFILHGESRK-----ITWTALKAYDVV
LTTYGLLTSELKRKLALDEKAKKLKD-----------------WQPSVAEDCPILGDRS-
KFHRVILDEAQNIKNRNAKSALAACRIQAEHRWALTGTPMQNSTEEIFSLIKFTRIPPYN
NWEHFRRRIGAPL--R--GRYE--ND---KDTAMKALQALLRAILLRRTKQ---------
----SKIHGQPILRLPPKETREDRVAF-DKDQLDFYKALETSAQIQVNKYLQK---GTLG
RNYSHALVLLLRLRQACCHPALVIASKDFIQLPGGELDTD-------------ALIRNAE
QLDAK--VVARLK-ELD-------------------------------------------
---------------------------------------------------AYE---CPI
CFDVT---ENPSVF-FCGHAICGDCLNQLVDQ-----A--SN-DNNG---GPPVCPQCRA
RIDVNNVTDYTSF-------------LRVHCPDRVEAPEQK---ED--DADSDVDSDSDG
D-----------SSDDSD--EGDDLDGFIV------------YDDV-EDDSQDEENENSK
KRSLKSKSKKGKERSRSRSRPRTREPLKSLAQLRKEGLRNKAAKRQY---------LKRL
KKNFHP-SAKITRTVELLEEIKNN----GENEKTIIFSNFTSFLDLVELPLWKHKDFSQY
VRYDGSMSAKDRNDAVLEFTDNPNCKVILVSLKAGNAGLNLTVANHVIMLDPFWNPFVEY
QAADRCYRIGQTKKVTIHRVLI-GEGDS--K---------AVV----------DPS-GFT
VEDRILQLQERKRDLVDTALDETAGREVSRLGVRELGYLF--------G-----------
-----------------------LNAL---------------------------------
------------------------------------------------------------
----------------------------------
>XP_013285447_Fonsecaea_pedrosoi
------------------------------------------------------------
------------------------------------------------------------
------------------------------------------------------------
------------------------------------------------------------
------------------------------------------------------------
------------------------------------------------------------
------------------------------------------------------------
------------------------------------------------------------
------------------------------------------------------------
------------------------------------------------------------
------------------------------------------------------------
------------------------------------------------------------
------------------------------------------------------------
-----------------------------------MDNVTDPALLAEIEDLRDEIALKEA
ILESL------DE--NNLDNSEDEELKHTTQKELRGLQKHIRGLLA----TSRREHNDGL
P----HRILDQSSEGATAQRSGSHHSHDAQLQGSGLSSHLMPPP----------------
------------------------------------------------------------
----------------------------------------------HHELVNRKRYR---
---------QD--SLDNGRPESSKS-------RRTSPSPGSAHTAAPSPTASSASL----
-------------GSL------DDPFADP--LFGGFSRDEVVQNQDYWKRREHQKQQEEN
DARLAQQLSQ--------EWSQ-DSGPDVTQPI--APRQSEYTQSFFKTDGSINRLPASQ
PSPSQDITRPLPPV----------------------------------------------
-----------------KPEP---------LTS----TTQLLTSAAFEAAGS---KASP-
------------------------------------------------------------
----------------------------------------------------------GF
TSTT-------------------AMPG---------------------------------
---------------AFPTRFPHGQPYGSIGGSQVYNLTPSIPSIPPIP--SNYLTISDS
SDDEKNPSSGNGRPKQSLADPSF-----------------------------STPYGNVT
YGGYDSYGAYG-------------------------------------------------
------------------------------------------------------------
------------------------------------------------------------
---------------------------PYASYGYRDEAQTQEQLKELLQHIRPDEEL---
--------------------------------TADHIPQQPPGLKATLMPHQLSGLAWMK
RMEEGTN-K-------GGILADDMGLGKTLQSIALMLERPS--ADNK-------------
-PCPTLVVAPVALMHQWKREIEKMVRP-RYRLNVFILHGESRK-----ITWTALKAYDVV
LTTYGLLTSELKRKLALDEKAKKLKD-----------------WQPSVAEDCPILGDRS-
KFHRVILDEAQNIKNRNAKSALAACRIQADHRWALTGTPMQNSTEEIFSLIKFTRIPPYN
NWEHFRKRIGAPL--R--GRYE--ND---KDVAMKALQALLRAILLRRTKQ---------
----SKIHGQPILQLPPKETREDRVAF-DKDQLDFYKALETSAQIQVNKYLQK---GTLG
RNYSHALVLLLRLRQACCHPALVIASKDFIQLPGGELDTD-------------ALIRNAE
QLDAK--VVARLK-ELD-------------------------------------------
---------------------------------------------------AYE---CPI
CFDVT---ENPSVF-FCGHAICGDCLNQLVDQ-----A--SN-DNNG---GPPVCPQCRA
RIDVNNVTDYTSF-------------LRVHCPDRVEGQEQK---ED--DADSDADSDSDD
D-----------NSDDSD--EGDDLDGFVV------------YDDV-EDDSEDAENENSK
KRSSKPKSKKGKERSGSRSRPRTREPLKSLAQLRKEGLRNKAAKRQY---------LKRL
KKNFHP-SAKITRTVELLEEIKNS----GESEKTIIFSNFTSFLDLVELPLWKHKDFSQY
VRYDGSMSAKDRNDAVLEFTDNPNCKVILVSLKAGNAGLNLTVANHVIMLDPFWNPFVEY
QAADRCYRIGQTKKVTIHRVLI-GEGDS--K---------AVV----------DPS-GFT
VEDRILQLQERKRDLVETALDETAGREVSRLGVRELGYLF--------G-----------
-----------------------LNAL---------------------------------
------------------------------------------------------------
----------------------------------
>XP_007754914_Cladophialophora_yegresii
------------------------------------------------------------
------------------------------------------------------------
------------------------------------------------------------
------------------------------------------------------------
------------------------------------------------------------
------------------------------------------------------------
------------------------------------------------------------
------------------------------------------------------------
------------------------------------------------------------
------------------------------------------------------------
------------------------------------------------------------
------------------------------------------------------------
------------------------------------------------------------
-----------------------------------MEGPSDPALLAEMEDLRDEIALKEA
ILESL------ND--D-GNGSEDEELRKTAKKELKRLRKHLRVLQP----AANNEEDELD
P----LQSLDQIPGRTPDSRTVSRPPQPAYR-----SDHLSASA----------------
------------------------------------------------------------
----------------------------------------------HYPLPSRKRQR---
---------AL--S-DEERQDSFKS-------RRTTP---TSTLTPPSPADSSDGL----
-------------DSL------DDPFLDS--LFGGLTKEELEHNQEFWR----QKQQEEN
DEKFAQSLSQ--------EWAG-GSATEPTQPT--LPYRSDYTQSFLRSDGSFVK---SE
PSDNASRSITI-------------------------------------------------
-----------------KADPGPAYMSPTSMRE----DPATLRPVKHETARHGTFRAEL-
------------------------------------------------------------
----------------------------------------------------------GM
SPSL-------------------SMPG---------------------------------
---------------AFPDALPQNQAYDSLGGLSVYGSRGSTGLGTDSP--DQYAQPLGQ
LDPNLDAIR-------------------------------------------HGAFE---
------------------------------------------------------------
------------------------------------------------------------
------------------------------------------------------------
----------------------------RSYDGGREHAQTQAELRQLLQHIRPDEEL---
--------------------------------TADQMPEQPPGLKVSLMPHQLSGLAWMK
RMEEGTN-K-------GGILADDMGLGKTLQSIALMLERPP--PENK-------------
-HRPTLVVAPVALMHQWRREIEKMVRP-RHRMNVFILHGDTRK-----ATWSSLRAYDII
LTTYGLLASELKRKAVLDEKAKRLQN-----------------YVPTPAEDCPVLGDRS-
RFHRVILDEAHNIKNRNTKAAHAACRIQADYRWCLTGTPMMNETEEMFSLVKFCRIRPYC
DWERFRKDIAAPL--K--RRHE--AP---QERGMATLQALLRAILLRRTKQ---------
----SNIHGQPILQLPPKETTEDRVVF-LEDQREFYFALENSAQIQMNRYLQR---GTVG
RHYANILVLLLRLRQAACHPFLVTASKDFVQLPGGELTTD-------------VLMRNAA
QLDIK--VVERLK-QLD-------------------------------------------
---------------------------------------------------AYE---CPI
CFDVT---ENPSLF-FCGHAICGDCLSRLTED---------R-NDNG---ARPKCPQCRA
DIDINNVTDYTSF-------------LRVHCPEHESLQELDLHMDG--GFVSDSDSDTDD
------------ESDDSD--EGDDLNGFIV------------YDTD-PD-------AESS
VRKPAQPPKKSKKRSKAKSQVRVKQPPKSLAQLRKEGLRNKSARRRY---------LKRL
KKTFEP-SAKTIRTLEILEEIKGR----GENEKTIVFSNFTSFLDIIETTLYDHKTLSNY
VRYDGSMSSNERNDAVLEFTENPNCGIILVSLRSGNAGLNLTAANHVIMLDPFWNPFVEY
QAADRCYRIGQQRPVTIHRVLI-GQDDS--EDGNSLR---APA----------DPSVGYT
VEDRILNLQEKKRRLVETALDESAGRQVSRLGVRELGYLF--------G-----------
-----------------------LNSI---------------------------------
------------------------------------------------------------
----------------------------------
>XP_016239179_Exophiala_spinifera
------------------------------------------------------------
------------------------------------------------------------
------------------------------------------------------------
------------------------------------------------------------
------------------------------------------------------------
------------------------------------------------------------
------------------------------------------------------------
------------------------------------------------------------
------------------------------------------------------------
------------------------------------------------------------
------------------------------------------------------------
------------------------------------------------------------
------------------------------------------------------------
-----------------------------------MANNNNLAITSEIEDLQDDIAFREG
LIASL------QEMGTDENDGDVQEHRTEIRSQ----QNRIRALQ-----RTMNKNSVGN
P-------VNRQGPSSQEA------HSASGA--------RLSQA----------------
------------------------------------------------------------
----------------------------------------------NASHLDRKRHR---
---------NYVSGDDDHFLHPSKS-------RRTTPS--SCFTTALSPAESFGSV----
-------------ESL--------PELSA--LFG--PEEDIERNNQLWRRLEERKKQEEA
DAELARVLSQ--------QWSQ-ED---ATQEPLPTAQQADYTQQFLSSDGTLNRRPATA
YAANEGRRSNSSG-----------------------------------------------
-----------------SASTPG--LQSTDTRP----NHSFVFTASEPSGYRGPNKQDPL
TTRTLFSAPQRTSEEESGRSQPYPAWAQSSSTLL--------------------------
------------------------------------------------------------
--SG-------------------AMPG---------------------------------
---------------AFPG----SQHPISTGGSSVYNL--TSYNGASSS------LNSSQ
-SFTLRSNSFNPPSL------PFGAP-S------------------------SMPHS---
------------------------------------------------------------
------------------------------------------------------------
------------------------------------------------------------
----------------------------YLRDQYSDPTKTQEEIETLMKHIRPDEEF---
--------------------------------TPDQVTQQPKELGATMMPHQLYGLTWMQ
KMEDGSN-K-------GGILADDMGLGKTIQSIALVLSRPP--PSNK-------------
-HLPTLVVAPVALMQQWKRELENMVMA-RHRLNVFILHGQTRN-----TTWSALRAYDVV
LTTYGLLSSELKRKLDWEEKVKRIPD-----------------AR----EDCPVLGERS-
HFHRIILDEAQNIKNARTKSAIASCRVNADHRWALTGTPMQNNVEEMFSLVKFCRIRPYN
EWERFRQDISQPL--K--MTWA--SR---KEKGMKTLQALLRAILLRRTKH---------
----SKINGQPILQLPDKHTVEERVVF-NEDELTFYKALEAKAQIQINKYIQK---NTIG
RNYSHALVLLLRLRQAACHPHLVTQSKDFTQ-AAANLDSN-------------DLITNAI
ELKAD--VVKRLI-DAD-------------------------------------------
---------------------------------------------------SFE---CPI
CMDVD---ENPALF-PCGHSLCNDCLSKLVDQ-----A--TN-DAEG----RPKCPHCRS
HIDAHKVTDVMSF-------------YRVHCPEREGVEPLPE---V--DSD--SDSASES
S-----------DESDQD--EGDDLRGFIV------------YD------DDDKPGGKVP
KRS---KTNKDKKSSKTKNKSKPHDAFKSLAQLRKEGLKSKHAKRKY---------LKRL
RKTFVT-SAKIDRTVQLLEEIRDR----GENEKTIIFSNFTSFLDLLEVPLHDHQDFRHY
VRYDGSMSPTDRNNAVLEFTDNPHCNIILVSLKAGNSGLNLTAANHVIMLDPFWNPFVEF
QAADRCYRIGQKREVTVHRVLI-GEGED--SEAEPT-----PG--------------GFT
VEDRILALQEKKRQLVETALDESAGKEVARLGVRELGYLF--------G-----------
-----------------------LNQL---------------------------------
------------------------------------------------------------
----------------------------------
>XP_016260991_Exophiala_oligosperma
------------------------------------------------------------
------------------------------------------------------------
------------------------------------------------------------
------------------------------------------------------------
------------------------------------------------------------
------------------------------------------------------------
------------------------------------------------------------
------------------------------------------------------------
------------------------------------------------------------
------------------------------------------------------------
------------------------------------------------------------
------------------------------------------------------------
------------------------------------------------------------
----------------------------------MMADNNNRAVTTKIEDLQDDIAFREG
LIASL------QEVGTNEDEPEVQDHRAAIQSH----QKQIRALQ-----RTMNDTGAAN
A-------DNRQMSSSQDV------QSTTGTKTSYV---RPSLP----------------
------------------------------------------------------------
----------------------------------------------KASHLDRKRLR---
---------IDISDDDGHAVHPSKS-------RRTTPS--SCFTAAPSPAESSGSV----
-------------DSL--------PELIS--LFG--SEEDIERNSQIWRQLEERKKQEEA
DADLARILDQ--------QWSQ-EA---VNEDQVPPTHQVDYTQRFLSNDGTLHRR----
-LANDGSQSNSSG-----------------------------------------------
-----------------STSTSL--LQTTGPKS----NHSFTSSAPESSEHRGLIKDQAL
PTRTLGSALHITIEDESGPSPRDHFESRSSLHPP--------------------------
------------------------------------------------------------
--AG-------------------AMPG---------------------------------
---------------AFPG----SQHTISTGGTPVYDL--TLYD--SSP------LTNSQ
PSFTLPSSTVNPSPL------PFGAP-S------------------------SLPHY---
------------------------------------------------------------
------------------------------------------------------------
------------------------------------------------------------
----------------------------YVRDQYVDPTKTKEEIETLLKHIRPDEEF---
--------------------------------APDQVAHQPKELDATMMPHQLYGLTWMQ
KMEDGTN-K-------GGILADDMGLGKTIQSIGLILSRPP--PANK-------------
-HLPTLVVAPVALMHQWKRELEKMVKS-RHRLNVFVLHGQTRS-----TTWSALRAYDIV
LTTYGLLSSELKRKLDWEQKKALNPD-----------------AR----DDCPVLGERS-
HFHRVILDEAQNIKNARTKGALAACRVNADHRWALTGTPMQNNVEEMFSLVKFCRIRPYN
DWDLFRSMISKPL--K--ENWA--NR---KKKAMQTLQALLRAILLRRTKQ---------
----SKINGQPILQLPNKHTVEERVVF-NEDESTFYKALETKAQIQINKYIQR---NTIG
RNYSHALVLLLRLRQAACHPHLVTQSKDFLQ-AAGNLDSN-------------DLITNAT
ELKAD--VVKRLK-EAD-------------------------------------------
---------------------------------------------------SFE---CPI
CMDVD---ENPALF-PCGHSLCNDCLCKLVDQ-----A--TT-DADG----LPKCPHCRS
QIDANKVTDVLSF-------------YRVHCPDREGVEPLPD---V--DSD--SDSNSGF
S-----------DESDED--DSDDLDGFVV------------YDT--EDSDDEKSKGKLP
IRS-KPKKNKNKKSAKLKDNPKSHSAFKSLAQLRKEGLKNKHAKRKY---------LKRL
RKNFVT-SAKIERTVQLLEEIRDR----GENEKTIIFSNFTSFLDLLEVPLYDHQDFRRY
VRYDGSMSSNDRNNAVLTFTENPDCKIILISLKAGNAGLNLTAANHVIMMDPFWNPFVEF
QAADRCYRIGQKRDVTVHRVLI-GEGED--SESEPT-----PG--------------GFT
VEDRILALQEKKRNLVETALDESAGKDVARLGVRELGYLF--------G-----------
-----------------------LNQL---------------------------------
------------------------------------------------------------
----------------------------------
>XP_013315177_Exophiala_xenobiotica
------------------------------------------------------------
------------------------------------------------------------
------------------------------------------------------------
------------------------------------------------------------
------------------------------------------------------------
------------------------------------------------------------
------------------------------------------------------------
------------------------------------------------------------
------------------------------------------------------------
------------------------------------------------------------
------------------------------------------------------------
------------------------------------------------------------
------------------------------------------------------------
-----------------------------------MAEDTDPALIGDIEDIRDDIAFREG
LIASL------EEMGADEAENDIQEHRAQIRSQ----KKRLRALQPALASQTNNNNNPTA
S-------RDMQRMSMAPV------TDRPGSSHSWASEDQLPHR----------------
------------------------------------------------------------
----------------------------------------------GHDHFSRKRQR---
---------GDFGSDEDLNESSYKS-------RRTTPS--SVLTAAPSPADSNGSL----
-------------DSL--------PEFNS--LFS--STEEAKRAREFWSQHEERKRQEEA
DAELARKLSQ--------QWSQ-DDTGGATQES-SFARPSEYTQRFLTTDGTINRRRATS
SIDNGESSSSSTN-----------------------------------------------
-----------------QASTPMSRLQAA---S----HH--TQSQPCTPAFRKLVKDEFT
PT-----IPHRIV----GPQP--------SGHLA--------------------------
------------------------------------------------------------
--SP-------------------VMPG---------------------------------
---------------SFPG----SQPLVSTGGASVYDL--TSYNSSTSA------LGTST
HPYDLTKSYGGSSSLQS--FRPFGASLM------------------------ADPYA---
------------------------------------------------------------
------------------------------------------------------------
------------------------------------------------------------
----------------------------HLRDQFTDPTKTKEEIEELLKHIRPDEEF---
--------------------------------SSEQVSDQPGALSAIMMPHQMYGLTWMQ
KMEEGTN-K-------GGILADDMGLGKTIQSIALILSRPP--AENQ-------------
-HRPTLVVAPVALMHQWKRELEKMVKP-RHQLNVFVLHGQTRT-----TTWSALRAYDVV
LTTYGLLASELKRKAAWEEKLKLVPD-----------------AR----EECPVLGERS-
HFHRVILDEAQNIKNHRAKQALAACRIKADHRWALTGTPMQNNVEEMFSLVKFCRIRPYC
EWERFRKDISGPL--K--ARWG--DS---KDKGMRTLQALLRAILLRRTKQ---------
----SKIDGQPILQLPDKNTTEERVTF-NEDELTFYKALEAKAQIQINKYIQK---GSMG
QNYSHALVLLLRLRQACCHPHLVTQSKDFIQ-AAGNLDTN-------------DLITNAV
QLDQK--VVHRLK-EVN-------------------------------------------
---------------------------------------------------SFE---CPI
CMDVD---ENPALF-PCGHTLCSDCLSRLVDQ-----A--TN-DTEG----PPKCPHCRA
HIDANKITDVVSF-------------HRVHCPDREGVEPLGQDNGF--DFD--SDSDSED
D-----------DDDDSD--AGQDLNGFIV------------PDDF-EDLSDFDSKGKKP
A-----KRATRKKRSKPQDMMKSRDAFKSLAQLRKEGLRNKHAKRKY---------LRRL
RKNFVT-SAKIDRTMQLLEEIKSR----GENEKTIIFSTFTSFLDLLEVPLSDHIGFRHY
VRYDGSMSSVDRNNAVLEFTDNVNCTVILVSLKAGNSGLNLTAANHVVMLDPFWNPFVEY
QAADRCYRIGQKREVTVHRVLI-GEPDE--AAPDPE-----SK--------------GFT
VEDRILALQERKRRLVETALDETAGRDVARLGVRELGYLF--------G-----------
-----------------------LNQL---------------------------------
------------------------------------------------------------
----------------------------------
>XP_007719139_Capronia_coronata
------------------------------------------------------------
------------------------------------------------------------
------------------------------------------------------------
------------------------------------------------------------
------------------------------------------------------------
------------------------------------------------------------
------------------------------------------------------------
------------------------------------------------------------
------------------------------------------------------------
------------------------------------------------------------
------------------------------------------------------------
------------------------------------------------------------
------------------------------------------------------------
-----------------------------------MAEEMDRARVAEIEDVQDDIALNEG
LLDSL------ND--NDEVSSETEDSRDIIRNNLKQLRRRLRALR-----SGPEQEGDGD
S----SSRDNSHAIPSQKSTHR-GHSETANSRYIPKPEDPMPPP----------------
------------------------------------------------------------
----------------------------------------------SSVLANRKRQR---
---------GDIDPNADSPGPSSKS-------RRTTPS--SSVTAAASPADSMNSL----
-------------DSLD----FDDPFITS--LFGDLTKEEADRHRDFWQRHEERKKQEEE
DARLARLLSQ---------VDE-NDSFSSTQSG-PTARPSDYTQAFFKTDGSINRRST--
------------------------------------------------------------
-----------------MQTPAAHESPSTSIAG----RPSTSASAL--------IKSEP-
-RVNRPSMEANALGPAYGPGPLSSSS--SSTSRV--PVTHGQLLSRHATTAG--------
---------------------------------------------------INPEPA-PY
SSSS-------------------VMPG---------------------------------
---------------SFPG----VQPYTSVGGNSVYNS--PSYNNATAT------VGGSP
QPLGLNPAYPSSSTAQP--GLGPGDIGY------------------------LDPRS---
------------------------------------------------------------
------------------------------------------------------------
------------------------------------------------------------
----------------------------YLRPEYQDPAHTKEELQDLLKHIRPDEEF---
--------------------------------AADQVAVQPDGLKVTMMPHQLYGLTWMR
KMEEGTN-K-------GGILADDMGLGKTIQSIALMLDRPA--PENK-------------
-HRPTLVVAPVALMQQWKKELEKMVRS-RHRLNVFVLYGDARK-----TSWSALKAYDVV
LTTYGLLTSEFKRKLAWEEKLKLVPD-----------------ARPTLAEECPVLGDRS-
HFHRVILDEAQWIKNRSAKAAVAACHIQADYRWALTGTPMQNSVEELFSLVKFCRIRPYN
EWSHFSRDISRPL--K--NRT---GN---KDKAMTTLQALLRAILLRRTKT---------
----SKINGQPILQLPPKTIKEDRVTF-DEDELTFYKALETNAQIQFNRYISR---GGIG
RNYSHALVLLLRLRQACCHPGLVVQSKDFLQ-GTGELDTD-------------SLLANAA
QLHKK--VVERLK-DID-------------------------------------------
---------------------------------------------------VFE---CPI
CIDVD---ENPSIF-PCGHALCSDCLSRLVDQ-----A--AT-DSEV----QPTCPHCRA
KIDANKITDVTSF-------------LRVHCPERAPALPEPE-AEV--DDDD-DDTDSE-
T-----------DSDDSD--ESDDLNGFIV------------PDDV-DENSEPERKGKKP
A-S-RPR---KQKKSKSKDMFHSRDAFKTLAQLRKEGLRNKSAKRKY---------LKRL
RKNFQT-SAKITKTIEILEEIKAR----GENEKTIIFSNFTSFLDLLEVPLVDHRDFRNY
VRYDGSMTATERNDAVMEFTENPNCNVILVSLKAGNSGLNLTAANHVVMLDPFWNPFVEY
QAADRCYRIGQTKEVTVHRVLI-GEGDAVPKDREPT-----IG--------------GFT
VEDRILSLQERKRELVETALDESAGRNVARLSVRELGYLF--------G-----------
-----------------------LPNLD--------------------------------
------------------------------------------------------------
----------------------------------
>XP_007731520_Capronia_epimyces
------------------------------------------------------------
------------------------------------------------------------
------------------------------------------------------------
------------------------------------------------------------
------------------------------------------------------------
------------------------------------------------------------
------------------------------------------------------------
------------------------------------------------------------
------------------------------------------------------------
------------------------------------------------------------
------------------------------------------------------------
------------------------------------------------------------
------------------------------------------------------------
-----------------------------------MADVTDRARVAEIEDIRDDIALNEG
LLESL------ND--NDDGDSDTEDTKALIRNNLKQLKKRLHLLQ-----PTPNEDGDGE
P----LSRVNIHEIPSANTRPRSSHAQTPNHGFSPRPSDPMPPP----------------
------------------------------------------------------------
----------------------------------------------NYDLVNRKRLR---
---------DDASFHDEVTGPSSKS-------RRTTPS--SSVTAAPSPADSTNSL----
-------------DSLD----FDDPFITS--LFGDLSKDEAERHREFWKKHEERKKQQEE
DARLARILAQ---------GQD-DDSFTSTPPT-GYARPSDYTQSFFKTDGSINRLST--
------------------------------------------------------------
-----------------KPAPPNHESPSASMVR----HPFISNSTS--------VKQEP-
-RASHPNVASIKSESAYNLSHLSSSDPYASSSRP--PFTPAQNSGRIATTNG--------
---------------------------------------------------IKSEPA-HY
SSAP-------------------MIPG---------------------------------
---------------SFPG----AQTYASIGGIPVYNS--SSYNGSAST------PGGSH
R-IGNNQPYVPSSGAEAGFGFGFGNTRV------------------------FDPLA---
------------------------------------------------------------
------------------------------------------------------------
------------------------------------------------------------
----------------------------HLRSEYQDPAQTKEELQDLLKHIRPDEEF---
--------------------------------GADQVAVQPDGLKVTLMPHQLYGLTWMR
MMEEGTN-K-------GGILADDMGLGKTIQSIALMLDRPP--PENK-------------
-HRPTLVVAPVALMHQWKKELEKMVRS-RRRLNVFVLYGESRR-----TTWSALKAYDVV
LTTYGLLTSELKRKLAWDEKLKLVPD-----------------ARPRPYEECPVLGERS-
HFHRVILDEAQWIKNRNTKAGLAACRIQSDYRWALTGTPMQNSVEELFSLVKFCRIRPYN
EWSQFSSDIARPL--K--NRN---GN---KDKAMTALQALLRAILLRRTKS---------
----SKINGEPILQLPPKTIKEERVTF-DEDELAFYQSLESNAQIQFNKYIQR---GGIG
KNYSHALVLLLRLRQACCHPGLVVQSKDFLQ-GAGNLDTD-------------ALLDNAA
ELDQK--VVSRLK-EID-------------------------------------------
---------------------------------------------------AFE---CPI
CMDVD---ENPALF-PCGHALCSDCLSRLIDQ-----A--TS-DNDV----LPTCPHCRA
KIDANKITDITSF-------------LRVHCPDRAPAETKDE-EDE--DDDDCDDTESE-
S-----------DSDGSD--EGGDLNGFVV------------PDDF-EEQSEDESKAKKR
V-S-KSRTGKKKSKSKSKDTLHSRDAFKSLAQLRKEGLKSKSAKRKY---------LRRL
RKNFQT-SAKITKTIELLEEIKGR----GKNEKTIIFSNFTSFLDLLEVPLVDHRDFRNY
VRYDGSMSATERNNAVMEFTENPNCNVILVSLKAGNAGLNLTAANHVVMLDPFWNPFVEF
QAADRCYRIGQTQEVTVHRVLI-GEGGS--EDNEPK-----PG--------------GFT
VEDRILSLQERKRELVETALDETAGRNVARLSVRELGYLF--------G-----------
-----------------------LST----------------------------------
------------------------------------------------------------
----------------------------------
>XP_009158062_Exophiala_dermatitidis
------------------------------------------------------------
------------------------------------------------------------
------------------------------------------------------------
------------------------------------------------------------
------------------------------------------------------------
------------------------------------------------------------
------------------------------------------------------------
------------------------------------------------------------
------------------------------------------------------------
------------------------------------------------------------
------------------------------------------------------------
------------------------------------------------------------
------------------------------------------------------------
-----------------------------------MADDMDPARIAEIEDVQDDIAFNIG
LLESL------ND--LEDGQSDTEDSKNVVRNNLAELRKRLYALQ-----PAHEDTSSGG
SLYMGLDGSNDHG---------------------------MPPP----------------
------------------------------------------------------------
----------------------------------------------SYDLATRKRQR---
---------DGRTLRDDRSGPPAKS-------RRTTPS--SSMTTASSPADSTGSL----
-------------DSLD----FDDPSITS--LF-DLSKEEAARNQEAWRKHEQRRKQEKA
DARLAQMLSQ----------EA-DTSNRSTSTP-AAGSPPDRTQAFFKSDGSMNRRSG--
------------------------------------------------------------
-----------------VPNPSSQQSQSTSTSM----NRPLPPSTP--------IRLKPV
STLSRPGAASTRSPSRPGSSTQVTPNSSASNSRPSQPVPP---------VDG--------
---------------------------------------------------FEPRPPRPY
SIST-------------------NMPG---------------------------------
---------------SFPG----TQAYSSVGGTLVYNS--PSYVASSAT------PGSTS
S-VTFNNSIPT--------GLSFHQYLV--------------------------------
------------------------------------------------------------
------------------------------------------------------------
------------------------------------------------------------
-----------------------------------DPAQTKQEVQHLIKHIRPDEEF---
--------------------------------TANEVAVQPDGITVTMMPHQLYGLTWMK
KMEEGTN-K-------GGILADDMGLGKTIQSIALMLARPP--ADGK-------------
-RRPTLVVAPVALMHQWKKELEKMVDR-AHRLNVFVLHGESRR-----TTWSALKAYDVV
LTTYGLLTTELKRQIAWEEKAKLFEN-----------------ARPTLAEECPVLGERS-
HFHRVILDEAQWIKNRKAKCAIAACRIQTDYRWALTGTPMQNSVEEMYSLVKFCRIRPYN
EWNLFNRDICQPL--K--KTRDYYGG---KAKAMQALQALLRAILLRRNKS---------
----STINGQPILQLPSKTTIEERVTF-SEDELTFYKALENRAQIQFNKYIKAGG-GGIG
KNYAHTLVLLLRLRQACCHPALVVQSKDFLQ-GAGSLDTD-------------TLLENAA
QLNKE--VVNRLK-DLD-------------------------------------------
---------------------------------------------------AFE---CPI
CMDVD---ENPALF-PCGHALCSDCLSRLVEQ-----A--NN-ENEA----RPNCPHCRA
SIDANKITDVVSF-------------LRVHRPDRAPKETK---AGM--DDD--DDTGSE-
S-----------ESDDSD--EGGDLGGFIV------------PDDF-TEAED-----KKQ
I-I-KSR--KEKKESDSQDNFKSRDAFKTLAQLRKEGLQNKAAKRKY---------LRRL
RKNFEP-SAKITKTVALLEQIKSR----GENEQSIIFSNFTSFLDLIEVPLANHPDFRHY
VRYDGSMTTKDRNNAVLEFTENPNCNVILVSLRAGNAGLNLTAANHVLMMDPFWNPFVEY
QAADRCYRIGQTREVTVHRVLI-SEHGS--EDDQPSANKAGPGSKVTIQPSTVEDGPGFT
VEDRILALQEKKRHLVETALSESAGRDVARLSVRELGYLF--------G-----------
-----------------------LNSM---------------------------------
------------------------------------------------------------
----------------------------------
>XP_013255780_Exophiala_aquamarina
------------------------------------------------------------
------------------------------------------------------------
------------------------------------------------------------
------------------------------------------------------------
------------------------------------------------------------
------------------------------------------------------------
------------------------------------------------------------
------------------------------------------------------------
------------------------------------------------------------
------------------------------------------------------------
------------------------------------------------------------
------------------------------------------------------------
------------------------------------------------------------
---------------------------------MAQDPEPDPAHLERIEAVRDEIALYEG
MLASLLHSVSYGE--CEDDDLETQESLRDTKANLKALRKQLQDLD---------------
---------------SPRQPLDSTNMQSTSNLNHFRSDHLMPPP----------------
------------------------------------------------------------
----------------------------------------------AREPSFRKRQR---
---------SD--YDHDHDEPETKS-------RRTTPN----LSAAPSPTPSTDSF----
-------------DSLDSLDLVDDPFLAS--IFGEHKARDAGRQQKYLSRLEEKRKQEQL
DAEFAQKLSQ--------ELNDPGSAPQKTQTL--PNHSAEYSQLFLDTNGSIGN-----
------------------------------------------------------------
-----------------RPAPVKPESDIPSDRP----QASFATNAG-EPWSRTPIKNEMH
PPSPSTPTVRIKPELTPGSGPANYTTPASTYPLPSRTPSYGGIKPDIKWEGGRYQSTQNV
P--------------------------------------------------AMTMPGTPN
SAPP-------------------AMPG---------------------------------
---------------AFPG----SKPYVSTGGNSVYSY--PPYNSATSS------LGAAS
QSY-------------------------------------------------VSPYG---
IGNLPSPAASY-------------------------------------------------
------------------------------------------------------------
------------------------------------------------------------
---------------------------AIPGMEYADPAKTQEELEALMKHIRPDEEL---
--------------------------------TNEELVEPPHKLKATLMPHQLKGLAWMR
KMEEGSN-K-------GGILADDMGLGKTVQSIALILDRPP--DPSS-------------
-HRPTLIVAPVALMQQWDREINKMVKP-RHRLQTYIYHGSSKK-----VPWAALKVYDVV
LTTYGSLAAEMKRQLAWEEKLRLVPD-----------------ARPSAAEHCPILGDRS-
HFHRVILDEAQNIKNRMAKAAVAACRIRADHRWALSGTPMQNNVEEMYSLVKFCRIRPYN
DWAKFSKDIAGPIRRKGNGRYISVSE---EEKAMQTLQALLRAILLRRTKQ---------
----SKVDGKPILQLPPKTTSEDRIAF-GEDELTFYKALENNAQIQFNRFLQRGANGGIG
RNYSNALVLLLRLRQACCHPRLVVDSNDFMVQVAGSLSPD-------------DLINNAA
ELDPR--VVARLK-DLD-------------------------------------------
---------------------------------------------------AFE---CPI
CMDAA---ENPVVF-PCGHTLCNDCLSRLVDQ-----F--TN-NEDGLA-ASPTCPHCRA
KIDSKKITDIVSF-------------LRVHDPTRPGIPPLD---AV--DEHGEEETESDD
S----------EDEEDGD--ESSDLDGFIV------------PDDY-EYQLDSDSAQKKR
KGQNSIPQETPKDKQSKSRKLNPKVPQKSLAILRKEGLRNQAAKRHY---------LKRL
RKTFQP-SAKTIKTVQLLEEIKAR----GENEKTIVFSNFTSFLDLLEVPLYDHKDFRSY
VRYDGSMSSNDRNSAVLEFTDNPHCNIILVSLKAGNAGLNLTAANHVVMLDPFWNPFVEY
QAADRCYRIGQLREVTVHRVLISGEGFE--EK---------------------APEQGFT
VEDRILNLQEKKRQLVETALDESAGRNVARLGVRELGYLF--------G-----------
-----------------------LNRM---------------------------------
------------------------------------------------------------
----------------------------------
>XP_016228589_Exophiala_mesophila
------------------------------------------------------------
------------------------------------------------------------
------------------------------------------------------------
------------------------------------------------------------
------------------------------------------------------------
------------------------------------------------------------
------------------------------------------------------------
------------------------------------------------------------
------------------------------------------------------------
------------------------------------------------------------
------------------------------------------------------------
------------------------------------------------------------
------------------------------------------------------------
----------------------------------MADAMADILAMDDPDIIRDELALYEG
MLASL------QEDSSSGSDPETQVALRDTRLRLDALRRQLRSIT-----TAQNPDSTEM
PIREHLH-NNGLPVGSSSPSSASRISPSNSSDLSTGPRHQRP------------------
------------------------------------------------------------
-----------------------------------------------KEMTRGKRER---
---------P---HLFEESRRHSKS-------RRTSPSP----SSHPSPSLSTTSL----
-------------ESLD----FDNPTLTA--IFRN-NPDRAAREQEALAQIHERRQQEER
DAEFALELSR--------DLAS-GSPSITNPPS----VPSESSQSLLRTDGTINRQRNSR
ADISPKVEHASINSAR--------------------------------------------
-----------------NAEPTSSFLPSSSRGSRGLQSGGPSTAINADGNTFDSIKGQP-
--AIVPSTSRFHSQRPSGPQPSRRPGSYAESDNS---------------DSSLEEIPQAD
F--------------------------------------------------VSRQQPSSF
SQSPRFPHQTRSYSWLNTGQPGFGMPG---------------------------------
---------------AFPG----TTPAMSVAGSSVYNSRPSTGPTSALG------SVAGS
SVYNTRPSIGPTSALGNI----------------------------------ASSLQRVP
LSQYKPTVPLY-------------------------------------------------
------------------------------------------------------------
------------------------------------------------------------
---------------------------SANVAERMRDYDPTEEVKGLLENIRPDEAI---
--------------------------------EKPETIQPPPGLKAVLMPHQLKGLAWMR
KMEESTN-K-------GGILADDMGLGKTIQSIALILDRPP--PENS-------------
-HRPSLIVAPVALLLQWQREFEKMVKP-SHRLKILIYHGASRN-----VAWADLKSYDVV
LTTYGTLVTECKRLVAWHEKLKMVPD-----------------AVPTPAEECSILGDKS-
RFHRIILDEAQNIKNRNAKGALAAFRLISDYKWALTGTPMMNGPKELYSLIKFLGIKPYC
DWNKFDRDIARPLTPKKSGFRINDSF---KVKAMRCLQALLRAVLLRRTKQ---------
----SKINGKPILQLPPKHTTVERVAF-NADELAFYQALEKKAQVQFNRYVANGS-GGIG
QNYSNMLVLLLRLRQACCHPRLVVDSSEFMVQLAGSLSPP-------------DLKANAA
ALDPK--VVSRLK-ALE-------------------------------------------
---------------------------------------------------AFE---CPI
CMDAS---ENPAIF-PCGHALCNDCLSRLVEQ-----V--SNTEEDGRP-VVPKCPHCRS
PIDSRKITDVISF-------------LRVHDPDREGLPSREEDDDD--DDDDDTDTDS--
------------DADSSD--EGDDLSGFVV------------HDDFIEDSASDATANADR
KQKGKESKKSRKSKKRKSQSAKPGGPQKSLAVLRKEGLKNKAAKKKY---------IRRL
RKTFQP-SAKTTKTMEILQEIRAR----GNKEKTIIFSNFTSLLDLLEVALSDYPEFGGY
GRYDGSMSSDSRNAAVLEFTDNPDCLVILVSLRAGNAGLNLTAANHVIMMDPFWNPFVEF
QAADRCYRIGQVREVTVHRVLISDEGFM-----------------------GFDPETGAT
VEDRILALQERKRAIVETALDEKAGSSLARLGVRELGYLF--------G-----------
-----------------------LNSMG--------------------------------
------------------------------------------------------------
----------------------------------
>XP_013274538_Rhinocladiella_mackenziei
------------------------------------------------------------
------------------------------------------------------------
------------------------------------------------------------
------------------------------------------------------------
------------------------------------------------------------
------------------------------------------------------------
------------------------------------------------------------
------------------------------------------------------------
------------------------------------------------------------
------------------------------------------------------------
------------------------------------------------------------
------------------------------------------------------------
------------------------------------------------------------
-----------------------------------MSDGMDLATAAEIADIQDDIALKMG
ILESL------DN--EGGVDTDTEESKNVTRSDLKKLRKRLRTLQ-----AASTDNGNAE
S----SSRDNLHDISTAEELPGSRQSQVTHSNSMNGSSSHMPLP----------------
------------------------------------------------------------
----------------------------------------------KPEFVNRKRQR---
---------GDDDFSDDLPNLSSKS-------RRTTPS--SAATAAPSPTGSTDSF----
-------------DSLD----QDDQLLDL--LFGSYSR-EMQRDREYWKKLEERKKQEES
DAALARSLSQ--------DLGQ-NDGLAFTPTS-APACPSDYTQAFFRTDGTINRRSASQ
STEIGRTPSATNQRELSPGGQFTTQI----------------------------------
-----------------SPEPSSSRLPMAQMKL----ETTNSRTTT--------ANITPE
PTMSRQSMPHIK--PERCRPLVSSLNSGASNSMT--PIKGSNICGNPTTSTG--------
---------------------------------------------------IKTEPV-DY
ASPA-------------------TMPG---------------------------------
---------------AFPG----TPSYSSMGGNSVYDPVLPSTAQPLSA------ALTQP
R-YPIQTSMPPVSDPL---SSPWGGSPY------------------------SDPRL---
------------------------------------------------------------
------------------------------------------------------------
------------------------------------------------------------
----------------------------Y--SHYADSSQTKEELQDLLKHIRPDEEL---
--------------------------------TADQVPQQTQRLKVTLMPHQLSGLAWMK
KMEEGTN-K-------GGILADEMGLGKTIQSIALMLERPP--PEDK-------------
-HRPTLVVAPVALMHQWRRELEKMVRS-RYRFNVFTLHGDTRK-----ATWASLKAYDVV
LTTYGRLASELKKKLAWEDRWKLVPD-----------------ARPSTAEDCPILGERS-
HFHRVILDEAQNIKNRNAKTSLAASRIEADYRWALSGTPMQNNVEEMFSLIKFCRIRPYN
DWQRFSRDISSGI--K--YGR---DR---REKSMVTLQALLRAILLRRTKH---------
----SKIHGQPILQLPPKTIKEERVVFLDQDELTFYKSLESQAQIQFNKFIQR---GGIG
RNYSHALVLLLRLRQACCHPHLVTSSKDFIQ-VNG-LDTD-------------KCLLNAA
QLDQQ--AVKRLK-QQD-------------------------------------------
---------------------------------------------------VFE---CPI
CMDVD---ENPSLF-PCGHTLCSDCLSRLVDQ-----A--AN-DANG----FPSCPNCRA
KIDADKVTDIESF-------------LRVHCPEREGVTPVGK-NED--ESD--SDSDSD-
D-----------ESDSLD--EGEDLQGFIV------------PDDW-EEQSEPESK-KKR
V-S-KSK--ARKKKSKSQDMPK----LKSLAQLRKEGLKNKSAKRTY---------LRRL
RKAFQT-SAKINKTLNLLEGIRNR----GQNEKSIIFSNFTTFLDLLEVPLSEHKDFSKY
VRYDGSMSPADRNDAVLEFTENPNCTVILVSLKAGNAGLNLTAANHVIMLDPFWNPFVEY
QAADRCHRIGQRREVTVHRVLI-GEANS--DD---------PG-TASDTNSPDPDSRGFT
VEDRILALQESKRKLVEQALDESAGRDVARLGVRELGYLF--------G-----------
-----------------------LNSL---------------------------------
------------------------------------------------------------
----------------------------------
>XP_018005454_Phialophora_attinorum
------------------------------------------------------------
------------------------------------------------------------
------------------------------------------------------------
------------------------------------------------------------
------------------------------------------------------------
------------------------------------------------------------
------------------------------------------------------------
------------------------------------------------------------
------------------------------------------------------------
------------------------------------------------------------
------------------------------------------------------------
------------------------------------------------------------
------------------------------------------------------------
---------------------------------MPLSPSGGNVGYPSLGDTDSPTFGKPS
ALGTT------AS--SHTKQNSQSNSSAQRAPVQKKYDHLFVKTDRKPQYHKPQVSSN--
------------------------------------------------------------
------------------------------------------------------------
------------------------------------------------------------
------------------------------------------------------------
-------------------------------PFHQLKNQVVEKAQETINKLTDRSDKPSN
GA----------------------------------------------------------
------------------------------------------------------------
------------------------------------------------------------
------------------------------------------------------------
----------------------------------------------------------GS
QSDPFIIPDPMRQQSYQPRPAPPPAPM---------------------------------
-----YSSAVNTNPYFKPASTSNFVYPTASASHSQFDDFS--------------------
------------------------------------------------------------
------------------------------------------------------------
------------------------------------------------------------
------------------------------------------------------------
---------------------------SSDPLTYMDAGKANDNIKALLEGAFEDEEEKKP
RTRRKDKPQNGDVDALAAKLGDVKVDDKGDESEEEENDGSVEGLKVKLLPHQIDGVEWMK
HKELGTR-KTRGVFPLGGILADDMGLGKTIQSIALILSNKK--PTAEEIEAHPKRKLPQG
VNKGTLVVAPLALIKQWEGELKDRIED-SHALRICVHHGPKRA-----KSSKDLKGYDVV
ITTYSTLTSEHADS--------------------------------GGDLKTGCFGL---
HWWRVILDEAHSIKNRNAKATKAACALDAHYRWCLTGTPMQNNLDELQSLIHFLRIKPYD
DLNVWREQITKPM--NGGR----------GGLAIKRLRAYLGAFMKRRTKDILKQDGGLT
TGTKATGKGKEAFKIVKRTVDHIEADF-TPQERAFYTKLESRTDKSLELMMAG---SKIS
--YASALVLLMRLRQACNHPRLTGSDLSKEKDSAAGSGNQ--------------------
-------TPSRKKATDDDMDAIAGLLGGL-------------------------------
---------------------------------------------------SVETKLCDM
CQIELTSEQSSA-----GNVRCDECEADLQDDAFTIKN--FKSKDK--------------
--------------------------AKKHRKASMAKPLREKRRQARKAIIDSDDEDEED
VVPAKDESESESGDDDDD------------------------------------------
-------------------------EESEDDEIYGSSEDDNPQTDLIA------------
-------STKIRHLLKILSTD-------SAEHKYIVFSFFTSMLDLIEPFLAAQH--INF
VRYDGAMRNDAREASLESLRTNAKTRVLLCSLRAGSLGLNLTAASRVVILEPFWNPFVEE
QAIDRVHRLNQTKDVKVYKMTI-----------------------------------KDT
VEARILELQEKKRELANATIEGQKAGGV-KLTLQDMLNLF-----KHDGGADDKRLDMIG
MKPSAGLLEKGESTRERSTPPVSINSYNHSNGGRRILSEAEKERQKQRQEAASGVYGRRY
------------------------------------------------------------
----------------------------------
>NP_596602_Schizosaccharomyces_pombe
-----------------------------------MRNNTAFEQFTLNPCEQIPL-----
------------------------------------------------------------
------------------------------------------------------------
------------------------------------------------------------
------------------------------------------------------------
------------------------------------------------------------
------------------------------------------------------------
------------------------------------------------------------
------------------------------------------------------------
------------------------------------------------------------
------------------------------------------------------------
------------------------------------------------------------
--------DDKHNIGFNKNNTPD-------------------------------------
------------------------------------------------------------
---------------------------------YSSSASSDQLLKNDINRHEMERRIAFL
----------------NRKQALFNAFMHDSSSSLNTMESNIEKVNGLFPNDNSV------
------------------------------------------------------------
----------------------------------------------IALKPNEEKLN---
--------------------------------SSLSVENNDSTYTDATLIAPKI------
----------------------------------GLDRPNINAITIDVDGHSLQNEISSS
TDKLSPSQSDA-------------------------------------------------
------------------------------------------------------------
----------------------------LFEQKQDSLFWNDNAVIVVS------------
------------------------------------------------------------
----DSESDDNNVRTKSSL----NDHDKVNMKEKRNLELAFMNSKRKKLEL---------
--------------------------P-------------------------------SL
PVLSTAGPSYTNSLALPPFHHHNNYKMFNTTHTLEDDKFLQGKGTSNNPISLSDEEDNEI
NFQNKRYGSDSVILPGGLLHDSKLPEPGKHL-----------------------------
------------------------------------------------------------
---FHLQWYHDRFHNIEGFNLSDS------------------------------------
------------------------------------------------------------
---------------------------NNQKVQDDQQQQLEELFKDLDEQLVNDPTI---
---------------------------------REG---TPAGLIPTLMEHQKEGLMWLK
RLEESSK-K-------GGILADDMGLGKTVQALALLVTRPP--ESKS-------------
-VKTTLIITPVSLLQQWHNEILTKIAP-SHRPTVYIHHGSSKKH----KIAEQLMSYDIV
LTTYNVIAYEFKNKMAYDKSIEDNAPI-------------------KKFEHLPFF--EA-
EWYRVILDEAQTIKNRNTLAARGCCLLESTYRWCLSGTPMQNGVEEFYSLIKFLRIKPYS
DWSSFSKDFTIPL--SSNIN---------TSAPMKRFRGLLKAVLLRRTKN---------
----TKIDGKPILTLPPKTAVKSETDL-SSSEMEFYNTLQSGAQIQMRKYLQE---GTIT
THYGSLLVLLLRLRQACCHPWLIVAREAAVDDNDSFQAKN------------RAIYNQIY
PEAVN--RLKLIE-----------------------------------------------
---------------------------------------------------TLQ---CSL
CMDVV---AELLIIVPCGHFLCRECLTHVITSSEDMAK--QTSNEN----ISPKCSVCEE
YIDTERLLSYALFRRYSGMAPIVDADNKLRT-----------------------------
------------------------------------------------------------
-------------------------ENIS-ELLPKQYSNILENRQ---MGMKIFTDPKHW
TT-----STKIEKALNAVKEIIKK----QPTDKILIFSQFVSFLELFTVPFRQE-G-IKY
LMYTGGLSTAERNQALINFEVDPNVRVLLISLKAGNVGLNLTCANHVIILDPFWNPYIEE
QAVDRAHRIGQDKPVNILRIVT-----------------------------------NNT
IEERVLALQDRKRELIDSALGEKGLREISRLNTKELSFLF--------G-----------
-----------------------MSSR---------------------------------
------------------------------------------------------------
----------------------------------
```
