## Supplementary material for "Coding Sequence Insertions in Fungal Genomes are Intrinsically Disordered and can Impart Functionally-Important Properties on the Host Protein": MAFFT_MSAs: XP_713420.1_blasthits_MAFFT.txt

```
>XP_713420_Candida_albicans
------------------------------------------------------------
--------------------MSSISNVYHDYSS-F--S---NATTFSQVYQNFNQ---L-
DNLNVFEKLWGSYYYYMANDLFATGLLFFLTHEIFYFGRCLPWAIIDRIP-YFRKWKIQD
-----EKI-PSDKEQWECLKSVLTSHFLVEAFPIWFFHPLCQKIGISYQVPFPKITDMLI
QWAVFFVLEDTWHYWFHRGLHYGVFYKYIHKQHHRYAAPFGLAAEYAHPVEVALLGLGTV
GIPIVWCLITGNLHLFTVSIWIILRLFQAVDAHSGYEFPWSLHNFLPFWAGADHHDEHHH
YFIGGYSSSFRWWD----------------------------------------FILDTE
AGPK-AK-----------------------------------------------------
------------------------------------------------------------
-------------------------------------------KGREDKVKQNVEKLQKK
NL-----------------------------------
>XP_002421808_Candida_dubliniensis
------------------------------------------------------------
--------------------MSSISNVYHDYSS-F--S---NATTFSQVYQNFNQ---L-
DNLNVLEKLWGSYYYYMANDLFATGLLFFLTHEIFYFGRCLPWAIIDRIP-YFRKWKIQD
-----EKI-PSDKEQWECLKSVLTSHFLVEAFPIWFFHPLCQRIGISYQVPFPKITDMLI
QWAVFFVLEDTWHYWFHRGLHYGVFYKYIHKQHHRYAAPFGLAAEYAHPVEVALLGLGTV
GIPIVWCLITGNLHLFTVSIWIILRLFQAVDSHSGYEFPWSLHNFLPFWAGADHHDEHHH
YFIGGYSSSFRWWD----------------------------------------FILDTE
AGPK-AK-----------------------------------------------------
------------------------------------------------------------
-------------------------------------------KGREDKANQTAERIQKK
NL-----------------------------------
>XP_002546126_Candida_tropicalis
------------------------------------------------------------
--------------------MTSL--VYHDYSS-F--S---NGTTFSEIFNNFNQ---V-
EGLNYIEKLWGSYYYYMNNDLFATGLLFFLTHEIFYFGRCLPWAIIDRIP-YFRKWKIQD
-----EKV-PSDKEQWECLKSVLTSHFLVEAFPIWFFHPLCQKIGISYQVPFPKITDMLI
QWAVFFVLEDAWHYWFHRGLHYGVFYKYIHKQHHRYAAPFGLAAEYAHPIEVALLGLGTV
GIPIVWCIITGNLHLFTVSVWIVLRLFQAVDSHSGYEFPFSLHHFLPFWAGADHHDEHHH
YFVGGYSSSFRWWD----------------------------------------YVLDTE
AGPK-AK-----------------------------------------------------
------------------------------------------------------------
-------------------------------------------KAREERARAKVERTQKK
NL-----------------------------------
>XP_003865979_Candida_orthopsilosis
------------------------------------------------------------
--------------------MSS-SKVYYDYSS-F--S---NGTSFMDAYNNFNQ---V-
PNLNFIEKLWGSYYYYMNNDLFATGLLFFVTHEFFYFGRCLPWAIIDRIP-YFRKWKIQD
-----EKI-PSDQEQWECLKSVLTSHFLVEVFPIWFFHPLCQKIGISFNVPFPSIGQMLL
QLAVFFVLEDTWHYWFHRGLHYGVFYKYIHKQHHRYAAPFGLAAEYAHPVEVALLGLGTV
GIPILWCIITGNLHLFTVSVWIVLRLFQAVDSHSGYEFPWSLHHFLPFWAGADHHDEHHH
YFIGGYSSSFRWWD----------------------------------------YFLETE
AGPK-GK-----------------------------------------------------
------------------------------------------------------------
-------------------------------------------AAREAKIRKQAEKLQKK
TI-----------------------------------
>XP_001527555_Lodderomyces_elongisporus
------------------------------------------------------------
------------------MGLSS---VYDNYSS-F--H---NGTTFASAFDNFNN---V-
PNLNIIEKLWGSYYYYMGNDLFATGLLFFLTHELFYFGRCLPWMIIDRIP-YFRKYKIQD
-----EKL-PSDKEQWECLKSVLTSHFLVEAFPIWFFHPLCQKIGITYQVPFPPLTTMLF
QWALFFVLEDAWHYWLHRGLHYGVFYKYIHKQHHRYAAPFGLTAEYAHPVEVALLGMGTV
GIPIVYCIITQNLHLFTVSIWIILRLFQAVDSHSGYEFPWSLHHFLPFWAGADHHDEHHH
YFIGSYASSFRWWD----------------------------------------YVLGTE
AGPK-GK-----------------------------------------------------
------------------------------------------------------------
-------------------------------------------AQREKKTQLKA----KK
EL-----------------------------------
>XP_007374017_Spathaspora_passalidarum
------------------------------------------------------------
--------------------MSS---VYHDYST-F--S---NVTSFADSFANFRQ---L-
DNLNWFEQIWGAYYYYIGNDLFATGLLFFSVHELFYFGRCLPWAIIDRIP-YFNKYKIQD
-----EKI-PSNKEQWECLKSVLTSHFLVEAFPIWFFHPLCQTIGISYQVPFPSITEMLI
QWAVFFVLEDAWHYWFHRGLHYGVFYKYIHKQHHRYAAPFGLAAEYAHPVEVALLGLGTV
GIPIVWCMITGKLHLFTVCIWIVMRLFQAVDAHSGYEFPWSLHHFLPFWAGADHHDEHHH
YFIGGYASSFRWWD----------------------------------------YVLGTE
AGPK-GK-----------------------------------------------------
------------------------------------------------------------
-------------------------------------------KQRE-------EKMNKK
NL-----------------------------------
>XP_043047718_Scheffersomyces_spartinae
------------------------------------------------------------
------------------------------MSN-FPVS---NSTSFFQAYANFNQ---L-
DNLNILEKVWGAYYYYINNDLFATGLLIFCLHEFMYFGRSVPWAIIDRVP-YFRKYKIQD
-----TKL-PSNQEQWECMKSVLTSHFLVEAFPIWFFHPLCERIDIKFQVPFPPVTTVLT
QLAIFFVLEDAWHYWLHRGLHYGVFYKYIHKQHHRYAAPFGLTAEYAHPIEVALLGFGTV
GIPVIYCYFTRNLHLFTICLWITLRLFQAVDAHSGYEFPWSLHHFLPFWAGADHHDEHHH
HFIGSYASSFRWWD----------------------------------------YVLDTE
AGPK-PH-----------------------------------------------------
------------------------------------------------------------
-------------------------------------------KAREDRMKAKAEVNAKK
AQ-----------------------------------
>XP_001384753_Scheffersomyces_stipitis
------------------------------------------------------------
--------------------MSS---VYHDYST-F--K---NVTSFADSLQNFQQ---V-
DGLNTFEQIWGAYYYYMGNDLFATGLLFFVTHEFFYFGRCIPWMIIDRIP-YFNKFKIQD
-----TKL-PSSKEQWECLKSVLTSHFLVEAFPIWFFHPLCQYIGISYQVPFPSVTDILI
QLSVFFVLEDAWHYWFHRALHYGVFYKYIHKQHHRYAAPFGLAAEYAHPIEVMLLGFGTV
GIPIVWCVLTGNLHLFTICIWIVLRLFQAVDAHSGYEFPWSLHNFLPFWAGADHHDEHHH
YFIGSYASSFRWWD----------------------------------------FVLDTE
AGPK-AK-----------------------------------------------------
------------------------------------------------------------
-------------------------------------------ASRERKMKAAAEKVQKK
SQ-----------------------------------
>XP_020067318_Suhomyces_tanzawaensis
------------------------------------------------------------
-------------------MVSH---VFHDYSS-F--E---NATTVAGVFQNFNK---L-
PNLSLAEKIWGSIYYYIGNDLFATGCIFFFVHEVVYFGRSLPWFIIDRIP-FFNKYKIQD
-----TKL-PSSQEQWECFKSVFIHHFVLEAFPIWFFHPLCQYIGISYEIPFPTYKTMAL
QLAVFFVLEDTWHYWFHRALHYGVFYKYIHKQHHRYAAPFGLAAEYAHPVEVFLLGLGTV
GIPIVWCYFTRDLHLFTICVWITLRLFQAIDSHSGYEFPWSLHNFLPFWAGADHHDLHHH
YFVGGYASSFRWWD----------------------------------------YLLDTE
AGPE-AK-----------------------------------------------------
------------------------------------------------------------
-------------------------------------------AHREARMKLKAEAAQKK
SI-----------------------------------
>XP_020075385_Hyphopichia_burtonii
------------------------------------------------------------
-------------------MVSA---VYHDYSS-F--A---NTTTFTDVYSNFNQ---I-
PELNIFEKLWGSYYYYINHDLFATGLLFFLTHELMYFGRCLPWYIIDRIP-YFNRYKIQE
-----TKI-PSNREQWECLKSVLTSHFLVEAFPIWFFHPVAEFINISFQVPFPSLRTIGF
QLAVFFILEDAWHYWFHRGLHYGVFYKYIHKQHHRYAAPFGLAAEYAHPVEVSLLGLGTV
GIPLVYGYFTQNLHLFTINTWIILRLFQAVDSHSGYEFPWSLHHFLPFWAGADHHDEHHH
YFIGGYSSSFRWWD----------------------------------------YFLDTE
AGPI-AK-----------------------------------------------------
------------------------------------------------------------
-------------------------------------------QKREHRMKLNAEKSKVA
-------------------------------------
>XP_015467664_Debaryomyces_fabryi
------------------------------------------------------------
--------------------MSS--SVFHDYSG-F--S---NATTFGEVYNNFSQ---I-
ELLNWIEKLWGSYYYYMGNDLFATGLLFFTLHEAMYFGRCLPFMIIDRIP-YFNKYKIQD
-----AKI-PSNKEQWECLKSVLTSHFLVEAFPIWFFHPLCQRIGISFEIPFPKLSSILL
QLAVFFVCEDAWHYWFHRALHHGVFYKYIHKQHHRYAAPFGLTAEYAHPIEVMLLGFGTV
GIPIVWCLITKNLHLFTVCVWITLRLFQAVDAHCGYEFPWSLHHFLPFWAGADHHDEHHH
YFIGSYSSSFRWWD----------------------------------------YFLNTE
AGPK-GK-----------------------------------------------------
------------------------------------------------------------
-------------------------------------------SSREQKMKTKAES--KK
QL-----------------------------------
>XP_456861_Debaryomyces_hansenii
------------------------------------------------------------
--------------------MSS--SVFHDYSG-F--S---NATTFGEVYNNFNQ---I-
DSLNWMEKLWGSYYYYMGNDLFATGLLFFTLHEAMYFGRCIPWMIIDRIP-YFNKYKIQD
-----AKI-PSNKEQWECLKSVLTSHFLVEAFPIWFFHPLCQQIGISFEIPFPDISSMLI
QLAVFFVCEDAWHYWFHRALHHGVFYKYIHKQHHRYAAPFGLTAEYAHPIEVMLLGFGTV
GIPIVWCLITKNLHLFTVCIWITLRLFQAVDSHSGYEFPWSLHHFVPFWAGADHHDEHHH
FFIGSYSSSFRWWD----------------------------------------FVLDTE
AGPK-GK-----------------------------------------------------
------------------------------------------------------------
-------------------------------------------SSREQKMKTKAES--KK
QL-----------------------------------
>XP_006688208_Yamadazyma_tenuis
------------------------------------------------------------
--------------------MDVPRGVFNDYSS-F--G---NVTTLAEAFNNFNQ---L-
PQLSFVEKLWGTYYYYINNDLFATGLLIFINHEINYFGRCIPWMVIDNIP-FFRKWKIQE
-----TKV-PSNREQWECMKSVLTSHFLVEVFPIWFFHPLCAKLGIAFSVPFPAWTTIAK
HLAIFFILEDAWHYWLHRGLHYGVFYKYIHKQHHRYAAPFGLAAEYAHPIEVMLLGFGTV
GIPIVYCLITGNLHLFTINLWVALRLFQAIDAHSGYEFPWSLHHFLPFWAGADHHDEHHH
HFIGSYASSFRWWD----------------------------------------FFLNTE
AGPI-AK-----------------------------------------------------
------------------------------------------------------------
-------------------------------------------KKRESRMKTRAEMHQKK
VQ-----------------------------------
>XP_001486237_Meyerozyma_guilliermondii
MSVNCTILRRLVCHPHLERNAPALGPPRPTKRSRHVLRAPSGFWFWILSCSFISFPLVPV
RVSFFHHISPRFRLSPSSMSLSS---VYHDYSL-F--T---NGTTFADAYSNFAQ---L-
PQLNVLEKIWGAYYYYMGNDVFATGLLFFSVHEFMYFFRCLPWAIIDRIP-YFNKYKIQE
-----TKL-PSNQEQWECLKSVLTSHFLVEAFPCWFFHPVCKKLGISFEVPFPSWTTICF
HLAVFFVLEDAWHYWFHRGLHYGVFYKYIHKQHHRYAAPFGLTAEYAHPIEVMLLGFGTV
GIPIVWCMLTGSLHLFTVCLWITLRLFQAVDSHSGYEFPWSLHHFLPFWAGADHHDEHHH
YFIGSYSSSFRWWD----------------------------------------AVLNTE
AGPA-GK-----------------------------------------------------
------------------------------------------------------------
-------------------------------------------AKREQKMKLRAEMAQKK
QI-----------------------------------
>XP_018714440_Metschnikowia_bicuspidata
------------------------------------------------------------
-------------------MVSA---VYHDYTG-F--T---NVTTFADAYQNFDQ---I-
GSLNALEKLWGAYYLYMDNDIFATGLFFFLMHEIMYFGRCLPWAIIDRIP-YFRKYKIQD
-----SKV-PSNKEQWECLKSVLISHFMVEAFPIWFFHPVSAKIGMAFDLPFPSVFKVLS
QLSIFFVMEDAWHYWLHRGLHHGVFYKYIHKQHHRYAAPFGLAAEYAHPVEVALLGIGTV
GLPMIWCYFTQDLHLFTITLWICLRLFQAVDAHSGYEFPWSLHHFLPFWAGADHHDEHHH
YFIGSYSSSFRWWD----------------------------------------FVLNTE
AGPK-GK-----------------------------------------------------
------------------------------------------------------------
-------------------------------------------QLREDKMKLKAEKKVQ-
-------------------------------------
>XP_002619218_Clavispora_lusitaniae
------------------------------------------------------------
-------------------MVSA---VYHDYSG-F--S---NATTFSESYQNFSN---I-
GSLNPVEKLWAAYYYWMNNDVLATGLFFFLMHEIMYFGRCLPWAIIDRIP-YFRKYKIQE
-----SKL-PSNTEQWECLKSVLTSHFLVEAFPIWFFHPLSEKIGMSFSVPFPSWSKILF
QLGLFFVLEDAWHYWFHRGLHHGVFYKYIHKQHHRYAAPFGLTAEYAHPVEVALLGMGTV
GIPLVWCYFTRDLHLFTISLWICLRLFQAVDAHSGYEFPWSLHHFLPFWAGADHHDEHHH
FFIGSYASSFRWWD----------------------------------------FVLDTE
AGPK-GK-----------------------------------------------------
------------------------------------------------------------
-------------------------------------------QSRESRMKAQAEKKVQ-
-------------------------------------
>XP_025342329_Candida_haemuloni
------------------------------------------------------------
-------------------MVSA---VYHSYAG-F--S---NVTTFADAFENFSR---V-
TDLNYVEKLWASYYYWINNDLFATGLFFFLMHEIMYFGRCLPWAIIDRIP-YFNKYKIQE
-----TKV-PSNKEQWECLKSVLISHFMVEAFPIWFFHPLCEKIGISFSVPFPPWWKVAM
HLSLFFVLEDAWHYWFHRGLHHGVFYKYIHKQHHRYAAPFGLAAEYAHPVEVALLGLGTV
GIPIVWCYFTRDLHLFTISIWICLRLFQAVDAHSGYEFPWSLHHFLPFWAGADHHDEHHH
FFIGSYASSFRWWD----------------------------------------FVLDTE
AGPK-GK-----------------------------------------------------
------------------------------------------------------------
-------------------------------------------MNREKRMKKNAEKKIQ-
-------------------------------------
>XP_024714738_Candida_pseudohaemulonis
------------------------------------------------------------
-------------------MVSA---VYHNYAG-F--S---NVTTFADAFDNFSR---V-
TDLNYVEKLWASYYYWINNDLFATGLFFFLMHEIMYFGRCLPWAIIDRIP-YFNKYKIQE
-----TKV-PSNKEQWECLKSVLISHFMVEAFPIWFFHPVCEKIGISFQVPFPSWWKVAM
HLSIFFVLEDAWHYWFHRGLHHGVFYKYIHKQHHRYAAPFGLAAEYAHPVEVALLGLGTV
GIPIVWCYFTRDLHLFTISVWICLRLFQAVDAHSGYEFPWSLHHFLPFWAGADHHDEHHH
FFIGSYASSFRWWD----------------------------------------FVLDTE
AGPK-GK-----------------------------------------------------
------------------------------------------------------------
-------------------------------------------ANREKRMKKNAEKKIQ-
-------------------------------------
>XP_025336844_Candida_duobushaemulonis
-----------------------------------MLIKYRRASSFAKSFMYTEFQTRSY
RRIALIYDGTSQSPTPKTIMVSA---VYHNYAG-F--S---NVTTFADAFDNFSR---V-
TDLNYVEKLWASYYYWINNDLFATGLFFFLMHEIMYFGRCLPWAIIDRIP-YFNKYKIQE
-----TKV-PSNKEQWECLKSVLISHFMVEAFPIWFFHPVCEKIGISFQVPFPPWWKVAM
HLSIFFVLEDAWHYWFHRGLHHGVFYKYIHKQHHRYAAPFGLAAEYAHPVEVALLGLGTV
GIPIVWCYFTRDLHLFTISLWICLRLFQAVDSHSGYEFPWSLHHFLPFWAGADHHDEHHH
FFIGSYASSFRWWD----------------------------------------F-----
-----GK-----------------------------------------------------
------------------------------------------------------------
-------------------------------------------ANREKRMKKNAEKKIQ-
-------------------------------------
>XP_028892760_Candida_auris
------------------------------------------------------------
-------------------MVSA---VYHNYEG-F--G---NVTTFSDALHNFSK---V-
SDLNYVEKLWASYYYWMNNDLFATGLFFFLMHEIMYFGRCLPWAIIDRIP-YFNKYKIQE
-----TKV-PSNKEQWECLKSVLISHFLVEAFPIWFFHPLCEKIGISFSAPFPPWWKIAF
HLALFFVAEDAWHYWFHRGLHHGVFYKYIHKQHHRYAAPFGLAAEYAHPVEVALLGMGTV
GIPIVWCYFTRDLHLFTISVWICLRLFQAVDAHSGYEFPWSLHHFLPFWAGADHHDEHHH
FFIGSYASSFRWWD----------------------------------------FFLDTE
AGPK-GK-----------------------------------------------------
------------------------------------------------------------
-------------------------------------------ASREQRMKKKAEKKVQ-
-------------------------------------
>NP_011574_Saccharomyces_cerevisiae
------------------------------------------------------------
--------------------MSA---VFNNATL-SGLV---QASTYSQTLQNVAH---YQ
PQLNFMEKYWAAWYSYMNNDVLATGLMFFLLHEFMYFFRCLPWFIIDQIP-YFRRWKLQP
-----TKI-PSAKEQLYCLKSVLLSHFLVEAIPIWTFHPMCEKLGITVEVPFPSLKTMAL
EIGLFFVLEDTWHYWAHRLFHYGVFYKYIHKQHHRYAAPFGLSAEYAHPAETLSLGFGTV
GMPILYVMYTGKLHLFTLCVWITLRLFQAVDSHSGYDFPWSLNKIMPFWAGAEHHDLHHH
YFIGNYASSFRWWD----------------------------------------YCLDTE
SGPE-AK-----------------------------------------------------
------------------------------------------------------------
-------------------------------------------ASREERMKKRAENNAQK
KTN----------------------------------
>XP_018222273_Saccharomyces_eubayanus
------------------------------------------------------------
--------------------MSA---VFNNATL-SGLV---QAGTFSQTLQNVAH---YQ
PHLNFMEKYWAAWYTYMNNDVLATGLMFFLLHEFMYFFRCLPWFIIDQIP-YFRRWKLQP
-----TKI-PSAKEQLYCLKSVLLSHFLVEAIPIWTFHPMCEKLGITVEVPFPSIKKMAL
EIGLFFVLEDTWHYWAHRLFHYGVFYKYIHKQHHRYAAPFGLSAEYAHPAETLSLGFGTV
GMPILYVMYTGHLHLFTLCVWITMRLFQAVDSHSGYDFPWSLNKVMPFWAGAEHHDLHHH
YFIGNYASSFRWWD----------------------------------------YCLDTE
SGPE-AK-----------------------------------------------------
------------------------------------------------------------
-------------------------------------------ASREERMKKRAETNAQK
KTN----------------------------------
>XP_033766407_Saccharomyces_paradoxus
------------------------------------------------------------
--------------------MSA---VFNNATL-SGLV---QASTYSQTLQNVAH---YQ
PQLNFMEKYWAAWYSYMNNDVLATGLMFFLLHEFMYFFRCLPWFIIDQIP-YFRRWKLQP
-----TKI-PSAKEQLYCLKSVLLSHFLVEAIPIWTFHPMCEKLGITVEVPFPSIKTMAL
EIGLFFVLEDTWHYWAHRLFHYGVFYKYIHKQHHRYAAPFGLSAEYAHPAETLSLGFGTV
GMPILYVMYTGKLHLFTLCLWITLRLFQAVDSHSGYDFPWSLNKIMPFWAGAEHHDLHHH
YFIGNYASSFRWWD----------------------------------------YCLDTE
SGPE-AK-----------------------------------------------------
------------------------------------------------------------
-------------------------------------------ASREERMKKRAENNAQK
KTN----------------------------------
>XP_003673173_Naumovozyma_castellii
------------------------------------------------------------
--------------------MSL---VFNNASL-VNLV---HADTYSHTLQNIYQ---YQ
PQLNVMEKYWAAWYTYMNNDILATGLMFFLLHEFMYFTRCLPWFIIDQIP-YFRRWKLQP
-----TKI-PSTKEQLYCLKSVLLSHFLVEAIPIWTFHPMCQKLGINIEVPFPTIKRMSA
EICLFFVLEDMWHYWAHRLFHYGVFYKYIHKQHHRYAAPFGLSAEYAHPVETMSLGFGTV
GMPIFYVLYTGNLHLFTLCVWITLRLFQAVDSHSGYDFPWSLNKFMPFWAGAEHHDLHHH
YFIGNYASSFRWWD----------------------------------------YSLDTE
AGPE-AK-----------------------------------------------------
------------------------------------------------------------
-------------------------------------------LAREERMKRKAEAGAKK
RA-----------------------------------
>XP_003669974_Naumovozyma_dairenensis
------------------------------------------------------------
--------------------MSL---VFNNATL-VDLV---RTDTYAGTLRNIAQ---AQ
PALNIMEKYWAAWYTYMNNDILATGLMFFLLHEFVYFFRCLPWFIIDQIP-YFRRWKLQP
-----TKI-PSTKEQLYCLKAVLLSHFLVEAIPIWTFHPMCQKLGISIEVPFPSVKRMTL
EIMLFFVLEDMWHYWGHRLFHYGVFYKYIHKQHHRYAAPFGLSAEYAHPVETMTLGFGTV
GMPILYVMYTGQLHLFTLCIWITLRLFQAVDSHSGYDFPFSLNKFMPFWAGAEHHDLHHH
YFIGNYASSFRWWD----------------------------------------FCLDTE
AGPE-AK-----------------------------------------------------
------------------------------------------------------------
-------------------------------------------LAREERMKRKAETAAKK
RS-----------------------------------
>XP_003958482_Kazachstania_africana
------------------------------------------------------------
--------------------MST---VFNNATI-SKLV---KDDSFQIIFKNIGN---YQ
PQLTFIEQVWATWYVYMNNDVLATGLMFFVLHEFMYFIRCLPWFIIDSLP-YFRKWKIQP
-----TKI-PSKKEQLECLKSVLLSHFLVEAIPIWTFHPMCEKLGISVKVPFPSLKTMSL
EIALFFVLEDMWHYWLHRLFHYGNFYKYIHKQHHRYAAPFGLAAEYAHPIETMSLGFGTV
GMPILYVMYTGNLHLFTLCIWITLRLFQAVDAHSGYDFPWSLHNFLPFWAGAEHHDLHHH
YFIGNYASSFRWWD----------------------------------------YYLDTE
AGPD-AK-----------------------------------------------------
------------------------------------------------------------
-------------------------------------------IAREERMKLTAVKNAKK
YN-----------------------------------
>XP_022464404_Kazachstania_naganishii
------------------------------------------------------------
--------------------MSA---VFSNSTL-NTLI---RSDTFKDTFDNVVK---FQ
PQLSKLEQIWASWYTYMNNDILATGLMFFLLHEIVYFARCLPWFIIDQMP-YFRRWKIQP
-----TKI-PSTKEQLYCLKSVVLSHFLVEAIPIWTFHPMCEKLGITVRVPFPSIKKMGL
EIALFFVLEDMWHYWAHRLFHYGVFYKYIHKQHHRYAAPFGLSAEYAHPLETMSLGFGTV
GMPILYVMYTGELHLFTLCLWVVLRLFQAVDSHSGYDFPWSLNKFLPFWAGAEHHDLHHH
YFIGNYASSFRWWD----------------------------------------YCLDTE
AGPE-AK-----------------------------------------------------
------------------------------------------------------------
-------------------------------------------AEREERMKLKAMNKSKK
NV-----------------------------------
>XP_448420_Candida_glabrata
------------------------------------------------------------
--------------------MSA---VFNNATL-TDLV---REDTYFKTLANIGK---FQ
PQLNFMEQYWAAWYTYMNNDVLATGLMFFLLHEFMYFFRCLPWFIIDQIP-YFRKWKLQP
-----TKI-PSTKEQLYCLKAVLLSHFLVEAIPIWTFHPMCEKLGITVEVPFPSIKKMSL
EIALFFVLEDMWHYWAHRLFHYGVFYKYIHKQHHRYAAPFGLSAEYAHPLETMSLGFGTV
GMPILYVMYTGNLHLFTLCVWITLRLFQAVDSHSGYDFPWSLNKFLPFWAGAEHHDLHHH
YFIGNYASSFRWWD----------------------------------------YCLDTE
SGPE-AK-----------------------------------------------------
------------------------------------------------------------
-------------------------------------------VAREERMKSKAEQKAKK
TN-----------------------------------
>XP_004180227_Tetrapisispora_blattae
------------------------------------------------------------
--------------------MST---VFANVSL-VSLV---HADTFSATLKNVSL---YQ
PQLTLIEKYWASWYIYMSNDILATGLMFFLLHEFVYFSRSLPWFIIDQIP-YFRRWKLQP
-----TKI-PTIKEQWYCFKSVLLSHFLVEAIPIWTFHPLCETLGIKVTAPFPSWKKMVP
EIALFFVLEDVWHYWAHRLFHYGVFYKYIHKQHHRYAAPFGLSAEYAHPAETLSLGFGTV
GMPIFYVLYTGDLHLFTLCLWITLRLFQAVDSHSGYDFPWSLNKFLPFWAGAEHHDLHHH
YFIGNYASSFRWWD----------------------------------------YCLDTE
AGPE-AK-----------------------------------------------------
------------------------------------------------------------
-------------------------------------------SKREEKMKLRAQRDVKK
MN-----------------------------------
>XP_003684340_Tetrapisispora_phaffii
------------------------------------------------------------
--------------------MTA---IFANSTL-VNLV---KTDTFNGIVSNIET---YQ
PQLNVIEKYWASWYLFMDNDKLATGLLFFLLHEFMYFFRCLPWFIIDQIP-YFRQWKIQP
-----TKI-PSMKEQWYCFKSVLLSHFLVEAIPIWTFHPMCERLGITIQVPFPTIKRMAL
EIALFFVLEDMWHYWAHRLFHYGIFYKYIHKQHHRYAAPFGLAAEYAHPAETMSLGFGTV
GMPILYVMYTGNLHLFTLCVWITLRLFQAIDSHSGYDFPWSLNKFLPFWAGAEHHDLHHH
YFIGNYASSFRWWD----------------------------------------YCLDTE
SGPE-SK-----------------------------------------------------
------------------------------------------------------------
-------------------------------------------VSREEKMRRRAEKNVKK
NI-----------------------------------
>XP_001643341_Vanderwaltozyma_polyspora
------------------------------------------------------------
--------------------MSA---VFSNSTL-SELL---RDDSFSKTLQNVIT---SQ
PQLNVMEQYWAAWYTYMSNDILATGLMFFLLHEFTYFARCLPWFVIDQIP-YFRRWKIQP
-----TKI-PSAKEQWHCFKSVVLSHFLVEAIPIWTFHPMCEKLGISVQVPFPTLKRMTL
EIGLFFALEDMWHYWAHRLFHYGVFYKYIHKQHHRYAAPFGLSAEYAHPAETLSLGFGTV
GMPILYVLYTGKLHLFTLSLWVVLRLFQAVDSHSGYDFPWSLNKFLPFWAGAEHHDLHHH
YFIGNYASSFRWWD----------------------------------------FCLDTE
AGPE-AK-----------------------------------------------------
------------------------------------------------------------
-------------------------------------------AAREERMKKNAEQNAKK
AN-----------------------------------
>XP_003681622_Torulaspora_delbrueckii
------------------------------------------------------------
--------------------MSA---VFSNATL-CELI---RENTYSKTLQNVYQ---LQ
PQLNVMEKYWAAWYTYMNNDVLATGLMFFLLHEVMYFTRSLPWFIIDQIP-YFRKWKIQP
-----TKI-PSAKEQWHCLKSVVLSHFLVEAIPIWTFHPMCEKLGISVQVPFPSLTTMCL
EIGLFFFLEDMWHYWAHRLFHYGVFYKYIHKQHHRYAAPFGLSAEYAHPAETMSLGFGTV
GMPILYVMYTGKLHLFTLCVWITLRLFQAVDSHSGYDFPWSLNKFLPFWAGAEHHDLHHH
YFIGNYASSFRWWD----------------------------------------FCLDTE
AGPE-AK-----------------------------------------------------
------------------------------------------------------------
-------------------------------------------AAREERMKLKAESNAKK
NE-----------------------------------
>XP_037143304_Zygotorulaspora_mrakii
------------------------------------------------------------
--------------------MSA---VFGNQSL-VELV---RAPSYTKTLANVYE---LQ
PQLSFAETYWASWYAFMNNDVLATGLMFFLLHEFMYFFRSLPWMIIDQIP-WFRRYKIQP
-----TKI-PSVKEQWHCFKSVLLSHFLVEAIPIWTFHPLCEKLGISVAVPFPSVKKMAL
EIALFFVLEDVWHYWAHRLFHYGVFYKYIHKQHHRYAAPFGMAAEYAHPVETMTLGFGTV
GMPILYVMYTGELHLFTLSLWIALRLFQAVDAHSGYDFPWSLNKILPFWAGAEHHDLHHH
FFIGNYASSFRWWD----------------------------------------YCLDTE
AGPE-AK-----------------------------------------------------
------------------------------------------------------------
-------------------------------------------IAREERMKKNALNKVKR
N------------------------------------
>XP_002495286_Zygosaccharomyces_rouxii
------------------------------------------------------------
--------------------MSA---IFANATV-VDLV---KDKTFMGTLHNIQR---L-
PQLNVAEQYWAAWYVYLSNDILATGLLFFLLHEVMYFGRSLPWFIIDQIP-FFRRYKIQP
-----TKI-PSAKEQWFCLKSVLLSHFLVEAIPIWTFHPLCVKLGISVQVPFPHWKKMAL
QIGLFFLGEDMWHYWMHRLFHYGVFYKYIHKQHHRYAAPFGLTAEYAHPAEALTLGFGTV
GMPIFYVLYTGELHLFTLCLWITLRLFQAVDSHSGYDFPWSLSKFLPFWAGAEHHDLHHH
YFIGNYASSFRWWD----------------------------------------YTMDTE
AGPE-AK-----------------------------------------------------
------------------------------------------------------------
-------------------------------------------AAREERMRLQAESKAKK
RV-----------------------------------
>XP_003647467_Eremothecium_cymbalariae
------------------------------------------------------------
-------------------MVTA---VFSNSTV-ASVVGQGQGLGFGEILRNIRM---VE
PGLNLLEQYWAAWYCYMDNDVLATGLLFFLLHETMYFVRSLPWFIIDQIP-YFRKYKIQP
-----TKI-PSAKEQWHCLKSVMLSHFLVESIPIWTFHPMCVKLGISVEAPFPSWTTIIP
EIALFFVLEDTWHYWAHRLFHYGVFYKYIHKQHHRYAAPFGLCAEYAHPAETMTLGFGTV
GMPILYVMYTGKLHLFTLCLWITLRLFQAVDSHSGYDFPWSLNKFLPFWAGAEHHDLHHH
YFIGNYASSFRWWD----------------------------------------YALETE
SGLE-AK-----------------------------------------------------
------------------------------------------------------------
-------------------------------------------ATREERMKRKAENKIKK
LN-----------------------------------
>NP_986119_Eremothecium_gossypii
------------------------------------------------------------
--------------------MSA---IFGNSTV-AAMVGQGQGLNYWQVLANVKT---VQ
PQLNVLEQFWAAWYSYMENDVLATGLLFFVLHEFMYFARSLPWFIIDQMS-WFRKYKIQP
-----TKT-PSAKEQWHCLKSVLLSHFLVEAIPIWTFHPLCQKLGISVEVPFPTWKTVAT
EIALFFVLEDTWHYWAHRVFHYGVFYKYIHKQHHRYAAPFGLCAEYAHPVETMLLGFGTV
GMPVLYVLYTGKLHLFTLCLWITLRLFQAVDSHSGYDFPWSLNKFLPFWAGAEHHDLHHH
YFIGNYASSFRWWD----------------------------------------YTLDTE
AGLE-AK-----------------------------------------------------
------------------------------------------------------------
-------------------------------------------TTREERMKKRAELRGKK
LN-----------------------------------
>XP_451890_Kluyveromyces_lactis
------------------------------------------------------------
---------------MSSAVMSS---VFSNGTI-AELVGQGQGLSYGQVLSNIKV---VQ
PQLNFMEQYWAAWYCYMNNDILATGLMFFLLHEFMYFFRCLPWAIIDQIP-YFRRWKIQP
-----TKI-PSAKEQLFCLKSVLLSHFLVEAIPIWTFHPMCQKLGISVAVPFPSLTTMAK
QISLFFFLEDAWHYWFHRLFHYGVFYKYIHKQHHRYAAPFGLAAEYAHPVETLSLGFGTV
GMPIFYVMYTGNLHLFTLCLWITMRLFQAVDSHSGYDFPWSLNKFLPFWSGAEHHDLHHH
YFIGNYASSFRWWD----------------------------------------YVLDTE
AGPE-AK-----------------------------------------------------
------------------------------------------------------------
-------------------------------------------AEREERMKLKAEKKAKK
AN-----------------------------------
>XP_022676748_Kluyveromyces_marxianus
------------------------------------------------------------
--------------MATEHVMSS---VFSNGTI-AALIGEGQGLSYSQVLSNIKT---VQ
PQLNFMEQYWAAWYCYMNNDVLATGLMFFLLHEFMYFFRCLPWAIIDQLP-YFRKYKIQP
-----TKI-PSAKEQLFCLKSVLLSHFLVEAIPIWTFHPMCQKLGISVAVPFPSLTTMAK
QIALFFFLEDAWHYWFHRLFHYGVFYKYIHKQHHRYAAPFGLAAEYAHPVETLSLGFGTV
GMPIFYVMYTGNLHLFTLCVWITMRLFQAVDSHSGYDFPWSLNKFLPFWAGAEHHDLHHH
YFIGNYASSFRWWD----------------------------------------YCLDTE
AGPE-AK-----------------------------------------------------
------------------------------------------------------------
-------------------------------------------AEREERMKRKVEQKSKK
VN-----------------------------------
>XP_022626704_Lachancea_lanzarotensis
------------------------------------------------------------
--------------------MSA---VFENATLASSLA---HSGSYLTTLHNVQS---SQ
PELGLIAQVWASWYVYMNNDILATGLMFFVLHEFMYFFRCLPWAIIDQIP-FFRRYKIQP
-----TKI-PSAKEQWHCLKSVLLSHFLVEAIPIWTFHPMCQKLGISVSVPFPSLKTMAF
QIGLFFILEDTWHYWAHRLFHYGVFYKYIHKQHHRYAAPFGLTAEYAHPVETLSLGFGTV
GMPILYVMYTGNLHLFTLCVWITLRLFQAVDSHSGYDFPWSLNKFLPLWAGAAHHDLHHH
YFIGNYASSFTWWD----------------------------------------FSLDTE
AGPE-AK-----------------------------------------------------
------------------------------------------------------------
-------------------------------------------AEREERMKKRAELRAKK
AA-----------------------------------
>XP_002553288_Lachancea_thermotolerans
------------------------------------------------------------
--------------------MSA---VFNNATLATTLA---QGKSYMQTLHNVRA---FQ
PQLNTMEQYWAAWYSYMNNDVLATGLMFFLLHEFMYFARCLPWAVIDQIP-YFRRWKLQP
-----TKI-PSAKEQWYCLKSVLLSHFLVEAIPIWTFHPMCQKLGISVSVPFPSIKTMVS
QIVLFFVLEDMWHYWAHRLFHYGVFYKYIHKQHHRYAAPFGLAAEYAHPVETLSLGFGTV
GMPILYVMYTGNLHLFTLCLWITLRLFQAVDSHSGYDFPWSLNKFLPLWAGAEHHDLHHH
YFIGNYASSFRWWD----------------------------------------YTLDTE
AGPE-AK-----------------------------------------------------
------------------------------------------------------------
-------------------------------------------AEREERMKRKAEQRAKK
AN-----------------------------------
>XP_020052157_Aspergillus_aculeatus
------------------------------------------------------------
-------------------------------MNTTSFS---TPESYWGQFEEISK---YN
THLNVVERLWTAWYAWMQNDVLATGIMSFMMHELVYFGRSLPWIFIDSMG-FFKGYKIQS
-----NKV-PSLREQWDCAKFVLLSHFTVELPQIWLFHPMAQFFGLSTSVPFPSIWTMAY
QIAIFFVLEDTWHYFSHRALHWGPLYKGIHKIHHQYSAPFGMAAEYASPIEVMILGFGTV
GCPILWCALTGDLHIFTMYIWIVLRLFQAIDAHSGYEFPWSLHHFLPFWAGADHHDLHHE
KFVGNYSSSFRWWD----------------------------------------YMLDTE
YSPE-AI-----------------------------------------------------
------------------------------------------------------------
-------------------------------------------K--RRRQTKLSGDMKKG
Q------------------------------------
>XP_001275196_Aspergillus_clavatus
------------------------------------------------------------
------------------------------------------------------------
--------------------------MSFMMHEIVYFGRSLPWIFIDSLG-LLKSYKIQN
-----NKT-PSLREQWDCAKFVLLSHFTVELPQIWLFHPMAQFFGLSTSVPFPSVWTMAY
QIAIFFVLEDTWHYFSHRALHWGPLYRAIHKIHHQYSAPFGMAAEYASPIEVMILGFGTV
GCPILWCALTGDLHIFTMYIWIVLRLFQAIDAHSGYEFPWSLHHFLPFWAGADHHDLHHE
KFIGNYSSSFRWWD----------------------------------------YVLDTE
YTPE-AL-----------------------------------------------------
------------------------------------------------------------
-------------------------------------------R--RRREVKSTTTTKKA
Q------------------------------------
>XP_001262316_Aspergillus_fischeri
------------------------------------------------------------
------------------------------------------------------------
--------------------------MSFVMHEIVYFGRSLPWIFIDTLG-LFKNYKIQN
----------YVRR---------------------LFHPMAQFFGLSTSVPFPSVWTMMY
QIAIFFVLEDTWHYFSHRALHWGPLYKAIHKIHHQYSAPFGMAAEYASPIEVMILGFGTV
GCPILWCALTGDLHIFTMYVWIVLRLFQAIDAHSGYEFPWSLHHFLPFWAGADHHDLHHE
KFVGNYSSSFRWWD----------------------------------------YLLDTE
YTPE-AL-----------------------------------------------------
------------------------------------------------------------
-------------------------------------------K--RRREGK---IIKKA
Q------------------------------------
>XP_041150607_Aspergillus_flavus
------------------------------------------------------------
-------------------MVVFIYKLTRRRNSTLLSA---PPETYWGQFEEISK---YN
THLNVLERLWTAWYAWMQNDVLATGIMSFVMHEIVYFGRSLPWIFIDSLG-LLKGYKIQS
-----NKI-PSLREQWDCAKFVLLSHFTVELPQIWLFHPMAQFFGLSTSVPFPTFWTMAY
QIAIFFVLEDTWHYFSHRALHWGPLYKAIHKIHHQYSAPFGMAAEYASPIEVMILGFGTV
GCPILWCAVTGDLHIFTMYVWIVLRLFQAIDAHSGYEFPWSLHHFLPFWAGADHHDLHHE
KFVGNYSSSFRWWD----------------------------------------YLLDTE
YSPE-AI-----------------------------------------------------
------------------------------------------------------------
-------------------------------------------K--RRRENKAGGDARKD
Q------------------------------------
>XP_746668_Aspergillus_fumigatus
------------------------------------------------------------
------------------------------MNSTLYST---SPGTYWEQYEEVSQ---HS
AHLNVVERLWSAWYAWMQNDVLATGIMSFVMHEIVYFGRSVPWILIDTLG-LFKNYKIQN
-----NKI-PSLREQWDCAKFVLLSHFTVELPQIWLFHPMAQFFGLSTSVPFPSVWTMMY
QIAIFFVLEDTWHYFSHRALHWGPLYKAIHKIHHQYSAPFGMAAEYASPIEVMILGFGTV
GCPILWCALTGDLHIFTMYVWIVLRLFQAIDAHSGYEFPWSLHHFLPFWAGADHHDLHHE
KFVGNYSSSFRWWD----------------------------------------YLLDTE
YTPE-AL-----------------------------------------------------
------------------------------------------------------------
-------------------------------------------K--RRREGK---LTKKA
Q------------------------------------
>XP_682176_Aspergillus_nidulans
------------------------------------------------------------
--------------------------MA---NVT-LPS---GSMSYPELLQVAKQ----D
SSLSWPEQLWWAHYTFWNNDVLATGVMTFLAHELIYFGRCIPWIVADALPSVFRRFKIQD
-----HKT-PSFSDQWTCVKYILAIHFIVELPLIVLFHPMMEVCHVQYTLPFPKLSLFAA
QVALFFIVEDTYHYWLHRAMHWGPLYRSIHRIHHQYAAPFGLTAEYASPAETFLLGLGTI
CPPLILGSITGDVHLITVLGWMALRQLQAIDAHSGYDFPWSLRRIVPFWGGADWHDDHHR
YFWGNYSSSFTHWDIYVAVTRTRGKEVQVLGTEVCEVAVPVPDPRAKLGANQGHIIVGNG
ASPT-GRIYPASAASSFLRKAALLCSGPLVPLFAWMQHTKRLFSPLHLPRPTAILRLFCV
CYPLSPICWHIMAHSMRVLVYARVSDIPGNPQARHIALGDLLTGNLLGRRFYATPRPPVY
DHVHIPADFDSSQPLERWFIFDLNVGETLSRSEVTRLPHLVYLASRQGDEWIFIRRDTSI
ENAKSKAASFTWGGRSEQKLVSELQNQSGGHSVGPDT
>XP_001390516_Aspergillus_niger
------------------------------------------------------------
------------------MHSGLYTNMEFNMNSTFAPP---AAASYPELYALASQ----N
PKLTFLEKAWWTHYAYWDNDIIATGIITFLAHEILYFARCIPWIIADALPTLFHRFKIQD
-----KKAPPSAKEQWSCVKYILAIHFIVEMPMIVLFHPMMELFGLKYALPFPDLKTLAI
QITIFFFVEDTYHYWLHRAFHWGPLYRAIHRVHHQYAAPFGLTAEYASPWETMLLGLGTI
GPPLVLGYFTGEVHLMTVLAWVALRQFQAIDAHSGYDFPWSLRRIFPLWGGSDWHDDHHR
YFRGNYSSSFKHWD----------------------------------------ILMGTV
AGPR-GK-----------------------------------------------------
------------------------------------------------------------
-------------------------------------------KMRQE------------
-------------------------------------
>XP_015408819_Aspergillus_nomiae
------------------------------------------------------------
--------------------------ME-SLNST-ALP---QMASYADLIKLAHQ----N
PNLSSLENLWEAYYSYWNNDILATGIITFIAHELIYFGRCLPWIIADAMPGTFNRWRIQD
-----HKAPPSVSTQWNCTKYILAIHFIVELPLIVLFHPMMDLCGLKYTSPFPNLKSVAA
QLALFFIVEDTYHYWLHRAFHWGPLYRSIHRIHHQYATPFGLTAEYASPWETLLLGLGTI
APPLVLGYFTENVHLITVLIWMGLRQVQAIDSHSGYDFPWSLRRVIPFWGGADWHDDHHR
YFVGNYSSSFRYWD----------------------------------------ILMGTV
AGPKNGR-----------------------------------------------------
------------------------------------------------------------
-------------------------------------------EHRRRD-----------
-------------------------------------
>XP_023093714_Aspergillus_oryzae
------------------------------------------------------------
--------------------------MDQTMNSTLLSA---PPETYWGQFEEISK---YN
THLNVLERLWTAWYAWMQNDVLATGIMSFVMHEIVYFGRSLPWIFIDSLG-LLKGYKIQS
-----NKI-PSLREQWDCAKFVLLSHFTVELPQIWLFHPMAQFFGLSTSVPFPTFWTMAY
QIAIFFVLEDTWHYFSHRALHWGPLYKAIHKIHHQYSAPFGMAAEYASPIEVMILGFGTV
GCPILWCAVTGDLHIFTMYVWIVLRLFQAIDAHSGYEFPWSLHHFLPFWAGADHHDLHHE
KFVGNYSSSFRWWD----------------------------------------YLLDTE
YSPE-AI-----------------------------------------------------
------------------------------------------------------------
-------------------------------------------K--RRRENKAGGDARKD
Q------------------------------------
>XP_040636270_Aspergillus_ruber
------------------------------------------------------------
------------------------------------------------------------
------------------------------------------------------------
---------------------------------------MAQFFGLSTSVPFPSVWTMAY
QIAIFFILEDTWHYFSHRALHWGPLYKAIHKIHHQYSAPFGMAAEYASPIEVMILGFGTV
GCPILWCAVTGDLHIFTMYVWIVLRLFQAIDAHSGYEFPWSLHHFLPFWAGADHHDLHHE
KFIGNYSSSFRWWD----------------------------------------YLLDTE
YSPD-AL-----------------------------------------------------
------------------------------------------------------------
-------------------------------------------K--RRRENKAGVTKKAE
-------------------------------------
>XP_040699604_Aspergillus_sydowii
------------------------------------------------------------
---------------------------MNSMNSTFSTI---TPETYWDYYNDIAG---HS
CQLNVAERLWAAWYAWMQNDVLATGIMSFVMHELVYFGRSLPWIVIDTLG-IFKNYKIQS
-----SKI-PSLREQWDCARFVLLSHFTVELPQIWLFHPMAQFFGLSTSVPFPSIWTMAY
QIAIFFVMEDTWHYFSHRALHWGPLYKAIHKIHHQYSAPFGMAAEYASPIEVMILGFGTV
GCPILWCAATGDLHIFTMYVWIVLRLFQAIDAHSGYEFPWSLHHFLPFWAGADHHDLHHE
KFVGNYSSSFRWWD----------------------------------------YVLDTE
YSPE-AI-----------------------------------------------------
------------------------------------------------------------
-------------------------------------------K--RRREHKAGNVSKKV
Q------------------------------------
>XP_001211953_Aspergillus_terreus
------------------------------------------------------------
------------------------------------------------------------
--------------------------MSFVMHEIVYFGRSLPWIIIDSLG-LLKNYKIQN
-----NKI-PSLREQWDCAKFVLLSHFTVELPQIWLFHPMAQFFGLSTSVPFPSLWTMAY
QIAIFFVLEDTWHYFSHRALHWGPLYKAIHKIHHQYSAPFGMAAEYASPIEVMILGFGTV
GCPILWCAVTGDLHIFTMYVWIVLRLFQAIDAHSGYEFPWSLHHFLPFWAGADHHDLHHE
KFVGNYSSSFRWWD----------------------------------------YFLDTE
YSPE-AI-----------------------------------------------------
------------------------------------------------------------
-------------------------------------------K--RRREKKATEGNKSL
-------------------------------------
>XP_022490618_Penicillium_arizonense
------------------------------------------------------------
--------------------------MQVGNSTVL------SSGTYWGQFEEISK---YN
TQLNVAERLWAAWYAWMQNDVLATGIMSFVMHEAVYFGRSLPWIFIDTLG-LFNRYKIQG
-----NKI-PSLREQWDCAKFVLLSHFTVELPQIWLFHPMAQFCGLSTSIPFPTLWTMAY
QIAVFFVMEDTWHYFSHRALHWGPLYKAIHKIHHQYSAPFGLAAEYASPIEVMILGFGTV
GCPILWCAVTGDLHILTMYIWIVLRLFQAIDAHSGYEFPWSLHHFLPFWAGADHHDLHHE
KFIGNYASSFRWWD----------------------------------------YVLDTE
YTPD-AL-----------------------------------------------------
------------------------------------------------------------
-------------------------------------------K--RRRENKAKVSNKAQ
-------------------------------------
>XP_014537641_Penicillium_digitatum
------------------------------------------------------------
------------------------------------------------------------
------------------------------MHELVYFGRSLPWIFIDTFG-MFKQYKIQG
-----NKV-PSLREQWDCAKFVLLSHFTVELPQIWLFHPLAQFCGLSTSIPFPTLWTMAY
QIAIFFVMEDTWHYFSHRALHWGPLYKAIHKIHHQYSAPFGLAAEYASPIEVMILGFGTI
GCPIVWCAMTGELHILTMYIWIVLRLFQAIDAHSGYEFPWSLHHFLPFWAGADHHDLHHE
KFIGNYASSFRWWD----------------------------------------YCLDTD
YTPE-AL-----------------------------------------------------
------------------------------------------------------------
-------------------------------------------K--RRRENKATVS-KAQ
-------------------------------------
>XP_016601015_Penicillium_expansum
------------------------------------------------------------
------------MY-----------------------------GTYWGQFEEIGK---YN
AELNVAERLWAAWYAWMQNDVLATGIMSFAMHELVYFGRSLPWIFIDTLG-MFNRYKIQG
-----NKV-PSLREQWDCAKFVLLSHFTVELPQIWLFHPLAQFCGLSTSIPFPTLWTMAY
QIAIFFVMEDTWHYFSHRALHWGPLYKAIHKIHHQYSAPFGLAAEYASPIEVMILGFGTI
GCPIVWCAMTGELHILTMYIWIVLRLFQAIDAHSGYELPWSLHHFLPFWAGADHHDLHHE
KFIGNYASSFRWWD----------------------------------------YCLDTE
YTPE-AL-----------------------------------------------------
------------------------------------------------------------
-------------------------------------------K--RRRENKAKVS-KAQ
-------------------------------------
>XP_040650664_Penicillium_griseofulvum
-------------------------------------------------MLHTTCIASAA
GTRTAFNNSEQAISEVVRLGAGTHQSSASQRNSTVL-----SPSTYWDQYQDITK---SN
AHLSVAERLWAAWYAWMQNDVLATGIMSFAIHELFYFGRCLPWIFIDSFG-FFKKYKIQS
-----SKV-PSLREQWDCAKFVLLSHFTVELPQIWLFHPMAQFCGLSTSIPFPSLWTMAY
QIAIFFVMEDTWHYFCHRAFHWGPLYKTIHKVHHQYSAPFGLAAEYASPIEVMILGFGTV
SSPILWCALTGDLHILTMYIWIVLRLFQAIDAHSGYEFPWSLHHFLPFWAGADHHDLHHE
KFIGNYASSFRWWD----------------------------------------YLLDTE
YSPD-AM-----------------------------------------------------
------------------------------------------------------------
-------------------------------------------K--RRREKKVKADKTQ-
-------------------------------------
>XP_038931082_Penicillium_roqueforti
-------------------------------------MSRNSLSKGSGFLAGVTVFFQPN
KTQRNPHYRIRTTF--------------AMNSTVL------SSGTYWGQFEEIGK---YN
ANLNVAERLWAAWYAWMQNDVLATGIMSFVMHELVYFGRSLPWIFIDTFA-MFNRYKIQG
KKNTSNKI-PSLREQWDCAKFVLLSHFTVELPQIWLFHPLAQFCGLSTSIPFPTLWTMAY
QIAIFFVMEDTWHYFSHRALHWGPLYKAIHKIHHQYSAPFGLAAEYASPIEVMILGFGTI
GCPIVWCAMTGELHILTMYIWIVLRLFQAIDAHSGYEFPWSLHHFLPFWAGADHHDLHHE
KFIGNYSSSFRWWD----------------------------------------YVLDTE
YTPD-AL-----------------------------------------------------
------------------------------------------------------------
-------------------------------------------K--RRRENKAKAS-KAQ
-------------------------------------
>XP_002558991_Penicillium_rubens
--------------------------------------------------MDIQKYFTLQ
HTRPKFQENDRKMWGDLGWGSACQWPYPYANSTVL------SSGTYWGQFEEIGK---YN
ADLNVAERLWAAWYAWMQNDVLATGIMSFAMHELVYFGRSLPWIFIDTLG-LFNRYKIQG
-----NKI-PSLREQWDCAKFVLLSHFTVELPQIWLFHPMAQFCGLSTSIPFPTLWTMAY
QIAIFFVMEDTWHYFSHRALHWGPLYKAIHKIHHQYSAPFGLAAEYASPIEVMILGFGTV
GCPIVWCAMTGDLHILTMYIWIVLRLFQAIDAHSGYEFPWSLHHFLPFWAGADHHDLHHE
KFIGNYSSSFRWWD----------------------------------------YVLDTE
YTPD-AL-----------------------------------------------------
------------------------------------------------------------
-------------------------------------------K--RRRENKAKAS-KAQ
-------------------------------------
>XP_040811540_Penicillium_solitum
------------------------------------------------------------
------------MY-----------------------------GTYWGQFEEIGK---YN
AELNVAERLWAAWYAWMQNDVLATGIMSFVMHELVYFGRSLPWIFIDTLG-MFNRYKIQG
-----NKI-PSLREQWDCAKFVLLSHFTVELPQIWLFHPLAQFCGLSTSIPFPTLWTMAY
QIAIFFVMEDTWHYFSHRALHWGPLYKAIHKIHHQYSAPFGLAAEYASPIEVMILGFGTI
GCPIVWCAMTGELHILTMYIWIVLRLFQAIDAHSGYEFPWSLHHFLPFWAGADHHDLHHE
KFIGNYSSSFRWWD----------------------------------------YVLDTE
YTPD-AL-----------------------------------------------------
------------------------------------------------------------
-------------------------------------------K--RRRENKAKVS-KAQ
-------------------------------------
>XP_022580047_Penicilliopsis_zonata
------------------------------------------------------------
-----------------------------MNSTTLLPT---VAETYWGQFQEISK---YN
VHLNVVERLWVAWYAWMQNDVLATGIMSFMMHELVYFGRALPWIFIDTLG-LFKNYKIQG
-----NKI-PSLKEQWDCAKFVLLSHFTVELPQIWLFHPMAQYCGLSTTVPFPTIWTMAY
QIAIFFVLEDTWHYFSHRALHWGPLYKGIHKIHHQYSAPFGLAAEYASPIEVMILGFGTV
GCPILWCAMTGDLHILTMYIWIVLRLFQAIDAHSGYEFPWSLHHFLPFWAGADHHDLHHE
KFVGNYSSSFRWWD----------------------------------------YLLDTE
YTPE-AL-----------------------------------------------------
------------------------------------------------------------
-------------------------------------------K--RRRENKAAKSAKAQ
-------------------------------------
>XP_016622371_Cladophialophora_bantiana
------------------------------------------------------------
------------------------------------------------------------
----------------MQNDVLATGIMSFAIHEVVYFGRCVPFMIMDKIP-YFRRYKIQA
-----NKM-PTLAEQWACAKLVLLSHFTVELPQIWLFHPMAQYFGLTTSVPFPPWHTMAW
QVALFFVLEDAWHYWFHRVLHLPRLYKMIHKLHHQYSAPFGLAAEYASPLETMILAFGTV
GIPIVFCAFTKNLHIVTMYLWIVGRLFQAIDAHSGYEFPWSLHHFLPFWAGADHHDVHHE
KFLGNYASSFRWWD----------------------------------------AALGTD
IGSS-SQ-----------------------------------------------------
------------------------------------------------------------
-------------------------------------------D--AKKKERKAVEGKSQ
-------------------------------------
>XP_008729346_Cladophialophora_carrionii
------------------------------------------------------------
------------------------------------------------------------
----------------MQNDVLATGIMSFTMHEVVYFGRALPFIIMDKIP-YFRKYKIQA
-----GKM-PTLAEQWACARLVLLSHFTVELPQIWLFHPACQFFGLSTSVPFPPWYTMAW
QIALFFVLEDAWHYWLHRALHTPKLYKMIHKLHHQYSAPFGLAAEYASPLETMILAFGSV
GIPIAFCALTKNLHVITMYLWIVGRLFQAIDSHSGYEFPWSLHHFLPFWAGADHHDVHHE
KFLGNYASSFRWWD----------------------------------------ATMGTD
VGSA-SE-----------------------------------------------------
------------------------------------------------------------
-------------------------------------------G--FKRKAKKAGEVKEE
-------------------------------------
>XP_016252674_Cladophialophora_immunda
------------------------------------------------------------
-------------------------------MNSTTFA---APVTYTDYFNDIAA---YN
VHLNIFEKLWAAWYAYMQNDVLATGIMSFAMHELVYFGRCVPFMIMDKIP-YFRRYKIQA
-----NKM-PTLAEQWACAKLVLLSHFTVELPQIWLFHPMAQYFGLSTSVPFPPWYTMAW
QIALFFVLEDAWHYWFHRVLHLPRLYKMIHKLHHQYSAPFGLAAEYASPLETMILAFGTV
GIPIVFCALTKNLHIVTMYLWIVGRLFQAIDAHSGYEFPWSLHHFLPFWAGADHHDVHHE
KFLGNYASSFRWWD----------------------------------------AALGTD
IGSS-SE-----------------------------------------------------
------------------------------------------------------------
-------------------------------------------G--AKKKDKKAVEGKDE
-------------------------------------
>XP_007748904_Cladophialophora_psammophila
------------------------------------------------------------
------------------------------------------------------------
----------------MQNDVLATGIMSFAIHEVVYFGRCVPFMIMDKIP-YFRRYKIQA
-----NKM-PTLAEQWACAKLVLLSHFTVELPQIWLFHPMAQYFGLSTSVPFPPWYTMAW
QIALFFVLEDAWHYWFHRVLHLPRLYKMIHKLHHQYSAPFGLAAEYASPLETMILAFGTV
GIPIVFCAFTKNLHIVTMYLWIVGRLFQAIDAHSGYEFPWSLHHFLPFWAGADHHDVHHE
KFLGNYASSFRWWD----------------------------------------AALGTD
IGSS-SQ-----------------------------------------------------
------------------------------------------------------------
-------------------------------------------D--PKKKERKAVEGKSQ
-------------------------------------
>XP_018693679_Fonsecaea_erecta
------------------------------------------------------------
-------------------MYASENPIGRPRVNSTTYA---APVTYTDYFNDIAA---YN
VHLNIFEKLWAAWYAYMQNDVLATGIMSFVMHEVVYFGRCVPFMIMDKIP-YFRRYKIQV
-----NKM-PTLAEQWACAKLVLLSHFTVELPQIWLFHPMAQYFGLSTSVPFPPWYTMAW
QIALFFVLEDAWHYWFHRVLHLPRLYKMIHKLHHQYSAPFGLAAEYASPLETMILAFGAV
GIPIIFCALTKNLHIVTMYLWIVGRLFQAIDAHSGYEFPWSLHHFLPFWAGADHHDVHHE
KFLGNYASSFRWWD----------------------------------------AALGTD
IGSA-SE-----------------------------------------------------
------------------------------------------------------------
-------------------------------------------G--AKKKEKKTVEGKSE
-------------------------------------
>XP_022506200_Fonsecaea_monophora
------------------------------------------------------------
------------------------------MLNSTTYA---APVTYTDYFNDIAA---YN
VHLNIFEKLWAAWYAYMQNDVLATGIMSFAMHELVYFGRCVPFMIMDKIP-YFRRYKIQA
-----NKM-PTLSEQWACAKLVLLSHFTVELPQIWLFHPMAQYFGLSTSVPFPPWYTMAW
QIALFFVLEDAWHYWFHRVLHLPRLYKMIHKLHHQYSAPFGLAAEYASPLETMILAFGTV
GIPIVFCAFTKNLHIVTMYLWIVGRLFQAIDAHSGYEFPWSLHHLLPFWAGADHHDVHHE
KFLGNYASSFRWWD----------------------------------------AALGTD
IGSA-SE-----------------------------------------------------
------------------------------------------------------------
-------------------------------------------G--AKKKAKKIAEAKDE
-------------------------------------
>XP_016635022_Fonsecaea_multimorphosa
------------------------------------------------------------
---------------MYAPLQTIQSTKPPRHWNSTTYA---TPVTYTDYFNDIAA---YN
VHLNIFEKLWAAWYAYMQNDVLATGIMSFAMHEVVYFGRCVPFMIMDKIP-YFRRYKIQA
-----NKM-PTLTEQWQCAKLVLLSHFTVELPQIWLFHPMAQYFGLSTSVPFPPWYTMAW
QIALFFVLEDAWHYWFHRVLHLPRLYKMIHKLHHQYSAPFGLAAEYASPLETMILAFGAV
GIPIIFCALTKNLHIVTMYLWIVGRLFQAIDAHSGYEFPWSLHHFLPFWAGADHHDVHHE
KFLGNYASSFRWWD----------------------------------------AALGTD
IGSA-SE-----------------------------------------------------
------------------------------------------------------------
-------------------------------------------G--AKKKEKKTVEGKDE
-------------------------------------
>XP_022503281_Fonsecaea_nubica
------------------------------------------------------------
----------------MYLPEVASENLARRRANSTTYA---APVTYTDYFNDIAA---YN
VHLNIFEKLWAAWYAYMQNDVLATGIMSFAMHELVYFGRCVPFMIMDKIS-YFRKYKIQA
-----NKM-PTLSEQWACAKLVLLSHFTVELPQIWLFHPMAQYFGLSTSVPFPPWYTMAW
QIALFFVLEDAWHYWFHRVLHLPRLYKMIHKLHHQYSAPFGLAAEYASPLETMILAFGAV
GIPIIFCAFTKNLHIVTMYLWIVGRLFQAIDAHSGYEFPWSLHHFLPFWAGADHHDVHHE
KFLGNYASSFRWWD----------------------------------------AALGTD
IGSA-SE-----------------------------------------------------
------------------------------------------------------------
-------------------------------------------G--AKKKAKKIAEAKDE
-------------------------------------
>XP_013289078_Fonsecaea_pedrosoi
------------------------------------------------------------
------------------------------------------------------------
----------------MQNDVLATGIMSFAMHELVYFGRCVPFMIMDKIP-YFRRYKIQA
-----NKM-PTLSEQWACAKLVLLSHFTVELPQIWLFHPMAQYFGLSTSVPFPPWYTMAW
QIALFFVLEDAWHYWFHRVLHLPRLYKMIHKLHHQYSAPFGLAAEYASPLETMILAFGTV
GIPIVFCAFTKNLHIVTMYLWIVGRLFQAIDAHSGYEFPWSLHHLLPFWAGADHHDVHHE
KFLGNYASSFRWWD----------------------------------------AALGTD
IGSA-SE-----------------------------------------------------
------------------------------------------------------------
-------------------------------------------G--AKKKAKKIAEAKDE
-------------------------------------
>XP_007757919_Cladophialophora_yegresii
------------------------------------------------------------
------------------------------------------------------------
------------------------------MHEVVYFGRALPFIIMDKIP-YFRKYKIQA
-----SKM-PTLAEQWACAKLVLLSHFTVELPQIWLFHPACQFFGLSTSVPFPSWYTMVW
QIALFFVLEDAWHYWLHRALHTPKLYKMIHKLHHQYSAPFGLAAEYASPLETMILAFGSV
GIPIAFCALTKNLHVITMYLWIVGRLFQAIDAHSGYEFPWSLHHFLPFWAGADHHDVHHE
KFLGNYASSFRWWD----------------------------------------ATMGTD
VGSA-SE-----------------------------------------------------
------------------------------------------------------------
-------------------------------------------G--YKRKEKKAVHVKAE
-------------------------------------
>XP_016237334_Exophiala_spinifera
------------------------------------------------------------
--------------------------------MPSGFS---YRVDLAVANNIRLQEFYYN
VHLNVFEKAWAAWYAYMQNDVLATGIMSFAMHEIVYFGRCIPFMIMDKIP-YFRRYKIQG
-----QKM-PTLSEQWKCAKLVLLSHFTVELPQIWLFHPMAQYFGLSTSVPFPHWTKMAW
QIALFFVLEDAWHYWFHRLLHTPRLYKMIHKLHHQYSAPFGLAAEYASPIETMILAFGTV
GIPIVFCAIFKDLHIMTMYLWIIGRLFQAIDAHSGYEFPWSLHHFLPFWAGADHHDVHHE
KFLGNYASSFRWWD----------------------------------------AMMDTE
AGSA-SA-----------------------------------------------------
------------------------------------------------------------
-------------------------------------------P--KTREKKAAVAKKVE
-------------------------------------
>XP_016267988_Exophiala_oligosperma
------------------------------------------------------------
--------------------------------MNSTYA---TPVTYGDYFNDISQ---YN
VHLNVFEKAWAAWYAYMQNDVLATGIMSFAMHELVYFGRCVPFMIMDKIP-YFRRYKIQG
-----QKM-PTLSEQWQCAKLVLLSHFTVELPQIWLFHPMAQYFGLSTSVPFPHWTKMAW
QIALFFVLEDAWHYWFHRLLHTPRLYKMIHKLHHQYSAPFGLAAEYASPIETMILAFGTV
GIPIVFCAIFKDLHIMTMYLWIVGRLFQAIDAHSGYEFPWSLHHFLPFWAGADHHDVHHE
KFLGNYASSFRWWD----------------------------------------AMMATE
AGSA-SA-----------------------------------------------------
------------------------------------------------------------
-------------------------------------------P--KTREQKAAVAKKVE
-------------------------------------
>XP_013317125_Exophiala_xenobiotica
------------------------------------------------------------
--------------------------------MNSTYA---APVTYSDHFNDIAQ---YN
VHLNVFEKAWAAWYAYMQNDVLATGIMSFVMHEVVYFGRCLPFMIMDKIP-YFRKYKIQG
-----QKM-PTLAEQWACAKLVLLSHFTVELPQIWLFHPMAQYFGLATTVPFPPWTKMAW
QIALFFVLEDTWHYWFHRLLHTPRLYKMIHKLHHQYSAPFGLAAEYASPIETMILAFGAV
GIPIVFCAFTKDLHILTMYLWIIGRLFQAIDAHSGYEFPWSLHHFLPFWAGADHHDVHHE
KFLGNYSSSFRWWD----------------------------------------AVMDTE
AGSV-TA-----------------------------------------------------
------------------------------------------------------------
-------------------------------------------Q--KKREKKTAATKKVE
-------------------------------------
>XP_007723360_Capronia_coronata
------------------------------------------------------------
------------------------------------------------------------
--------------------------MSFVMHEVIYFGRCLPFMVMDKIP-YFRKYKIQA
-----GKM-PTLSEQWACARLVLLSHFTVELPQIWLFHPMAQYFGLSTSVPFPPWYKMAW
QIALFFVLEDAWHYWFHRALHTPRLYKMIHKLHHQYSAPFGLAAEYASPLETMILAFGTV
GIPIVFCAFTRDLHIITMYIWIVGRLFQAIDAHSGYEFPWSLHHFLPFWAGADHHDVHHE
KFLGNYASSFRWWD----------------------------------------AMMNTE
SGSA-SA-----------------------------------------------------
------------------------------------------------------------
-------------------------------------------A--AKRAKKTAVKKNE-
-------------------------------------
>XP_007729697_Capronia_epimyces
------------------------------------------------------------
------------------------------------------------------------
--------------------------MSFLIHEVVYFGRCLPFMIMDKIP-YFRQYKIQE
-----QKM-PTLAEQWACARLVLLSHFTVELPQIWLFHPMAQYFGLSTSVPFPHWYTMAW
QIALFFVLEDAWHYWFHRALHTPRLYKMIHKLHHQYSAPFGLAAEYASPLETMILAFGTV
GIPIVFCAFTKNLHVITMYTWIVGRLFQAIDAHSGYEFPWSLHHFLPFWAGADHHDVHHE
KFLGNYASSFRWWD----------------------------------------AVMNTE
AGSA-SG-----------------------------------------------------
------------------------------------------------------------
-------------------------------------------A--AKRAKAAAVKEE--
-------------------------------------
>XP_009160440_Exophiala_dermatitidis
------------------------------------------------------------
--------------------------------MNSTYS---SPVSYTDYYNDIAQ---YN
VHLNIFEKAWAAWYAYMQNDVLATGIMSFVMHEVVYFGRCLPFMIMDKIP-YFHKYKIQG
-----QKM-PTLAEQWQCAKLVLLSHFTVELPQIWFFHPMAQYFGLSTSVPFPPWTKMAW
QIALFFVLEDTWHYWFHRALHTPRLYKMIHKLHHQYSAPFGLAAEYASPLETMILAFGTV
GIPIVFCAITKDLHIITMYIWIVLRLFQAIDAHSGYEFPWSLHHFLPFWAGADHHDVHHE
KFLGNYASSFRWWD----------------------------------------AVLGTE
SGSI-SA-----------------------------------------------------
------------------------------------------------------------
-------------------------------------------QAAAKRAKKNTAKAQ--
-------------------------------------
>XP_013261943_Exophiala_aquamarina
------------------------------------------------------------
-------------------------------MLNSTIA---SPVTYTDYFNDISQ---YN
VHLNIFEKAWSAWYAYMQNDVLATGIMSFILHETVYFGRALPFMVMDKIP-YFHQFKIQG
-----QKM-PTFAEQWACAKLVLLSHFTVELPQIWLFHPMAQYFGLTTTVPFPSWITMSW
QIALFFVLEDAWHYWFHRALHQPRLYKLIHKLHHQYSAPFGLAAEYASPLETMILAFGAV
GIPIAFCAVTKDLHIITMYIWIILRLFQAIDAHSGYEFPWSLHHFLPFWAGADHHDVHHE
KFLGNYASSFRWWD----------------------------------------AIMDTE
AGSA-SA-----------------------------------------------------
------------------------------------------------------------
-------------------------------------------A--KKRSQQEATKKLQ-
-------------------------------------
>XP_016221471_Exophiala_mesophila
------------------------------------------------------------
-------------------------------MLNSTVA---SPVTYTDYFNDISQ---YN
VHLNVFERAWMAWYAYMQNDVLATGIMSFTLHELIYFGRALPFIIMDKIP-YFRRYKIQA
-----QKM-PTLSEQWACARLVLLSHFTVELPQIWLFHPMAQYTGLSTTVPFPSWVTMAW
QISLFFVLEDAWHYWLHRALHTPRLYKMIHKLHHQYSAPFGLAAEYASPLETMILAFGSV
GIPIVFCAITKNLHIVTMYIWIVLRLFQAIDAHSGYEFPWSLHHFLPFWAGADHHDVHHE
KFLGNYASSFRWWD----------------------------------------AALDTD
IGSS-CG-----------------------------------------------------
------------------------------------------------------------
-------------------------------------------N--AKKRAANAKLEKSQ
-------------------------------------
>XP_013269897_Rhinocladiella_mackenziei
------------------------------------------------------------
----------------------MPNVLLTEPPRNSTYA---APVTYAEYFNDISQ---YN
IHLNIFERAWAAWYAYMQNDVLATGIMSFMMHEVVYFGRCLPFVVMDKIP-YFRRYKIQG
-----QKM-PTLAEQWACAKLVLLSHFTVELPQIWLFHPVAQYFGLSTSVPFPPWYTMAW
QIALFFVLEDTWHYWFHRALHTPRLYKMIHKLHHQYSAPFGLAAEYASPIETMILAFGTV
GIPIIFCALTRNLHVVTMYLWIVGRLFQAIDAHSGYEFPWSLHHFLPFWAGADHHDVHHE
KFIGNYSSSFRWWD----------------------------------------AVMNTE
AGSA-SA-----------------------------------------------------
------------------------------------------------------------
-------------------------------------------Q--KKRENKKAIQKDQ-
-------------------------------------
>XP_017997407_Phialophora_attinorum
------------------------------------------------------------
------------------------------------------------------------
----------------MQNDVLATGIMSFAMHEIVYFGRCIPWMMFDYIP-AFNKYKIQG
-----QKM-PTLAEQWACARLVLLSHFTVELPQIWLFHPLAQFCGLSTSVPFPPWWKMAY
QIAIFFVLEDTWHYWFHRALHTPTLYKKIHKLHHQYSAPFGVAAEYASPIETMILAFGAV
GIPVIYTAITKDLHILTMYVWIILRLFQAIDAHSGYEFPWSLHHFLPFWAGADHHDVHHE
KFLGNYASSFRWWD----------------------------------------YVMDTE
AGSV-CN-----------------------------------------------------
------------------------------------------------------------
-------------------------------------------P--KKREEKKVQ-----
-------------------------------------
>NP_592903_Schizosaccharomyces_pombe
------------------------------------------------------------
------------------------------MNTTSEVI---VGTGFQAIRQQLAQ---MH
PELNFVEQLWLAYYKWFDNDVVATGLMSFLLHELIYFGRCIPWMIIDAMP-YFRRWKIQP
-----KKV-PTLAEQWECTRLVLLSHFTVELPQIWLFDPMCATFGLSTSVPFPPVTKMIW
QITLFFFLEDTWHYWAHRLFHYGIFYRFIHKVHHRYSAPFGLSAEYAHPLEIILLGAGTV
FVPLMWCYFTHDLHLVTMYIWITLRLFQAVDSHAGYDFPWSLNKFLPIWAGADHHDYHHM
AFKDNFSSSFRWWD----------------------------------------AVLKTD
QNYH-QF-----------------------------------------------------
------------------------------------------------------------
-------------------------------------------KARRLAAKYEAESKKAK
-------------------------------------
```
