## Supplementary material for "Coding Sequence Insertions in Fungal Genomes are Intrinsically Disordered and can Impart Functionally-Important Properties on the Host Protein": MAFFT_MSAs: XP_713421.2_blasthits_MAFFT.txt

```
>XP_713421_Candida_albicans
------------------------------------------------------------
------------------------------------------------------------
-----------MGEIQKIKVKNPI-------VEMDGDEMTRIIWQFIKDKLI--TP-YLD
VDLKYYDLGIEYRDQTDDKVTTDAANAILKYGVGVKCATITPDEARVKEFNLKKMWLSPN
GTLRNILGGTVFREPIVIDNIPRIVPSWEKPIIIGRHAFGDQYKATDIVVPGAGELKLVF
KPKDGGEIQ----EYPVYNF-EGPGVGLSMYNTDASIQDFAESSFQLAIERKLNLFSSTK
NTILKKYDGRFKDIFEGLYASKYKTKMDELGIWYEHRLIDDMVAQMLKSKGGYIIAMKNY
DGDVQSDIVAQGFGSLGLMTSVLVTPDGKAFESEAAHGTVTRHYRQHQQGKETSTNSIAS
IYAWTRGLIQRGKLDETPEVVKFAEDLEKAIIDTVGKDNIMTKDLALTQGKTDRSSYVTT
EEFIDAVANRLNKNLGYA------------------------------------------
------------------------------------------------------------
------------------------------------------------------------
------------------------------------------------------------
--
>XP_002421807_Candida_dubliniensis
------------------------------------------------------------
------------------------------------------------------------
-----------MGEIQKIKVKNPI-------VEMDGDEMTRIIWQFIKDKLI--SP-YLD
VDLKYYDLGIEYRDQTDDKVTTDAANAILKYGVGVKCATITPDEARVKEFNLKKMWLSPN
GTLRNILGGTVFREPIVIDNIPRIVPSWEKPIIIGRHAFGDQYKATDIIVPGAGELKLVF
KPKDGGEVQ----EYPVYNF-EGPGVGLSMYNTDASIQDFAESSFQLAIERKLNLFSSTK
NTILKKYDGRFKDIFEGLYASKYKTKMDELGIWYEHRLIDDMVAQMLKSKGGYIIAMKNY
DGDVQSDIVAQGFGSLGLMTSVLVTPDGKAFESEAAHGTVTRHYRQHQQGKETSTNSIAS
IYAWTRGLIQRGKLDETPEVVKFAQDLEQAIIDTVGKDNIMTKDLALTQGKTDRSSYVTT
EEFIDAVANRLNKNLGYA------------------------------------------
------------------------------------------------------------
------------------------------------------------------------
------------------------------------------------------------
--
>XP_002546127_Candida_tropicalis
------------------------------------------------------------
------------------------------------------------------------
-----------MGEIKKITVKNPI-------VEMDGDEMTRIIWQFIKDKLI--LP-YLD
IDLKYYDLGIEYRDKTDDKVTTDAAEAILKYGVGVKCATITPDEARVKEFNLKKMWLSPN
GTLRNILGGTVFREPIVIDNIPRIVPTWEKPIIIGRHAFGDQYKATDIVVPTAGDLKLVF
KPKDGGEIQ----EYPVYQF-DGPGVALSMYNTDASITDFAESSFQLAIERKLNLFSSTK
NTILKKYDGKFKDIFEGLYASKYKAKMDELGIWYEHRLIDDMVAQMLKSKGGYIIAMKNY
DGDVQSDIVAQGFGSLGLMTSVLVTPDGKAFEAEAAHGTVTRHYRQHQQGKETSTNSIAS
IYAWTRGLIQRGKLDNTPEVVKFAEDLERAIIETVSKDNIMTKDLALTQGKTDRSSYVTT
EEFIDAVANRLNKNLGY-------------------------------------------
------------------------------------------------------------
------------------------------------------------------------
------------------------------------------------------------
--
>XP_003865963_Candida_orthopsilosis
------------------------------------------------------------
------------------------------------------------------------
-----------MVESEKIKVKNPI-------VEMDGDEMTRIIWQFIKDKLI--LP-YLD
VDLKYYDLSIEYRDQTNDKVTTDAAEAILKYGVGVKCATITPDEQRVKEFNLKKMWLSPN
GTLRNILGGTVFREPIVIDNIPRIVPSWEQPIIIGRHAFGDQYKATDIVVPQAGELKLVY
TPKDGGEPV----EYPVYDF-KGPGVGLAMYNTDESITDFALSSFRLAIERKMNLFSSTK
NTILKKYDGRFKDIFENLYATKFKPEMDKLGIWYEHRLIDDMVAQMLKSKGGYIIAMKNY
DGDVQSDIVAQGFGSLGLMTSVLTTPDGKAFEAEAAHGTVTRHYRQHQQGKETSTNSIAS
IYAWTRGLIQRGKLDDTPDVVDFANNLEKAVIDTVSKDHKMTKDLALAQGKTDRLSYVTT
EEFIDAVADRLRKNLGRSKI----------------------------------------
------------------------------------------------------------
------------------------------------------------------------
------------------------------------------------------------
--
>XP_001527573_Lodderomyces_elongisporus
------------------------------------------------------------
------------------------------------------------------------
-----------MTETQKIKVKNPI-------VEMDGDEMTRIIWQFIKDKLI--LP-YLD
IDLKYYDLGIEYRDQTDDKVTTDAAEAILKYGVGVKCATITPDEQRVEEFKLKKMWLSPN
GTLRNILGGTVFREPIVIENIPRIVPAWEKPIIIGRHAFGDQYKATDIIVPKAGELKLVF
KPKDGSEIV----EYPVYNF-EGPGVGLSMYNTDASISDFAESSFQLALERKLNLFSSTK
NTILKKYDGRFKDIFENLYATKYKKQMDEAGIWYEHRLIDDMVAQMLKSKGGYIIAMKNY
DGDVQSDIVAQGFGSLGLMTSVLVTPDGKAFESEAAHGTVTRHYRQHQQGKETSTNSIAS
IFAWTRGLIQRGKLDKTPEVVKFAEDLEKAVIDTVAIDGKMTKDLALAQGKTARESYVTT
EEFIDNVASRLNKNLGRS------------------------------------------
------------------------------------------------------------
------------------------------------------------------------
------------------------------------------------------------
--
>XP_007373992_Spathaspora_passalidarum
------------------------------------------------------------
------------------------------------------------------------
-----------MTEFKKIHVKNPV-------VEMDGDEQTRIIWQFIKDKLI--LP-YLD
IDLKYYDLGIEYRDQTNDQVTVDAAEAILKYQVGVKCATITPDEARVKEFGLKKMWLSPN
GTIRNILGGTVFREPIVIENIPRIVPAWEKPIIIGRHAFGDQYKATDIVVPGAGELKLVF
KPKDGGEIV----EYPVYNF-DAPGVGLAMYNTDKSITDFAESSFALAIDRKLNLFSSTK
NTILKKYDGRFKDIFEDLYATKYKAKMDELGIWYEHRLIDDMVAQMLKSKGGYIIAMKNY
DGDVQSDIVAQGFGSLGLMTSVLMTPDGKAFEAEAAHGTVTRHYRQHQQGKETSTNSIAS
IYAWTRGLIQRGKLDNTPEVTKFANDLEAAVIDTVAKDNIMTKDLALTQGKTDRSSYVTT
EEFIDAVAARLNKNLNI-------------------------------------------
------------------------------------------------------------
------------------------------------------------------------
------------------------------------------------------------
--
>XP_043049346_Scheffersomyces_spartinae
------------------------------------------------------------
------------------------------------------------------------
--------------MSKIQVKTPV-------VEMDGDEMTRIIWEFIKDKLI--FP-YLD
INLEYYDLGIEYRDKTDDQVTVDAANAILKHGVGIKCATITPDEARVKEFNLKKMWLSPN
GTLRNILGGTVFREPIVIENIPRIVPSWEKPIIIGRHAFGDQYKATDIVVPSAGQLTLVF
KPDDGSTPQ----EYPVYHF-DDAGVAMSMYNTDKSITDFAHSSFKLAIDRKLNLFSTTK
NTILKRYDGRFKDIFEELYASTYKAEMDKVGIWFEHRLIDDMVAQMLKSKGGYIIAMKNY
DGDVQSDIVAQGFGSLGLMTSVLMTPDGKAFESEAAHGTVTRHYRQHQQGKETSTNSIAS
IFAWTRGLIQRGKLDGTPDVVKFGENLEAAVIDTVAKDNIMTKDLALTQGKTDRASYVTT
EEFIDAVKARLDKNLAA-------------------------------------------
------------------------------------------------------------
------------------------------------------------------------
------------------------------------------------------------
--
>XP_001383685_Scheffersomyces_stipitis
------------------------------------------------------------
------------------------------------------------------------
------------MAISKITVKNPI-------VEMDGDEQTRIIWQFIKDKLI--LP-YLN
IDLKYYDLGIEYRDQTDDKVTTDAAKAILEYGVGVKCATITPDEARVKEFNLKKMWLSPN
GTLRNILGGTVFREPIVIDNIPRIVPQWEKPIIIGRHAFGDQYKATDIIVPQAGEVSLIF
KPADGSPAQ----EYPVYNF-QGAGVALAMYNTDESITDFAESSFRLALERKLNLFSSTK
NTILKKYDGRFKDIFEGLYASKYQKLFEAEGIWYEHRLIDDMVAQMLKSKGGYIIAMKNY
DGDVQSDIVAQGFGSLGLMTSVLMTPDGKAFEAEAAHGTVTRHYRQHQQGKETSTNSIAS
IFAWTRGLIQRGKLDKTPEVSEFAEKLEQATIETVSKDNIMTKDLSLAQGKTERSSYVTT
EEFIDAVAARLNKNLGY-------------------------------------------
------------------------------------------------------------
------------------------------------------------------------
------------------------------------------------------------
--
>XP_020067292_Suhomyces_tanzawaensis
------------------------------------------------------------
------------------------------------------------------------
--------------MAKITVKNPI-------VEMDGDEQTRIIWQFIKDKLI--FP-YLD
VDLKYYDLGIEYRDQTDDQVTVDAANAILKYQVGVKCATITPDEQRVKEFGLQKMWLSPN
GTLRNILGGTVFREPIVIDNIPRIVPSWEKPIIIGRHAFGDQYKATDLVIPKAGQLSLVF
KPDDGSEAQ----TFPVYNF-DAPGVALGMYNTDKSITDFAESSFKLALERKLNLFSSTK
NTILKKYDGRFKDIFENLYATKYKAEFDAAGIWYEHRLIDDMVAQMLKSSGGYIIAMKNY
DGDVQSDIVAQGFGSLGLMTSVLMTPDGKAFESEAAHGTVTRHYRQHQQGKETSTNSIAS
IFAWTRGIIQRGKLDNTPEVADFGEALERATIETVSKDSIMTKDLALAQGKTDRASYVTT
EEFIDAVQKRLNKNLGHA------------------------------------------
------------------------------------------------------------
------------------------------------------------------------
------------------------------------------------------------
--
>XP_020074259_Hyphopichia_burtonii
------------------------------------------------------------
------------------------------------------------------------
-------------MAGKIQVKNPV-------VDLDGDEMTRIIWKLIKEQLI--LP-HLD
IDIKYFDLGIEYRDRTDDQVTNDAAKAIEKYGVGIKCATITPDEARVKEFNLKKMWLSPN
GTLRNILGGTVFREPIVINNIPRIVPTWEQPIIIGRHAYGDQYKATDVIIPQAGNLELVF
KPDDGSETQ----SYPVFHY-DAPGVALSMYNTDESITDFAESSFKFAIERKLNLFSLTK
NTILKKYDGRFKDIFENLYDTKYKSTMDQLGIWYEHRLIDDMVAQMLKSKGGFVIAMKNY
DGDVQSDIVAQGFGSLGLMTSVLMTPSGKITLTEAAHGTVTRHFRNWTQGKETSTNSIAS
IFAWTRGLIKRGELDSTPDVVKFGEALEKAVVDTV-LSGTMTKDLALAQGKTERSSYVTT
EGFIEAVAKRLSDSL---------------------------------------------
------------------------------------------------------------
------------------------------------------------------------
------------------------------------------------------------
--
>XP_015464837_Debaryomyces_fabryi
------------------------------------------------------------
------------------------------------------------------------
------------MGFNKIKVDQPI-------VEMDGDEMTRIIWKFIKDKLI--FP-YLD
VDLKYYDLGIEYRDQTDDKVTTDAAEAILKYQVGVKCATITPDEARVEEFKLKKMWLSPN
GTLRNILGGTVFREPIVIDNIPRIVPQWENPIIIGRHAFGDQYKATDVVIPKAGQLELVF
KPADGSPAE----VYPVYNY-DAPGVALSMYNTDKSITDFAESSFKMALDRKLILFSSTK
NTILKKYDGRFKDIFEDLYEKKYKKQFEEAGIWYEHRLIDDMVAQMLKSKGGYIIAMKNY
DGDVQSDIVAQGFGSLGLMTSVLMTPDGKTFEAEAAHGTVTRHYRQHQQGKETSTNSIAS
IFAWTRGIIQRGKLDKNDDVVKFGENLEKATIDTVALDNIMTKDLALAQGKTERSSYVTT
EEFIDAVAARLNKNLGA-------------------------------------------
------------------------------------------------------------
------------------------------------------------------------
------------------------------------------------------------
--
>XP_460289_Debaryomyces_hansenii
------------------------------------------------------------
------------------------------------------------------------
------------MGFNKIKVDQPI-------VEMDGDEMTRIIWKFIKDKLI--FP-YLD
VDLKYYDLGIEYRNQTDDKVTTDAAEAILKYQVGVKCATITPDEARVEEFKLKKMWLSPN
GTLRNILGGTVFREPIVIDNIPRIVPQWESPIIIGRHAFGDQYKATDVVIPKAGQLELVF
KPADGSATE----VYPVYNY-DAPGVALAMYNTEKSITDFAESSFKMALDRKLILFSSTK
NTILKKYDGRFKDIFEDLYEKKYKKQFEEAGIWYEHRLIDDMVAQMLKSKGGYIIAMKNY
DGDVQSDIVAQGFGSLGLMTSVLMTPDGKAFEAEAAHGTVTRHYRQHQQGKETSTNSIAS
IFAWTRGIIQRGKLDNNADVVKFGESLEKATIDTVALDNVMTKDLALAQGKTERSSYVTT
EEFIDAVAKRLNKNLGA-------------------------------------------
------------------------------------------------------------
------------------------------------------------------------
------------------------------------------------------------
--
>XP_006688830_Yamadazyma_tenuis
------------------------------------------------------------
------------------------------------------------------------
-------------MAQKIKVTNPI-------VEMDGDEMTRIIWQFIKDKLI--LP-YLD
VDLKYYDLGMEYRDETDDKVTMDAANAILKYGVGVKCATITPDEARVKEFNLKKMWLSPN
GTLRNVLGGTVFREPIVIDNIPRIVPSWEKPIIIGRHAYGDQYKATDVVIDQPGELSLVF
KPADGSAPQ----VHKVFDY-EGAGVALSMYNTDKSITDFAESSFKFALDRKLNLFSSTK
NTILKRYDGKFKDIFEGLYASKYQAEFEKNGIWYEHRLIDDMVAQMLKSKGGYVIAMKNY
DGDVQSDIVAQGFGSLGLMTSVLMTPDGKAFESEAAHGTVTRHYRQHQQGKETSTNSIAS
IFAWTRGIIQRGKLDDTPDVSQFGEALEKAVIDTVALDSVMTKDLALTQGKTDRSSYVTT
EEFIDAVKVRLDKNLA--------------------------------------------
------------------------------------------------------------
------------------------------------------------------------
------------------------------------------------------------
--
>XP_001485076_Meyerozyma_guilliermondii
------------------------------------------------------------
------------------------------------------------------------
-------------MSSKITVKNPI-------VEMDGDEMTRIIWKFIKDKLI--TP-YLD
VDLKYYDLGIEYRDQTDDKVTTDAADAILKYGVGVKCATITPDEARVKEFNLKKMWLSPN
GTLRNILGGTVFREPIVIDNIPRVVPTWEQPIIIGRHAYGDQYKATDVVIPQAGELSLVF
KPADGSETK----TYPVFNY-KAPGVALSMYNTDESITDFAESSFQLALQRKMNLFSSTK
NTILKRYDGRFKDIFEGLYESKYKKLFDEAGIWYEHRLIDDMVAQMLKSKGGYIIAMKNY
DGDVQSDIVAQGFGSLGLMTSVLMTPDGKAFEAEAAHGTVTRHYRQHQQGKETSTNSIAS
IYAWTRGIIQRGILDETPEVVKFGEALEKAVIDTVSKDGIMTKDLALTQGKTDRSSYVTT
EEFIDAVKVRLDKNLAK-------------------------------------------
------------------------------------------------------------
------------------------------------------------------------
------------------------------------------------------------
--
>XP_018710839_Metschnikowia_bicuspidata
------------------------------------------------------------
------------------------------------------------------------
-------------MAAKITVKTPI-------VDMDGDEMTRIIWQFIKDKLI--FP-YLD
VDIKYYDLGIQYRDQTDDQVTIDAAEAVLKYGVGVKCATITPDEARVEEFKLKKMWLSPN
GTLRNILGGTVFREPIVIDNIPRIVSQWEKPIIIGRHAFGDQYKATDLVFPKAGELSLVF
KPADGAPEE----HYPVYDF-KGPGVGMAMYNTDASIHDFAESSFKFALDRKINLFSSTK
NTILKKYDGRFKDIFEEMYEKKYRALFEEAGIWYEHRLIDDMVAQMLKSKGGYIIAMKNY
DGDVQSDIVAQGFGSLGLMTSVLMTPDGKAFEAEAAHGTVTRHYRQHQQGKETSTNSIAS
IFAWTRGLIQRGKLDDTPDVVKFGESLETAVLETVSKDGIMTKDLALSQGKTDRSSYVTT
EEFIDAVQARLNKNLGL-------------------------------------------
------------------------------------------------------------
------------------------------------------------------------
------------------------------------------------------------
--
>XP_002618223_Clavispora_lusitaniae
------------------------------------------------------------
------------------------------------------------------------
-------------MSQKITVKNPI-------VEMDGDEMTRIIWQFIKDKLI--LP-YLD
IDLKYYDLGIQYRDETDDQVTIDAANAVLKYGVGVKCATITPDEARVAEFGLKKMWLSPN
GTLRNILGGTVFREPIVIDNIPRIVPTWEKPIIIGRHAFGDQYKATDVVIPKAGNLSLVF
KPSDGSPEQ----VIPVYDY-KGAGVALSMYNTDESITDFAESSFRMALERKMNLFSTTK
NTILKKYDGRFKDIFEGLYEKKYKKDFEAAGIWFEHRLIDDMVAQMLKSKGGYIIAMKNY
DGDVQSDIVAQGFGSLGLMTSVLVTPDGKAFEAEAAHGTVTRHYRQHQQGKETSTNSIAS
IFAWTRGLIQRGNLDGTPEVVKFGEDLEKAVIDTVAIDNKMTKDLALTQGKTDRSSYVTT
EEFIDAVQERLNKNLGR-------------------------------------------
------------------------------------------------------------
------------------------------------------------------------
------------------------------------------------------------
--
>XP_025339834_Candida_haemuloni
------------------------------------------------------------
------------------------------------------------------------
--------------MAKIDVKNPI-------VEMDGDEMTRIIWQFIKDKLI--TP-YLD
VDLKYYDLGILYRDETEDKVTTDAAEAILKYGVGVKCATITPDEARVKEFNLKKMWLSPN
GTLRNILGGTVFREPIVIENIPRVVPTWEKPIIIGRHAFGDQYKATDVVFSKAGQLSLVF
KPDDGSAEE----VHQVYHY-DAPGVGMAMYNTDKSITDFAESSFKLALDRKLNLFSSTK
NTILKKYDGRFKDIFEGLYESKYKKDFEAAGIWYEHRLIDDMVAQMLKSKGGYIIAMKNY
DGDVQSDIVAQGFGSLGLMSSVLMTPDGKAFESEAAHGTVTRHFRQHQQGKETSTNSIAS
IYAWTRGIIQRGKLDNTPDVVTFGENLEKAVIDTVALDNIMTKDLALTQGKTDRSSYVTT
EEFIDAVKSRLDKNLAQALGK---------------------------------------
------------------------------------------------------------
------------------------------------------------------------
------------------------------------------------------------
--
>XP_024714039_Candida_pseudohaemulonis
------------------------------------------------------------
------------------------------------------------------------
--------------MAKIEVKNPI-------VEMDGDEMTRIIWQFIKDKLI--HP-YLD
VDLKYYDLGILYRDETEDKVTTDAAEAILKYGVGVKCATITPDEARVKEFNLKKMWLSPN
GTLRNILGGTVFREPIVIDNIPRVVPTWEKPIIIGRHAFGDQYKATDLVFSKPGTFSVVF
KPDDGSAEE----VKQVFHY-DAPGVGMAMYNTDKSITDFAELSFKLALDRKLNLFSSTK
NTILKKYDGRFKDIFEGLYESKYKKDFDAAGIWYEHRLIDDMVAQMLKSKGGYIIAMKNY
DGDVQSDIVAQGFGSLGLMSSVLMTPDGKAFESEAAHGTVTRHFRQHQQGKETSTNSIAS
IYAWTRGIIQRGKLDNTPDVVTFGENLEKAVIDTVAIDNIMTKDLALTQGKTDRLSYVTT
EEFIDAVKVRLDENLAQALAK---------------------------------------
------------------------------------------------------------
------------------------------------------------------------
------------------------------------------------------------
--
>XP_025335034_Candida_duobushaemulonis
------------------------------------------------------------
------------------------------------------------------------
--------------MAKIEVKNPI-------VEMDGDEMTRIIWQFIKDKLI--HP-YLD
VELKYYDLGILYRDETEDKVTTDAAEAILKYGVGVKCATITPDEARVKEFNLKKMWLSPN
GTLRNILGGTVFREPIVIDNIPRVVPTWEKPIIIGRHAFGDQYKATDLVFSKPGTFSVVF
KPDDGSAEE----VKQVFHY-DAPGVGMAMYNTDKSITDFAESSFKLALDRKLNLFSSTK
NTILKKYDGRFKDIFEGLYESKYKKDFEAAGIWYEHRLIDDMVAQMLKSKGGYIIAMKNY
DGDVQSDIVAQGFGSLGLMSSVLMTPDGKAFESEAAHGTVTRHFRQHQEGKETSTNSIAS
IYAWTRGIIQRGKLDNTPDVVTFGENLEKAVIDTVAIDNIMTKDLALTQGKTDRSSYVTT
EEFIDAVKVRLDKNLASALGK---------------------------------------
------------------------------------------------------------
------------------------------------------------------------
------------------------------------------------------------
--
>XP_028893371_Candida_auris
------------------------------------------------------------
------------------------------------------------------------
--------------MGKIEVKNPI-------VEMDGDEMTRIIWQFIKDKLI--LP-YLD
VDLKYYDLGILHRDETEDKVTTDAAEAILKYGVGVKCATITPDEARVKEFNLKKMWLSPN
GTLRNILGGTVFREPIVIENIPRVVPTWEKPIIIGRHAFGDQYKATDVVFSKPGQLSLVF
KPDDGSPEE----VHQVYHY-DAPGVGMAMYNTDKSITDFAESSFKLALDRKLNLFSSTK
NTILKRYDGRFKDIFENLYETKYKKDFEAAGIWYEHRLIDDMVAQMLKSKGGYIIAMKNY
DGDVQSDIVAQGFGSLGLMSSVLMTPDGKAFEAEAAHGTVTRHYRQHQQGKETSTNSIAS
IYAWTRGLIQRGKLDNTPDVVTFGENLEQAVIDTVAVDNIMTKDLALTQGKTDRSSYVTT
EEFIDAVKSRLDKNLAKALGK---------------------------------------
------------------------------------------------------------
------------------------------------------------------------
------------------------------------------------------------
--
>NP_013275_Saccharomyces_cerevisiae
------------------------------------------------------------
------------------------------------------------------------
--------------MTKIKVANPI-------VEMDGDEQTRIIWHLIRDKLV--LP-YLD
VDLKYYDLSVEYRDQTNDQVTVDSATATLKYGVAVKCATITPDEARVEEFHLKKMWKSPN
GTIRNILGGTVFREPIIIPRIPRLVPQWEKPIIIGRHAFGDQYKATDVIVPEEGELRLVY
KSKSG--TH--DVDLKVFDYPEHGGVAMMMYNTTDSIEGFAKASFELAIERKLPLYSTTK
NTILKKYDGKFKDVFEAMYARSYKEKFESLGIWYEHRLIDDMVAQMLKSKGGYIIAMKNY
DGDVESDIVAQGFGSLGLMTSVLITPDGKTFESEAAHGTVTRHFRQHQQGKETSTNSIAS
IFAWTRGIIQRGKLDNTPDVVKFGQILESATVNTVQEDGIMTKDLALILGKSERSAYVTT
EEFIDAVESRLKKEFEAAAL----------------------------------------
------------------------------------------------------------
------------------------------------------------------------
------------------------------------------------------------
--
>XP_018220591_Saccharomyces_eubayanus
------------------------------------------------------------
------------------------------------------------------------
--------------MTKIKVANPI-------VEMDGDEQTRIIWHLIREKLV--LP-YLD
VDLKYYDLSVEYRDETDDRVTVESANATLKYGVAVKCATITPDEARVEEFHLKKMWKSPN
GTIRNILGGTVFREPILIPRIPRLVPQWDKPIIIGRHAFGDQYKATDVVVPEEGELRLVY
KSKSG--KH--DLDLKVYEYPENGGVAMMMYNTTDSIRGFAKASFELALERKLPLYSTTK
NTILKKYDGKFKDVFEAMYAEAYKDKFESLGIWYEHRLIDDMVAQMLKSKGGYIIAMKNY
DGDVESDIVAQGFGSLGLMTSLLITPDGKTFESEAAHGTVTRHFRQHQLGKETSTNSIAS
IFAWTRGIIQRGKLDSTPDVVKFGQILESSTVNTVQEDGIMTKDLALILGKTERSAYVTT
EEFIDAVESRLKKEFKAAVF----------------------------------------
------------------------------------------------------------
------------------------------------------------------------
------------------------------------------------------------
--
>XP_033767933_Saccharomyces_paradoxus
------------------------------------------------------------
------------------------------------------------------------
--------------MTKIKVANPI-------VEMDGDEQTRIIWHLIRDKLV--LP-YLD
VDLKYYDLSVEYRDQTDDQVTVDSATATLKYGVAVKCATITPDEARVEEFHLKKMWKSPN
GTIRNILGGTVFREPIIIPRIPRLVPQWEKPIIIGRHAFGDQYKATDVVVPEEGELRLVY
KSKSG--TH--DVDLKVFDYPEHGGVAMMMYNTTDSIEGFAKASFELAIERKLPLYSTTK
NTILKKYDGKFKDVFEAMYAESYKKKFESLGIWYEHRLIDDMVAQMLKSKGGYIIAMKNY
DGDVESDIVAQGFGSLGLMTSVLITPDGKTFESEAAHGTVTRHFRQHQQGKETSTNSIAS
IFAWTRGIIQRGKLDNTPDVVKFGQILESATVNTVQEDAIMTKDLALILGKTERSAYVTT
EEFIDAVESRLKKEFEAAAL----------------------------------------
------------------------------------------------------------
------------------------------------------------------------
------------------------------------------------------------
--
>XP_003673811_Naumovozyma_castellii
------------------------------------------------------------
------------------------------------------------------------
--------MSQLN---KITVTNPI-------VEMDGDEMTRIIWHLIKAKLI--VP-FLD
VDLKYYDLSIENRDETKDKVTRDSAKATLQYGVAVKCATITPDEQRVKEFHLHKMWKSPN
GTIRNILGGTVFREPIVISNVPRLIPNWEKPIIIGRHAFGDQYMAKDIVVPNKGKLKIVF
ENEVG---E--DIVKDVFQFPENGGVAMMMYNTTDAIEGFARSSFQLALERQLPLYSTTK
NTILKKYDGKFKSVFEDMYEREYKQQFEDLGIWYEHRLIDDMVAQMLKSKGGFIIAMKNY
DGDVQSDIVAQGFGSLGLMTSVLVAPDGKTFESEAAHGTVTRHYRQHQQGKETSTNSIAS
IFAWTRGIIQRGKLDDTPEVVKFGELLEKATIETVQIDGIMTKDLALNMGKTERSAYVTT
EEFIDAVEKRLTREFKQIF-----------------------------------------
------------------------------------------------------------
------------------------------------------------------------
------------------------------------------------------------
--
>XP_003980175_Naumovozyma_dairenensis
------------------------------------------------------------
------------------------------------------------------------
-------MTEQINGIKKIKVVSPI-------VEMDGDEMTRIIWHLIRSKLI--LP-YLD
VDLKYYDLSIQYRDETNDQVTKDSAQATLKYGVAVKCATITPDENRVKEFDLKKMWKSPN
GTIRNVLGGTLFREPIVIDNIPRLVPNWEKPIIIGRHAFGDQYKAKDLVIPHDGQLKIVF
KSNKG-PDQ--DIDLNVFQFPECGGVAMMMYNTIESIEGFALSSFKLALERKMPLYSTTK
NTILKRYDGKFKDIFENMYEEQFREQFEELGIWYEHRLIDDMVAQMLKSKGGFIIAMKNY
DGDVQSDIVAQGFGSLGLMTSVLISSDGKSFESEAAHGTVTRHYRQHQQGKETSTNSIAS
IFAWSRGIIKRGQVDETPDVVEFGNLLEKATIDTVGVDGIMTKDLALTMGKTDRASYVTT
EEFIDAVEKRLKKQFQTKFY----------------------------------------
------------------------------------------------------------
------------------------------------------------------------
------------------------------------------------------------
--
>XP_003958493_Kazachstania_africana
------------------------------------------------------------
--------------------------------------------------------MMLS
RRCFSTTRL-L----SKIKVKSPV-------VEMDGDEMTRIIWDKIKSKLV--LP-YLD
LDLKYYDLSITNRDATNDQVTVDAANATKKYGVGIKCATITPDEARVKEFNLKKMWKSPN
GTIRNILGGTVFREPIVIPRIPRLVGGWEKPIIIGRHAHGDQYKATDLVIPGPGKLQLVY
TP-DGG-SP--AKTLDVFNY-NGGGVGMAMYNTDESIEGFAHSSFQVALNKKLNLFLATK
NTILKKYDGRFKDIFQQIYNGQYKAKFEQLGITYEHRLIDDMVAQMIKSKGGFIMALKNY
DGDVQSDIVAQGFGSLGLMTSILVSPDGKTFESEAAHGTVTRHFRRHQMGEETSTNSIAS
IFAWSRGLAKRGELDGTKDVIAFANKLEAATLDSVQEDGIMTKDLALASGKNNRSDYVNT
DEFIDAVEARLKREMKL-------------------------------------------
------------------------------------------------------------
------------------------------------------------------------
------------------------------------------------------------
--
>XP_022466168_Kazachstania_naganishii
------------------------------------------------------------
------------------------------------------------------------
------------MAVTKVKVKNPI-------VEMDGDEQTRIIWHLIREKLV--LP-YLD
VDLKYFDLGIEHRDKTGDKVTTDSAEATLKYGVAVKCATITPDEARVKEFHLHEMWKSPN
GTIRNILGGTVFREPIIIPKIPRLVPQWVDPIIIGRHAFGDQYKATDTVVKSAGKLKLVF
EPDNPEEET---LSLDVYHYPRDGGVAMVMYNTKESIEGFAKASFQLAVERKMPLYSTTK
NTILKKYDGMFKDIFEGMYEREYKEKFEELGIWYEHRLIDDMVAQMLKSSGGYIIAMKNY
DGDVQSDIVAQGFGSLGLMTSVLITPDGKTFESEAAHGTVTRHYRQQQQGKETSTNSIAS
IFAWTRGIIQRGKVDGTPDVVKFGEAVERATIDTVDIDNKMTKDLALILGKTDRASYVTT
EEFIDAVEQRLIKTWHY-------------------------------------------
------------------------------------------------------------
------------------------------------------------------------
------------------------------------------------------------
--
>XP_445184_Candida_glabrata
------------------------------------------------------------
------------------------------------------------------------
--------------MSKVKVVNPI-------VEMDGDEQTRIIWHLIREKLI--LP-FLD
VDLKYYDLSIEYRDETNDKVTEDSALATLKYGVAVKCATITPDEARVEEFNLKEMWKSPN
GTIRNILGGTVFREPIVIPRIPKLVPQWKEPIIIGRHAFGDQYRATDVVIPDEGEVRLVY
KSKDG--KT--DIDIPVYNFPKEGGVAMMMYNTTESIRGFARASFNMALEHEMPLYSTTK
NTILKKYDGKFKDTFESMYEAEYKEQFEAKGIWYEHRLIDDMVAQMLKSKGGFIIAMKNY
DGDVESDIVAQGFGSLGLMTSVLISPDGKTFESEAAHGTVTRHYRQHQQGKETSTNSIAS
IFAWTRGIIQRGKLDETADVVKFGELLERATVDTVQEDGIMTKDLALILGKTDRSAYVTT
EEFIDAVENRIKSEFQKNF-----------------------------------------
------------------------------------------------------------
------------------------------------------------------------
------------------------------------------------------------
--
>XP_004179463_Tetrapisispora_blattae
------------------------------------------------------------
------------------------------------------------------------
------------MTASRIKVVNPI-------VEMDGDEQTRIIWHLIRSKLI--LP-FLD
VDLDYYDLSIQNRDETDDQVTVDSALATKKHGVAVKCATITPDEARVKEFNLKKMWKSPN
GTIRNILGGTIFREPIVIDKIPKLVSNWEKPIIIGRHGFGDQYKATDVVIPCEGQLKLVF
TPADSSKQKIEPLEIPVFTYPKDGGVAMTMYNTTESITDFAKASFEFALERKIPLYSTTK
NTILKQYDGKFKDIFEEMYAKEYEDKFKVLNIWYEHRLIDDMVAQMLKSKGGFIIAMKNY
DGDVESDVVAQGFGSLGLMTSVLLTPDGSSFESEAAHGTVTRHYRLHQQGKETSTNSIAS
IFAWTRGIIQRGKLDNTPDVVKFGQLLEEATINTVQIDNIMTKDLALILGSTDRSSYVTT
EEFIEGVESRLKKEFPKTFR----------------------------------------
------------------------------------------------------------
------------------------------------------------------------
------------------------------------------------------------
--
>XP_003684327_Tetrapisispora_phaffii
------------------------------------------------------------
-----------------------------------------------------MFHSQSS
KRLFSTSRQVLQAVQKKINVKTPV-------VELDGDEMTRIIWDKIKQKLI--LP-YLN
VDLKYYDLSVTNRDATNDQITIDSAEAIKKYGVGIKCATITPDEGRVKEFNLKKMWKSPN
GTIRNILGGTVFREPIVIPRIPRLVKNWEKPIIIGRHAHADQYKATDTLIPGPGTLELVY
KSKDNDPSK--TQVLNVYDY-KSSGVALAMYNTDESITGFAHSSFKLAIDKKLDLFLSTK
NTILKKYDGRFKDVFQEVFDSTYKDKFEALNIKYEHRLIDDMVAQMIKSKGGYIMALKNY
DGDVQSDIVAQGFGSLGLMTSILVTPDGKTFESEAAHGTVTRHYRQHQQGKQTSTNSIAS
IFAWSRGLAKRGELDNTPDVMKFAQTLEKATLDTVQEDGIMTKDLALACGNLNPDAYVNT
AEFLNAVDKRLQETMKSVD-----------------------------------------
------------------------------------------------------------
------------------------------------------------------------
------------------------------------------------------------
--
>XP_001646579_Vanderwaltozyma_polyspora
------------------------------------------------------------
----------------------------------------------------------MS
RAYSSAARK-L----SKITVKSPL-------VELDGDEMTRIIWSKIKKNLI--LP-FLD
VDLKYYDLSIENRDSTNDQVTVDAANAIKNFGVGVKCATITPDEARVEEFNLKKMWKSPN
GTIRNILGGTVFREPIVIPRIPRLIPGWEKPIIIGRHAHGDQYKATDTLIPTAGKLELVF
TPTDPN-GE--RQILNVYDY-KNSGVALAMYNTDESIRGFAHSSFKLAINKKLNLFLSTK
NTILKKYDGRFKDIFQEIYESDYKSQFENLGISYEHRLIDDMVAQMIKSKGGFIMALKNY
DGDVQSDIVAQGFGSLGLMTSVLVTPDGKTFESEAAHGTVTRHYRQYEQGKETSTNSIAS
IFAWSRGLAKRGELDSTPDVIKFANLLESATLNTVQQDGIMTKDLALACGKTERSAYVTT
DEFLDAVATRLNNEFKSFENSSKL------------------------------------
------------------------------------------------------------
------------------------------------------------------------
------------------------------------------------------------
--
>XP_003679950_Torulaspora_delbrueckii
------------------------------------------------------------
------------------------------------------------------------
---------------MKVTVKSPI-------VEMDGDEQTRIIWQLIKDKLI--LP-FLD
VDLKYYDLSVTNRDDTNDQVTVDSANATLKYGVAVKCATITPDEARVEEFKLKKMWRSPN
GTIRNILGGTVFREPIVIPRIPRLVPQWEKAIIIGRHAFGDQYRATDVVIPGEGELRLVF
KSKDG--KS--DQDLHVFDFPKDGGVGMAMYNTTESITGFAKASFELALERKLPLYSTTK
NTILKKYDGKFKDVFEQMYADQYQSRFEELGIWYEHRLIDDMVAQMLKSKGGFIIAMKNY
DGDVESDIVAQGFGSLGLMTSVLVTPDGKTFESEAAHGTVTRHFRQHQQGKETSTNSIAS
IFAWTRGVIQRGKLDDTPEVVRFGELLEKATVDTVQVDGIMTKDLALILGKTDRSSYTTT
EGFIDSVEHRLVKEFQHAFPSRL-------------------------------------
------------------------------------------------------------
------------------------------------------------------------
------------------------------------------------------------
--
>XP_037143124_Zygotorulaspora_mrakii
------------------------------------------------------------
------------------------------------------------------------
--------------MKKVQVLNPI-------VEMDGDEQTRIIWQLIKEKLI--FP-FLN
ADLKYFDLSVTNRDDTDDKVTVESAEATLKYGVAVKCATITPDEARVEEFHLKKMWKSPN
GTIRNILGGTVFREPIVIPRIPRLVPQWEKPIIIGRHAFGDQYKATDIVIPGEGELRLVY
KSKDG--SH--DVDLKVFDYPEKGGVALAMYNTTESIEGFAKASFELALERKLPLYSTTK
NTILKKYDGKFKDVFEGMYAAKYKDKFEKAGIWYEHRLIDDMVAQMLKSKGGYIIAMKNY
DGDVESDIVAQGFGSLGLMTSVLVTPDGKTFESEAAHGTVTRHFRQHQQGKETSTNSIAS
IFAWSRGIIQRGKLDNTPDVVKFGELLERATIDTVQEDAIMTKDLALILGKTDRSSYVTT
EQFIESVEVRLLKQYAAAFR----------------------------------------
------------------------------------------------------------
------------------------------------------------------------
------------------------------------------------------------
--
>XP_002499150_Zygosaccharomyces_rouxii
------------------------------------------------------------
------------------------------------------------------------
-------------MMPKIQVKNPI-------VEMDGDEQTRIIWKLIKDLLI--LP-FID
VDLLYYDLSITNRDATDDRVTVESAEATLKYGVAVKCATITPDEARVEEFHLKKMWRSPN
GTIRNILGGIVFREPIVIPRIPRMVSQWEKPITIGRHAFGDQYKATDTVIPDEGELKLVF
KSKDG--KH--DQDLQVFEFPKGGGVAMAMYNTTESIEGFAKASFELALERKQPLYSTTK
NTILKKYDGKFKDIFEAMYEKEYRSQFEKLGIWYEHRLIDDMVAQMLKSKGGYIIAMKNY
DGDVQSDIVAQGFGSLGLMTSVLVTPDGKTFESEAAHGTVTRHFRLHQQGKETSTNSIAS
IFAWTRGIIQRGKLDNTPEVVKFGQLLEKATVEVVDFENIMTKDLALILGKTDRSAYVTT
EEFIHAVSKRLKGEVAKF------------------------------------------
------------------------------------------------------------
------------------------------------------------------------
------------------------------------------------------------
--
>XP_003644361_Eremothecium_cymbalariae
------------------------------------------------------------
------------------------------------------------------------
--------------MSKVQVKNAI-------VEMDGDEQTRIIWHLIKNKLI--VP-FLD
VDLKYYDLSMENRDATDDQVTVESAEATLKHGVAVKCATITPDEARVEEFKLKKMWKSPN
GTIRNILGGTVFREPIVIPRIPRLVSGWKEPIIIGRHAFGDQYKATDVVIPGEGTLKLVF
KSKDGDESK--DIDLDVFEFPKDGGVAMSMYNTAESITGFAKSSFELALERKMPLYSTTK
NTILKKYDGQFKDIFEGMYEREYKQKFEAVGIWYEHRLIDDMVAQMLKSKGGFIIAMKNY
DGDVQSDIVAQGFGSLGLMTSVLVSPDGKTFESEAAHGTVTRHYRLHQQGKETSTNSIAS
IFAWSRGIIQRGKLDGTPDVVKFGQLLESATLDTVQEDGIMTKDLALILGKTDRESYVTT
EGFIEAVEKRLADGYRRLFRD---------------------------------------
------------------------------------------------------------
------------------------------------------------------------
------------------------------------------------------------
--
>NP_982520_Eremothecium_gossypii
------------------------------------------------------------
------------------------------------------------------------
--------------MGKVKVQQPI-------VEMDGDEQTRIIWHLIKDQLI--FP-YLD
VDLKYYDLSIENRDATEDRVTVESAEATLKYGVAVKCATITPDEARVEEFGLKEMWKSPN
GTIRNILGGTVFREPIIIPRIPRLVPGWNEPIIVGRHAFGDQYKATDVVIPGEGTLKLVF
ESKDGDKSK--NLDLEVFEYPKDGGVAMTMYNTTDSITGFAKSSFELALQRKMPLYSTTK
NTILKKYDGKFKDIFEGMYAAEYKEKFEAAGIWYEHRLIDDMVAQMLKSKGGFIIAMKNY
DGDVQSDIVAQGFGSLGLMTSVLVSPDGKTFESEAAHGTVTRHYRQHQQGKETSTNSIAS
IFAWTRGIIHRGKVDGTPDVVKFGELLEKSTLDTVQEDNIMTKDLALILGKTDRASYVTT
EEFITAVANRLADGYKRLFCE---------------------------------------
------------------------------------------------------------
------------------------------------------------------------
------------------------------------------------------------
--
>XP_451683_Kluyveromyces_lactis
------------------------------------------------------------
---------------------------------------------------MKAAVMSIN
RQFSSSAATGL----RKIKVQTPV-------VELDGDEMTRIIWDKIKSKLI--LP-YLD
VDLKYYDLSVTNRDATNDQVTVDSANAIKKYGVGVKCATITPDEGRVKEFNLKKMWKSPN
GTIRNILGGTVFREPIVIPRIPRLVPGWEKPIVIGRHAHGDQYKATDLVVPGPGKLELVY
KPTD-G-SE--TKTLEVYDY-KGPGIALAMYNTDESIRGFAHASFKLAITKKLNLYLSTK
NTILKKYDGRFKDIFQEIYDSEYKSEFEKLGIWYEHRLIDDMVAQMIKSKGGFILAFKNY
DGDVQSDIVAQGFGSLGLMTSVLVTPDGKAFESEAAHGTVTRHYRQYQQGKETSTNSIAS
IFAWTRGLAKRGELDNTPEVVEFANLLEKSTLNTVQEDGIMTKDLALACGNTDRSSYVNT
DEFLDAVEKRFRNDVKSLQ-----------------------------------------
------------------------------------------------------------
------------------------------------------------------------
------------------------------------------------------------
--
>XP_022676315_Kluyveromyces_marxianus
------------------------------------------------------------
---------------------------------------------------MKTTVINVH
RQFSSSAMAGL----RKIKVQTPI-------VELDGDEMTRIIWDKIKQKLI--LP-YLD
VDLKYYDLSVTNRDATDDKVTVDSANAIKKYGVGVKCATITPDEARVKEFNLKKMWKSPN
GTIRNILGGTVFREPIVIPRIPRLVPGWEKPIVIGRHAHGDQYKATDLIVPGPGKLELVY
KPGD-G-SE--TKTLEVYDY-KGPGVALAMYNTDESIRGFAHSSFKLAIAKKLNLYLSTK
NTILKQYDGRFKDIFQEVYDSDYKAEFEKLNIWYEHRLIDDMVAQMIKSKGGFILAFKNY
DGDVQSDIVAQGFGSLGLMTSVLVTPDGKTFESEAAHGTVTRHYRQYQQGKETSTNSIAS
IFAWTRGLAKRGELDNTPEVVKFANLLESSTLNTVQEDGIMTKDLALACGKSDRSSYVTT
DEFLDAVEARFKNDIKSLQ-----------------------------------------
------------------------------------------------------------
------------------------------------------------------------
------------------------------------------------------------
--
>XP_022627949_Lachancea_lanzarotensis
------------------------------------------------------------
------------------------------------------------------------
--------------MTKIKVKTPL-------VEMDGDEQTRIIWQLIREKLI--IP-FLD
VDLLYYDLSIENRDATDDKVTTDSALATQKYGVAVKCATITPDEARVEEFKLKKMWKSPN
GTIRNILGGTVFREPIVIPKIPRLVSKWSKPIVIGRHAFGDQYKATDVVIPGEGELKLVF
KSKNG--DH--DLDFNVFNFPTTGGVAMAMYNTTESIEGFARASFELALQRKMPLYSTTK
NTILKSYDGRFKDIFEGMYARDYESKFTELGIWYEHRLIDDMVAQMLKSSGGFIIAMKNY
DGDVQSDIVAQGFGSLGLMTSVLVTPDGKTFESEAAHGTVTRHYRLYQQGKETSTNSIAS
IFAWTRGLIQRGKLDATPDVIKFAETLEKATIDTVQEDNIMTKDLALMVGKTDRSSYVTT
EEFIDAVERRLSGGFLAPS-----------------------------------------
------------------------------------------------------------
------------------------------------------------------------
------------------------------------------------------------
--
>XP_002556390_Lachancea_thermotolerans
------------------------------------------------------------
------------------------------------------------------------
--------------MAKIRVANPI-------VEMDGDEQTRIIWHLIREKLI--MP-FLD
IDLKYYDLSIQNRDATDDEVTAASARATLKYGVAVKCATVTPDEARVREFGLKRMWASPN
GTIRNILGGTVFREPIVIPRIPRLVPGWQRPIIIGRHAFGDQYKATDVAIEGAGELRLVF
RSRDGDQAK--DLDLQVYEFPESGGVALAMYNTTESIRGFARASFELALQRKMPLYSTTK
NTILKRYDGRFKDEFEAMYEAEYRERFERAGIWYEHRLIDDMVAQMLKSAGGFVIAMKNY
DGDVQSDIVAQGFGSLGLMTSVLVTPDGRAFESEAAHGTVTRHFRLHQQGKETSTNSIAS
IFAWTRGLLQRGRLDGTPEVEGFARALETATVATVNEDGIMTKDLALMLGRTDRASYVTT
EDFIDAVEQRLIRSLKEDR-----------------------------------------
------------------------------------------------------------
------------------------------------------------------------
------------------------------------------------------------
--
>XP_020055769_Aspergillus_aculeatus
------------------------------------------------------------
------------------------------------------------------------
--------------------------------------MTRIIWKEIREKVS--LP-YLD
IDLKYYDLGLEYRDQTDDKVTVEAAEAIKKYGVGVKCATITPDEARVEEFKLKKMWLSPN
GTIRNILGGTVFREPIIIPAIPRLVPGWTKPIIIGRHAFGDQYRATDRVIPGPGKLELVY
TPA-GGEAE----TINVYDFQ-GGGIAQTQYNTDESIRGFAHASFQMALLKGLPLYMSTK
NTILKKYDGRFKDIFQEIYESTYQKDFEAKKIWYEHRLIDDMVAQMIKSEGGFVMALKNY
DGDVQSDIVAQGFGSLGLMTSTLATPTGEAFESEAAHGTVTRHYREHQKGRETSTNPIAS
IFAWTRGLIQRGKVDETPEVVAFAEELEKACIDVVNDEGIMTKDLALACGRKEREAWVTT
REYMAAVERRLKSNLKARL-----------------------------------------
------------------------------------------------------------
------------------------------------------------------------
------------------------------------------------------------
--
>XP_001270886_Aspergillus_clavatus
------------------------------------------------------------
------------------------------------------------------------
MAT----------EGTKIKVKNPV-------VELDGDEMTRIIWQEIKEKVS--CPFYLD
IDLKYYDLGIEYRDQTDDKVTVDAAEAIKKYGVGVKCATITPDEARVEEFKLKKMWLSPN
GTIRNILGGTVFREPIVIDRIPRLVPGWTKPIIIGRHAFGDQYRAADRVIPGPGKLELVY
TPK-GGEPE----SITVYDFP-GGGVAQTQYNTDESIRGFAHSSFQMALMKGLPLYMSTK
NTILKRYDGRFKDIFQEIYEADYQKEFEAKGIWYEHRLIDDMVAQMIKSEGGFVMALKNY
DGDVQSDIVAQGFGSLGLMTSTLTTPTGEAFESEAAHGTVTRHYREHQKGRETSTNPIAS
IFAWTRGLIQRGKLDETPDVVAFAEELERACIDVVND-GVMTKDLALACGRKDREAWVTT
KEYMAAVERQLKSNLKARLMRAFLE-----------------------------------
------------------------------------------------------------
------------------------------------------------------------
------------------------------------------------------------
--
>XP_001263574_Aspergillus_fischeri
------------------------------------------------------------
------------------------------------------------------------
MAT----------EGTKIKVKNPV-------VELDGDEMTRIIWQEIREKVS--PS-YLD
IDLKYYDLGIEYRDQTDDKVTVEAAEAIKKYGVGVKCATITPDEARVEEFKLKKMWLSPN
GTIRNILGGTVFREPIVIPRIPRLVPGWNKPIIIGRHAFGDQYRATDIVVPGPGKLELVY
TPE-NGEPQ----AIKVYDFT-GGGVAQTQYNTDDSIRGFAHSSFKMALMKGLPLYMSTK
NTILKKYDGRFKDIFQEIYESTYKKEFDAKGIWYEHRLIDDMVAQMIKSEGGFVMALKNY
DGDVQSDVVAQGFGSLGLMTSTLTTPDGSAFESEAAHGTVTRHYREHQKGRETSTNPIAS
IFAWTRGLVQRGKLDETPDVVAFAEELERACIDVVNEEGIMTKDLALACGRKEREAWVTT
KEYLAAVERRLKSNLKARL-----------------------------------------
------------------------------------------------------------
------------------------------------------------------------
------------------------------------------------------------
--
>XP_041140578_Aspergillus_flavus
MMNSLRLHSASVR-R---AVASPLSAPLSSSAYRSISCTSSSYI----------------
----------SSSSSSSFSTAATPRAQRPLASSQLPRIVSPRQTGIYPL----QWTQART
MAT----------EGPKIKVKNPV-------VELDGDEMTRIIWQEIREKLI--LP-YLD
IDLKYYDLGLEYRDQTDDQVTVEAAEAIKKYGVGVKCATITPDEARVEEFKLKKMWLSPN
GTIRNILGGTVFREPIIIPRVPRLVPGWTKPIIIGRHAFGDQYRATDRVIPGPGKLELVY
TPV-NGEPE----TVKVYDFQ-GGGVTQTQYNTDESIQGFAHASFQMALLKGLPLYMSTK
NTILKKYDGRFKDIFQEIYESTYKKDFEAKNIWYEHRLIDDMVAQMIKSEGGFVMALKNY
DGDVQSDIVAQGFGSLGLMTSTLTTPSGEAFESEAAHGTVTRHYREHQKGRETSTNPIAS
IFAWTRGLVQRGKLDETPDVVAFAEELERACIEVVNDEGIMTKDLALACGRKDRDAWVTT
KEYMAAVERKLKTNLKSRLMYVVPVAVTFLAVSIVIVILRLYTRLYFVRTAGWDDLVIVF
ALLSEIALFVCIIIEVRHGLGQSMHSLSLETVESQLKALWASVPLYNLSLNLTKASMVLL
YLRLFPLRTYQIILYTVLIFVIITGLWMVFASFFMCIPIRGAWDISSPHNCIPKEVLWSL
NAALQIITDMTIVILPMPLLAKLQLPRKQKIALILVFALGTFGCANTTPQPQTGPSSKAA
SQ
>XP_754749_Aspergillus_fumigatus
-MSSLRLSSAFAR-RSLHACAPPRSAPLYSSAVRFSSLSSSTSS----------------
----------VSSTSSSSFSTSAAVSRPQRTLASSSLPASSRWSGVTSF----RLNQSRT
MAT----------EGTKIKVKNPV-------VELDGDEMTRIIWQEIREKLI--LP-YLD
IDLKYYDLGIEYRDQTDDKVTVEAAEAIKKYGVGVKCATITPDEARVEEFKLKKMWLSPN
GTIRNILGGTVFREPIVIPRIPRLVPGWNKPIIIGRHAFGDQYRATDIVVPGPGKLELVY
TPE-NGEPQ----AIKVYDFT-GGGVAQTQYNTDDSIRGFAHSSFKMALMKGLPLYMSTK
NTILKKYDGRFKDIFQEIYESTYKKEFDAKGIWYEHRLIDDMVAQMIKSEGGFVMALKNY
DGDVQSDVVAQGFGSLGLMTSTLTTPDGSAFESEAAHGTVTRHYREHQKGRETSTNPIAS
IFAWTRGLIQRGKLDETPDVVTFAEELERACIDVVNEEGIMTKDLALACGRKEREAWVTT
KEYLAAVERRLKSNLKARL-----------------------------------------
------------------------------------------------------------
------------------------------------------------------------
------------------------------------------------------------
--
>XP_660603_Aspergillus_nidulans
-MSSVRFTSALAR-RSLNSPLLPCGAPPISSALRSFSS----------------------
----------ASYSAFSS-SSSSFPSPSSARALA-STARISRPAATRSL----YRVQTRT
MAT----------EVQKIKVKNPV-------VELDGDEMTRIIWKEIREK----AS-FLD
IDLKYYDLGLEYRDQTDDKVTTESAEAIKKYGVGVKCATITPDEARVEEFKLKKMWLSPN
GTIRNILGGTVFREPIVIPRIPRLVPGWTKPIIIGRHAFGDQYRATDRVIPGPGKLELVY
TPE-GGQPE----AIKVFDFP-GGGVTQTQYNTDESIRGFAHASFKLALTKGLPLYMSTK
NTILKKYDGRFKDIFQEIFESDYKKEFDAKGIWYEHRLIDDMVAQMIKSEGGFIMALKNY
DGDVQSDIVAQGFGSLGLMTSTLITPDGQAFESEAAHGTVTRHYREHQKGRETSTNPIAS
IFAWTRGLIQRGKLDETPDVVKFAEELERACIDVVNEEGIMTKDLALSCGRKERDAWVTT
REYMAAVERRLRANLKARL-----------------------------------------
------------------------------------------------------------
------------------------------------------------------------
------------------------------------------------------------
--
>XP_001400371_Aspergillus_niger
------------------------------------------------------------
------------------------------------------------------------
MAT----------EISKIKVKNPV-------VELDGDEMTRIIWQEIREKLI--LP-FLD
VDLKYYDLGLEYRDQTDDQVTVEAAEAIKKYGVGVKCATITPDEARVEEFKLKKMWLSPN
GTIRNILGGTVFREPIIIXTIPRLVPGWNKPIIIGRHAFGDQYRATDRVIPGPGKLELVY
TPA-NGEPE----TVQVYDFQ-GGGVAQTQYNTDESIRGFAHASFQMALLKGLPLYMSTK
NTILKRYDGRFKDIFQEIYESTYQKDFEAKNLWYEHRLIDDMVAQMIKSEGGFVMALKNY
DGDVQSDIVAQGFGSLGLMTSTLVTPTGEAFESEAAHGTVTRHYREHQKGRETSTNPIAS
IFAWTRGLVQRGKLDETPDVVTFAEELERACIDVVNEEGIMTKDLALACGRKEREAWVTT
REYLAAVERRLKANLKSRL-----------------------------------------
------------------------------------------------------------
------------------------------------------------------------
------------------------------------------------------------
--
>XP_015410934_Aspergillus_nomiae
------LGIQGIR-SDQNDEFPSAPFRVGSPRCRLPSVCPSLFLRLSLDRPLFFFLHFLF
VFFLFLDCCYPSRSETPRFVPAPSYCLPPPDRNLSAVDTSPH------------------
HAT----------EGPKIKVKNPV-------VELDGDEMTRIIWQEIREKLI--LP-YLD
IDLKYYDLGLEYRDQTDDQVTVEAAEAIKKYGVGVKCATITPDEARVEEFKLKKMWLSPN
GTIRNILGGTVFREPIIIPRVPRLVPGWSKPIIIGRHAFGDQYRATDRVIPGPGKLELVY
TPADGGEPE----TIKVFDFQ-GGGVTQTQYNTDESIRGFAHASFQMALLKGLPLYMSTK
NTILKKYDGRFKDIFQEIYESTYKKDFDAKNIWYEHRLIDDMVAQMIKSEGGFVMALKNY
DGDVQSDIVAQGFGSLGLMTSTLTTPSGDAFESEAAHGTVTRHYREHQKGRETSTNPIAS
IFAWTRGLVQRGKLDETPDVVAFAEELERACIEVVNDEGIMTKDLALACGRKDREAWVTT
REYMEAVERRLKSNLKSRL-----------------------------------------
------------------------------------------------------------
------------------------------------------------------------
------------------------------------------------------------
--
>XP_023089352_Aspergillus_oryzae
MMNSLRLHSASVR-R---AVASPLSAPLSSSAYRSISCSSSSYI----------------
----------SSSSSSSFSTAATPRAQRPLASSQLPRIVSPRQTGIYPL----QWTQART
MAT----------EGPKIKVKNPV-------VELDGDEMTRIIWQEIREKLTSESS-YLD
IDLKYYDLGLEYRDQTDDQVTVEAAEAIKKYGVGVKCATITPDEARVEEFKLKKMWLSPN
GTIRNILGGTVFREPIIIPRVPRLVPGWTKPIIIGRHAFGDQYRATDRVIPGPGKLELVY
TPV-NGEPE----TVKVYDFQ-GGGVTQTQYNTDESIQGFAHASFQMALLKGLPLYMSTK
NTILKKYDGRFKDIFQEIYESTYKKDFEAKNIWYEHRLIDDMVAQMIKSEGGFVMALKNY
DGDVQSDIVAQGFGSLGLMTSTLTTPSGEAFESEAAHGTVTRHYREHQKGRETSTNPIAS
IFAWTRGLVQRGKLDETPDVVAFAEELERACIEVVNDEGIMTKDLALACGRKDRDAWVTT
KEYMAAVERRLKTNLKSRL-----------------------------------------
------------------------------------------------------------
------------------------------------------------------------
------------------------------------------------------------
--
>XP_040642971_Aspergillus_ruber
MAAALRASSAFARRSLAASSTPLPAAPLGSFIVSSSSSSSSSYHSSSSNT----------
----------TSSSPASLRAYSSRASVLSRSLGSSPLSTTSRWSGVIPT----NLNQART
MSF----------DGKKIKVQNPV-------VELDGDEMTRIIWKEIREKLI--LP-YLD
IDLKYYDLGLEYRDETNDQVTIDSAEAIKKYGVGVKCATITPDEARVEEFKLKKMWLSPN
GTIRNILGGTVFREPIIIPTIPRLVPGWTKPIIIGRHAFGDQYRATDRVIPGPGKLELVY
TPE-GGQPE----TVKVFDYP-GGGVAQTQYNTDDSIRGFAHSSFQVALLKGLPLYMSTK
NTILKKYDGRFKDIFQEVFEKDYQKEFDAKGIWYEHRLIDDMVAQMIKSEGGFVMALKNY
DGDVQSDIVAQGFGSLGLMTSTLITPTGEAFESEAAHGTVTRHYREHQKGNETSTNPIAS
IFAWTRGLVQRGKLDNNPELVTFAEELERACIDVVNDEGIMTKDLALSCGRKNREAWVTT
KEYMAAVERRLQSNLKSRL-----------------------------------------
------------------------------------------------------------
------------------------------------------------------------
------------------------------------------------------------
--
>XP_040704578_Aspergillus_sydowii
-MSSVRFTSALAR-RSLNSP-LSCAAPPCSSALRSFSS----------------------
----------ASYSARSSYSSSSSASPSTARALASSSARIARPAATRAL----YRIQSRT
MAT----------EGPKIKVKNPV-------VELDGDEMTRIIWKEIREKLI--LP-FLD
VDLKYYDLGLEYRDQTDDKVTVESAEAIKKYGVGVKCATITPDEARVEEFKLKKMWLSPN
GTIRNILGGTVFREPIVIDRIPRLVPGWTKPIIIGRHAFGDQYRATDRVIPGPGKLELVY
TPE-GGQPE----SVKVYDFQ-GGGIAQTQYNTDESISGFAHASFKLALAKNLPLYMSTK
NTILKKYDGRFKDIFQEIFDTTYKKEFDAKGIWYEHRLIDDMVAQMIKSEGGFVMALKNY
DGDVQSDIVAQGFGSLGLMTSTLITPDGETFESEAAHGTVTRHYREHQKGRETSTNPIAS
IFAWTRGLVQRGTLDETPEVVKFAEELERACIDVVNEEGIMTKDLALACGRKEREAWVTT
REYMAAVERRLRSNLKSRL-----------------------------------------
------------------------------------------------------------
------------------------------------------------------------
------------------------------------------------------------
--
>XP_001208968_Aspergillus_terreus
--MALRHRGETRRGCCVPCEAPPIVPRIFS------------------------------
------------------------------------LPTNKRLPGSSLS----HVHMSLT
SSFCSFLDDPDYLEGNQRKVDPPVSGFYARLVDLSPGPHQLIPIQ---------LP----
---GHRPQGIEYRDQTDDKVTVEAAEAIKKYGVGVKCATITPDEARVEEFKLKKMWLSPN
GTIRNILGGTVFREPIVIPAIPRLVPGWTKPIIIGRHAFGDQYRATDRVIPGPGKLELVY
TPA-NGQPE----SVQVYDFQSGGGVAMSMYNTDDSIRGFAHSSFKMALLKGLPLYMSTK
NTILKRYDGRFKDIFQEIYEAEYKKEFDAKGIWYEHRLIDDMVAQMIKSEGGFIMALKNY
DGDVQSDIVAQGFGSLGLMTSTLTTPDGSAFESEAAHGTVTRHYREHQKGRETSTNPIAS
IFAWTRGLVQRGQLDNTPDVVTFAEELERACIEVVNEEGIMTKDLALSCGRKEREAWVTT
REYMAAVERRLKANLKSRL-----------------------------------------
------------------------------------------------------------
------------------------------------------------------------
------------------------------------------------------------
--
>XP_022490004_Penicillium_arizonense
------------------------------------------------------------
------------------------------------------------------------
MAS----------E-TKIKVKNPV-------VELDGDEMTRIIWQEIREKLI--LP-YLD
IDLKYYDLGIEYRDQTDDKVTVEAAEAIKKYGVGVKCATITPDEARVEEFKLKKMWLSPN
GTIRNILGGTVFREPIVIPRIPRLVPGWTKPIIIGRHAFGDQYRAQDRVIPGPGKLELVY
TPV-GGEPE----RIQVYDFQ-GGGVTQCQYNTDESIAGFAHSSFQMALMKGLPLYMSTK
NTILKKYDGRFKDIFEEIFQKDYKKEFDAKGIWYEHRLIDDMVAQMVKSEGGFVMALKNY
DGDVQSDIVAQGFGSLGLMTSTLTTPTGEAFESEAAHGTVTRHYREHQKGRETSTNPIAS
IFAWTRGLIQRGKLDNTPDVVAFAEELEKACTDVVNDEAIMTKDLALACGRKDREAWVTT
GEYMAAVERRLKSNLKARL-----------------------------------------
------------------------------------------------------------
------------------------------------------------------------
------------------------------------------------------------
--
>XP_014538260_Penicillium_digitatum
------------------------------------------------------------
------------------------------------------------------------
MAS----------E-TKIKVKTPL-------VELDGDE------------LI--LP-YLD
VDLKYYDLGIEYRDETNDQVTIDAAEAIKKYGVGVKCATITPDEARVKEFNLKKMWLSPN
GTIRNILGGTVFREPIVIPRIPRLVPGWTKPIVIGRHAFGDQYRAQDRVIPGPGKLELVY
TPT-GGEPE----RIQVYDFQ-GGGITQCQYNTDESIAGFAHSSFKMALMKGLPLYMSTK
NTILKKYDGRFKDIFEEIFQKEYKKDFDAKGIWYEHRLIDDMVAQMIKSEGGFVMALKNY
DGDVQSDIVAQGFGSLGLMTSALATPNGDAYESEAAHGTVTRHYREHQKGKETSTNPIAS
IFAWTRGLVQRGVLDNTPEVVTFAEELERACVDVVNEEAIMTKDLALACGRKDREAWVTT
GEYMAAVERRLKANLKAHL-----------------------------------------
------------------------------------------------------------
------------------------------------------------------------
------------------------------------------------------------
--
>XP_016595558_Penicillium_expansum
------------------------------------------------------------
------------------------------------------------------------
MAS----------E-TKIKVKTPL-------VELDGDE------------LI--LP-YLD
VDLKYYDLGIEYRDETNDQVTIDAAEAIKKYGVGVKCATITPDEARVKEFNLKKMWLSPN
GTIRNILGGTVFREPIVIPRIPRLVPGWTKPIVIGRHAFGDQYRAQDRVIPGPGKLELVY
TPT-GGEPE----RIQVYDFQ-GGGITQCQYNTDESIAGFAHSSFKMALMKGLPLYMSTK
NTILKKYDGRFKDIFEEIFQKEYKKDFDAKGIWYEHRLIDDMVAQMIKSEGGFVMALKNY
DGDVQSDIVAQGFGSLGLMTSALATPNGDAFESEAAHGTVTRHYREHQKGKETSTNPIAS
IFAWTRGLVQRGVLDNTPEVVSFAEELERACVDVVNEEAIMTKDLALACGRKDREAWVTT
GEYMAAVERRLKANLKARL-----------------------------------------
------------------------------------------------------------
------------------------------------------------------------
------------------------------------------------------------
--
>XP_040644575_Penicillium_griseofulvum
------------------------------------------------------------
------------------------------------------------------------
MAS----------E-TKIKVKTPL-------VELDGDE------------LI--LP-YLD
VDLKYYDLGIEYRDETNDQVTIDAAEAIKKYGVGVKCATITPDEARVEEFKLKKMWLSPN
GTIRNILGGTVFREPIVIPRIPRLVPGWTKPIIIGRHAFGDQYRAQDRVIPGPGKLELVY
TPV-GGKPE----HIQVFDFQ-GGGITQCQYNTDESIAGFAHSSFKMALMKGLPLYMSTK
NTILKKYDGRFKDIFEEIFQKEYKKDFDAKGIWYEHRLIDDMVAQMIKSEGGFVMALKNY
DGDVQSDIVAQGFGSLGLMTSALATPNGDAYESEAAHGTVTRHYREHQKGNETSTNPIAS
IFAWTRGLVQRGQLDNTPDVVAFAEELERACVEVVNDEAIMTKDLALACGRKDRESWVTT
GEYMAAVERRLKANLKARL-----------------------------------------
------------------------------------------------------------
------------------------------------------------------------
------------------------------------------------------------
--
>XP_038932780_Penicillium_roqueforti
------------------------------------------------------------
------------------------------------------------------------
MAS----------E-TKIKVKTPV-------VELDGDEMTRIIWQDIRNKLI--LP-FLD
IDLKYYDLGIEYRDQTNDQVTIDSAEAIKKYGVGVKCATITPDEARVEEFKLKKMWLSPN
GTIRNILGGTVFREPIIIPRVPRLVPGWTKPIIIGRHAFGDQYRAQDRVIPGPGKLQLVY
TPT-GGEPE----YLQVYDFE-GGGVAQCQYNTDDSIAGFAHSSFKMALSKGLPLYMSTK
NTILKKYDGRFKDIFQEIYEKEYKKDFEAKKIWYEHRLIDDMVAQMIKSEGGFVMALKNY
DGDVQSDIVAQGFGSLGLMTSTLSTPDGKAFESEAAHGTVTRHYREHQKGNETSTNPIAS
IFAWTRGLVQRGELDNTPDVVAFAEELERACIDVVNDEAIMTKDLALACGRKDREAWVTT
SEYMAAVERRLKANLKARL-----------------------------------------
------------------------------------------------------------
------------------------------------------------------------
------------------------------------------------------------
--
>XP_002562912_Penicillium_rubens
------------------------------------------MNALRSSSAVARRSLATP
PAPLSSTSRLISSSSFTSSLSKRSISSTSLSQRTNRVAASSRWSGSIPS----SITQIRT
MAS----------E-TKIKVKNPV-------VELDGDEMTRIIWQEIREKLI--LP-YLD
IDLKYYDLGIEYRDETNDQVTIDAAEAIKKYGVGVKCATITPDEARVEEFKLKKMWLSPN
GTIRNILGGTVFREPIVIPRIPRLVPGWTKPIIIGRHAFGDQYRAQDRVIPGPGKLELVY
TPA-GGEPE----RVQVFDFQ-GGGVTQCQYNTDESIAGFAHSSFKMALMKGLPLYMSTK
NTILKKYDGRFKDIFEEIFQKDYKKDFDAKNIWYEHRLIDDMVAQMIKSEGGFVMALKNY
DGDVQSDIVAQGFGSLGLMTSALATPDGSAYESEAAHGTVTRHYREHQKGNETSTNPIAS
IFAWTRGLVQRGQLDNTPEVVTFAEELERACVDVVNDEAIMTKDLALACGRKDRESWVTT
GEYMAAVERRLKANLKARL-----------------------------------------
------------------------------------------------------------
------------------------------------------------------------
------------------------------------------------------------
--
>XP_040814008_Penicillium_solitum
------------------------------------------------------------
------------------------------------------------------------
MAS----------E-TKIKVKTPV-------VELDGDEMTRIIWQEIREKLI--LP-YLD
IDLKYYDLGIEYRDETNDQVTIDAAEAIQKYGVGVKCATITPDEARVKEFNLKKMWLSPN
GTIRNILGGTVFREPIVIPRIPRLVPGWTKPIVIGRHAFGDQYRAQDRVIPGPGKLELVY
TPT-GGEPE----RVQVYDFQ-GGGITQCQYNTDESIAGFAHSSFKMALMKGLPLYMSTK
NTILKKYDGRFKDIFEDIFQKEYKKDFDAKGIWYEHRLIDDMVAQMIKSEGGFVMALKNY
DGDVQSDIVAQGFGSLGLMTSALATPNGDAYESEAAHGTVTRHYREHQKGNETSTNPIAS
IFAWTRGLVQRGVLDNTPEVVTFAEELERACVEVVNDEAIMTKDLALACGRKDREAWVTT
GEYMAAVERRLKANLKARL-----------------------------------------
------------------------------------------------------------
------------------------------------------------------------
------------------------------------------------------------
--
>XP_022583136_Penicilliopsis_zonata
-MIALRSSSASARLAAAATSTTPLSAPLLSSSSRRFPSAAASYSS---------------
----------RSIASSSAAAAARPAAARSSLINYSTRSASSRWSGVTSL----NIASTRT
MAT----------A-QKIKVKNPV-------VELDGDEMTRIIWQEIREKLI--LP-YLD
IDLKYYDLGIEYRDQTDDKVTVEAAEAIKKYGVGVKCATITPDEARVEEFKLKKMWLSPN
GTIRNILGGTVFREPIVIPRIPRLVPGWTKPIIIGRHAFGDQYRATDRVIPGPGKLELVY
TPV-GGEPE----TVTVYDFQ-AGGVAQTQYNTDASITGFAHSSFKMALSKGLPLYMSTK
NTILKKYDGRFKDIFQEIYENEYRKEFEAKNIWYEHRLIDDMVAQMIKSEGGFVMALKNY
DGDVQSDIVAQGFGSLGLMTSTLATPDGSAFESEAAHGTVTRHYREHQKGRETSTNPIAS
IFAWTRGLVQRGKVDETPDVVTFAEELERACIEVVNDEGIMTKDLALACGRKDREAWVTT
KEYLAAVEARLKSNLAAAKL----------------------------------------
------------------------------------------------------------
------------------------------------------------------------
------------------------------------------------------------
--
>XP_016616252_Cladophialophora_bantiana
------------------------------------------------------------
----------------------------MAPTASNRLAAESRRL--GLS-----PHQTRT
MSSG---------RP-KIKVKNPV-------VELDGDEMTRIIWQDIKDKFI--YP-YLD
IDLKYYDLGLPYRDETDDQVTVDAAEAIKKYSVGVKCATITPDEARVKEFHLKKMWLSPN
GTIRNILGGTVFREPIVIPRIPRLVPGWEKPIIIGRHAFGDQYRAKDTVIREAGTLEMVF
TPKNGGEPE----RIKVFDFPATGGVAQTQYNTDDSIRGFAHASFKFALDRGYPLYMSTK
NTILKAYDGRFKDIFQEIYDKEYAKEFEAKKIWYEHRLIDDMVAQMIKSSGGFVIAMKNY
DGDVQSDIVAQGFGSLGLMTSQLITPDGLTFESEAAHGTVTRHYREHQKGRETSTNPIAS
IFAWTRGLVHRGQLDDTPELVTWAESLEKAVIQTVNDDGIMTKDLALACGRKDREAWVTT
SQFMEAIEKRFKKNLETEGLSDVVKS----------------------------------
------------------------------------------------------------
------------------------------------------------------------
------------------------------------------------------------
--
>XP_008726820_Cladophialophora_carrionii
------------------------------------------------------------
----------------------------MASSTS--------------------------
-------------AT-KIKVKNPV-------VELDGDEMTRIIWQDIKDKFI--HP-YLD
IDLKYYDLGLPYRDQTDDQVTVDAAEAIKKYSVGVKCATITPDEARVKEFNLKKMWLSPN
GTIRNILGGTVFREPIVIPRIPRLVPGWEQPIIIGRHAFGDQYRAKDTVIREAGTLEMVF
TPQNGGSPQ----KIKVFDFPESGGVAQTQYNTEDSIRGFAHASFKFALDRGYPLYMSTK
NTILKAYDGRFKDIFEEIYQSDYAKEFEAKKIWYEHRLIDDMVAQMIKSTGGFVIAMKNY
DGDVQSDIVAQGFGSLGLMTSQLITPDGLTYESEAAHGTVTRHYREHQKGRETSTNPIAS
IFAWTRGLVKRGQLDETPELVTWAESLEKAVVQTVNDDGIMTKDLALACGRKDREAWVTT
SQFMEAIEKRFKKNLESEGLEGIAKAKQ--------------------------------
------------------------------------------------------------
------------------------------------------------------------
------------------------------------------------------------
--
>XP_016247997_Cladophialophora_immunda
-------------------------------------------------------MNPLR
TALVGGAARRSTLSSRALYHSSSSLSSRMAPTASNRLAAESRRL--GLP-----QSQTRT
MSSG---------KA-KIKVKNPV-------VELDGDEMTRIIWQDIKDKFI--YP-YLD
IDLKYYDLGLPYRDETDDQVTVDAAEAIKKYSVGVKCATITPDEARVEEFHLKKMWLSPN
GTIRNILGGTVFREPIVIPRIPRLVPGWEKPIIIGRHAFGDQYRAKDTVIREAGTLEMVF
TPKNGGEPE----KIKVFDFPATGGVAQTQYNTDDSIRGFAHASFKFALDRGYPLYMSTK
NTILKAYDGRFKDIFQEIYEKDYAKEFEAKKIWYEHRLIDDMVAQMIKSSGGFVIAMKNY
DGDVQSDIVAQGFGSLGLMTSQLITPDGLTFESEAAHGTVTRHYREHQKGRETSTNPIAS
IFAWTRGLVKRGQLDDTPELVTWAENLEKAVIQTVNDDGIMTKDLALACGRKDREAWVTT
SQFMEAIEKRFKKNLGA-------------------------------------------
------------------------------------------------------------
------------------------------------------------------------
------------------------------------------------------------
--
>XP_007742412_Cladophialophora_psammophila
------------------------------------------------------------
----------------------------MAPTASNRLAAESRRL--GLS-----PRQTRT
MSSG---------RP-KIKVKNPV-------VELDGDEMTRIIWQDIKDKFI--YP-YLD
IDLKYYDLGLPYRDETDDQVTVDAAEAIKKYSVGVKCATITPDEARVKEFHLKKMWLSPN
GTIRNILGGTVFREPIVIPRIPRLVPGWERPIIIGRHAFGDQYRAKDTVIHEAGTLEMVF
TPKNGGEPE----RIKVFDFPETGGVAQTQYNTDDSIRGFAHASFKFALDRGYPLYMSTK
NTILKAYDGRFKDIFQEIYEKEYAKEFEAKKIWYEHRLIDDMVAQMIKSSGGFVIAMKNY
DGDVQSDIVAQGFGSLGLMTSQLITPDGLTFESEAAHGTVTRHYREHQKGRETSTNPIAS
IFAWTRGLVHRGQLDDTPELVTWAENLEKAVIQTVNDDGIMTKDLALACGRKDREAWVTT
SQFMEAIEKRFKKNLETEGLSDVVKS----------------------------------
------------------------------------------------------------
------------------------------------------------------------
------------------------------------------------------------
--
>XP_018698957_Fonsecaea_erecta
------------------------------------------------------------
----------------------------MAPTATNRLLAESRRL--GLP-----QSQTRT
MSSG---------PA-KIKVKNPV-------VELDGDEMTRIIWQDIKDKFI--YP-YLD
IDLKYYDLGLPYRDETDDQVTVDAAEAIKKYSVGVKCATITPDEARVEEFHLKKMWLSPN
GTIRNILGGTVFREPIVIPRIPRLVPGWEKPIIIGRHAFGDQYRAKDTVIREAGTLEMVF
TPKNGGQAE----KIKVFDFPATGGVAQTQYNTDDSIRGFAHASFKFALDRGYPLYMSTK
NTILKAYDGRFKDIFQEIYEKDYAKEFEAKKIWYEHRLIDDMVAQMIKSSGGFVIAMKNY
DGDVQSDIVAQGFGSLGLMTSQLITPDGLTFESEAAHGTVTRHYREHQKGRETSTNPIAS
IFAWTRGLVKRGQLDDTPELVTWAENLEKAVIQTVNDDGIMTKDLALACGRKDREAWVTT
TQFMEAIEKRFKKNLESEGLGNVAKA----------------------------------
------------------------------------------------------------
------------------------------------------------------------
------------------------------------------------------------
--
>XP_022516297_Fonsecaea_monophora
------------------------------------------------------------
----------------------------MAPSASNRLAAETRRL--GTP-----QSQNRT
MSSG---------PA-KIKVKNPV-------VELDGDEMTRIIWQDIKDKFI--YP-YLD
IDLKYYDLGLPYRDETDDQVTVDAAEAIKKYSVGVKCATITPDEARVEEFHLKKMWLSPN
GTIRNILGGTVFREPIVIPRIPRLVPGWEQPIIIGRHAFGDQYRAKDTVYREEGTLEMVF
TPKSGGAAQ----KIKVFDFPATGGVAQTQYNTDDSIRGFAHASFKFALDRGYPLYMSTK
NTILKAYDGRFKDIFQEIYEKDYAKEFEAKKIWYEHRLIDDMVAQMIKSTGGFVIAMKNY
DGDVQSDIVAQGFGSLGLMTSQLITPDGLTFESEAAHGTVTRHYREHQKGRETSTNPIAS
IFAWTRGLVKRGQLDETPELVTWAENLEKAVIQTVNDDGIMTKDLALACGRKDREAWVTT
TQFMEAIERRFKKNLASEGL----------------------------------------
------------------------------------------------------------
------------------------------------------------------------
------------------------------------------------------------
--
>XP_016629420_Fonsecaea_multimorphosa
------------------------------------------------------------
----------------------------MAPTASNRLAAESRRL--GLP-----QSQTRT
MSSG---------TA-KIKVKNPV-------VELDGDEMTRIIWQDIKDKFI--YP-YLD
IDLKYYDLGLPYRDETDDQVTVDAAEAIKKYSVGVKCATITPDEARVKEFHLKKMWLSPN
GTIRNILGGTVFREPIVIPRIPRLVPGWEAPIIIGRHAFGDQYRAKDTVIREAGTLEMVF
TPKDGGEAQ----KIKVFDFPATGGVAQTQYNTDDSIRGFAHASFKFALDRGYPLYMSTK
NTILKAYDGRFKDIFQEIYEKEYAKEFEAKKIWYEHRLIDDMVAQMIKSSGGFVIAMKNY
DGDVQSDIVAQGFGSLGLMTSQLITPDGLTFESEAAHGTVTRHYREHQKGRETSTNPIAS
IFAWTRGLVKRGQLDDTPELVTWAENLEKAVIQTVNDDGIMTKDLALACGRKDREAWVTT
TQFMEAIEKRFKKNLEAEGLGDVAKA----------------------------------
------------------------------------------------------------
------------------------------------------------------------
------------------------------------------------------------
--
>XP_022504636_Fonsecaea_nubica
------------------------------------------------------------
----------------------------MAPSASNRLAAETRRL--GMP-----QSQSRT
MSSG---------PA-KIKVKNPV-------VELDGDEMTRIIWQDIKDKFI--YP-YLD
IDLKYYDLGLPYRDETDDQVTVDAAEAIKKYSVGVKCATITPDEARVEEFHLKKMWLSPN
GTIRNILGGTVFREPIVIPRIPRLVPGWEQPIIIGRHAFGDQYRAKDTVYREEGTLEMVF
TPKSGGAAQ----KIKVFDFPATGGVAQTQYNTDDSIRGFAHASFKFALDRGYPLYMSTK
NTILKAYDGRFKDIFQEIYEKDYAKEFEAKKIWYEHRLIDDMVAQMIKSTGGFVIAMKNY
DGDVQSDIVAQGFGSLGLMTSQLITPDGLTFESEAAHGTVTRHYREHQKGRETSTNPIAS
IFAWTRGLVKRGQLDETPELVTWAENLEKAVIQTVNDDGIMTKDLALACGRKDREAWVTT
TQFMEAIERRFKKNLESEGLGDVAKA----------------------------------
------------------------------------------------------------
------------------------------------------------------------
------------------------------------------------------------
--
>XP_013280202_Fonsecaea_pedrosoi
------------------------------------------------------------
----------------------------MAPSASNRLAAETRRL--GTP-----QSQNRT
MSSG---------PA-KIKVKNPV-------VELDGDEMTRIIWQDIKDKFI--YP-YLD
IDLKYYDLGLPYRDETDDQVTVDAAEAIKKYSVGVKCATITPDEARVEEFHLKKMWLSPN
GTIRNILGGTVFREPIVIPRIPRLVPGWEQPIIIGRHAFGDQYRAKDTVYREEGTLEMVF
TPKSGGAAQ----KIKVFDFPATGGVAQTQYNTDDSIRGFAHASFKFALDRGYPLYMSTK
NTILKAYDGRFKDIFQEIYEKDYAKEFEAKKIWYEHRLIDDMVAQMIKSTGGFVIAMKNY
DGDVQSDIVAQGFGSLGLMTSQLITPDGLTFESEAAHGTVTRHYREHQKGRETSTNPIAS
IFAWTRGLVKRGQLDETPELVTWAENLEKAVIQTVNDDGIMTKDLALACGRKDREAWVTT
TQFMEAIERRFKKNLESEGL----------------------------------------
------------------------------------------------------------
------------------------------------------------------------
------------------------------------------------------------
--
>XP_007756639_Cladophialophora_yegresii
------------------------------------------------------------
----------------------------MASSTS--------------------------
-------------AT-KIKVKNPV-------VELDGDEMTRIIWQDIKDKFI--HP-YLD
IDLKYYDLGLPYRDETDDKVTVEAAEAIKKYSVGVKCATITPDEARVEEFKLKKMWLSPN
GTIRNILGGTVFREPIVIPRIPRLVPGWEHPIIIGRHAFGDQYRAKDTVIREAGTLEMVF
TPKSGGSPQ----KIKVFDFGETGGVAQTQYNTEDSIRGFAHASFKFALDRGYPLYMSTK
NTILKAYDGRFKDIFQEIYESDYAKEFESKKIWYEHRLIDDMVAQMIKSEGGFVIAMKNY
DGDVQSDIVAQGFGSLGLMTSQLITPDGLTYESEAAHGTVTRHYREHQKGRETSTNPIAS
IFAWTRGLVKRGQLDETPELVTWAENLEKAVVQTVNDDGIMTKDLALACGRKDREAWVTT
SQFMEAIEKRFKKNLESEGLEGVAKAKE--------------------------------
------------------------------------------------------------
------------------------------------------------------------
------------------------------------------------------------
--
>XP_016231669_Exophiala_spinifera
------------------------------------------------------------
----------------------------MASVATNRLSAESKRLSVG-N-----MSQSRN
ASGA---------AAQKIKVKNPV-------VELDGDEMTRIIWQDIKDKFI--LP-YLD
IDLKYYDLGLPYRDETDDQVTIEAAEAIKKYSVGVKCATITPDEARVKEFNLKKMWLSPN
GTIRNILGGTVFREPIVIPRIPRLVPGWEAPIIIGRHAFGDQYRAKDEVLREAGTLEMVF
TPKSGGEPK----RIKVFDFPATGGVAQTQYNTDESIRGFAHASFKFALDRGYPLYMSTK
NTILKAYDGRFKDIFQEIYDKEYVKEFEAKKIWYEHRLIDDMVAQMIKSSGGFVIAMKNY
DGDVQSDIVAQGFGSLGLMTSQLITPDGLTYESEAAHGTVTRHYREHQKGRETSTNPIAS
IFAWTRGLVKRGTLDETPELVTWAESLEKAVVDTVNEDGIMTKDLALACGKKEREAWVTT
TQFMEAIERRFKKVLASQGLQN--------------------------------------
------------------------------------------------------------
------------------------------------------------------------
------------------------------------------------------------
--
>XP_016263752_Exophiala_oligosperma
-----------------------------------------------------------M
NPLRTALVGAATRRTL----SSSSPSFRMASVASNRLSAESRRISVG-N-----MPQSRN
ASGA---------AAQKIKVKNPI-------VELDGDEMTRIIWQDIKDKFI--HP-YLD
VDLKYYDLGLPYRDETDDQVTIDAAEAIKKYSVGVKCATITPDEARVKEFNLKKMWLSPN
GTIRNILGGTVFREPIVIPRIPRLVPGWEAPIIIGRHAFGDQYRAKDEVIREAGTLEMVF
TPKSGGEAT----RVKVFDFPATGGIAQTQYNTDDSIRGFAHASFKFALDRGYPLYMSTK
NTILKAYDGRFKDIFQEIYDKEYAKEFEAKKIWYEHRLIDDMVAQMIKSAGGFVIAMKNY
DGDVQSDIVAQGFGSLGLMTSQLITPDGLTYESEAAHGTVTRHYREHQKGRETSTNPIAS
IFAWTRGLVKRGNLDETPELVTWAESLEKAVIDTVNEDGIMTKDLALACGKKEREAWVTT
SQFMEAIERRFKKVLAGEGLKN--------------------------------------
------------------------------------------------------------
------------------------------------------------------------
------------------------------------------------------------
--
>XP_013314618_Exophiala_xenobiotica
-----------------------------------------------------------M
NPLRSALVGAASRRPLPRYPSSPSLSFRMASVASNRLSAESRRMSAGNN-----LTQSRN
ASTG---------QA-KIKVKNPV-------VELDGDEMTRIIWQDIKDKFI--HP-YLD
IDLKYYDLGLPYRDETDDKVTVDAAEAIKKYSVGVKCATITPDEARVKEFNLKKMWLSPN
GTIRNILGGTVFREPIVIPRIPRLVPGWEAPIIIGRHAFGDQYRAKDEVIREAGTLEMVF
TPKSGAEPQ----RVKVFDFPASGGVAQTQYNTDDSIRGFAHASFKFALDRGYPLYMSTK
NTILKAYDGRFKDIFQEIYDNEYVKEFEAKKIWYEHRLIDDMVAQMIKSTGGFVIAMKNY
DGDVQSDIVAQGFGSLGLMTSQLITPDGLTYESEAAHGTVTRHYREHQKGRETSTNPIAS
IFAWTRGLVKRGHLDETPELVTWAESLEKAVVDTVNDDGIMTKDLALACGKKEREAWVTT
SQFMEAIEKRFQKNLASEGLEKVAKK----------------------------------
------------------------------------------------------------
------------------------------------------------------------
------------------------------------------------------------
--
>XP_007722330_Capronia_coronata
------------------------------------------------------------
----------------------------MASIAANRLAAESRRMAGPHA-----S-QNRS
ASSA---------GQAKIKVKNPV-------VELDGDEMTRIIWKDIKDKFI--HP-YLD
IDLKYYDLGLPYRDETNDQVTVDAAEAIKKYSVGVKCATITPDEARVKEFNLKKMWLSPN
GTIRNILGGTVFREPIVIPRIPRLVPGWEQPIIIGRHAFGDQYRAKDAVIREAGTLEMVF
TPKHG-EQK----RVTVFEFPETGGVAQAQYNTDDSIRGFAHASFKFALDRGYPLYMSTK
NTILKAYDGHFKDIFQEIYESEYRPQFEDKKIWYEHRLIDDMVAQMIKSSGGFVIAMKNY
DGDVQSDIVAQGFGSLGLMTSQLISPDGLTYESEAAHGTVTRHYREYQKGHETSTNPIAS
IFAWTRGLVKRGSLDNTPELVTWAESLEKAVIDTVNEDGVMTKDLALACGRKDREAWVTT
SQFMEAIEKRFKKKLESEGLGEVAAKK---------------------------------
------------------------------------------------------------
------------------------------------------------------------
------------------------------------------------------------
--
>XP_007730197_Capronia_epimyces
------------------------------------------------------------
------------------------------MVAANRLAAESTRMGVT-G-----TAQSRS
ASSA---------GKAKIKVKNPV-------VELDGDEMTRIIWQDIKDKFI--YP-YLD
IDLKYYDLGLPYRDETDDQVTVDAAEAIKKYAVGVKCATITPDEARVKEFNLKKMWLSPN
GTIRNILGGTVFREPIVIPRIPRLVPGWQQPIIIGRHAFGDQYRAKDEVYREAGTLELVF
TPEKGGEQQ----RIKVFDFPATGGVAQAQYNTDDSITGFAHASFKFALGRGYPLYMSTK
NTILKKYDGRFKDIFQEIYDNEYKEQFEAKKIWYEHRLIDDMVAQMIKSEGGFVIAMKNY
DGDVQSDIVAQGFGSLGLMTSQLISPDGLTYESEAAHGTVTRHYREHQKGRETSTNPIAS
IFAWTRGLVKRGQLDDTPELVTWAESLEKAVIDTVNEDGVMTKDLALACGRKDREAWVTT
TKFMEAIESRFKKNLESEGLGEVAAEK---------------------------------
------------------------------------------------------------
------------------------------------------------------------
------------------------------------------------------------
--
>XP_009159245_Exophiala_dermatitidis
----------------------------------------------------------MN
PIRSALVGCAARRPSTFRVCASTSPSFRMASVTVNRLSAETRRMGAPSA-----TVQSRS
ASSA---------AKAKIKVKNPV-------VELDGDEMTRIIWKDIKDKFI--HP-YLD
IDLKYYDLGLEYRDQTNDQVTIDAAEAIKKYSVGVKCATITPDEARVKEFNLKKMWLSPN
GTIRNILGGTVFREPIVIPRIPRLVPGWEQPIIIGRHAFGDQYRAKDEVFREAGTLEMVF
TPKKG-EPQ----RIKVFDFPETGGVAQTQYNTDDSIRGFAHASFKFALDRGYPLYMSTK
NTILKSYDGRFKDIFQEIYDNEYKKQFEDKKIWYEHRLIDDMVAQMIKSSGGFVIAMKNY
DGDVQSDIVAQGFGSLGLMTSQLISPDGLTYESEAAHGTVTRHYREYQKGRETSTNPIAS
IFAWTRGLVKRGQLDNTPELVTWAESLEKAVIDTVNDDGVMTKDLALACGRKDREAWVTT
SQFMEAIEKRFKKNLEGEGLGKVGAVKN--------------------------------
------------------------------------------------------------
------------------------------------------------------------
------------------------------------------------------------
--
>XP_013265584_Exophiala_aquamarina
------------------------------------------------------------
-------------------------------MAANRLQAEARRMSA--S-----VQQTRS
ASFS---------GPTKIKVKNPV-------VELDGDEMTRIIWQDIKDKFI--HP-YLD
IDLKYYDLGLPYRDETDDRVTVDAAEAIKKYSVGVKCATITPDEARVKEFNLKKMWLSPN
GTIRNILGGTVFREPIVIPRIPRLVPGWEKSIIIGRHAFGDQYRAKDDVIREAGTLEMVF
TPKNGGKPR----AIKVYDFPESGGVAQTQYNTDESIRGFAHASFKFALEKGWPLYMSTK
NTILKAYDGRFKDIFEEIYEKDYQKDFEAKKIWYEHRLIDDMVAQMIKSAGGFVIAMKNY
DGDVQSDIVAQGFGSLGLMTSQLITPDGLTYESEAAHGTVTRHYREHQKGRETSTNPIAS
IFAWTRGLVKRGSLDDTPELVTWAESLEKAVVDTVNEDGIMTKDLALACGKKEREAWVTT
SQFMEAIEKRFKKDLAA-------------------------------------------
------------------------------------------------------------
------------------------------------------------------------
------------------------------------------------------------
--
>XP_016228106_Exophiala_mesophila
-----------------------------------------------------------M
NPIRFALVGSCRKSLISPTFSSR--------MATTRLQAEARRMG---S-----ISQTRA
ASGA---------A--KIKVKNPV-------VELDGDEMTRIIWQDIKDKFI--YP-YLD
IDLKYYDLGLPYRDETDDKVTIEAAEAIKKYSVGVKCATITPDEERVKEFNLKKMWLSPN
GTIRNILGGTVFREPIVIPRIPRLVPGWEKSIIIGRHAFGDQYRAKDEVIREAGTLEMVF
KPANGGEPK----TVKVFDFPESGGVAQTQYNTTESIEGFAHASFKFALEKGWPLYMSTK
NTILKAYDGKFKDTFQAIYESDYKKDFEAKKIWYEHRLIDDMVAQMIKSEGGFVIAMKNY
DGDVQSDIVAQGFGSLGLMTSQLITPDGLTYESEAAHGTVTRHYREHQKGRETSTNPIAS
IFAWTRGLVKRGHLDETPELVTWAESLEKAVIDTVNDDGIMTKDLALATGRKDREAWVTT
GQFMEAIEKRFQKNLAAEGLAKK-------------------------------------
------------------------------------------------------------
------------------------------------------------------------
------------------------------------------------------------
--
>XP_013267774_Rhinocladiella_mackenziei
-----------------------------------------------------------M
NPIRSALVGAVSRRSS----TFSRPPLRTAFPASSRLAAEARRI-VGNN-----IQPNRS
VSST---------VKAKISVKNPV-------VELDGDEMTRIIWQDIKDKFI--KP-YLD
IDLKYYDLGLPHRDQTDDQVTVEAAEAIKKYSVGVKCATITPDEARVKEFNLKKMWLSPN
GTIRNILGGTVFREPIVIPRIPRLVPGWEHPIIIGRHAFGDQYRAKDEVFDGAGTLEMVF
TPKHG-EPK----HVKVFDFPGSGGVAQTQYNTNESIRGFAHASFKFALDRGYPLYMSTK
NTILKAYDGRFKDIFQEIYDSEYAKGFEAKKIWYEHRLIDDMVAQMIKSSGGFVIAMKNY
DGDVQSDIVAQGFGSLGLMTSQLITPDGLTYESEAAHGTVTRHYREHQKGRETSTNPIAS
IFAWTRGLVKRGQLDNTPELVTWAESLEKAVIDTVNDEGIMTKDLALACGRKDREAWVTT
SQFMEAIEKRFKKNLEKEGLGDVASK----------------------------------
------------------------------------------------------------
------------------------------------------------------------
------------------------------------------------------------
--
>XP_018000553_Phialophora_attinorum
------------------------------------------------------------
----------------------------MSSQPTSRLAAESARMASSSSPSSLQSQQTRN
ASSE---------ARTKIKVKNPV-------VELDGDEMTRIIWADIKEKFI--FP-YLD
IDLKYYDLGLPYRDETDDQVTVDAANAILKYSVGVKCATITPDEQRVEEFKLKKMWLSPN
GTIRNILGGTVFREPIVIPRIPRLVPGWQQPIVIGRHAFGDQYRAKDIVVKEAGTLQMTF
HPASGAPPK----KIDVYSFNMAGGVAQTH---------FAHASFKFALDRNYPLYMSTK
NTILKAYDGRFKDIFQEIYEAEYRPQFEKQKIWYEHRLIDDMVAQMIKSEGGFVIAMKNY
DGDVQSDIVAQGFGSLGLMTSQLITPDGLTYESEAAHGTVTRHYREHQKGRETSTNPIAS
IFAWTRGLVKRGSLDDTPELVTWAESLERAVVQTVDEDAIMTKDLALACGRKDREAWVTT
TEFMEAIERRFKKNLAAEGLDKNT------------------------------------
------------------------------------------------------------
------------------------------------------------------------
------------------------------------------------------------
--
>NP_594105_Schizosaccharomyces_pombe
------------------------------------------------------------
-------------------------------------------MLEVRAAVKAPFKLAAA
GRGFMNMRMASSKSFQKITVKNPV-------VEMDGDEMTRVIWKIIREKLV--LP-YMD
IKLDYYDLGIEARDKTNDQITVDAAKAILKNDVGIKCATITPDEARVKEYNLKKMWKSPN
GTIRNILNGTVFREPILIKNIPKYIPGWTNPICIGRHAFGDQYKSTDLVASGPGKLELSF
TPKGNPSAK---ETYNVYEF-NGSGVAMSMYNTDDSIRGFAHSSFQMALQKKMPLYLSTK
NTILKKYDGRFKDTFQEVYESDYKQKFEELGLWYQHRLIDDMVAQAIKSNGGFVWACKNY
DGDVMSDVVAQAYGSLGLMTSVLIHPNGRTFESEAAHGTVQRHYMQYLKGKKTSTNSIAS
IFAWTRGLAHRGRLDGNERLVKFANALEHACVRCV-EKGIMTKDLYLL--SKSPNGYVDT
FEFLDAVKSELDSELVNIA-----------------------------------------
------------------------------------------------------------
------------------------------------------------------------
------------------------------------------------------------
--
```
