## Supplementary material for "Coding Sequence Insertions in Fungal Genomes are Intrinsically Disordered and can Impart Functionally-Important Properties on the Host Protein": MAFFT_MSAs: XP_713422.2_blasthits_MAFFT.txt

```
>XP_713422_Candida_albicans
------------------------------------------------------------
------------------------------------------------------------
------------------------------------------------------------
----------------------------MRSRFFGKVHD-TFISIRIFYNDFTTIDWTKA
YLKG----------NQFNYSIEKKQWIG----DDSVN--DG-Q-----------------
--AIP--FLHRAYYTLGKWFLILIIAFFFSIIAFCIDKVEILLVGFKHGYCRSNWFASQI
SCCI----------------DNPKKLNVFKSGYVTNNT----------CDN---WVSWNK
FFHEHWLN-TMRFDFIIYVVLTILLAMFACLITLSTKITGGSI-----------------
----------PEDQSNHGKEIHADDNENATNQGRSVSV----------------------
--------------KPRVIYTATGSGVPEVKTILSGFVIRR-FLGTYTLIAKTVALVFAI
ASGMSLGKEGPYVHLATCVGNITSRFFPFIYENDFFEKQILSASASAGVALAFGSPLGGV
LFILEEINNY--LPSNQLFQIFFCAIISTLFLKFLNPYGTGKTVLFELEYFSDWSPMELI
FFVVIGIMGGVFGASFIKFSQWWAKKFRSNKHIKTHPIFEVFLVAAVTGIISFWNPYTKQ
ASAELVLDLATPC--------SGGEL---DRSLCPQTEKQ----LLNELASLLFAFVVKV
FLTFITFGLKLPCGIYVPSMVCGALFGRIFALFIRWLEFLSRKSSSSSSAFSTLSL---P
APPLEFGLLCSSA--GP--HCVDMGIYAMISAGAFMAGVTRMNITLVTILFELTSSYTYV
LPISIAIAVANWSGGLLE-KNSLYESLLISNDYPFMAPETE----------------PID
PYVSAGDII------NQD-SVPTTRISRHIPP--------------------DR------
----------------------------QLYIDVSDSGYVPVSTLESKLQMLADRCLLDG
CIALIKNQL--------CVGLLFFSELEICLDQIRAFTLKHDVK-E----ELYCNLFDDD
DGDGGG-----VDNKSLSKSRAMHNDKVVKNILN--QSL--------DYFNYG----AI-
NEDEYLEMKSS--IDVLTNLTNFVDRVPMFINYDTELCFAHLIFDRIGNRVIVLIK--DG
KYYGVLHKKVLI---DYL-RRTE-------------------------------------
--------------------
>XP_002421806_Candida_dubliniensis
----------------------------------------MSSDQSTSNHLNQNSKTRLQ
NPNLTFAPDIKHPPHSSFIKDQTNTIRTVPNSPYFDSCSSPPSSNAFTSGSRP------L
T------KVKSLGKIDIRSPIP-----INSV-LQTPRIPT-----------LDQLQD---
---------------ETYSLRTTQTNESMRSRFFGKVHD-TFISIRIFYNDFTTIDWTKA
YLKG----------NQFNFSIEKKQWVG----DDCIN--DG-Q-----------------
--AIP--FFHRAYYTLGKWFLILIIAFFFSIIAFCIDKVEILLVGFKHGYCRTNWFASQI
SCCI----------------DNSKKLNVFKSGYVTDDT----------CDD---WVSWNK
FFHEHWLN-AVRFDFIIYVVLTILLAIFACLITLSTKITGGSI-----------------
----------PEDQSNLGKETPV-DNENTTNQGRSVLV----------------------
--------------KPRVIYTATGSGVPEVKTILSGFVIRR-FLGTYTLIAKTVALVFAI
ASGMSLGKEGPYVHLATCVGNITSRFFPFIYENDFFEKQILSASASAGVALAFGSPLGGV
LFILEEINNY--LPSNQLFQIFFCAIISTLFLKFLNPYGTGKTVLFELEYFSDWSPIELI
FFVVIGIMGGVFGASFIKFSQWWAKKFRSSKHIKTHPIFEVFLVAAVTGIISFWNPYTKQ
ASAELVLDLATPC--------SGGEL---DRSLCPQTEKQ----LINELTSLLFAFVVKV
LLTFITFGLKLPCGIYVPSMVCGALFGRIFALFIRWLEFLSRKSSSSSS--SSLSLFAQP
APPLKFGLLCSSA--GP--HCVDMGIYAMISAGAFMAGVTRMNITLVTILFELTSSYTYV
LPISIAIAVANWSGGLLE-KNSLYESLLISNDYPFMAPETE----------------PID
PYVSAGEII------NQD-SVPTTRISRHIPP--------------------DR------
----------------------------QLYIDVSDSGYVPVSTLESKLQMLADRCLLDG
CIALIKNQL--------CVGLLFFSELEICLDQIRAFTLKHDVK-D----ELYCNLFDDG
------------DDKSLSNSRATHNDKVVKNILN--QSL--------DYFNYG----AI-
NEDEYLEMKAS--IDLLTNLTNFVDRVPMFINYDTELCFAHLIFDRIGNRVIVLIK--DG
KYYGVLHKKVLI---DYLRRRTE-------------------------------------
--------------------
>XP_002546128_Candida_tropicalis
----------------------------MPDSEGHSNDGNIFQTPKKSSKLTFSSNTDLK
SPRIIFRDPDRDRDRIHHDSDHVKQIRTVPNTPKHE---ESPLLNACSSAVTP----KSL
S------RMKSLGKIDIRSPVL-----KSSV-LQTPGGIS-----------NFELHD---
---------------ESNSLRTTKTNDSIKSKFFGIVQE-TFNPVRNFYNDFTTIDWTRA
YLRS----------NEFNYSLEKKRWTG-----DSFE--DK-E-----------------
--GLPISWYQKLSYTMGRWILILLIGLFFSIIAFGIDKVEILLVGFKHGYCRTNWFVSQV
ACCV----------------NSQKTINVFENTF--EET----------CDD---WISWNS
LINKNWLV-EIRFDFIIYVSLSVILAIFACLITLTTKITGGSV-----------------
----------SESHKNDDKE------RFSAYESRNGLV----------------------
--------------KPRVIYTATGSGVPEVKTILSGFVIRR-FLGTYTLVAKTIALIFAI
ASGMSLGKEGPYVHLATCVGNITSRYFWFIFENDFFEKQILSASASAGVALAFGSPLGGV
LFILEEINNH--LPSNQLFQIFFCAIISTLFLKFLNPYGTGKTVLFELDYFSDWTPIELV
FFIMIGIAGGIFGALFVKFVHWWPKKFRTLKPIKNHPVFEVFVVSALTGIITFWNPYTKQ
ASAELVLDLATPC--------TGREL---DRSLCPSTKDQ----LIKELGSLIFAFIVKV
ALTFITFGLKVPCGIYVPSMVCGALFGRIFAMVIQLLQVVTKSEDSSTA--SSV------
-----FGFVCSPT--ST--NCVDMGIYAMISAGAFMAGVTRMNITLVIILFELTSSYTYV
LPIAIAIAVANWAGGLLE-KNSLYESLLVSNDYPFTSPETE----------------PID
PYVTASDIV------NHGIIIPTTIVSAHVPQ--------------------DK------
----------------------------QLYIDISDSNYISMSILESKLHLLADRSLLDG
CVSLLKNNI--------CVGLVYFSELEMCLDKLKSFIIQYDIK-D----EIYCKIFHDD
E-----------VFKQISNIHLSHNGKVIKSILNQQQQQ--------DYFTYG----SSN
NEQEYLDLVLI--MDNLTNLIKIVDTKPIFLNYDTDLCFANLIFDRVGNRVIVLIK--NG
KYYGVLHKKVLI---DYL-RRTE-------------------------------------
--------------------
>XP_003865964_Candida_orthopsilosis
MPNTYTSHNTLLIRVEDDHEEESQAHYQSTLSPNHTSHSDTHRQEHMTAKHSSQTQRSKP
NLKAARSFDYPALSTKCPPNSLRPVSTTVPSTPSVPKSFLSP------------------
K------KKPSLNRLNIRSQVFKRQNLQRNV-VNSP-------QFDQESSEVELDDD---
---------------ELTSLRTSKASDSIISHIRDSLID-PIQSLRNYYNDFTTIDWTKA
YLKG----------NQFNYSLDKGEWIGYGKTNELDNYTN--------------------
--NKRIPFLQKQYYILGKWILIILIGLFFSLIAFMIDKVEILLVGVKYGYCRTNWFASQV
SCCAD-------------------KVQTEASGQLFAAV------DEPRCSD---WINWSQ
LFHSFYFGNIIRWDFIVYVALTVALAICACLITLTTKITTG-------------------
----------IEKETTNGENYPKPQLETP-------------------------------
----------HLQIKQRIIYTAMSSGVPEVKIILSGFVIRR-FLGVYTLFTKSVALILAI
ASGMSLGKEGPYVHLATCVGNITSRYFPFIYTNDFFEKQILSASASAGVALAFGSPLGGV
LFILEEINNH--LPNHHLFQVFFCAIISTLFLKVLDPYGTGKTVLFELKYYSDWRPIEFL
FFVILGVAGGVFGACFVKFIKWWPRVFRKHRIIKQNPILEVGIIALVTGLITFWNPYTKQ
ASSELVLDLATSC--------SGREL---DRSLCPTTSHE----YLHELWSLSFALLVKI
VLTFVTFGLKVPCGIYVPSMVVGALFGRIFAMSIQWISLWANSGNESLGDGVGAYVF---
-----ELLTCGSTLVSTSTNCIDLGIYSMISAGAFMAGATRMNITIVVIMFELTSSYTYV
LPIAIAISVANWSGGLLE-KNSIYESVLINNDYPFMASDTE----------------PVD
PRARVIDII----------------------DGALIFAPEKSSSSSRSKGN---------
----------------------------HIYIDLTHSGFVSTTVLEEKLHILASHNLLDG
CIPIIKNRT--------CLGLIYFADLEICLDRINAYLEECGVI-QREVGEIYCRLINYS
--------------SPSPQHIIYEN----------------------DYFSYGSTASSD-
---------ESSLLDELTDLTPYVDTHPLFISEESPLSFASLIFERVGNRVIVLLNKDDG
SCCGVLHKKVLV---DYLRRGECKEE----------------------------------
--------------------
>XP_001527571_Lodderomyces_elongisporus
------------------------------------------------------------
------------------------------------------------------------
--------------------ML-----AASS-LNLP------------------------
----------------------------------------SLLTIRDFYNDFTTIDWTKA
YLKG----------NQFNYSLEKKKWIGKHDPSDCTN--NG-SENNNTSGGNDFLGYKDI
QLGKKISTLQKQYFTLGRWLLIVLIGLFFSIIAYVIDKFEIFFVGVKYGYCRTNWLASQI
ACCTNF--------------DNSVFLSSAAQNFSTGEH----------CSG---WISWSD
YFKEEWAVPHLKLDYVIYVVLSIISALLACLITLTTKISGGAM-----------------
----------DESREKTDKYKHNSKILAPASTTNDITVNMPITTTTTTPATPATPATTPA
TPATTPTTPSNNNIKPRVIYTANGSGVPEVKTILSGFVIRR-FLGVYTLIAKTAALIFAI
ASGMSLGKEGPYVHLATCVGNITSRYFPFIYKNDFFEKQILSASASAGVALAFGSPLGGV
LFILEEINNY--LPSHHLFQVFFCAIISTLFLKFLDPYGTGKTVLFELEYSSDWKPIELV
FFVLIGMSGGAFGAAFVKFVNWWPKKFRTKRWIKNNPLFEVFLVAALTGIVTFWNPYTKQ
ASAELILDLATSC--------SGGEP---DRSLCPTTRDQ----YISEIVSLLTAFIVKL
VLTFITFGLKLPCGIYVPSMVVGALYGRVLAMCIQFIGLILKDTST--------------
-----LSFMCMPN--ST--NCVDMGIYAMISAGAFMAGVTRMNITIVTILFELTSSYTYV
LPISIAIAVANWFGGLFE-KNSLYESLLIANDYPFMSPETE----------------PID
PMVNARDIV------GDD-VVPKQQQQQQEEQYLKQHSHKTVDISVRDLSEVDE------
----------------------------KIYIDLSDLDLVLFDVLQQKLILLANKCLLDG
CIPLLKNEV--------CVGLLYFTELEICLDRILSFSQEFGINCE----NVSCKLLNS-
------------TLSPVSSVKLT-------------QPE--------DYFSYGSTIESII
GQEEF---RII--FEDLLDLTKFVDTNPIFVNEDSELSFTHLIFDRIGNRVIVLLR--NG
KYSGVLHKKVLI---DYLRRAAEP------------------------------------
--------------------
>XP_007373993_Spathaspora_passalidarum
------------------------------------------------------------
----------------------------------------------------M----SPL
L------KIKSLNKIDIRSPID-----PDFS-VLLTPGVN-----TIANTINNELGD---
---------------STPDLLSLRTIKTNASRIFSIVPN-TFYSIQNFYNDFTTIDWGDA
YILA----------NKFNYELETNRWIG-----EDGSSLSS-QSSDFVQ-----------
--DQRIPFYKKAYFILGKWILIVAIGFIFSLIAFSIDKFEILLVGFKRGYCKTNWFASQV
ACCSDS----VGP--------NKIAFNVFKSGVV--------PRGESQCSD---WISWSN
LID-EPWFSHVRLDFTIYVVLSVILAVAACIITLTTKISGGTI-----------------
---PRQAIESDTTQKENTNDQHDDENHASVT-----------------------------
--------------KQRIMYTAHGSGVPEVKTILSGFVIRR-FLGTYTLIAKTSALIFAI
ASGMALGKEGPYVHLATCVGNIMSRYFPFIYDNELLKKQILSASASAGVALAFGSPLGGV
LFILEEINNY--LPSHTLFQIFFCAIISTLFLKFLNPYGTGNTVLFELRYFSDWKPVELI
LFIIVGIAGGLFGAGFVKFVRWWPKKFRTLKPIQNHPVFEVFCISLVTGLVTFWNPYTKQ
ASTELVLDLATPC--------SAHEL---DRSLCPTTEDQ----YVREMGSLLFAFIVKV
ILTFITFGLRVPCGIYVPSMVAGALYGRLFSMSIQWASLVFNRNEGEQNALGSTFKA---
-----MGLICSPN--SP--ECVDMGIYAMISAGAFMAGVTRMNITIVTILFELTSSYTYV
LPISIAIAVANWSGGLFE-KNSLYEAMLISNDYPFMSPETE----------------AID
PFVTAGEII----------------------EKNIE-----PKREVDVRGNIVSEHVQED
K---------------------------KLYLDVSKSCYVSVNELQSKLILLADQCLNDG
CLPLLKKDV--------CVGMLYFPELEARLDKIKEFCVRYEIK-D----EIYCKVMNDD
DYDDGDDDDEYNTSRP--NHHICHNDNVIRNVFQYQD----------DYFNYGSIMV---
--DEYMDAMLT--LEELTNLTRYVDWHPLFIDYDCELSFAHLIFDRIGIRVIVLLK--EG
KYYGILHKKVLV---DYLRR----------------------------------------
--------------------
>XP_043049344_Scheffersomyces_spartinae
------------------------------------------------------------
------------------MPLLRRLLGTMPHTP----------------GGIDVGEVNRL
T------RMRSINRLDITSPLL------------TPGGQIQSSGGDWNIPLLSHGHSVIQ
ESSPGPPTGGDGGLLEENLLYTVKTSVSLPSRLFSVVPESTLFSLRNYYNDFTTIDWANA
FVRT----------NKWNYKLEHPKTVC--DSDDSNGTPDGLDKNNNYYYNNKSIKKYNN
TTTNRMLLMYSTYVQFSKWILIVLIGLVFACIAFTIDKFELLLVGFKYGYCQRNWLLTQV
ACC-----------------------NTVTSKKTTADT----------CKQ---WITWAS
IFKEDDSEFQIKMDYVIYVLLTIILAYIACQISLTTKMQRKPRTFEHLVV----------
----------SESSDPIADMKPI-------------------------------------
--------------SPKVMYTACGSGVPEVKVILSGFVIRR-FLGTYTLFCKTIALVFAI
ASGMALGKEGPYVHLATCVGNVLTRFFKHIDNNELLKKQILSSSASAGVALAFGSPLGGV
LFILEEINNY--LPSHHLFQVFFCAIISTLFLKFLNPYGTGKTVLFELEYLSDWKPIELV
FFVILGILGGIFGAMFVKFARWWGSNFRN-KYFKKRPLFEVFLVALVTGLVTFWNPYTKQ
ASSELVLDLGTSC--------TK-EL---DASLCPKTEAE----YLNEITNLLTAFVIKV
GLTFITFGIKVPCGIYVPLMVVGALFGRAFATVAQFIFFKYSGVED--------------
-----FGLCLLEG------QCIDFGIYAVIGAGAFMAGVTRMNITLVTILFELTSSYTYV
LPISITIAVANWAGNYLE-ADSIYEYFLVANDYPFISPETE----------------AID
PRVQARDVL----------------------DDSEKMSKVIKKTPAAAAIAPDPFRGISS
LSQSPRLEGLGGCGVGGDPIIGNAPTEEKLYIDLSSSPYVALTTLQAKLNLLALKGLVDG
CLPLLRKGV--------CVGLLYFSDLEICIDKLKEFVIEYQIQ-D----ELYVKLMDGS
DYRTNEV-----------ELFLRHNNNVIESLTESNGELS-------DYFSFSTTSNGDM
NEL----------LDNLANLTNMVEKHPIFLNYDSELSLAYLIFDQIGNRAIVLLK--DG
LYYGVLHKKVFI---DFIRRRSE-------------------------------------
--------------------
>XP_001383333_Scheffersomyces_stipitis
------------------------------------------------------------
------------------------------------------------------------
------------------------------------------------------------
----------------------------------------TLYTLRNYYNDFTTIDWAKA
FIST----------NRFNYELEKNTWIQ-----DDYE--TS-ESTSGKR-----------
--RTPIPFYYKSYLVLGKWVLIVIIGFVFSLIAFAIDKFEILLIGFKHGYCRTNWFASQV
SCCANS---VAGPTSSESYPSSMMYMNVFKSGYLLNTR-NNLE----VCPD---WISWSA
IFSKEPLYNLFRFDFLIYVVLTVVLAQLACIITLSTKLTGGVTGTN--------------
----------EEHHESSSSDDDNEKAAAQIS-----------------------------
--------------P-RVMYSACGSGVPEVKTILSGFVIRR-FLGTYTLFAKTITLVLAI
ASGMALGKEGPYVHLATAVGNIASRFFPFIESNNLLKKQILSASASAGVALAFGSPLGGV
LFILEEINHY--LPSHHLFQIFFCAIISTLFLKFLNPYGTGNTVLFELKYNSDWSAIELL
FFVGLGIAGGLFGASFVKFVQWWPKKFRTKKLIKDHPVFEVFCIALLTGLITFWNPYTKQ
AASELVLDLATPC--------GLKEI---DGSLCPATPEQ----YIKEIGSLIFAFVVKV
ILTFVTFGLKVPCGIYVPSMVAGALYGRICAMLIQLFNLKYNLNIVDVSSVSTTTSV---
-----MRFICS----SKSDHCVDMGIYSMISAGAFMAGVTRMNITLVIILFELTSSYTYV
LPISISIAVANWAGGLLE-KNSLYETMLIMNDYPFMSSETE----------------AID
PFLTAGDII------HATDKIPTIEISRDLSDHDHD------------------------
-----HAN--------------------RLYLDVSESPYVPASLLQSKFILLVDQGLLDG
CLPLIKNQV--------CVGLLFFSDLELCLDKLKGFCSEYEVV-D----EIYCKLLVSD
GYDHRN-----N--DTI-NMHERHNSAVVQNIQGGGNQM--------DYFSYGSI-----
--DNGVDYLVSEVLESFTNLTQYVDYSPIFINYDSELSFAHLIFDKIGNRVIVLLK--NG
HFYGVLHKKVLI---DYCRRVT--------------------------------------
--------------------
>XP_020064643_Suhomyces_tanzawaensis
------------------------------------------------------------
------------------------------------------------------------
------------------------------------------------------------
-------MDIPLHETTAAPIRSRRTG---------LWTNQSRVREVKRFEDFRTIDWVED
E-----------------LDEHRKRILKLKHSTGS------SL-----------------
------FLQ-KLWSSTQSWLVLAVIGVAIGLIAAILNIVTAWLASIRTGHCTSGFYLSRT
FCCW----------------------------------NQ----GEESCLA---WVEW--
-------SHYGAINYVAYVAISLVFASTAAVL----------------------------
------------------------------------------------------------
--------------VQRYAPLAAGSGISEIKCIVSGFVVEG-FLGAWTLFIKSLGLPLAI
ASGLSVGKEGPSVHYAVCVGNTVAGLVPQYRKSAARAREVLTATAAAGVAVAFGSPMGGV
LFSIEEISSV--FQLATIWKSYFCSLVAVITLAAMNPFRSGQLVLFEVQYDTDWHFFEIP
VYVAIGVFGGVYGIVVSKLNIQVVS-FRK-RFLANHAVREVVVLSLLTASFCYFNQFLRV
DMTEAMQVLFQEC------------SPDDDHGLCDASLPR-----VAVLASLVFATIARM
ALTIITYGCKVPAGIFVPSMAAGATFGRALGIVVDQLYRHYPNSRV--------------
-----FGAC------AGESKCVIPGTYAFLGAAAALSGITHLSVTVVIIMFELTGALRYI
IPTMVVVAITKSINDRWG-KGGIADQMIKFNGLPLIDAREE------F------TFNATV
EAAMTAMIV---------------------------------------------------
------------------------------TFPEDSNDDFTLGHLKTTL-----KKTAYR
GFPIIKSSSNPK-----ITGFVSRSDLEYILRDYEGV-----GDDT--------------
--------------------------------------------------PCSFSTNNII
SSVAI-------------DFKSIINQSPLTINIDVPLEYVLEIFVKLGPRYILVEK--EG
ILVGLITRKDVL---RYEHT-SHYLHTDHGDDLRS-ELLEAKVWEI-MNHFSKSIRKNLG
RLIFNDEYRFYTALPSEHDR
>XP_020074643_Hyphopichia_burtonii
------------------------------------------------------------
------------------------------------------------------------
---------------------------------------------------------MTP
EQEYEDQFTLP-----SRNLRSRSTG---------SWIDQDEVSEVKRFNDFTTIDWFED
E-----------------LDVHRQRLLKQKTIRGK------AT-----------------
------SLKVKLISSTQTWLVLALMGILIGLIASCLNIITAWLSSIRIGHCSNNLYLNKT
FCCW----------------------------------GQ----DDENCPE---WQHW--
-------SNFGLFNYIAYVLISLVFAYLAAIL----------------------------
------------------------------------------------------------
--------------VKLYAPFAAGSGISEIKCIVSGFVMKG-FLGWSTLLIKSVGLPLAI
SSGLSLGKEGPSVHYAVCVGNSIARTFSSYRKSASKAREFLTATSAAGVAVAFGSPMGGV
LFSIEEISTN--FQLSTIWKSYVCSLIAVTTLATINPFRTGQLVMFEVTYDTNWHYFEIP
LYIVLGVFGGVYGILVSKFNKRVVA-FRK-KYFTNFAVREVLLLTLLTATISYFNEYLRL
DMTESMEILFHEC------------EANFKHELCDDHSNK-----IKLFTSLLLATVLRM
FFTIITYGCKVPAGIFVPSMAAGATFGRALGMIADKIYEQNKDSSI--------------
-----FLTC------PTDGRCIIQGTYAFLGAAAALSGITHLTVTVVIIMFELTGALRYI
IPTMIVVAITKSINDKWG-EGGIADQMIKFNGLPLIDSKEE------F------IFGTTV
ASAMSSVTV---------------------------------------------------
------------------------------AIPSGQNEPVLLSQIKAIL-----EKTGYR
GYPVILSNDQPK-----IVGYVVRSDLEYVLANNEGL-----NEDT--------------
--------------------------------------------------PCVFNSNEYS
SDI-M-------------NMSSLVNKSPLTIHLDTKLEYVLDIFIKLGPRHILVED--AG
LLVGSITRKDIL---RYEYTLRAILHS--ADRTTSEEHFDAKVWQS-MLYFSDSFRRFWG
KLIHNDETRYL---------
>XP_015464834_Debaryomyces_fabryi
----------------------------------MKGKRGRSKTQKICMSSDQSNSPVYE
HHSSQQNSDI--DNDNSIPNYYLEANLANNRTPRFECTDIDKNDVPIQTPGSN----RRL
H------RIKSLNKVDIRSPIV-----PRNS-VLTPGSYNFGLDRTHSADVYRSTHT---
---------------ELSSLNTSRTNPTLASRLLSSIPD-KLYAMRDYYNDFTTIDWAKA
FTLT----------NRFNYELHHNKWIV-----DNPS--NS-EE---QE-----------
--CINIPFYYKTYLVLGKWILIVLIGFLFSLIAYLIDKIEILLVGLKHGYCRSNWFASQV
SCCVNSEPHIPSP------PNNTIAMNIFKSGYVFNTK-NNKKEGSMQCPD---WISWST
LFESHP-YEKLRFDFVIYVVLTLVLAYLACVITLSTKITSRLSVASSKRNKMNLGEGLAN
LLEPNSYIQRKESDDEYSYDKDED---ASGS-----------------------------
--------------A-RVMYTACGSGVPEVKTILSGFVIRR-FLGTYTLFAKTIALIFAI
ASGMALGKEGPYVHLATAVGNIMSRFFPYINNNDFMKKQILSASASSGVALAFGSPLGGV
LFILEEINHY--LPSHQLFQIFFCAIISTLFLKFLNPYGTGNTVLFELKYVSDWNAVELI
FFIIIGISGGIFGGLFVRFVGWWPKQFRELKMIKNHPIVEVFFISLLTGLITFWNPYTKQ
ASSELVLDLATSC--------NSQGL---DQSLCPVTHEQ----FVKELGSLLFALVVKV
ILTCLTFGLKLPCGIYVPSMVVGALYGRTFAMFVQWSNYKYNLNLGDQEVNAFSTSV---
-----MRFICSPD--SSNNECVDLGIYSMISAGAFMAGITRMNITLVTILFELTSSYTYV
LPISISIAVANWLGSLVE-KNSLYESLLVLNDYPFMSPETE----------------ALD
PFVTAGEII------TEIDSY----------DQDIDEEHTYIRRRSRVVNDTASNKVYST
KRPPFHANKLTNFDSLESNEYSTARNCEKLYIDISASPYVAASLLQSKLILLADKLLLDG
CIPLIKNEV--------CVGLIYFSELEYCLDKLKEFCLKYEIM-D----DIFCKLLDEV
QYPISE-----NIINPL-N----HNLRIVRNISDTPSLQLS-DG---DYFNYGATADNFV
NNDSNWENLQSDLFD-LSNLIRHVDYSPIFLNYDSELSLAHLIFDKIGNRVIVLLK--EG
RYYGLLQKKVLI---DYCRREESK------------------------------------
--------------------
>XP_460292_Debaryomyces_hansenii
------------------------------------------------MSSDQSRSPAYE
HCSSYQNSHIDNDNDNSSPNYYLEPNLVKNITPRLEYTNIDKNDVPIQTPGSD----RRV
H------RIKSLNKIDIRSPIV-----PRNS-VLTPGSYNFGLDRAHSADVYRSTHT---
---------------ESSSLNTARTNPTLASRLLSGIPD-KLYAMRDYYNDFTTIDWAKA
FTLT----------NRFNYELHHNKWIV-----DNPS--NG-EE---QE-----------
--SVNIPFYYKTYLVLGKWVLIVIIGFLFSLIAYSIDKIEILLVGLKHGYCRSNWFASQV
SCCVNSEPTIPPP------RMNSISMNIFKSGYVFSTKPNNQK--SVQCPD---WISWST
LFERQP-YEKLRLDFVIYVVLTLVLAYLACVVTLSTKITSRLSVASSKKDKMNIYDSSAN
LLGPNSYIRRKESDEDYSYDGDED---TNVS-----------------------------
--------------A-RVMYTACGSGVPEVKTILSGFVIRR-FLGTYTLFAKTIALIFAI
ASGMALGKEGPYVHLATAVGNIMTRFFPYINNNDFMKKQILSASASSGVALAFGSPLGGV
LFILEEINHY--LPSHQLFQIFFCAIISTLFLKFLNPYGTGNTVLFELKYTSDWNAVELI
FFIIIGISGGIFGGLFVRFVGWWPKKFRQLKMIKNHPIIEVFFISLLTGLITFWNPYTKQ
ASSELVLDLATSC--------NSQGL---DSSLCPVTHEQ----FVKELGSLIFALVVKM
VLTCLTFGLKLPCGIYVPSMVIGALYGRTFAMFIQWSNYKYNLNLGDEGASAPSTSL---
-----MRFICSPD--SSNNECVDLGIYSMISAGAFMAGITRMNITLVTILFELTSSYTYV
LPISISISVANWSGSLIE-KKSLYESLLVSNDYPFMSPETE----------------ALD
PFVTAGEII------TDIDSY----------DQDDDEELN-LRHRSRAVNDTTSGRIYTS
KRPPFHANKLTNFDSLETNDYSTDRNFEKLYIDISASPYVAASLLQSKLILLADKLLLDG
CIPLIKNEV--------CVGLIYFSELEYCLDKLKEFCLKYEIM-D----DIFCKLLDEV
HYPINE-----NTMNPL-N----HNLSIVRNISDTPSSQSS-DG---DYFNYGATTDRCL
NSDSNWENLQTVLFD-LSNLIRHVDYSPIFLNYDSELSLAHLIFDKIGNRVIVLLK--EG
RYYGVLQKKVLI---DYCRREESK------------------------------------
--------------------
>XP_006689719_Yamadazyma_tenuis
-----------------------------------------------------MSPNPIQ
QSGLNPKEELDFSNIDSVITSPKRHASTVPSSPSHLNVRFDKDQDKVRDA-------QKL
N------KIKSLGKIDIRSPIINHVFTSNSD-LLQP--------------------N---
---------------DDMSLYTPGTHTSVASRILSYVPE-TLYSIRNYYNDFTTIDWADA
FIKT----------NRIQYELHHKHWITEGSSDQELS-----------------------
--KNKIPLYYRAYHMMGRWVLIVLIAFVFSLVAYAIDKFEILFVGIKHGYCSTNWLASQV
ACCSEPHSPT----------KGFLRRNVFQSGFVMKSD------VQEQCPS---WISWST
YFSYTSWGHYIRFDYFIYVILSVLLAVIACFITLTTEIANRIPAAS--------------
----------TEADDEEDGDQDNRRMKYTTG-----------------------------
----------------KKMYTAAGSGVPEVKTILSGFVIRR-FLGTYTFLAKTTALVFAI
ASGMALGKEGPYVHLATAVGNILSRLFPFVSNNELIQKQILSAAASSGVALAFGSPLGGV
LFILEEINHS--LPSFQLFQIFFCAIISTLFLKFLDPYGTGNTVLFELNYTSDWNAIELI
FFIIIGLAGGVFGALFVKFVAWWPKVFRSKKLIQEHPMLEVVLIAAITGIITFWNPYTKQ
ATTELVLDLATPC--------SG-EK---DRTLCPTKGEE----FIWESGSLLFALIIKI
VLTFITFGLRLPMGVYVPSMVIGALFGRLFGTILEWINYTYSLSLIEAPIGAGA------
-----VNLICQKG--Q---NCIDLGIYSMIGAGAFMAGVTRMNITLVTILFEITSSYTYV
LPISISIAVANWMGNLIE-QNSLYESLLIAYDYPFMSPETE----------------PID
PLRTAGDIIETSVKYNDIDSEPNIQRIRPISGIARPMVPTLSTANLEAAMDQDSST----
----------------------------KMYIDITSSPYVLTSILKQKLLLLASKSLLDG
CIALIKSKV--------CVGIIFFPELEICIDKIDQFCMEYEIN-E----DLYCIVGDEE
KYYFGN-----PAIDTL-RDPIKFNLNVLKSSPACQSNDM-------DYFIYHSV-DQDT
DNNKLLTVYSS--LMSLIDFTKHINYSPIFLNYNSELSLAHLVFDKIGNRVIVLLK--DG
QYYGVLHKKTLI---DFIRRDNYNH-----------------------------------
--------------------
>XP_001485074_Meyerozyma_guilliermondii
----------------------------------MKDKRGRSKTKKTCLSSHRESSPPST
RVRTVPTTP------------------------------LDRTHLLPKRSQGR----SRL
N------KIKSLSRIEIRSQLP-----RLSV-LLTP------------LEGPSRKND---
---------------EQTSLRSASSRYSFALRLLSIVPN-VFHATRNYYNDFTTIDWATA
FLLA----------NRFNFELSHRHWIVNDGLDETSE--TG-ES----------------
----KIPYYYKAYLILGKWVLIVAIGFLFSLIAFTIDKIEILLVGFKHGYCRNNWFASQV
SCC-----------------NEPVKKNVFKSGLVFTTN--------TKCPD---WVTWAN
FFQDLP-FTSVRIDFVIYVMLTLILAFLACSVTLTTNIASRRVFVKLESDEAMVQSSSSS
----------LEIDETTGVEYHEKYPFGRLN-----------------------------
------------------MYTACGSGVPEVKTILSGFVIRR-FLGTYTLVAKTIALIFAI
ASGMALGKEGPYVHLATCVGNIMTRFVPYVKNNDFMKKQILSASASSGVALAFGSPLGGV
LFILEEINHY--LPSHQLFQVFFCAITSTLFLKFLNPYGTGKTVLFELKYTSDWETVELL
FFIFLGAAGGAFGACFVKFTGWWGKTFRKLKPINGHPIFEVFLVSLITGIVSFWNPYTIQ
ASSELVLDLATPC--------ST-EL---DLSLCPTIHGE----FVREIKSLIFAFIVKL
VLTFITFGLKVPCGIYVPSMVVGALFGRIVGMFIQWCNYSFNLAVPADGLATSTSI----
-----MRYICSPD--SSNNDCVDLGIYSMISAGAFMAGVTRMNIALVTILFELTSSYTYV
LPISIAIAVANWVGSVLE-KNSLYESLLIQNDYPFMSSETE----------------PID
PFVKTRDII------DDSEVYDWTEHSNYDTHKSRR--------------GTNPSSLQNS
PLVLAGGMKVNQLARVSNHVYDSD----KLYIDISDSVHVPMSYLKLKLHMLADKYLLDG
CIPLIRHHV--------CVGLIYFSELEYSLDKLAEFCLQNEVV-E----DLVCKLAEDD
GDESRD-----------------LNYNILRQKLEFSKRQAGVQL---DYFNYGSHEEYDD
MNEELSNLTNT--LESLSDLTCFVDYSPIFLSYDSELALAHLIFDRIGNRVIVLLK--DG
KYYGVLHKKVLI---DYCRQAET-------------------------------------
--------------------
>XP_018711365_Metschnikowia_bicuspidata
------------------------------------------------------------
------------------------------------------------------------
-----------------------------------------------------------M
ETPRNLLQTPEPHQQIHQRLRSSDTG---------EWLHQQRVRAVQKFDSFVTIDWMDD
E-----------------LEEHRQRLAKRRH----------AK-----------------
------TMREQLVDFSRTWVVLAAIGVAIGAIAASLNVITAWLAALRFGYCSSQFYLSKA
FCCW--------------------------------VAPD----AEGSCTD---WSMW--
-------LRFAVLRYFVYLVFLALFLAVAALL----------------------------
------------------------------------------------------------
--------------VKVYAPFAAGSGISEIKCIVSGFVMNG-FLGWATLAIKSLALPLAI
ALGLSLGKEGPSVHYAVSVGNSVSGLFRRYRESASMSREFLTAGAAAGVAVAFGSPMGGV
LFSMEEISSV--FQLPTLWKSYVCSFIAVATLAAFNPFRTGQLVLFEVTYDTSWHFFELP
FYALLGVFGGLYGITVSKLNKRVTG-FRK-TYLADYAVREVVTLAVFTAMFCYFNEYLKV
DMTEAMQMLFSEC------------LSNSTNALCDPKSSK-----SKLIASLLFATVARL
FLTVVTYGCKVPAGIFVPSMAAGATFGRAIGILVEHLNNKFENLLF--------------
-----FASC------PEEGPCVIPGTYALIGAGAALSGITHLTVTVAVIMFELTGAVKYI
IPTMVAVTITKLINDKWG-QGGISDQMIVFNGLPFIDSKEE------F------IFDTTV
GTAMSTVTV---------------------------------------------------
------------------------------VF--TSRDLHTVSYMRQIL-----VETPYR
GFPIVHSEENPR-----IVGYVRRVDVEEAIGPME--------ASR--------------
--------------------------------------------------KCTFMGNTSG
HLVDV------------LDLSSIVNPAPLVVNIDTTLEYLMDIFVRLGPRHVLVES--NG
HLAGTITRKDIL---RYEHT-THELHSPHVHN----DVLDKKVWKK-FQNAGEWIRKLLR
RAGLAALSKHV---------
>XP_002614723_Clavispora_lusitaniae
------------------------------------------------------------
------------------------------------------------------------
------------------------------------------------------------
--------------MSFRELR-DEQG---------HW-RDKNVREVQRFRDFATVDWTD-
--------------------HHVVRPPKL-------------------------------
------TARARLLRSSQTWVLLTACGVLIGAIAASLNIITAWLASLRVGHCSGHFYLNRE
FCCW----------------------------------------NEESCAA---WRPW--
-------SHTPAGGYFAYVAWSAVFAATAAFL----------------------------
------------------------------------------------------------
--------------VKRYSPAAAGSGISEIKCIVSGFVVRG-FLGASTLALKSICLPLAI
GSGLSVGKEGPSVHYAVAAGNCVARLVPRFRVPVR-GRDFLTAASAAGVAVAFGSPMGGV
LFSMEEISSR--HHLPTLWKAYVCALVGVATLAAFNPLRSGQLVSFEVTYDTRWHYFELP
LYALLGAFGGIYGIVVCRFNKRVAG-FRK-RYLAQYPMREAVCLAVVSALLCYHNRFLRY
DMTETMQTLFAEC--------------SADDALCEPNNS------SRLVLALLVATVLRT
ALTIITYGCKVPAGIFVPSMAAGATFGRAVGILVERLHEKYPQSIL--------------
-----FSAC------PSDGPCVIPGTYAFLGAGAALSGITHMTVTVVIIMFELTGAVRYI
MPTMVAVAVTKWVNDTWG-HGGIADQMILFNGLPYIDPKEE------P------LFDVTV
AAAMAPETV---------------------------------------------------
------------------------------VF--ETEKSYPLHELRRIL-----SAAPFR
GFPVVKSQENPS-----IVGYVARADLEDFLRGRE--------DDA--------------
--------------------------------------------------EPIHFGKGVG
S-----------------DLAGLVNHAPIVVNVSTSLEYIRDIFIRVGPRHVLVEK--DA
RLVGIVTRKDVL---RYEHI-SHALAHPTV-D----DGWDQRVWNW-FEAVGGVLRSGFS
RIGLNAVAKWI---------
>XP_025339836_Candida_haemuloni
-------------------------------------------------------MRPAP
KHSKSTADGLGVTISLP-PGNTNKGSVTLPSTPLRGPNTSTRGVNVGKSPRTE-EFGSSL
E------RIRSLNKIGLRSPMLDRH--RPSH-GLEP--------------FPSRQFE---
---------------ELQSVHTHRTVKTMASRIFSIVHT-PLSSFKRYYDDFTTIDWAKA
FISM----------NMFNYGLHHGMMIKQGAAPDPESGDDG-DSVF--------------
--QTPLSLLQNSYLLLGKWVLICIIAFFFAVIAFFIDKFEVLFVGFKHGYCKTNWFASQV
SCCS----------------LPVDSSSVFSN-------------VTSECPD---WVSWST
LLEGNRLSKYVRLDFAIYVILTLALALSAGMITLTTKIPSRLPHLK--------------
----------DESPISTADSTYDDYNMDP-DCPEK-------------------------
--------------SAKVIYSGAGSGVPEVKTILSGFVIRR-FLGSYTLFAKTVALIFAI
ASGMALGKEGPYVHLATCVGNIFTRLFPYINGNDLLKKQVLSASASSGVALAFGSPLGGV
LFILEEINHY--LPSHQLFLIFICAMTSTLFLKFLNPYGTDKTVLFELNYESDWKATELP
FFVIIGIAGGLFGAFFVRFTKWWPKTFRQLRFIKGHPMVDIFCVALATGVVTFWNPYTKQ
ASSELVLDLATSC--------NRHEL---DTTLCPTNKDQ----FVAEFWRLLVAFVIKI
ILTFITFGLKVPCGIYVPSMVVGALFGRLFGMAIQLANKRFTLDEHLNIEV---------
-----MNYICAEN--SG--ECVDLGIYSMISAGAFMAGVTRMNITLVTILFELTSSYTYV
LPIAIAIAVANWVGGLIE-ENSLYEALLIANDYPFLSPESE----------------AID
PFASAGELL------------PDGDFCKKEDRHELDDEEDSSNNKGSSTSSEDPSDVSQL
SSFGLEE---------------------KLHIDVTETPYVSTRVLWSKLTLLTKKSLLDG
CIPLIKEGV--------CVGTMFFSELEFCLDRISEFSHEFEIT-D----DIYVRVFKIS
PY-----------LDSAWKPYLEHNLKALGFAIDFQRNNSYRDVPPEDYFNYRTNDEYVN
FENERKAYEAH--LNSLTNVTRYVNTDPIFINYDASLTLAHLIFDRIGTRIVVLQK--DG
KYYGVLHKKALV---DFCRRPKQH------------------------------------
--------------------
>XP_024714037_Candida_pseudohaemulonis
-------------------------------------------------------MRPAP
KHSKLTADGLGVTILVP-PENTQKGSVTLPSTPLRGPTTKS---SMGRLPRTE-EFGSSL
E------RIRLLNKIGLRSPMLNRH--RPS--GLEP--------------YAS-YYE---
---------------E--SVHTHRTVRTMALRIFSIVNT-PLSSFKRYYDDFTTIDWAKA
FTLM----------NMFNYGVHHGISFKQGEPSDPENGDDE-SAVY--------------
--QSPLSLVHRTYLLLGKWVLITIIAFLFAVIAFFIDKFEVLLVGFKHGFCKTNWFASQV
SCCS----------------IP--RESVFSD-------------ISLECSD---WVSWSS
LLEGNPFDAYLRLDFAIYVMLTLALALLAGVITLTTKIPSRFPYPR--------------
----------NESPMT------ESVLLDPADRNEK-------------------------
--------------APQVIYSGAGSGVPEVKTILSGFVIRR-FLGSYTLFAKTIALIFAI
ASGMALGKEGPYVHLATCVGNIFTRLFPYINGNDLLKKQVLSAAASSGVALAFGSPLGGV
LFILEEINHY--LPSHQLFLIFICAMTSTLFLKFLNPYGTNKTVLFELNYESDWRATELT
FFVIIGIAGGIFGALFVRFTKWWPKTFRQLKFIKGHPMVDIFCVALATGVITFWNPYTKQ
ASSELVLDLATSC--------SAHEL---DTTLCPTNKDQ----FVSELWRLIIAFVIKI
FLTFITFGLKVPCGIYVPSMVVGALFGRIFGMSIQLANKRFSIDEELNIEV---------
-----MNYVCAEN--SG--ECVDLGIYSMISAGAFMAGVTRMNITLVTILFELTSSYTYV
LPIAIAIAVANWVGGLIE-ENSLYEALLIANDYPFLSPESE----------------AID
PFASAGELL------------PDGDFCKKEEISEVDDEEGGSKNQSASGSSDEPSDISQL
SSFGLDE---------------------KLHIDVSETPYVSTRVLWSKLTLLTKKCLLDG
CIPLIRDGN--------CVGTVFFSELEFCLDRVSEFSHEFDIT-E----EVYCKVFRTS
DY-----------KDSAWKPYQYHNEKVLVAALDNKRSNSYRDVPTEDYFNYRSNEEYVN
FENERRMYEAH--LTSLTNFIRYVNTDPIFINYNASLTLAHLIFDRIGTRIVVLQK--DG
KYYGVLHKKALV---DFCRRPHKH------------------------------------
--------------------
>XP_025335036_Candida_duobushaemulonis
-------------------------------------------------------MRPAP
KHSKSTADGLGVTISVP-PENTQKGSVTLPSTPLRGPTTKS---SMARLSRTE-EFGSSL
E------RIRSLNKIGLRSPMLNRH--RPS--GLEP--------------YAS-YYE---
---------------E--SVHTHRTVRTMASRIFSIVNT-PLSSFKRYYDDFTTIDWAKA
FTSM----------NMFNYGVHHGIYFKQGEPSDPENGDDE-SAVY--------------
--SSPLSLVHRTYLLLGKWVLITIIAFFFAVIAFFIDKFEVLLVGFKHGFCKSNWFASQV
SCCS----------------IP--RESVFSD-------------ISSECSD---WVSWSS
LLQGNHFDAYLRLDFAIYVMLTLALALLAGVITLTTKIPSRFPYPG--------------
----------NESPMS------ESVMLDPAERNEK-------------------------
--------------APQVIYSGAGSGVPEVKTILSGFVIRR-FLGSYTLFAKTIALIFAI
ASGMALGKEGPYVHLATCVGNIFTRLFPYINGNDLLKKQVLSAAASSGVALAFGSPLGGV
LFILEEINHY--LPSHQLFLIFICAMTSTLFLKFLNPYGTNKTVLFELNYESDWRATELT
FFVIIGIAGGIFGALFVRFTKWWPKTFRQLKFIKGHPMVDIFCVALATGVITFWNPYTKQ
ASSELVLDLATSC--------SAHEL---DTTLCPANKDQ----FVSELWRLIIAFVIKI
FLTFITFGLKVPCGIYVPSMVVGALFGRIFGMSIQLANKRFSIDEKLNIEV---------
-----MNYVCAEN--SG--ECVDLGIYSMISAGAFMAGVTRMNITLVTILFELTSSYTYV
LPIAIAIAVANWVGGLIE-ENSLYEALLIANDYPFLSPESE----------------AID
PFASAGELL------------PDGDFCKKEERSEVDDEEGGSKNQSASGSSDEPSDISQL
SSFGLDE---------------------KLHIDVSDTPYVSTRVLWSKLTLLTKKSLLDG
CIPLIKEGN--------CVGTVFFSELEFCLDRVSEFSHEFDIT-E----EVYCKVFRTS
VY-----------KDSAWKPYQYHNEKVLVAALDNKRSNSYRDVPTEDYFNYRSNEEYVT
FENERRMYEAH--LTSLTNFIRYVNTDPIFINYDATLTLAHLIFDRIGTRIVVLQK--DG
KYYGVLHKKALV---DFCRRPHKH------------------------------------
--------------------
>XP_028893373_Candida_auris
-------------------------------------------------------MRPKP
KHSVSTADGLGVTISAPDPPN--KGSVTLPSTPLRGVSTRNS--HLGRSPKVDADFGSSL
D------RIRSLNKIGLKSPMLNRH--RPNH--FEP--------------LPSRSID---
---------------EIQSVHTHRTARTIASRVLSMVQA-PVASFKSYYDDFTTIDWAKA
FISM----------NMFNYGLDRGVRITKGGSIDPESGEDD-EIVS--------------
--QVPLSVFQKVYLVLGKWVLITIIAFFFAVIAYVIDKFEVVLVGFKHGYCKTNWFASQV
SCCS----------------IPRNQPDVFSN-------------ITTECPD---WVSWSS
VLKHNRLNQFFRLDFAVYVVLTLVLALLAGAITLTTKIPTRLTSSK--------------
----------AQGINQMGATEFEDYYSGV-EHPEKEN-----------------------
--------------SSRVMYSGAGSGVPEVKTILSGFVIRR-FLGSYTLVSKTIALIFAI
ASGMSLGKEGPYVHLATCVGNIFTRLFPYINRNDLLKKQVLSAAASSGVALAFGSPLGGV
LFILEEINHY--LPSHQLFLIFICAMTSTLFLKFLNPYGTDKTVLFELSYESDWKATELP
FFVIIGVAGGIFGASFVRFTKWWPKTFRQLRFIKGHPMIDIFCVALATGVVTFWNPYTKQ
ASSELVLDLATSC--------NSHEL---DTTLCPTNKNQ----FVAEFWRLLTAFVIKV
ILTFITFGLKVPCGIYVPSMVVGALFGRIFGMAIQLANKRFTIDEITHIEV---------
-----MNYICAEN--SG--ECVDLGIYSMISAGAFMAGVTRMNITLVTILFELTSSYTYV
LPIAIAIAVANWSGGLIE-DNSLYEALLTANDYPFLSPESE----------------ALD
PFASAEELL------------PDGDFCKREESEET--EHQGATQKRYSTSSEEPSDVSQL
SDYGLDD---------------------KLHIDITKTPYISTRVLWAKLTLLTKGSLLDG
CIPLLKDEV--------CVGTLFFSELELCLDRIGEFSHEFDIT-D----EVYCKVFKTS
SY-----------LPSAWKPYQDHNLRVLGEALELQRSNSYRDVPPEDYFTYRTNDEYQT
FESERKAYEAH--MNHLTCLIRYVNTDPIFINHNASLTLAHLIFDRIGTRVVVLQR--DG
KYHGVLHKKALV---DFCRRSEH-------------------------------------
--------------------
>NP_012574_Saccharomyces_cerevisiae
------------------------------------------------------------
------------------------------------------------------------
-----------------------------------------------------MPTTYVP
INQ---------------PIGDGEDV------IDTNRFTN--IPETQNFDQFVTIDKIAE
ENRPL---------S-----VDSDREF----LNSK------YR-----------------
------HYREVIWDRAKTFITLSSTAIVIGCIAGFLQVFTETLVNWKTGHCQRNWLLNKS
FCCNGVV-----NEVTSTS--------------NLLL-KR----QEFECEAQGLWIAW--
-------KG-HVSPFIIFMLLSVLFALISTLL----------------------------
------------------------------------------------------------
--------------VKYVAPMATGSGISEIKVWVSGFEYNKEFLGFLTLVIKSVALPLAI
SSGLSVGKEGPSVHYATCCGYLLTKWLLRDTLTYSSQYEYITAASGAGVAVAFGAPIGGV
LFGLEEIASANRFNSSTLWKSYYVALVAITTLKYIDPFRNGRVILFNVTYDRDWKVQEIP
IFIALGIFGGLYGKYISKWNINFIH-FRK-MYLSSWPVQEVLFLATLTALISYFNEFLKL
DMTESMGILFHEC----VKN---DNTSTFSHRLCQLDENTHAFEFLKIFTSLCFATVIRA
LLVVVSYGARVPAGIFVPSMAVGATFGRAVSLLVER------------------------
-----FISG------PS---VITPGAYAFLGAAATLSGITNLTLTVVVIMFELTGAFMYI
IPLMIVVAITRIILSTSGISGGIADQMIMVNGFPYLEDEQDEEEEE-T------LEKYTA
EQLMSSKLI---------------------------------------------------
------------------------------TI----NETIYLSELESLLYDSA-SEYSVH
GFPITKDEDKFEKEKR-CIGYVLKRHLASKIMMQSVNST---KAQT--------------
--------------------------------------------------TLVYFN---K
SNEELGHRENC------IGFKDIMNESPISVKKAVPVTLLFRMFKELGCKTIIVEE--SG
ILKGLVTAKDIL---RFKRIKYREVHGA---KFTYNEALDRRCWSV-IHFIIKRFTTNRN
GNVI----------------
>XP_018221342_Saccharomyces_eubayanus
------------------------------------------------------------
------------------------------------------------------------
-----------------------------------------------------MPTTYVP
INQ---------------SIEDDEDG------IETSRFTN--IPETQNFDQFVTIDKIAE
ANRPL---------S-----IDSDRDF----LNSK------YQ-----------------
------HYREVIWDRAKTFITLSTTAIVIGCIAGFLQVFTETLVNWKTGHCRRNWLLNKS
FCCSNVV-----NEVSSAS--------------NALL-KR----QEFECEAQGVWTNW--
-------SG-HIFPFIIFMVLSVLFALISTLL----------------------------
------------------------------------------------------------
--------------VKYVAPMATGSGISEIKVWVSGFEYNKDFLGLLTLVVKSVALPLAI
SSGLSVGKEGPSVHYATCCGFLFTKWLLRDTLTYSTQYEYLTAASGAGVAVAFGAPIGGV
LFGLEEIASANRFNSSTLWKSYYVALVAITTLKCIDPFRNGRVILFNVTYDRDWKVQEIP
IFIALGVFGGLYGKYISKWNISFIH-FRK-MYLSSWPVQEVLFLATLTAFISYFNEFLKL
DMTESMGILFHEC----VKN---DNTSTFGHRLCQLDENTHAFEFLKIFTSLCFATVIRA
LLVVVSYGARVPAGIFVPSMAVGATFGRAVSLLVER------------------------
-----FISG------PA---VITPGAYAFLGAAATLSGITNLTLTVVVIMFELTGAFMYI
IPVMIVVAITRIILSTSGISGGIADQMIMVNGFPYLEDEQ---EDE-F------LEKYTA
EQIMSSKLI---------------------------------------------------
------------------------------TI----NETIYLSELESLLYDSA-SEFSVH
GFPITRDEDKFEKEKR-CIGYVLKRHLASKIMMQSANSS---KAQT--------------
--------------------------------------------------TLVYFN---K
TNDDLGHRENC------IGFKDIMNTSPITVKPEVSTSLLFRMFKELGCKTIIVEE--SG
ILKGLVTAKDIL---RFERTKYREIHGA---KFTYNEALDRRCWSV-IHFITERFSYNRN
NNSI----------------
>XP_033767302_Saccharomyces_paradoxus
------------------------------------------------------------
------------------------------------------------------------
-----------------------------------------------------MPTTYVP
INQ---------------PIEDGEDV------IDTNRFTN--IPETQNFDQFVTIDKIAE
ENRPL---------S-----IDSDRDF----LNSK------YQ-----------------
------HYREVIWDRAKTFITLSSTAVIIGCIAGFLQVFTETLVNWKTGHCQRNWLLNKS
FCCNGVV-----NEVSSVS--------------NLLL-KR----QEFECEVQGVWIAW--
-------KG-HVSPFIIFMLLSIVFALISTLL----------------------------
------------------------------------------------------------
--------------VKYVAPMATGSGISEIKVWVSGFEYNKEFLGLLTLVVKSVALPLAI
SSGLSVGKEGPSVHYATCCGYLLTKWLLRDTLTYSTQYEYLTAASGAGVAVAFGAPIGGV
LFGLEEIASANRFNSSTLWKSYYVALVAITTLKYIDPFRNGRVILFNVTYDRDWKVQEIP
IFIALGVFGGLYGKYISKWNINFIH-FRK-MYLSSWPVQEVLFLATLTALISYFNEFLKL
DMTESMGILFHEC----VKN---DNTSTFGHRLCQLDENTHAFEFLKIFTSLCFATVIRA
LLVVVSYGARVPAGIFVPSMAVGATFGRAVSLLVER------------------------
-----FISG------PA---VITPGAYAFLGAAATLSGITNLTLTVVVIMFELTGAFMYI
IPVMIVVAITRIILSTSGISGGIADQMIMVNGFPYLEDEQ---EEE-N------LEEYTA
EQLMSSKLI---------------------------------------------------
------------------------------TI----NETIYLSELESLLYDSA-SEFSVH
GFPITKDEDKFEKEKR-CIGYVLKRHLASKIMMQSVNST---KAQT--------------
--------------------------------------------------TLVYFN---K
SNEELGHRENC------IGFKDILNASPITVKREVPVTLLFRMFKELGCKTIIVEE--SG
ILKGLITAKDIL---RFKRIKYREVHGA---KFTYNEALDRRCWSV-IHFIIKRFSPNRN
DNII----------------
>XP_003673773_Naumovozyma_castellii
------------------------------------------------------------
------------------------------------------------------------
-----------------------------------------------------MSKSYQH
LEREELNND---------DISENNES-----------IQD--VPELKNFDQFTTIDRMTE
EDIVI---------NY----TNTDRKY----LTTK------FG-----------------
------RFRKLFWEKGKMVITLTCIALTIGCIAGFLQIFTETLVNWKTGHCDRNWILNKS
FCCS-ITA----TEQNEKR--------------DFFLDKR----QELQCIDQGLWINW--
-------SG-AISPFLIFVILSVLFALISTLL----------------------------
------------------------------------------------------------
--------------VKYFAPMATGSGITEIKVWVSGFEYRSDFLDGMTLIVKSIALPLAI
SAGLSIGKEGPSVHYATCCGYIITNWLLKDSLTYSNQFEYLTAASGAGVAVAFGAPIGGV
LFGIEEIASSAEFNTSTLWKSYYVALVAVTTLKCINPFRNGKIIQFNVTYDQDWRVTEIP
VFIILGIFGGLYGKYISKWNISYVN-FRR-KYLASYPTQEVIILAIITALISYFNEFLKL
DMTESMGILFHEC----VEDYASDDSSVFAHSLCYLDENTHVISFLKMLLSLCFATIIRS
LLVIISYGCRVPAGIFVPSMAVGATFGRALSLIVER------------------------
-----FFSG------AG---VITPGTYAFLGAAAALCGITNLTLTVVVIMFELTGAFIYI
IPTMIVVAITRMILSNSGVSGGIADQMITVNGFPMLEYQW--EDET-F------MDNYIA
EDIMSQKLV---------------------------------------------------
------------------------------TL----KETMYLSEIEALMYDSN-ATKIVH
GFPIIKDGDEYENDKK-CVGYVLRRHLASKLLMQDINSS---EANI--------------
--------------------------------------------------TLVHFT---K
SSIDLQNTSSENGIV--VSFQDIVNTSPITVKPEVPTSLLFKMFKQMGCKTIIIEK--DG
FLKGLVTSKDIL---KFERTKAREIIGP---KYTYNEHLNQAFWSI-LQPIINRFSKKQ-
--------------------
>XP_003980139_Naumovozyma_dairenensis
------------------------------------------------------------
------------------------------------------------------------
-----------------------------------------------------MAQKYAP
ISDDDNSNDFIQRRSIGSGVADNNDSGSESSNTLHNRFPN--VAETQNFDQFNTIDRMSD
NTVTT---------NFD--ITNNDRKF----LT---------G-----------------
------RYKKLLWEKGKMFITLTCIAITIGCIAGFIQIFTETLVNWKTGHCSRNFLLNKS
FCCSEITSGNMRNELSSKR--------------NYILSKR----EEYECIDQGLWVER--
-------TG-LISPFIIFIGLSVTFATMSTLM----------------------------
------------------------------------------------------------
--------------VTYLAPMATGSGITEIKVWVSGFEYRSDFLNGVTLIVKSIALPLAI
SAGLSIGKEGPSVHYATCCGYIITRWLLKDSLTYSTQFEYLTAASGAGVAVAFGAPIGGV
LFGIEEIAAAAEFNTSTLWKSYYVALVGVTTLKIINPFRNGQIIQFNVTYDKDWRINEIP
VFIILGIFGGLYGKFVSSWNISYVN-FRR-KYLSRWPMQEVIILALLTSFISYFNEFLKL
DMTESMGILFHEC----LENSDNENSSVFGHRLCQLDENTHVMSFLQVLLSLLAATLIRS
LLVIISYGAKVPAGIFVPSMAVGATFGRALSLIVER------------------------
-----FFTG------TG---AITPGTYAFLGATATLCGITNLTLTVVVIMFELTGAFIYI
IPTMIVVAIVRIILSNTGVA-GIADQMVFVNGFPLYEKLW--EEEE-F------MDDYTA
EDVMSSQLI---------------------------------------------------
------------------------------TL----KETTYVSELEAILYDSN-DKKNVK
GFPIIKDGDELEADQR-CVGYVLRKHLTAKLLAQDISSA---NAHK--------------
--------------------------------------------------ILISFT---A
SSEESLHNSSNTQITHNICFKDIVNTSPITVKPTVPTSLLFTMFKQMGCKTIIVEK--DG
ILQGLVTGKDIL---KFERTKACEVIAP---KYTYNEKLNQIFWSM-LEPIIKRVSKI--
--------------------
>XP_003957862_Kazachstania_africana
------------------------------------------------------------
------------------------------------------------------------
------------------------------------------------------------
----------------------MSERSSSPQDINSSKFATEVIPEIKNFSKFTTIDRLSE
EDSPV---------VLF---EEDGRSF----LTSK------F------------------
------QFYSTIWERSRTFITLTSVAILIGCIAGFIQIFTETLVNWKTGYCARNWLLNKS
FCCANI------PESLDKR--------------SLLFDKR----DELQCLDEGLWVNW--
-------NG-HILPFFMFFSLSIIFTSISTLL----------------------------
------------------------------------------------------------
--------------VKFVAPMATGSGISEIKTWVSGFEHLPEFLNSPTLIVKSIALPLTI
ASGLAVGKEGPSVHYATCCGYIVTKWLLKGELTYSSQFEYLTAASGAGVAVAFGAPIGGV
LFGLEEISSSNSFNGSMLWKSYYVALIAVTTLKCINPFRNGKIILFNVTYDKNWKVLEIP
VFILLGIFGGFYGQFVSKWNISYVH-FRK-KYLSSWPIQEVLVLTVMTALISYFNEFLRL
DMTESMGILFHEC----TTN---DNSSSFQHRLCLLDENTHVISFLRVFSSLSFATVIRM
LLVIISYGAMIPAGIFVPSMAIGATFGRAISLLVER------------------------
-----FICG------PG---VITPGAYAFLGAAATLTGITNLTLTVVVIMLELTGAFIYI
IPTMIVVAITRVLLNSNHVD-GIADQMILVNGFPYLDRAE-DKYDD-F------MDKHTA
EEIMETNMI---------------------------------------------------
------------------------------TL----RETMYFSELEDLVYNV--SGKDVS
GFPIIKDGDENEPEKR-CIGYILKHRLVKRLTAQSLPTT---DSRR--------------
--------------------------------------------------TIVHFSKKEY
YNSDDE-----------IDLSGITIISPVTAKIDTSASTLFCTFQRMGCKTIIIEK--DG
FLQGLITSKDII---KFERIKAREIYGP---RYEYNEKLNEKVWSY-LEYLTKLFA----
--------------------
>XP_022466074_Kazachstania_naganishii
------------------------------------------------------------
------------------------------------------------------------
----------------------------------------------------MSSVVNAP
VEE--------------------SDP--------TKMYNREKIAETQNLDQFLTIDRIAE
EQIPVLSAVLHPREARFYDVDDLERHV----LNSR------YQ-----------------
------FYRSVLWNRSRQFITLTAMAVAIGFFAAFVQIFTETLVNWKSGHCQRNFLLNKS
FCCAVVDPFPDAKVSAPT------------------FQRR----NDWQCVDEGVWIEW--
-------SG-AVAPFFIFTTLSVLFALISTLL----------------------------
------------------------------------------------------------
--------------VKYVAPMATGSGISEIKVWVSGFEYKSEFLSGITLLVKSVALPLAI
SSGLSLGKEGPSVHYATCCGYVVSKWILRDKLTYKRQFEYLTAAGGAGVAVAFGAPIGGV
LFGLEELSSATDFNTDALWKSYYVALIAVTTLKCINPFRNGKIILFNVSYDKNWKIAEIP
VFIALGVFGGLYGKYISKLNISYVN-FRK-RYLSSWPIQEVVILALVTALLSYFNEFLKL
DMTESMGILFHEC----TSN---DHSSPFAHRLCFLDEHTHVLSFLQTFLSLCFATFVRA
ALVIVSYGARVPAGIFVPSMAVGATFGRAVSLFVER------------------------
-----FISG------TN---TITPGAYAFLGAAGTLCGITNLTLTVVVIMLELTGAFIYI
IPTMLVVAITRIIMNFSGTN-GISDQMIIVNGYPILEQEEVESPNEGF------MEDYCA
GQIMSSDLI---------------------------------------------------
------------------------------VL----RETMRVSELESLIYESNHSQPVVN
GFPIVRGETGKSGDERICIGYVLRRHIMKKLIQQDTTSN---DSHT--------------
--------------------------------------------------TLVHFSKEFT
EETASE-----------LSFADIVNSSPVTVKPDISCAMLYRMFQHLGCKAIMVEA--KG
FLQGILTSKDII---KFERYLSRERCGP---RYKFNDALDQQVWSF-IHPIIRRFSRMGS
GGS-----------------
>XP_447324_Candida_glabrata
------------------------------------------------------------
------------------------------------------------------------
------------------------------------------------------------
----------MASDSFDIDRHSTDDPETAAKYIDISKFNN--IDETQSFDKFITIDRVAD
NRNVILLP-------------NAEREF----FNKK------YN-----------------
------GYINWLWNRGKIFITLTAIAITIGCLAGFIQVFTETLVNWKTGYCTSNWLLNKS
FCCSDVV-----DEEMATR--------------GLRLVRR----DEGACVAQGVWTNW--
-------SG-KYSSFILFVSLSLLFGTISACL----------------------------
------------------------------------------------------------
--------------IRYVAPIATGSGISEIKVWVSGFEYQQEFLNVLTLIVKSVALPLTI
SSGLSIGKEGPSVHYAACCGFVVANYFLKDKIGFTSLSQYLTAASGAGVAVAFGAPIGGV
LFGLEEIASGASFNSSTLWKSYYIALVAITTLKLINPFRNGKVVLFHVTYDRDWSTQEVP
IFVLLGIFGGLYGIYVSTMNIRYVH-FRK-KFLSKWPIQEVVILVLFTSVISYFNEFLKL
DMTEGMGILFHEC----QKN---DNSSPFAHRLCQIDENTHVMDFIKQLLSLIIATIIRI
HFTIVSYGAKVPAGIFVPSMAIGATFGRAVSLIAER------------------------
-----FFFA------PN---SITPGAYAFLGAAATLCGITNLTLTVVVIMFELTGAFIYI
IPTMIVVAMARIVLASFGFHGGIADQMVEVNGFPFLEESD---KES-F------MYEFNA
NQIMSKDLA---------------------------------------------------
------------------------------VL----PEKLTVSELHHTVFE---NDKLYS
GYPIVRSADLHENDKV-CIGYILRRHILKKLEVIDTEETANDQREI--------------
--------------------------------------------------NLMEFPGSDF
SRAA-------------YQFGDIVDKYPPIVKGTIPVEQLFDTFRQMKCKIIMVEE--CG
ILQGVITRKDIL---RFSRGLSRELEGP---KYAYDEHLNERYFAF-IQKVSSLFGAKI-
--------------------
>XP_004179497_Tetrapisispora_blattae
------------------------------------------------------------
------------------------------------------------------------
------------------------------------------------------------
--MEMCEHPIDSPNLSQND-ITHGDG----------KHRFTDIPETINFDKFTTIDWMSE
SNNP--MK------KNDIWN--NDRDL----INSN------FS-----------------
------HYRKLIWERFRIIVTLTLIAITIGSIAGFLQIFTETLVNWKTGHCERNWLLNKS
FCCSLGETTKLSDMEVIDKPIPITK-RFQSFM-DYSLTKR----EEFECIDQGLWIKR--
-------EN-TPYPFLIFVALSILFATISTLL----------------------------
------------------------------------------------------------
--------------VKYFAPMATGSGISEIKVWVTGFKYNDKFLSFITLLVKSIALPLTI
SSGLSVGKEGPSVHYATCCAYVITNWLLGDILTYSQQAEYLTAASGAGVAVAFASPIGGV
LFGLEEIASSQEFNASTLWKTYYVALAAVATLKYINPFRNGMIVLFKVTYDRLWTYQEIP
VFLLLGVFGGLYGKYISKWNINYVR-FRR-KYLSSWPIQEVIVLSIITSLISYFNEFLKL
DMTESMGVLFHECYRKSDPLNSAVATSNFNHRLCVLDENTNTWGFTKILMALLFATVMRA
LLVVVSYGAMIPAGIFVPSMAVGATFGRAVSLLVER------------------------
-----FISG------SG---VITPGTYAFLGAAATLSGVTNLTLTVVVIMFELTGAFMYI
IPTMLVVAVTRLVMNYTGVTKGISDQMIFVNGFPIMELEDENEKLA-FNLNSNNLDEDTT
KQIMSTNLI---------------------------------------------------
------------------------------TL----DETMYLSDLKKIVFNP--NN-ELN
GFPIIRADDKLEIEKK-CIGYVLKRHLITQLLFIEEDDR---NLDT--------------
--------------------------------------------------TLVTFTRS--
----ITMPDTYV-----FDFSDLVNRSPITVKPDFPTILLFRMFKQLGCKMIIVEQ--DG
FIQGLLTKKDIL---RYERIKHREKFSP---LYKGSTFLEEKYWPF-LKLIIQKFSSKRG
L-------------------
>XP_003684510_Tetrapisispora_phaffii
------------------------------------------------------------
------------------------------------------------------------
------------------------------------------------------MSKYGP
LSMGMDDAFDDSNNAVSPDFNSNSTG----------ETVEKMIPEVARFDQFTTIDWIAE
ESTPVLLT------NGALINVSNINDIDSNNENNGRAEFSRFG-----------------
------NYKKLIWERSRAVITLTLIAITIGCIAAFLQIFTETLVNWKTGHCKRNWILNKS
FCCSIDLSEEGKSEDPVGKFVEAGM-NFRKRMF-MELSKR----EELDCVDDGLWVNR--
-------SG-ILAPFITFMLFSILFALASNLL----------------------------
------------------------------------------------------------
--------------VKYVAPSATGSGISEIKVWVSGFQYNDKFLNIVTLFVKSIALPLAI
SSGLSVGKEGPSVHYATCVGYVITNWLLKDVLTFSQQSEYLTATSAAGVAVAFGTPIGGV
LFGLEEIAPTNEFKLSTLWKSYYVALGAVATLKFINPFRNGMIVLFNVTYDRYWKASEIP
IFILLGIFGGLYGKYVSKWNIHYVQ-FRR-KYLSSWPTQEVLILTVFTAFISYFNEFLKL
DMTESMGILFHEC----SSLNSGEE-STFSHRLCTMDKNPTIASFIQITTSLAFATIFRT
IMVVMSYGAMIPAGIFVPSMAVGATFGRFVSLFVER------------------------
-----IIND------QS---SITPGTYAFLGAAAALSGITNLTITVVVIMFELTGAFIYI
IPTMMVVAITRLVLEHEKVFGGIADQMILVNGFPYIELDSED---T-F------MRQHTA
EDIMTKDLK---------------------------------------------------
------------------------------YL----SETMNLSEIKDIVYSH--AGSVLK
GFPIIRDFDQSEPDKV-MIGYVLKKHLLAKLEEPDFMFT---DEES--------------
--------------------------------------------------VVVNFIEAKN
DNNRVLDEALSL-----INFSDVVNFSPITVKPNTPVSLLFRMFKQLGCKTIIVES--QG
IIKGLITVKDLL---RFERSKHREIYGP---FYPESEFLSERFWPI-VKQLINRFR----
--------------------
>XP_001643917_Vanderwaltozyma_polyspora
------------------------------------------------------------
------------------------------------------------------------
------------------------------------------------------MSQYRE
LEL---DSRDDTPSMVTLD-------------------RDQVIPETAKFDQFVTIDWITE
ENTP-------------LLSIPNERDV----LNDG------FK-----------------
------KYRQLLWERSRTVVTLTVIAVTIGCIAGFLQIFTETLVNWKTGHCARNWLLNKS
FCCSV---------------IETSP-NNSKRLYDFKLTKR----DELDCLDEGLWINW--
-------SG-YITPFPIFLILSVSFSLISTLL----------------------------
------------------------------------------------------------
--------------VKYVAPMATGSGITEIKVWVTGFKYKDEFLNAITLFVKSIALPLAI
SSGLSIGKEGPSVHYAACVGYTVANWLLRDVLTFSQQSEYLIAASGAGVAVAFGAPIGGV
LFGLEEIAASSEFNASTLWKSYYVALVAVATLKWINPFRNGMIVLFNVTYDKYWTKGEIP
VFIFLGIFGGLYGKYISKWNIYYVH-LRR-KYLTKWPVQEVIILTIFTAFISYFNEFLKL
DMTESMGILFHEC----A---KGDDISAFGHRLCQLDKTSNVGSFIQIISSLLFATIVRS
LLVVISYGASVPAGIFVPSMAVGATFGRAISLFVER------------------------
-----FISG------PG---VITPGTYAFLGAAATLSGITNLTITVVVIMFELTGAFIYI
IPTMMVVAITRLVLNHEGIKGGIADQMVFVNGFPYLEYEKED---L-F------MKEFSA
GSIMTTNLK---------------------------------------------------
------------------------------FL----YETMNLAELKDFLYSG--DGLKLK
GFPVINESDRLEPTKR-CVGYVLKKHILARLLSPEMDFS---NPEM--------------
--------------------------------------------------ITVSLMSS-S
KASQIMLEGDDI-----LDFSDIVNSSPIFIKKNVPATLLFRMFKQLGCKTILVEE--SG
VLEGLITRKDLL---RFQRIKHREVFGP---INQSNKFFDDIVRPS-IQTVIKTLST---
--------------------
>XP_003679879_Torulaspora_delbrueckii
------------------------------------------------------------
------------------------------------------------------------
-----------------------------------------------------MSGQYSP
VKND--------------ETG--DDR-----------FVT--IPETQNFDDFTTIDWISE
EDRPV---------N----GGTNERYN----LNLR------YH-----------------
------KFKELIWGRCRIVVTLTLIAVVIGCIAGFLQIFTETLVNWKTGHCARNWLLNKS
FCCSGTE-----SRISSKS--------------PL-LIKR----QEIECINNGLWIEW--
-------SM-GPFPFFIFITLSILFALMSTLL----------------------------
------------------------------------------------------------
--------------VNYVAPMATGSGISEIKVWISGFKYKEDFLSPLTLIVKCVALPLAI
SSGLSVGKEGPSVHYATCCGYIICSWLLRDVVTFSKQAEYMTAASGAGVAVAFGSPIGGV
LFGLEEIATAAEFSSSTLWKSFYVALAAVATLEYIDPFRSGKIVLFNVTYDKDWKVQEIP
AFILLGIFGGLYGKYISRWNIKYVQ-FRK-RYLASWPVQEILILASITGLVSYFNEFLKL
DMTESMGILFHEC----QSN---DNSDAFTHRLCKLDENTHVVSFLRVFSSLVMATVVRA
LLVVVSYGAKIPAGIFVPSMAVGATFGRALSLLVER------------------------
-----FISG------AG---VITPGAYAFLGAAASLCGITNLTLTVVVIMFELTGAFIYI
LPLMIVVATTRIVLSSSGSDVGIADQMVMVNGFPLIEGTE---HEE-F------MEEHTA
GEVMAKNLI---------------------------------------------------
------------------------------TI----NEKIYLSELESLIYDS--SLKSVN
GFPIVKEQDRMEPEKR-CAGYVLRRHLISKLRISETSSF---DSHL--------------
--------------------------------------------------TLVSFT-EGT
SSDEN-----F------LSFKDIVNAHPVSTKPDAPTSELYRMFRLLGCKAIMIEE--SG
YLKGLITKKDIL---RFERTKYREIHGS---RYAYNEYFGQKLWSL-IDPVICRFSSSPP
E-------------------
>XP_037143050_Zygotorulaspora_mrakii
------------------------------------------------------------
------------------------------------------------------------
--------------------------------------------------------MLSP
-NTA--------------ETGSANDE-----------YRSKVIPETQNFDDFVTIDWLAE
ENRLI---------NESKRAHAQER-------SLQ------YW-----------------
------QGSFHLWARCRTLVALTCIAVVIGCIAGFLQIFTESLVNWKTGHCGRNWLLNKS
FCCSDKN-----LLSNSKR--------------AFSLTKR----EEFECLENGTWVKW--
-------SG-EPFPFMIFMFFSVVFALTSALL----------------------------
------------------------------------------------------------
--------------VKFVAPMATGSGISEIKVWVSGFKYKDEFLNLRTLIVKSVALPLAI
SSGLSVGKEGPSVHYATCCGYVITNWLLKDVLTYSKQSEYLTAASGAGVAVAFGSPIGGV
LFGLEEIASSSEFSPSTLWKSFYVALVAVATLEYINPFRNGKIILFNVTYDRDWRVEEIP
VFIILGIFGGVYGKLVSKWNIHYVQ-FRK-RYLSKWPVQEVIILTFLTALVSYFNEFLKL
DMTESMGILFHEC----KTN---DNTSTFTHRLCELDENTHVVSFLRVFSSLCLATVLRA
LFVIISYGSRVPAGIFVPSMAVGATFGRALSLLVER------------------------
-----FVSG------AN---VITPGAYAFLGAAATLCGITNLTLTVVVIMFELTGAFIYI
IPTMIVVAITRLILTYFHTLGGIADQMVLVNGFPLIEPDI---REE-Y------MEKCTA
AQIMTRDLT---------------------------------------------------
------------------------------TI----SEIIYLSELESMVYDS--SERSVN
GFPIIKAEDKNEFEKR-CLGYVLRRHLISKLMSLDSTSS---ETNR--------------
--------------------------------------------------IIVSFTGEDS
SNNTNGNLQEV------LSFKDLLIQCPVIVQPEAPVSLVYRMFKQLGCKAVIVQD--GG
FLQGLITRKDVI---RFERNKHEELHGP---QYKQNDTFNEKLWAI-IQSMINKINRTE-
--------------------
>XP_002499073_Zygosaccharomyces_rouxii
------------------------------------------------------------
------------------------------------------------------------
-----------------------------------------------------MSSSNKG
VSN--------------------SDR-----------FND--IPETANFNQFLTIDWLNE
KNKLV---------SDGSSKDYRNKDL----RNLK------YR-----------------
------RFKVAIWSRCQTIITLTAIGVTIGCIAGFLQIFTETLVNWKTGHCTRNWLLNKS
FCCSGFANDGEHKDTRSP------------------LSKR----EEFECVSNGVWTPW--
-------SS-TPIPFLIFMGLSVTFALFSTLM----------------------------
------------------------------------------------------------
--------------VNYIAPMATGSGISEIKVWVSGFKYRDDFLNGLTLIVKSIALPLAI
SSGLSVGKEGPSVHYATCCGYVITNWLMKDVLTYSKQSEYLTAASGAGVAVAFGSPIGGV
LFSLEEIASSVEFSASTLWKSFYVALCATSTLEYINPFRSGKIVLFNVTYDRDWKVQEIP
VFIILGIFGGLYGKYVSKWNINYVH-FRK-VCLSNWPIREVVFLAFITALICYTNEFLKL
DMTESMGILFHEC----QSN---DKASSFTHRLCQLDENTHVVSFLRILSSLFIATLVRA
FLVVISYGAKIPAGIFVPSMAVGATFGRAISLLVER------------------------
-----FISG------PG---VITGGTYAFLGAAATLCGITQLTLAVVVIMFELTGAFMYI
IPTMIVVAVTRMVMASSGVPGGISDQMIKVNGFPLVESED---GDE-F------MDDTIA
EEIMSPNLV---------------------------------------------------
------------------------------TI----NEKMTLSSLESLIYNS--ETIAVN
GFPVVKEDYDMRTGKK-CIGYVLRRDILTKLLMIESDSR---GANS--------------
--------------------------------------------------TILDFGGSDL
SFATELEGTQH------MSFRDIVIPFPVSVKMGAPASLLFRMFKQLGCKVIIVEN--DG
MLRGLITRKDIV---RLQRTKKRELYGP---PYICNTFLDEKILFV-MKSIVNKFKRTEN
--------------------
>XP_003644091_Eremothecium_cymbalariae
-------------------------------------MVDFRYRTKSGDLI---------
------------------------------------------------------------
T------KYQSFDAIGENENTA--------Q-VSKV--------------------R---
---------------------------------------------RYFYDDFTSLDWTQD
YLKD----------ISYRQQIRSLSGVV--------------------------------
------GQLKRCIDSLKDWILITFIAFSCSLIAYTIAIFEGLLIDLKRGYCASNIFNNEK
RCCGGYG-----------------------------------------CTS---WVLWTD
FFDGGR-IWRFEAEFVIYLSLSLIFAYLAVLITLTTKSENPLA-----------------
----------SKTNRL--------------------------------------------
--------------Q-KTTYAAYGSGVPEVKTILSGFTIRK-FLGSYTLLTKSSALVFAI
ASGMSLGKEGPYVHLTTCVGNISSRIFKKFRDNGVERRIILSAAAAAGVTLAFGSPLGGV
LFSLEEVSYY--LPGNQLFKSFFCAIMSHLFMILLNPYETGKSVLFEVSYDSDWQYLEVI
LHIMIGIVGGIFGALFCKFVNFWADWFRNSKYMKSHPIREVLLISLVTALLTFGNKYTSV
AVPELLAELSSPC--------YLPNDSTGIAGLCPDDTSK----FPAELWPLLYALVVKI
VLTAVTFGLKVPAGIYVPSMVIGALFGRIFAMYFQYLG-SVQKLPI--------------
-----VVQIISPK--GKDGTFIDFGIYAMISAGAFMAGVTRMNITLATIMAELTSSYNYV
VPFSIAIAVSVFVANAIE-PKSLYEVLIQKNDFPYLNNRKAHNFSG--------IETQLS
EIITRFD-----------------------------------------------------
---------------------HPAFRASKMYINVTNDKYVSITELRSILTYVQNEGLVDW
SIPILKDGK--------LVSILPSPELEPKLDTITHFIKEYHII-T----DIKIKLSDIQ
-------------------------DITFKLIDTKGDNSSIDQSYLGDTGPNKRILGSTE
-----SEEIIFRTLNTLCDLRDIMEISPITLDIKAPLSLVEYIFTRLGNRVISITD--NG
DFVGILHKKRFI---DQYRNRTML------------------------------------
--------------------
>NP_986286_Eremothecium_gossypii
------------------------------------MTLAKQGRMKNFGHG---------
------------------------------------------------------------
V------GYQSF------EQTVHCRLHTPLE-VMKP--------------------T---
---------------------------------------------KNFYNDFTSVDWVQD
YLRN----------IRYKQRLRSLPGLK--------------------------------
------GYVLRVSDGVKDWLLIVTVALVSSAIAYAIDVSEQLLVDLKRGYCEGNVVYNEQ
QCCVAFG-----------------------------------------CEN---WRLWSE
VFSCNE-TTRLRGDFVIYIVLSLLLALLAVLITLTTRNETPEG-----------------
----------SRTSET--------------------------------------------
--------------APRAIYCAYGSGVPEVKTILSGFTIRR-FLGSYTLLSKSTALVFAI
ASGLSLGKEGPYVHLATCVGNICSRMFKKFKNDGIERRVILSASAAVGVTLAFGSPLGGV
LFSFEEVSYY--LPGNQLFKTFFAAITSHLFLIILNPYGTGKAVLFEVSYQSNWRYLEIV
LYVLIGAAGGVYGALFNKFVNFWADWFRKKHHMKAYPINEVLLVSLVTALLTFFNPYTNI
AVPELLANIAAPC--------YSKDDFTGDHGLCPKDISI----FPKELYPLVYALGVKI
VLTSLTFGIKVPAGIYVPSMVIGALFGRIFAMYFQYYAYHYQQYFI--------------
-----FNRICPSL--TEDGICVDLGIYAMISAGAFMAGVTRMNITLVTIMFELTSSYNHV
VPISIAVAVSLFVANIIE-PKALYEMLILKNDFPYLNKCRSHDFSE--------GEFGLP
ELITRLDTT---------------------------------------------------
------------------GTSHLA------RIDVSKDNYVSAELLRNTANFVRSGDLIDG
SIPVIRHGK--------LISMLPIPELDLALDELEVFISSAH-I-R----DIHIKVADIE
-------------------------DRTFRFADDDGLNVTPD--ILAPQYDEQR--SETE
LPLLISADVIIGTLNALCDLRPIIDTTPIMLDIRSPLSLVEYVFMRLGNRTIAIID--NG
VLVGILHKKHFI---DKCRNRRLL------------------------------------
--------------------
>XP_454969_Kluyveromyces_lactis
------------------------------------------------------------
------------------------------------------------------------
------------------------------------------------------------
----------------MTDQEVNEEQ------------ALRNIPEVGNFDKFTSVDWIEE
EKREL---------SKGT--SHDEFDI----PRSS------WY-----------------
------EYRRLIWKRGSSFITLTAIGLSIGGIAGFLQIFTELLVNWKSGHCARNWLLNKA
FCCP--------KEEISKRS--YGSIISSAGNAAEIFFKR----SQSECIEKGIWVEA--
-------TN-PIFSFLLFMFLSVTFATISCLM----------------------------
------------------------------------------------------------
--------------VLHIAPFATGSGISEIKSWVSGFQYTPEFLNLKTLIVKSVALPLAI
SSDLSVGKEGPSVHYATCCGYVITNWLLSKEMAFPEQSEYLTASTAGGVAVAFGAPIGGV
LFALEEMSASIPFKLSALWKSYYIALAGISALQYIDPSRNGKIVVFEVTYDREWHVEEIP
IFILLGIFGGLYGKYISRWNVHYVS-FRK-KYLSRWPLQEVVILTFVTAIISYFNEFLKL
DMTESMEILFHEC----QTN---EKGSLWSHRLCTIDNEASFISFINLLLSLLFATVVRA
LLIVASYGCRVPAGIFVPSMAVGATFGRAVSLIVER------------------------
-----YITG------PN---VITPGTYAFLGATAALSGITNLTLTVVVIMFEVTGAFTYI
LPTMVVVAFTRIICSSFGAEGGIADQMIIVNGFPLMEEQKGDHE---F------MDDFYA
DDIMTKELV---------------------------------------------------
------------------------------YV----NEKMTRQDLQNLIDG---PAAEFS
GLPITSSCSKGDST---CSGFILTKYARYFLDATT-------GSPD--------------
--------------------------------------------------DIIDFRKCGD
-----------------ESLTSKINYTPITVSPSTPLSILFMMFQKLGCSTIIVEN--GG
TMAGLVTKKDVL---HFMRIKHKEYFGP---LYAFDDRIDRKAIRL-IEWYIDKCRRT--
--------------------
>XP_022674231_Kluyveromyces_marxianus
------------------------------------------------------------
------------------------------------------------------------
------------------------------------------------------------
-------MSGSLRLNMAYELGSNEEQ------------APENIPEVANFDKFTSVDWIDE
ERHAL---------IKKALPLRDEFEI----PTSR------WH-----------------
------RYKHWIWSKGSSFITLTAIGLLIGGIAGFLQIFTELLVNWKSGHCARNWLLNKT
FCCP--------KESLEKRGLLFGA-FNTASTVADTFAKR----SQSKCIEDGIWVET--
-------TN-PILSFLLFISMSVAFAVVACLM----------------------------
------------------------------------------------------------
--------------ILHIAPFATGSGISEIKTWVSGFKYTNEFLNLKTLIVKSIALPLAI
SSGLSVGKEGPSVHYATCCGYVITNWLLGKEMSFSEQSEYLTAATAGGVAVAFGAPIGGV
LFSLEEMSSSSHFKLSTLWKSYYIALAGIAALQYMNPSRNGKIVVFEVRYDKDWYVQEIP
IFILFGIFGGLYGNYISKWNVHYVS-FRK-RYLSRWPLQEVIILSLFTAIISYFNEFLKL
DMTESMGFLFHEC----QTS---DSSSSWSHRLCDVDNGGSFLKFLNLFCSLIFATVVRA
LLIVASYGCRVPAGIFVPSMAVGATFGRAVSLIVER------------------------
-----YITG------PN---VITPGTYAFLGATAALSGITNLTLTVVVIMFEVTGAFTYI
LPTMVVVAFTRFVFSSFGADGGIADQMIVFNGFPLMEEQKGDHE---F------MENFFA
EDIVTRDLV---------------------------------------------------
------------------------------YL----EETMTRDSLINILEG---PAATIS
TLPILEKLDYGKLS---CKGTILTRYIRNYLDTVP-------GSPT--------------
--------------------------------------------------DLIDFKKNSE
-----------------HELTQFVNFTPICVSPSTPLSILFKLFQKLGCSSIVVEN--GG
VIMGLTTKKDVV---RFMRIKHKENFGP---LYAFDDKIDKKAFHL-IEFCISKFARR--
--------------------
>XP_022628494_Lachancea_lanzarotensis
------------------------------------------------------------
------------------------------------------------------------
------------------------------------------------------------
------------MGFEQVELSQFEND------------RTVQIPETKNFTLFQTVDWIEE
SQSLGQSK------PQGPFKEVEEELY----LESR------WR-----------------
------RWRQWLWNRLREIVTLTCIALLLGFIAGSIQVVTEALVNWKSGHCSRNWLLNKS
FCCAGMT-----EDHATKR----------------MFVAR----DELSCIKDAIWIER--
-------TN-PLADFLLFIVLSLSFAMLSGLM----------------------------
------------------------------------------------------------
--------------VRYIAPMATGSGISEIKVWVSGFKYKDEFLDLKTLVVKSVALPLAI
SSGLSVGKEGPSVHYATCCGFVITNLLLRRSLSFSHQSEYLIASAAGGVAVAFGAPIGGV
LFALEEMSTTSHFNLSVLWKSYFVALGAVATLQYMNPFRNGKIVLFEVTYENNWRIQEIP
VFIILGVFGGLYGLLISDWNIRYVN-FRK-NCLQKYKLQEVALLTLVTALISYFNEFLRL
DMTESMGILFHEC----TVD---DNGSLWTHRICQLDSNTHGRVFIQIFFSLGIATIMRS
LLIIISYGASVPAGIFVPSMAVGATFGRAISLIVER------------------------
-----WITG------PK---VITPGTYAFLGAAATLSGITNLTLTVVVIMIELTGAFSYI
IPSMVVVAVTHLVLRSIGAKGGIADQMITVNGFPFLESLEDEARH---------LEGYTV
RDIMSSVLA---------------------------------------------------
------------------------------SV----PQEISLASLIHFLD----TNDKYK
QYPVVEKASGL------LLGY-LKRSALCLEVAAAVETN---VEHT--------------
--------------------------------------------------TIIIFHEEQP
FPVHTQQEV--------LNLQQLVNRSPVSISGHSSLKLAHYYFRTLGCKFIVVEA--NG
TIEGLLTRKDLL---GFERLKHKEVHGP---LYSFDSSIESRLSSA-ARSLFRLPQTEL-
--------------------
>XP_002554236_Lachancea_thermotolerans
-----------------MPFKNAAAHNDSNTFHSAMKGSSRRIRGRSSQRGGVSRAASVN
LRLEGLPGPGVINEVVQGTESPHPHSKALSQLTQISSIRSPIRNAGPQDYFHINSQGSSP
T------KYGSTDQ-GRNGQESEASLYS--E-STQPPYLFPKFRNLTETLNSETLLP---
---------------------------------------------RNYYDDFTSVDWVKD
YLYD----------VWQKQQMSALRGFT--------------------------------
------GKLKRVYGNAQDWVLITVVAFSCSLLAFFIDKAEELLVDLKRGYCKSNFFFNQQ
QCCASYT-----------------------------------------CAN---WKLWPE
ALRFLH-GGVLRSDFMVYTFLSLILALSAAKVTLTTKYINPLA-----------------
----------FQTDKK--------------------------------------------
--------------IFKTMYHAYGSGVPEVKTILSGFIIRK-FLGTYTLFSKSIALVLAI
ASGLSLGKEGPYVHLATCVGNIVSRQFAKFKLNGIERRVILSASAAAGVTLAFGSPLGGV
LFSLEEVSYF--LPGNQLFKTFFSAIMANLFLRLLNPYGTGKAVLFEVKYSSDWQTTELF
LVTIIGAIGGVFGAYFCKFASFWGSWFRSKSFIREKHLREVALIALLTAALTFPNSYTNI
SVAELLANLASPC--------FSPDDFTGKHGLCPVDRKS----FPSEIVPLSYALIVKI
VLTSITFGVKVPAGIYVPSMVIGALFGRIFATWFEHLASLYPNFFV--------------
-----FTQICNKS--GLEGVCIDMGIYAMISAGAFMAGVTRMNVTLAIIIFELTSSYNYV
VPISIAIAVSNLVAHVIE-PQSLYEMLMRKNDLPFLDNRKVRDFRN--------HD-GLR
EIVSTLK-----------------------------------------------------
------------------------QGNGNIYVNLSEQKAFSSAVLREHLSNLQKEGLVDG
CIPIINNGK--------LAGVLPAPELELALDKLKCFADEFKLT-Q----DLKVRLLEVD
T-----------------SIPSRGGDKNFTSPIESFPNLTSQEEWLA-------------
---------VNEILEKLCDLTPIVEKFPIMLDLNSSPSLVELIFTKLGNRFISVLD--GD
EFVGLVHRKHFI---DYCRDKAIL------------------------------------
--------------------
>XP_020059855_Aspergillus_aculeatus
------------------------------------------------------MPRSVP
QRFPSAPSDIEHVSIETDG--RRTSAQTAPPSPSAFRRSHSHL-SEAHTGYETLESPMEV
G------ETTSLLGKGHEH--RRNFP-RSYT-NISGNSGPD-PNFRHSLLAGSLRRSR--
HHSRANSQAMRF-SR-R---DSD-PAASVAPSAKDDM-SASFLDERSWYDQFTSTDWVHD
SIAD----------GARLRELRRRKDIR--------------------------------
------GRLLAWFDGSQGWVLVALIGCITAAIAFFVDVTEKFVFDVKEGFCTTHWFHSRQ
SCCT----------------------------------------GGQECPA---WRSWSN
ILSPSG-SENQWVDYGMFIFWVILLSMISCALTLLTKTVVPSSISLTTLDENLGAASSRG
TKGKT--GNFSSHDSPSGLQ----APGAVIPTR---------------------------
--------------PAMTYYSAAGSGVAEVKVINSGFVLHG-YLGFKTLVVKTVALVFSV
ASGLSLGKEGPYVHIATCVGNICCRLFAKYNLNDGKRREVLSASAASGVAVAFGAPIGGV
LFSLEEVSYY--FPPKTLFRTFFCCIAAALSLKFFNPYGTGKIVLFQVRYLGDWEMFEMV
IFILLGVLGGAAGALFIKASSVWARSFRRIPIIKRYPMLEVVLVALVTGLVGFWNRYTKL
PVSELMFELASPC--------EH-VSSS-PTGLCPS-EDR----IGDIIRYLLVALVIKS
LLTIVTFGIKVPAGIYVPSMVVGGLMGRIVGHVAQYLVLKYPTSFL--------------
-----FGSSCPAV--AGMESCVTPGVYAMVAAGATMCGVTRLSVTLAVILFELTGSLDHV
LPFSLAVLCAKWTADAIE-PRSIYDLLTDMNAYPFLDNKLQPLSDG--------QLGDLV
RPLRASRII---------------------------------------------------
--------------------------------DISESSFVPATELRSKLQNLLMAGELDS
GLPILRHNI--------LTGLIPAPDLEYALDNLED-E-------E----NTLCLMTM--
----------------------------------------------------------DV
SSTISDSEDLENT-D-WVDFTQYIDFSPMALDIHSPIDLVYQCFAKLGLRYLCVLH--DG
HYAGLVHKKAFV---KYMKQNE--------------------------------------
--------------------
>XP_001267816_Aspergillus_clavatus
------------------------------------------------------MPRSVP
PNLVSMPPNDDPNRGGIDN--LYTTSRTAPPSPSAFRRNNSLL-SEPHTGYQSLESHMEV
G------ETTSLLGKPRDG--RRGVPRRSYT-SISAVPGPD-SYLRHSLTSGSLRRSR--
HHSRANSQSLRFSSR-RGSIDED-RHESLAPSMKDGM-TASFLDERNWYDQFTSTDWVHD
SIAD----------GARLRELRKRKDIR--------------------------------
------GRLLAGFDGSQGWILVAVIGCITAAIAYFVDVTEHFVYDLKEGFCTTGWSRNRE
SCCA----------------------------------------DPLDCSG---WKSWSQ
ILGSSG-AGTGWLDHAMFILWMVVLSVISCYLTLFTKTVVPSSVSLATLDENLGAGSSRG
TKHVG--SPHDSPSSSESPR----EPYQTIPTR---------------------------
--------------PAMVYYSAAGSGVAEVKVINSGFVLHG-YLGFKTLVIKTIALVFSI
SSGLSLGKEGPYVHIAACVGNIACRLFSKYNTNDGKRREVLSASAASGVAVAFGAPIGGV
LFSLEEVSYY--FPPKTLFRTFFCCIAATLSLKFLNPYGTGKIVLFEVRYITDWAIFEIV
VFMLLGVLGGAAGALFIKASSMWARSFRRIPVIKRWPMLEVVLVAAVTGVVSFWNRYTKL
PVSELMFELASPC--------DH-ESLS-STGLCPT-EDG----IGEIIRYLLVAFVIKS
LLTVVTFGLKVPAGIYVPSMVVGGLMGRIVGHVVQYLVLKFPNFFL--------------
-----F-STCPAS--SGTESCVVPGVYAMVAAGATMCGVTRLSVTLAVILFELTGSLNHV
LPFSLAVLCAKWTADALE-PRSIYDLLTDMNSYPFLDNKIQLLSDA--------ELGDIV
RPIRRSRII---------------------------------------------------
--------------------------------DISESSLVPATELRSKLQHLLMAGELDS
GLPILRDDI--------LCGIIPAPDLEYALDTIED-E-------E----HTVCLMSM--
----------------------------------------------------------DS
SSAVLDQDYDHGI-I-WVDFRRFIDPAPISLDIHSPVDLVYQCFAKLGVRYLCVLR--DG
QYAGLVHKKAFV---KYVKQNE--------------------------------------
--------------------
>XP_001260393_Aspergillus_fischeri
------------------------------------------------------MPRSVP
PNISPLPQNDDSNLSASEY--LNIASRTAPPSPSAVRRTHSLL-SETHTGYQSLESHMEA
G------ETTSLLGKTREN--RRGTPRRSYT-SISAIPAPD-NYLRHSLTSGSLRRSR--
HHSRANSQSLRF-SR-RGSIDDD-QGEDLPPSAKDGM-TASFLDERNWYDQFTSTDWVHD
SIAD----------GARLRELRKRKDFR--------------------------------
------GRLLAAFDGAQGWILVALIGCITAAIAYFVDVTEDFVFDLKEGFCTTRWFHNRE
SCCA----------------------------------------DTLDCSR---WRSWSQ
ILSPSG-SDNGWVDHSMFVLWVVILSVISCYLTLFTKTVVPSSVSLTTLDENLGAGTSQG
TKRDT--SEDDSPASVISPR----THYPTISTR---------------------------
--------------PAMTYYSAAGSGVAEVKVINSGFVLHG-YLGFKTLVVKTIALVFSV
SSGLSLGKEGPYVHIGACVGNIACRLFSKYNDNDGKRREVLSASAASGVAVAFGAPIGGV
LFSLEEVSYY--FPPKTLFRTFLCCIAAALSLKFLNPYGTGKIVLFQVRYVTDWEIFEIV
VFALLGVLGGAVGALFIKASSLWAKSFRKLSIIKRWPMLEVILVALVTGVVSFWNRYAKL
PVSELLFELASPC--------DH-ESVT-STGLCPT-EDG----IGAIISDLLVAFVIKS
LLTVVTFGIKVPAGIYVPSMVVGGLMGRIVGHVVQFLVVKFPNFFL--------------
-----F-STCPVY--SGMESCVVPGVYAMVAAGATMCGVTRLSVTLAVILFELTGSLDHV
LPFSLAVLCAKWTADAIE-PRSIYDLLTDMNSYPFLDNKIQVLSED--------ELGDIV
RPVRKSRVI---------------------------------------------------
--------------------------------DISESPFVPATELRSKLQHLLMAGELDS
GLPILRNDI--------LCGIIPAPDLEYALDTIED-E-------E----HTMCLMSM--
----------------------------------------------------------DT
ASAVVDSEDSNGN-S-WVDFRRYIDPAPISLDIHSPIDLVYQCFAKLGLRYLCVLR--DG
QYAGLVHKKAFV---KYVKENE--------------------------------------
--------------------
>XP_041150474_Aspergillus_flavus
------------------------------------------------------MPRSVP
SNFTSLSQEGGQAPSEDDR--QRSLSRTAPPSPSAVRRQHSYL-SEAHTGYQSLQPPLEI
G------ETTSLLGKDRGN--SRGV-RRSYT-NLSNGSGPD-TSFRHNLLAGSFRRSR--
HHSRAHSQALRV-SR-RESIDTD-RPESLAASAKDGL-SSSFMDDRTWYDQFTSTDWVHD
SIAD----------GERLRQLRARKDVR--------------------------------
------GRLLAWFDGAQGWVLVALIGCITAAIAYFVDITEDFVFDLKEGFCTTRWFSSRQ
ECCV----------------------------------------DNPVCSA---WWSWSK
MLTFSS-TDNQWTDFGMYVAWVVILSVISCFLTLLTKTVVPSSVSLTTLDENLGAASSQG
TRHTD--AAADSPNSDASPR----TPFSAIPTR---------------------------
--------------PDMVYYSAAGSGVAEVKVINSGFVLHG-YLGFKTLVIKTVALIFSV
SSGLSLGKEGPYVHIATCVGNICCRLFAKYNRNDGKRREVLSASAASGVAVAFGAPIGGV
LFSLEEVSYY--FPPKTLFRTFFCCIAATLSLKFLNPYGTGKIVLFEVRYLNDWEIFELV
IFILLGVLGGALGALFIKASSLWARSFRRIPIIKRWPMLEVVLVAVVTGLVSFWNRYTKL
AVSELLFELASPC--------DH-ESSS-PTSLCPN-EDG----IVDIIRYLLVAFVIKS
LLTIVTFGIKVPAGIYVPSMVVGGLLGRIVGHVAQYFVVKYPSFPL--------------
-----FGSSCPAV--SGMESCVTPGVYAMIAAGATMCGVTRLSVTLAVILFELTGSLAHV
LPFSLAILCAKWTADAIE-PRSIYDLLTDMNSYPFLDNKIQVVSDA--------ELGDLV
RPVRKSRII---------------------------------------------------
--------------------------------DISDSPFVPATELRSKLQTLLMAGELDS
GLPILRHDV--------LSGLIPAPDLEYALDNLED-E-------E----NTLCLMTL--
----------------------------------------------------------DT
MSVVSDSDDEEAI---RVDFNRYIDPAPIALDIHSPVDLVYQCFAKLGLRYLCVLQ--NG
QYAGLVHKKAFV---KFMKENE--------------------------------------
--------------------
>XP_755224_Aspergillus_fumigatus
------------------------------------------------------MPRSVP
PNISPLPQKDDSSLSASEY--PNIASRTAPPSPSAVRRTHSLL-SETHTGYQSLESQMEA
G------ETTSLLGKTREN--HRGTPRRSYT-SISAIPTPD-NYLRHSLTSGSLRRSR--
HHSRANSQSLRF-SR-RSSIDDE-QDEDLPPSAKDGM-TASFLDERNWYDQFTSTDWVHD
SIAD----------GARLRELRKRKDFR--------------------------------
------GRLLAAFDGAQGWILVALIGCITAAIAYFVDVTEDFVFDLKEGFCTTRWFHNRE
SCCA----------------------------------------DTLDCSR---WRSWSQ
ILSPSG-SDNGWVDHSMFVLWVVILSVISCYLTLFTKTVVPSSVSLTTLDENLGAGTSRG
TNHDA--SEDNSPASLINPK----AHYPTISTR---------------------------
--------------PAMTYYSAAGSGVAEVKVINSGFVLHG-YLGFKTLVIKTIALVFSV
SSGLSLGKEGPYVHIGACVGNIACRLFSKYNDNDGKRREVLSASAASGVAVAFGAPIGGV
LFSLEEVSYY--FPPKTLFRTFFCCIAAALSLKFLNPYGTGKIVLFQVRYVTDWEIFEIV
VFALLGVLGGAAGALFIKASSLWAKSFRKLSIIKRWPMLEVILVALVTGVVSFWNRYAKL
PVSELLFELASPC--------DP-ESVT-STGLCPT-EDG----IGEIISDLLVAFVIKS
LLTVVTFGIKVPAGIYVPSMVVGGLMGRIVGHVVQFLVVKFPNFFL--------------
-----F-STCPVY--SGMESCVVPGVYAMVAAGATMCGVTRLSVTLAVILFELTGSLDHV
LPFSLAVLCAKWTADAIE-PRSIYDLLTDMNSYPFLDNKIQLLSDD--------ELGDIV
RPVRKSRVI---------------------------------------------------
--------------------------------DISESPFVPATELRSKLQHLLMAGELDS
GLPILRNDI--------LCGIIPAPDLEYALDTIED-E-------E----HTMCLMSM--
----------------------------------------------------------DT
ASAVVDSEDSNGN-S-WVDFRRYIDPAPISLDIHSPIDLVYQCFAKLGLRYLCVLR--DG
QYAGLVHKKAFV---KYVKENE--------------------------------------
--------------------
>XP_663711_Aspergillus_nidulans
------------------------------------------------------MPRSIP
SYFTSAPPAEEHHDPENVSPGPRLNPRTAPPSPSVMRRTYSHL-SESHTAYQSLEPPLEA
G------ETTSLLGKAKEGGSGRMEPQRSYT-TFSASSGPE-SGFRYTLLGSSLRRSR--
HHSRANSVHQRF-SR-RASMDEV-PVESTAASIKDAM-TSSFMDDRLWYDQFTSTDWVHD
SVAD----------GVRLRELRRRKDIR--------------------------------
------GRLLALFDGAQGWILVALIGCIVAAIAYFVDITEEYVFGLKNGICTTGWLRSRE
TCCA----------------------------------------DEEECPA---WRSWSE
MMNHHG-GGSVSVDFGIYVLWSVILAAISCLLTLLTKTVVPSSVSLTTLDENLGANGSRQ
A---T--EADGSPAS-VSGS----SPYPPLPLR---------------------------
--------------PDMVYYSAAGSGVAEVKVINSGFVLHG-YLGFKTLVIKTLALIFSV
ASGLSLGKEGPYVHIATCVGNIACRLFSKYNLNDGKRREVLSASAASGVAVAFGAPIGGV
LFSLEEVSYY--FPPKTLFRTFFCCIAAALSLKFFNPYGTGKIVLFEVRYLGDWEIFELA
IFMFLGVLGGAAGALFIKASSIWAKSFRRIPVIKRWPLFEVGLVALVTGLISFWNPYTKL
PVTELLFQLASPC--------EH-S--T-SDGLCPH-PEG----IGEVIRALTIAFVIKS
FLTIVTFGIKVPAGIYVPSMVVGGLMGRIVGHVTQYLALQYPNFFL--------------
-----FGSSCAAG--TGMESCVTPGVYAMVAAGATMCGVTRLSVTLAVILFELTGSLDHV
LPFSLAVLCAKWTADAIE-PHSIYDFLTEMNSYPFLDNKLQTVSDA--------VLGDIV
RPIRRSRLI---------------------------------------------------
--------------------------------DITETPLVPARELRSKLQHLLMAGELDS
GLPILRDGV--------LIGLIPAPDLEYALDNLED-E-------D----RTSCLMAT--
----------------------------------------------------------DT
SSVVSDTDDEDTL---QVDFTKYIDPAPLALDIHSPIDLVYQCFVKLGLRYLCVLH--DG
QYAGLVHKKAFV---KFMKEQH--------------------------------------
--------------------
>XP_001395529_Aspergillus_niger
------------------------------------------------------MPRSVP
PNLQGALPEAELPSGGSDG--RRTASRTAPPSPSAVRRTHSLL-SEVQTPHEPSEPSMEV
G------ETTSLLPKANET--RRGMPRRSYT-NLSGNTGSDFNNFRHTLMTGSIRRSR--
HHSRANSQAIRF-SR-RGSIDAE-QAESLAASVKDGM-TASFMDERSWYDQFTSTDWVHD
SIID----------GARLRELRKRKDIR--------------------------------
------GRLLAWLDGSQGWVLVALIGCITAAIAYSVDVTEEFIFDVKEGFCTTHWFHSRQ
SCCT----------------------------------------GGSNCPA---WRSWSQ
IYNPSG-PDNYWVNYSMFIFWVVLLSVISCFLTLFTKTVVPSSVSLTTLDENLGAASSRS
TKGNN--ANSNSPGSASSQQ----ALSSAIPTR---------------------------
--------------PAMVYYPAAGSGVAEVKVINSGFVLHG-YLGFKTLFIKTLALVFSV
SSGLSLGKEGPYVHIATCVGNICCRIFAKYNHNDGKRREVLSASAAGGVAVAFGAPIGGV
LFSLEEVSYY--FPPKTLFRTFFCCIAAALSLKFLNPYGTGKIVLFQVRYLGDWEMFEMA
IFILLGVLGGALGALFIKASNLWARSFRRIWFIKRWPMIEVVLVAVLTGLVSFWNRYTKL
PVSELMFELASPC--------DH-ESSS-PTGLCPP-EEG----IGEIIRYLLVAFVIKS
LLTVVTFGIKVPCGIYVPSMVVGGLLGRIVGHAAQYLVLKYPTSFL--------------
-----FGSSCPAT--AGMESCVTPGVYAMVAAGATMCGVTRLSVTLAVILFELTGSLDHV
LPFSVAVLCAKWTADAIE-PRSIYDMLTDMNSYPFLDSKHQPTSDA--------QLGDLV
RPVRSSRII---------------------------------------------------
--------------------------------DISGSSFVPARELRSKLQNLLMAGELDG
GLPILRHGV--------LTGLIPAPELEYALDNLAD-E-------E----NTLCLMSL--
----------------------------------------------------------DG
SSAVSDSEDEAET-G-RVDFGQYIDPSPLALDIHSPIDLVYQCFAKLGLRYLCVSH--DG
QYAGLVHKKAFV---KYMKENE--------------------------------------
--------------------
>XP_015410403_Aspergillus_nomiae
------------------------------------------------------MPRSVP
SNLTSFAQEGGQAPSEDDR--QRSLSRTAPPSPSAV-RQHSYL-SEAHTGYQSLQPPLEI
S------ETTSLLGKDRRN---RGV-QRTYT-NLSTGSGPD-ANFRHNLLAGSIRRSR--
HHSRANSQALRV-SR-RESIDAD-QAESLAASAKDGL-NASFMDDRTWYDQFTSTDWVHD
SIAD----------GERLRQLRARRDLR--------------------------------
------GRLLAWFDGAQGWVLVALIGCITAAIAYFVDVTEDFVYDLKEGFCTTRWFHSRQ
QCCV----------------------------------------DNPECSA---WWSWSK
MLTFSS-TENQWTDFGMYVAWVVILSVVSCFLTLLTKTVVPSSVSLTTLDENLGAASSHG
TKRTD--ATTDSPSSDTSPQ----APYSAIPTR---------------------------
--------------PDMVFYSAAGSGVAEVKVINSGFVLHG-YLGFKTLVIKTIALIFSV
SSGLSLGKEGPYVHIATCVGNICCRLFAKYNRNDGKRREVLSASAASGVAVAFGAPIGGV
LFSLEEVSYY--FPPKTLFRTFFCCIAAALSLKFLNPYGTGKIVLFEVRYFNDWEIFELV
IFVILGVLGGALGALFIKASSLWARSFRRIPVIKRWPMLEVVLVALVTGLVSFWNRYTKL
AVSELLFELASPC--------DH-ESSS-PTGLCPN-EDG----IGEIIRYLLVAFVIKS
LLTVVTFGIKVPAGIYVPSMVVGGLLGRIVGHVAQYLVVKYPTFPL--------------
-----FGSSCPAV--SGMESCVTPGVYAMIAAGATMCGVTRLSVTLAVILFELTGSLTHV
LPFSLAILCAKWTADAIE-PRSIY------------------------------------
------------------------------------------------------------
------------------------------------------------------------
------------------------------------------------------------
------------------------------------------------------------
------------------------------------------------------------
------------------------------------------------------------
--------------------
>XP_001826384_Aspergillus_oryzae
------------------------------------------------------MPRSVP
SNFTSLSQEGGQAPSEDDR--QRSLSRTAPPSPSAVRRQHSYL-SEAHTGYQSLQPPLEI
G------ETTSLLGKDRGN--SRGV-RRSYT-NLSNGSGPD-TSFRHNLLAGSFRRSR--
HHSRAHSQALRV-SR-RESIDTD-RPESLAASAKDGL-SSSFMDDRTWYDQFTSTDWVHD
SIAD----------GERLRQLRARKDVR--------------------------------
------GRLLAWFDGAQGWVLVALIGCITAAIAYFVDITEDFVFDLKEGFCTTRWFSSRQ
ECCV----------------------------------------DNPVCSA---WWSWSK
MLTFSS-TDNQWTDFGMYVAWVVILSVISCFLTLLTKTVVPSSVSLTTLDENLGAASSQG
TRHTD--AAADSPNSDASPR----TPFSAIPTR---------------------------
--------------PDMVYYSAAGSGVAEVKVINSGFVLHG-YLGFKTLVIKTVALIFSV
SSGLSLGKEGPYVHIATCVGNICCRLFAKYNRNDGKRREVLSASAASGVAVAFGAPIGGV
LFSLEEVSYY--FPPKTLFRTFFCCIAATLSLKFLNPYGTGKIVLFEVRYLNDWEIFELV
IFILLGVLGGALGALFIKASSLWARSFRRIPIIKRWPMLEVVLVAVVTGLVSFWNRYTKL
AVSELLFELASPC--------DH-ESSS-PTSLCPN-EDG----IVDIIRYLLVAFVIKS
LLTIVTFGIKVPAGIYVPSMVVGGLLGRIVGHVAQYFVVKYPSFPL--------------
-----FGSSCPAV--SGMESCVTPGVYAMIAAGATMCGVTRLSVTLAVILFELTGSLAHV
LPFSLAILCAKWTADAIE-PRSIYDLLTDMNSYPFLDNKIQVVSDA--------ELGDLV
RPVRKSRII---------------------------------------------------
--------------------------------DISDSPFVPATELRSKLQTLLMAGELDS
GLPILRHDV--------LSGLIPAPDLEYALDNLED-E-------E----NTLCLMTL--
----------------------------------------------------------DT
MSVVSDSDDEEAI---RVDFNRYIDPAPIALDIHSPVDLVYQCFAKLGLRYLCVLQ--NG
QYAGLVHKKAFV---KFMKENE--------------------------------------
--------------------
>XP_040635362_Aspergillus_ruber
------------------------------------------------------MPRSIA
SDINRPPSRIQLPDEHHDP----FRLRTAPPSPSAYRRGYGLVPEEPHSGYQSLG---EL
G------ETSSLLGKSQDN--PTGSQGRSYA-TIND---------RHNLAAGSLRRSR--
HPSRANSQVRRYASR-RASMDTE-RPESVAPSLKDPL-AASFMDQRAWYDQFTSTDWVHD
SIAD----------NARLRQLRQRKDIR--------------------------------
------GRLLARVDGAQGWILVAVIGCITAALAYLVDISDGFVFDLKEGFCTTRWFHSRS
SCCR----------------------------------------GNMDCNE---WYSWSS
IMSATR-QNNEWVNFGMFVLWVVVLSVASCLLTLLTKTVVPSTISLATLDENLGADSSRG
RRSN---VGSHSPESLSSLC----ALPSALPSH---------------------------
--------------PAKVYYPAAGSGVAEVKVINSGFVLHG-YLGLQTLVVKTIALIFSV
SSGLSLGKEGPYVHIGACVGNICCRMFSKYNLNDGKRREVLSAAAASGVAVAFGAPIGGV
LFSLEEVSYY--FPPKTLFRTFFCCIAAALSLKFLNPYGTGKIVLFEVRYLSDWQIFEMI
IFIFLGILGGAAGALFIKASNLWAKSFRRIPAIKRWPILEVVLVAVLTGVVSFWNRYTKL
PVSELLFELARPC--------DDPETEI-ATGLCPR-SEG----IGEIIRYLSVAFVIKS
LLTIVTFGIKVPAGIYVPSMVVGGLMGRIVGHVVQYMAVEYPDYLP--------------
-----F-AACPAY--TGMESCVTPGVYALVAAGATMCGVTRLSVTLPVILFELTGSLNHV
LPFSVAVLCAKWTADAIE-PRSIYDLLTDMNSYPFLDNKLQTLSDA--------ELGDIV
RPVRKSRII---------------------------------------------------
--------------------------------DISSSSWVPATELRAKLENLLMAGELDS
GLPILRHGV--------LAGLIPAPDLEYALDNVAD-E-------E----NALCLMTA--
----------------------------------------------------------DA
SSFGGSEDEDDGTDD-RVDFTRYIDPSPIALDIHSPIDLVYQCFAKLGLRYLGVLQ--NG
LYAGLVHKKAFV---KFLKENE--------------------------------------
--------------------
>XP_040702601_Aspergillus_sydowii
------------------------------------------------------MPRSVP
SYFTSPPPHEEPPDSENVS--ARNNPRTAPPSPTAMRRSYSHI-SESHTAYQSLEPPLEA
G------ETTSLLGKAKE---GRAQPQRSYT-TFSASSGQD-SGFRHTLLAGSLRRSR--
HHSRANSTNKRF-SR-RGSLDAG-QAESLTASAKDAM-TGSFLDDRMWYDQFTSTDWVHD
SVAD----------GVRLRELRRRKDIR--------------------------------
------GRILALFDGAQGWLLVALIGCITAAIAYFVDVSEEYVFDLKDGICTTAWFKSRG
NCCV----------------------------------------DIDDCPE---WRSWSE
MMNHES-GGSRWVDFGVYVIWSVALAVVSCLLTLLTKTVVPSAVSLATLDENLAAGSSRT
SKPTT--DANASPES--GDS----SSFSMLPTR---------------------------
--------------PDMIYYSAAGSGVAEVKVINSGFVLHG-YLGFKTLVIKTLALVFSV
ASGLSLGKEGPYVHIATCVGNICCRLFSKYHNNDGKRREVLSASAASGVAVAFGAPIGGV
LFSLEEVSYY--FPPKTLFRTFFCCIAAALSLKFLNPYGTGKIVLFEVRYLGDWEIFELG
IFMFLGVLGGAVGALFIKVSSIWAKSFRRIPAIKRWPLLEVVLVALLTGLMGFWNRYTKL
PVTELLFQLASPC--------ER-DSRS-SDGLCPH-PEG----IGEVLRSLTVALVIKS
ILTVVTFGIKVPAGIYVPSMVVGGLMGRIVGHVTQYVALKFPNFIL--------------
-----FGSSCAAV--AGMESCVTPGVYAMVAAGATMCGVTRLSVTLAIILFELTGSLDHV
LPFSLAVLCAKWTADAIE-PHSIYDFLTEMNSYPFLDNKLQIMSDA--------ELGDIV
RPVRRSRMI---------------------------------------------------
--------------------------------EITESPLVPARELRSKLQHLLMAGELDS
GLPILRDGV--------LIGLIPAPDLEYALDSLED-E-------D----STSCLMAI--
----------------------------------------------------------DN
SSAISDTDDEDSL---HVDFTRYIDPAPLALDIHSPIDLVYQCFVKLGLRYLCVLQ--DG
HYAGLVHKKAFV---KFMKENG--------------------------------------
--------------------
>XP_001218504_Aspergillus_terreus
------------------------------------------------------MPRSVP
TYFTANPHDEPQGPSDNER--PRSASRTAPPSPSAVRRSHSLL-SEAHTGYQSLEPPLEV
T------ETTSLLGNPQEG--RRRLPRRSYT-NISANSTAD-SHFRHSLLSGSLRRSR--
HHSRANSQNLRF-SR-RGSLDAD-QADSLAASAKDGFGSSSFLDERTWYDQFTSTDWVHD
SIAD----------GARLRELRARKDIR--------------------------------
------GRLLSWFDGAQGWVLVALIGCITAAIAYFVDVTEDFVFDLKEGFCTTRWFNSRS
NCCA----------------------------------------DTYDCPQ---WRSWSR
MFRPSG-SDNQWVDFALYVSWVLVLSAVSCLLTLLTKTVVPSSISLTTLDENLAAAESRG
RPSID--AAA-SPDS-SSPG----APYAMFPSR---------------------------
--------------PDMVYYSAAGSGVAEVKVINSGFVLHG-YLGFKTLVIKTIALVFSV
SSGLSLGKEGPYVHIATCVGNICCRLFAKYNHNDGKRREVLSASAAGGVAVAFGAPIGGV
LFSLEEVSYY--FPPKTLFRTFFCCIAAALSLKFLNPYGTGKIVLFQVRYLGDWEIFEMV
IFIFLGVLGGALGALFIKASNIWAKSFRRIPLIKRWPMLEVVLVALLTGLVSFWNRYTKL
PVSELLFELASPC--------ER-ESSS-PTGLCPD-EDG----IGEIIRYLLIAFVIKS
LLTVVTFGIKVPAGIYVPSMVVGGLLGRIIGHAAQYLVVKYPTFPL--------------
-----FGSSCPAV--SGMESCVTPGVYAMVAAGATMCGVTRLSVTLAVILFELTGSLDHV
LPFSLAILCAKWTADAIE-PRSIYDLLTDMNSYPFLDNNIQIASDA--------ELGDIV
RPVRKSRII---------------------------------------------------
--------------------------------DISESPFVPASELRSKLQNLLMAGELDS
GLPILRHNI--------LTGLIPAPDLEYALDNLED-E-------D----NSLCLMAL--
----------------------------------------------------------DT
SMVISDSEDLPGP-D-RVDFGRYIDPAPIALDIHSPIDLVYQCFTKLGLRYLCVLQ--NG
EYAGLVHKKAFV---KFVKQNE--------------------------------------
--------------------
>XP_022488060_Penicillium_arizonense
------------------------------------------------------MPRSLP
KVSSASREQEDSE--------NTHTARTAPPSPTAYRRSQSYL-AEPHTGYQSLDAPLEV
T------ETTSLLGASQGS--VRRAPRRSYT-STSGASVLGTESLRHLLAAGSLRRTR--
NHSRANSVGKRL-SR-RGSIDDESRPASLPASTKDNLTASSFLDERTWYDQFTSTDWVHD
SIAD----------GARLRLLRQRKDIR--------------------------------
------GRLLAAFDGAQGWILVALIGCITAAIAYFVDITEGALFDLKEGFCTTRLFRGRR
GCCD----------------------------------------GLAICDG---WRSWSS
IFRPSN-TDNIWIDFFMFVVWVVALALISCALTLLTKTVVPSSISLATLDENLGA-DSRG
TKSGNGVEALASPLSEAETSPPPHGSFPNYPPR---------------------------
--------------PAMIYYSAAGSGVAEVKVINSGFVLHG-YMGLKTLVVKTIGLIFSV
SSGLSLGKEGPYVHIATCVGNICCRLFAKYNQNDGKRREVLSASAASGVAVAFGAPIGGV
LFSLEEVSYY--FPPKTLFRTFFCCIAATLSLKFLNPYGTGKVVLFEVRYLSDWQIFEIF
VFILLGVMGGAAGALFIKASSLWARSFRRIPAIKRWPMLEVFLVALITGLVSFWNRYTKL
PVTELLFELASPC--------ES-DVES--TGLCPR-EEG----ILEIVQYLMVAFVIKS
VLTIITFGIKVPAGIYVPSMVVGGLMGRIVGHLIQYWALMHPTFFL--------------
-----F-DSCPAV--AGIESCVTPGVYALIAAGATMCGVTRLSVTLAVILFELTGSLNHV
LPFSLAVLCAKWTADAIE-PRSIYDLLTDMNSYPFLDSKLQPTTDA--------ELGDIV
RPVRKNRVI---------------------------------------------------
--------------------------------DISESPFLSAPQLRSKLEHLLMAGELDS
GLPILRDGV--------LTGLIPAPDLEYALDTLGDEE-------D----NTICLMAL--
----------------------------------------------------------DA
STALYDSENEDAD---QVDFTRYIDPAPIALDVHSPIDLVYQCFAKLGLRYLCVTQ--GG
KYAGLVHKKAFV---KFMKENSD-------------------------------------
--------------------
>XP_014532585_Penicillium_digitatum
------------------------------------------------------MPRSVP
KSTSALREQEDTE--------NTHNAQTAPPSPNDYRRAHSYL-SETHTEYQSLDAPLEI
T------ETTNLLGPAQDF--H----RRSYT-STSGVSGTGPESLRHFLAAGSLRRTR--
NNSRANSTGRRL-SR-RGSIDGNSRAASVPPSTKDNLAASSFMDERTWYDQFTSTDWVHD
SIAD----------GARLRRLRQRKDVR--------------------------------
------GRLLAAFDGAQGWILVALIGCITASIAYFVDVTEGSVFDLKEGFCTTRFFRNRR
TCCD----------------------------------------GVAGCDA---WRPWSM
IFSPSG-TETQWVDFTVFVFCVVTLALISCALTLLTKTVVPSSISLATLDENLGA-DSRG
TKSGNGLGALASPLSVTETS-PVHGTLPNLPSR---------------------------
--------------SAMIYYSAAGSGVAEVKVINSGFVLHG-YLGLKTLVIKTIGLIFSV
SSGLSLGKEGPYVHIATCVGNICCRLFAKYNENDGKRREVLSASAASGVAVAFGAPIGGV
LFSLEEVSYY--FPPKTLFRTFFCCIAATLSLKFLNPYGTGKVVLFEVRYLSDWQIFEIF
IFIFLGIMGGAAGALFIKASNLWARSFRRIPAIRRWPMLEVFLVALVTGIMSFWNRYTKL
PVTELLFELASPC--------ES-DVEN--TGLCPR-TDG----ILEIVHYLLVAFVIKS
FLTIITFGIKVPAGIYVPSMVVGGLMGRIVGHLIQYWALRHPTFFL--------------
-----F-DSCSAI--SGVESCVTPGVYALVAAGATMCGVTRLSVTLPVILFELTGSLNHV
LPFSLSVLCAKWTADAIE-PRSIYDLLTDMNSYPFLDSKLQPTTDA--------ELGDLV
RPVRKNRII---------------------------------------------------
--------------------------------DISGSPFVTATALRLKLEDLLIAGELDG
GLPILRDGV--------LAGLLPAPELEFALDNLGDEE-------E----NTICLMTT--
----------------------------------------------------------DT
SVAVYDSDVEDAE---QVDFSRYIDPAPIALDVHSSIDLVYQCFVKLGLRYLCVTQ--DG
KYAGLVHKKAFV---KFMRENSD-------------------------------------
--------------------
>XP_016603222_Penicillium_expansum
------------------------------------------------------MPRSLP
KSTPALREQEDTE--------NTRSAQTAPPSPSAYRRSQSYL-SETHTEYQSLDAPLEI
S------ETTSLLGPAQDF--RRRGPRRSYT-STSGVSGTGPESLRHLLAAGSLRRTR--
NHSRANSTGRRF-SR-QGSIDGDSRPASLPPSTKDNLTASSFLDERTWYDQFTSTDWVHD
SIAD----------GARLRLLRQRKDVR--------------------------------
------GRLLAAFDGAQGWILVALIGCITASIAYFVDVTEGSIFDLKEGFCTTQFFRNRR
TCCK----------------------------------------GVAGCDA---WRPWSM
IFSPSG-TETQWVDFVMFVFWVVTLALISCALTLLTKTVVPSSISLATLDENLGA-DSRG
TKSGNGLGASGSPLSETENS-PVHGTLPNLPSR---------------------------
--------------PAMIYYSAAGSGVAEVKVINSGFVLHG-YMGLKTLVIKTIGLIFSV
SSGLSLGKEGPYVHIATCVGNICCRLFAKYNQNDGKRREVLSASAASGVAVAFGAPIGGV
LFSLEEVSYY--FPPKTLFRTFFCCIAATLSLKFLNPYGTGKIVLFEVRYLSDWQIFEIF
IFILLGIMGGAAGALFIKASNLWARSFRRIPAIKRWPMLEVFLVALVTGIISFWNRYTKL
PVTELLFELASPC--------ES-DVES--TGLCPR-TDG----ILEIVQYLLVAFVIKS
FLTIITFGIKVPAGIYVPSMVVGGLMGRIVGHLIQYWALRHPTFFL--------------
-----F-DSCPAV--SGIESCVTPGVYALIAAGATMCGVTRLSVTLPVILFELTGSLNHV
LPFSLSVLCAKWTADAIE-PRSIYDLLTDMNAYPFLDSKLQPTTDA--------ELGDIV
RPVRKNRII---------------------------------------------------
--------------------------------DISGSPFVSATNLRLKLEHLLMAGELDS
GLPILRDGV--------LAGLIPAPDLEYALDTLGDEE-------E----NTICLMAM--
----------------------------------------------------------DT
SAAVYDSENEDAE---QVDFSRYIDPAPIALDIHSPIDLVYQCFAKLGLRYLCVTQ--DG
KYAGLVHKKAFV---KFMKENSD-------------------------------------
--------------------
>XP_040653109_Penicillium_griseofulvum
------------------------------------------------------MPRSLP
KSSVPLREQEDIE--------TTRTAQTAPPSPNAYRRSQSYL-SETHTEYQSLDAPLEI
T------ETTSLLGPTQPF--RRRAPRRSYT-STSGVSGSGTDSFRHVLAAGSLRRTR--
NHSRANSAGRRF-SR-RASLEGDSRPASLPPSTKDNLTASSFLDERTWYDQFTSTDWVHD
SIAD----------GARLRLLRQRKDVR--------------------------------
------GRLLAAFDGAQGWILVALIGCITAAIAYFVDVTEGSVFDLKEGFCTTQFFRNRR
TCCQ----------------------------------------GLGICDG---WRPWSS
ILSPSG-TESEWIGFVMFVFWVVTLALISCALTLLTKTVVPSSISLATLDENLGA-ESRG
TRSGNGLGTSASPTSEPGMS-PPHGTLPNLPSR---------------------------
--------------PAMIFYSAAGSGVAEVKVINSGFVLHG-YMGLKTLVVKTIGLIFSV
SSGLSLGKEGPYVHIATCVGNICCRLFAKYNQNDGKRREVLSASAASGVAVAFGAPIGGV
LFSLEEVSYY--FPPKTLFRTFFCCIAATLSLKFLNPYGTGKIVLFEVRYLSDWQIFELF
IFILLGIMGGAAGALFIKASSLWARSFRRIPAIKRWPMLEVFLVALFTGVVSYWNRYTKL
SVTELLFELASPC--------EA-DVES--TGLCPR-TDG----ILEIVKYLMVAFVIKS
FLTIITFGIKVPAGIYVPSMVVGGLMGRIVGHLIQYWALRHPTFFL--------------
-----F-DSCPAV--AGIESCVTPGVYALIAAGATMCGVTRLSVTLPVILFELTGSLNHV
LPFSLSVLCAKWTADAIE-PRSIYDLLTDMNSYPFLDSKLQPTTDA--------ELGDIV
RPVRKNRII---------------------------------------------------
--------------------------------DISASPFVAATALRLKLEHLLMAGELDS
GLPILRDGV--------LAGLIPAPDLEYALDTLGDEE-------E----NTICLMAM--
----------------------------------------------------------DA
STAIYDSENEDAD---QVDFSRYIDPAPIALDVHSPIDLVYQCFAKLGLRYLCVTQ--DG
KYAGLVHKKAFV---KFMKENSD-------------------------------------
--------------------
>XP_038929852_Penicillium_roqueforti
------------------------------------------------------MPRSLP
KSSFASREQDDTE--------NVRVPQTAPPSPSIYRRSQSYL-SETHTEYQSLDAPFEV
T------ETTSLLGPAQAF--RRRGPRRSYT-STSGVSDTGPDSFRHVLAAGSLRRTL--
NHSRANSMSRGF-SR-RGSMDGDSRPASLPPSMKDNLTASSFLDERTWYDQFTSTDWVHD
SIAD----------GARLRLLRQRKDVR--------------------------------
------GRLLAAFDGAQGWILVALIGCITASIAYFVDVTEGSVFDLKEGFCTTRIFRNRR
TCCE----------------------------------------GLAACDA---WRSWSR
IFSPSG-TESQWVDFVIFVFWVVALALISCALTLLTKTVVPSSISLATLDENLGA-DPRG
TKSGNGLGASDSPLSETETS-PLHGTLPNYPSR---------------------------
--------------PAMIYYSAAGSGVAEVKVINSGFVLHG-YLGLKTLVIKTIGLIFSV
SSGLSLGKEGPYVHIATCVGNICCRLFAKYNKNDGKRREVLSASAASGVAVAFGAPIGGV
LFSLEEVSYY--FPPKTLFRTFFCCIAATLSLKFLNPYGTGKIVLFEVRYLSDWQIFEIF
IFILLGIMGGAAGALFIKASNLWARSFRRIPAIKRWPMLEVFLVALFTGLVSFWNRYTRL
AVTELLFELASPC--------ES-DVES--TGLCPR-TDG----ILEIVQDLLVAFVIKS
FLTIITFGIKVPAGIYVPSMVVGGLMGRIVGHLIQYWALRHPTFFL--------------
-----F-DSCPAV--AGIESCVTPGVYALVAAGATMCGVTRLSVTLPVILFELTGSLNHV
LPFSLSVLCAKWTADAIE-PRSIYDLLTDMNSYPFLDSKLQPTTDA--------LLGDIV
RPVRKNRII---------------------------------------------------
--------------------------------DISASPFLPATDLRLKLEHLLMAGELDS
GLPILRDGV--------LAGLIPAPDLEYALDTLGEEE-------E----NTICLMAM--
----------------------------------------------------------DA
SSAVLDSDNEDAD---EVDFSQFIDPAPIALDVHSPIDLVYQCFAKLGLRYLCVTR--DG
KYAGLVHKKAFV---KFMKENSD-------------------------------------
--------------------
>XP_002558803_Penicillium_rubens
------------------------------------------------------MPRSLP
KTSFASREQEDTE--------NTRSAQTAPPSPSAYRRSQSYL-SETHTEYQSLDPPLEI
T------EATSLLGP-QAA--RRRGPRRSYT-STSGVSGTGPDSLRHVLAAGSLRRTR--
NHSRANSMGRRV-SR-RGSIDGDGEPASLPPSTKDNLTASAFLDERTWYDQFTSTDWVHD
SIAD----------GARLRLLRQRKDVR--------------------------------
------GRLLAAFDGAQGWILVALIGCITASIAYFVDVTEGSVFDLKEGFCTTQFFRNKR
TCCE----------------------------------------GLATCDA---WRPWSR
IFSPSG-TERQWVDFVIFVIWVVTLALI--------------------------------
-------------------S-PPHGTLPNYPPR---------------------------
--------------PAMIYYSAAGSGVAEVKVINSGFVLHG-YMGLKTLVIKTIGLIFSV
SSGLSLGKEGPYVHIATCVGNISCRLFDKYNQNDGKRREVLSASAASGVAVAFGAPIGGV
LFSLEEVSYY--FPPKTLFRTFFCCIAATLSLKFLNPYGTGKIVLFEVRYLSDWQIFEIF
IFILLGIMGGAAGALFIKASSLWARSFRRIPAIKRWPMFEVFLVALFTGLVSFWNRYTSL
PVTELLFELASPC--------ES-DVES--TGLCPR-TDG----ILEIVQDLLVAFVIKS
FLTIITFGIKVPAGIYVPSMVVGGLMGRIVGHLIQYWALRHPTFFL--------------
-----F-DSCPAV--AGIESCVTPGVYALIAAGATMCGVTRLSVTLPVILFELTGSLNHV
LPFSLSVLCAKWTADAIE-PRSIYDLLTDMNSYPFLDSKLQPTTDA--------VLGDIV
RPVRKNRII---------------------------------------------------
--------------------------------DISASPFLPATELRLKLEHLLMAGELDS
GLPILCDGV--------LAGLIPAPDLEYALDTLGDEE-------E----NTICLMTM--
----------------------------------------------------------DA
STVLYDSDNEDAE---QVDFSRYIDPAPIALDVHSPIDLVYQCFAKLGLRYLCVTQ--NG
KYAGLVHKKAFV---KFMKENSD-------------------------------------
--------------------
>XP_040809784_Penicillium_solitum
------------------------------------------------------MPRSLP
KSTPTLREQEDTE--------NTRSAQTAPPSPNAYRRSQSYL-SETHTEYQSLDAPLEI
T------ETTSLLGPSQDI--RRRAPRRSYT-STSGVSGTAPESLRHLLAAGSLRRTR--
NHSRANSTGRRF-SR-RGSIDGNSRPASIPPSTKDNLTASSFLDERTWYDQFTSTDWVHD
SIAD----------GARLRLLRQRKDVR--------------------------------
------GRLLAAFDGAQGWILVALIGCITASIAYFVDVTEGSVFDLKEGFCTTRAFRNRR
TCCE----------------------------------------GVAGCDA---WRPWSR
IFSPSD-TESQWVDFVMFVFWVVTLALISCALTLLTKTVVPSSISLATLDENLAA-DSRG
TKSGNGLGASASPLSETETS-PVHGTLPNLPSR---------------------------
--------------PAMIYYSAAGSGVAEVKVINSGFVLHG-YMGLKTLVIKTIGLIFSV
SSGLSLGKEGPYVHIATCVGNICCRLFAKYNQNDGKRREVLSASAASGVAVAFGAPIGGV
LFSLEEVSYY--FPPKTLFRTFFCCIAATLSLKFLNPYGTGKIVLFEVRYLSDWQIFEIF
IFILLGIMGGAAGALFIKASSLWARSFRRIPAIKRWPMLEVFLVALVTGIISFWNRYTKL
PVTELLFELASPC--------ES-DVES--TGLCPR-TDG----ILEIVQYLLVAFVIKS
FLTIITFGIKVPAGIYVPSMVVGGLMGRIVGHLIQYWALRHPTFFL--------------
-----F-DSCPAV--AGIESCVTPGVYALIAAGATMCGVTRLSVTLPVILFELTGSLNHV
LPFSLSVLCAKWTADAIE-PRSIYDLLTDMNSYPFLDSKLQPTTDA--------ELGDIV
RPVRKNRII---------------------------------------------------
--------------------------------DISVSPFVPATDLRLKLEHLLMAGELDS
GLPILRNDV--------LAGLIPAPDLEYALDTLRDEE-------D----NAVCLMAM--
----------------------------------------------------------DT
SRAVYDSDNEDEDVI-QVDFNRFIDPAPIALDIHSPIDLVYQCFAKLGLRYLCVTQ--DG
KYAGLVHKKAFV---KFMKENSD-------------------------------------
--------------------
>XP_022585070_Penicilliopsis_zonata
------------------------------------------------------MPRSI-
SYFTDPRPEDDNERLAEGDPSRTPASRTAPPSPSAYRRSHSHL-SEPHTNYEPLDAHMEI
G------EATALLDKA-----QRGIPRRSYT-NMSSNS-PD-LHFRHALGSGSLRRSR--
HHSRANSQGVRV-SR-HPSAEGI-RQDNLSHKVKDSL-AASFMDDRTWYDQFTSTDWVHD
SIAD----------GIRLRELKARKDVR--------------------------------
------GRLLAAFDGAQGWILVAIIGCITASIAYFVDVTETFVFDLKEGFCTRQWLSNRK
TCCL----------------------------------------GLDECTS---WRSWSR
IIQPSS-GDDSWIDFGMFVLWVLILSVISCALTLLTKTVVPSSVSLSTLDENLGA-DSRG
SRR-D--PDGNSPESVSSPS----SRYAALPIR---------------------------
--------------PAMVYYSAAGSGVAEVKVINSGFVLHG-YLGLKTLVVKIVALIFSV
SSGLSLGKEGPYVHIGTCVGNICCRMFSKYNYNDGKRREVLSASAASGVAVAFGAPIGGV
LFSLEEVSYY--FPPKTLFRTFFCCIAAALSLKFLDPYGTGKIVLFQVRYLSDWKMFEMI
IFILLGVLGGAAGALFIKASNLWARSFRRIPIIKRQPMLEVVLVALVTGLVSFWNRYTKL
AVSELLLELASPC--------DS-ETES-ATGLCPA-KDD----IGGVIRYLLVAFVIKS
LLTVITFGIKLPSGIYVPSMVAGGLMGRAVGHTVQYISLKYPSSFL--------------
-----F-RSCSAA--GG--SCVTPGVYAMIAAGATMCGVTRLSVTLVVILFELTGSLDHV
LPFSLAILCSKWTADAIE-PRSIYDLLTDMNSYPFLDNKHKPLSDA--------ELGDIV
RPVRSSRVI---------------------------------------------------
--------------------------------DISDSPFVPATELRSKLEHLLMAGEIDS
GLPILRHNA--------LAGLIPAPDLEYALDNLAD-E-------D----NTQCLMTM--
----------------------------------------------------------DA
SSVLYDSDERSE----HVDFTRYIDPAPVALDIHSPIDLVYQCFTKLGLRYLCVLH--EG
QYFGLVHKKAFV---KFMKDNE--------------------------------------
--------------------
>XP_016619954_Cladophialophora_bantiana
------------------------------------------------------MPKSF-
VSFQG---QDEADNFY--P-----HPATTPSSPETLRR-TNTS-LSASEIRARLPASLVM
TPRSA--EDSALLEGDRRS-------IRKYT-ENVPESPNSRQLSRVNSTSGSLRRRRGY
YSSRPSGNASPVWMR-NSGLRTPKLSSSM-------LAGSLSKDDRLWYDQFTSTDWVHD
SIAD----------GYRVLELKKRKGWR--------------------------------
------GRLGLLLDSAQGWVLVALIGVATAGIAYFVDVTESAIFDIKRGFCRGAWYLGRT
NCCA----------------------------------------GGRNCDR---WRTWSE
LIHPSG-MDDVHFNYLAFIIGCVTLAALSFFITLYSKTVVPSQIA-STFDENLGAVQQNV
N-NEADEDKSGGAQQPPAQD-----------QP---------------------------
--------------PPNVYYSAAGSGVAEVKVILSGFVLHG-YLGLRVLVLKTIALILSV
ASGMSLGKEGPYVHIATCVGNIACRLFAKYNLNDGKRREVLSASAAAGVAVAFGSPLGGV
LFSLEEVSYY--FPPKTLFRTFFCCIVAALSLKFLNPYGTSKIVLFEVRYITDWRFFELL
IFMLLGVAGGLAGALFIKASRFWATTFRRIKVIKSYPMLEVLLVALVTGLISFWNRYTRL
AVNELLFELASPC--------QK---HS-ATGLCPNTEDE----MLGVIGYLSVAFVIKA
FLTIITFGIKVPAGIYVPSMVVGGLMGRIVGHLTQYVVVKLPNFFL--------------
-----W-SHCRDS--GNIEACVTPGVYALVAAGATMCGVTRLSVTLAVILFELTGSLDHV
LPFCLGVLCAKWTADAVE-PLSIYDLLTDMNSYPFLDNRRTPVFDS--------ELGDIT
PRFRRDKVI---------------------------------------------------
--------------------------------DITISPLVKAGDLRAKLRRLQNLGELDG
GLPIIRDKK--------LVGLIPAPDLEFALDRVED-E-------D----NAFCLLSTED
HAHNTHR----------------------------------------RYWEAFEEAGYDS
GRDDSDDQDSPATN--PTDLTSYIDPAPVALDMHSPMDLVYQCFVKLGLRYICVLN--EG
EFRGMVHKKAFV---RYIKTLEHEGSHR--------------------------------
--------------------
>XP_008730977_Cladophialophora_carrionii
------------------------------------------------------MPKSF-
VSFHE---PYEAASLP--P----SHSTTTPSSPETLRR-SRTS-LSAIEPGPRLPPSLAM
TPKDT--EETALL-GDRPG------LIRRYTGESTPGSPRSRQLSRVNSASGSLRKRK--
YGARQSGNASPVWMR-SSGLRTPKLSSSM-------LASSLSKDDRLWYDQFTSTDWVHD
SIAD----------GYRVLELRKKRGWR--------------------------------
------GRLALLLDSAQGWVLVAIIGVVSAALAYFVDVTESAIFDIKRGFCRGAWYLGRT
SCCG----------------------------------------GERTCDR---WRSWSE
LIHRSG-IDDVHIDYLAFIIGSMVLAALSCFITLYSKTVVPSHIA-STLDENLGAVRQNI
N-ADADEDKSSGVRRPSQES-----------TV---------------------------
--------------PASVYFSAAGSGVAEVKVILSGFVLHG-YLGLRVLVLKTIALVLSV
ASGMSLGKEGPYVHIATCVGNIACRLFTKYNLNDGKRREVLSASAAAGVAVAFGSPLGGV
LFSLEEVSYY--FPPKTLFRTFFCCIVAALSLKFLNPYGTNKIVLFEVRYVTDWHYFELA
LFVLIGIAGGLAGALFIKASRFWATTFRRIKIIKTFPMLEVLLVALLTGLISFWNRYTRL
AVAELLFELASPC--------QQ---NV-GNGLCPTTEDE----ILQIVRYLSIAFIVKA
FLTTITFGIKVPAGIYVPSMVVGGLMGRIVGHLAQYVVLKFPDFFL--------------
-----W-SHCRDS--GNIESCITPGVYALVAAGATMCGVTRLSVTLAVILFELTGSLDHV
LPFSLGVLCAKWTADAVE-PLSIYDLLTDMNSYPFLDNRTTPVFDS--------ELGDIT
PRFRRDKVI---------------------------------------------------
--------------------------------DITLSPLVKATDLRAKLRRLQNLGELDG
GLPILRNKV--------LVGLIPAPDLEFALDRVEN-E-------E----NAFCLLSSEN
HAHNSHF----------------------------------------RLWDSFEETGYDS
GREESGNEEASSGD--PADLTPYIDPAPVALDVHSPMDLVYQCFVKLGLRYICVLS--EG
EFRGMVHKKAFV---RYIKTLESSSSLR--------------------------------
--------------------
>XP_016245422_Cladophialophora_immunda
------------------------------------------------------MPKSF-
VSFQD---YDEADHFS--P-----RPATTPSSPETLRR-TNTC-LSASELRTRLPPSLVM
TPRST--EESALLEGDHRS-------VRRYT-ESMPESPKSRQLSRVNSTSDSLRRRR-Y
YSARPSGNTSPVWMR-NSGLRTPKLSSSM-------LAGSLSKDDRLWYDQFTSTDWVHD
SIAD----------GYRVLDLKKRKGWR--------------------------------
------GRLGLLLDSAQGWVLVALIGVVTAGIAYFVDVTESAIFDIKRGFCRGAWYLGRT
NCCA----------------------------------------GERNCDR---WRTWSK
LIHPSG-MDDVYIDFVAFVIGSLVLAALACFITLYSKTVVPSQIA-STFDENLGAIKQNV
N-DDADEDKSGGAQLLTTQD-----------PL---------------------------
--------------PPNIYYSAAGSGVAEVKVILSGFVLHG-YLGLRVLVLKTIALILSV
ASGMSLGKEGPYVHIATCVGNIACRLFSKYNLNDGKRREVLSASAAAGVAVAFGSPLGGV
LFSLEEVSYY--FPPKTLFRTFFCCIVAALSLKFLNPYGTSKIVLFEVRYITDWRFFELF
IFILLGVAGGLAGALFIKASRFWATTFRRIKVIKTYPMLEVLLVALVTGLIGFWNRYTRL
AVTELLFELASPC--------QK---HS-STGLCPKTEDE----ILRVIGYLSMAFVVKA
FLTTITFGIKVPAGIYVPSMVVGGLMGRIVGHLIQYVVVKLPNFFL--------------
-----W-SRCQDA--GNIEACVTPGVYALVAAGATMCGVTRLSVTLAVILFELTGSLDHV
LPFSLGVLCAKWTADAVE-PLSIYDLLTDMNSYPFLDNRSTPVFDS--------ELGDIT
PRFRRDKVI---------------------------------------------------
--------------------------------DITISPLVKASDLRAKLRRLQNLGELDG
GLPILRDKK--------LVGLIPAPDLEFALDRVEG-E-------D----SAFCLLSTED
HAHNTHR----------------------------------------RYWEAFEEAGYDS
GRDDSDDQDSPATN--PTDLTPYVDPAPVALDMHSPMDLVYQCFVKLGLRYICVLN--EG
EYRGMVHKKAFV---RYIKTLEHEGSRR--------------------------------
--------------------
>XP_007746094_Cladophialophora_psammophila
------------------------------------------------------MPKSF-
VSFQG---QDEADSFY--P-----HPATAPSSPETLRR-TNTS-LSASELRARLPASLVM
TPRSA--EDSALLEGDRRS-------IRKYT-ENVPESPNSRQLSRVNSTSGSLRRRRGY
YSSRPSGNASPVWMR-NSGLRTPKLSSSM-------LAGSLSKDDRLWYDQFTSTDWVHD
SIAD----------GYRVLELKKRKGWR--------------------------------
------GRLGLLLDSAQGWVLVALIGVATAGIAYFVDVTESAIFDIKRGFCRGAWYLGRT
NCCA----------------------------------------GERNCDR---WRTWSE
LIHPSG-MDDVHFNYLAFIIGCVTLAALSFFITLYSKTIVPSQIA-STFDENLGALQQNV
N-NGADEDKSGGAQQPPAQD-----------QP---------------------------
--------------PPNVYYSAAGSGVAEVKVILSGFVLHG-YLGLRVLVLKTIALILSV
ASGMSLGKEGPYVHIATCVGNIACRLFAKYNLNDGKRREVLSASAAAGVAVAFGSPLGGV
LFSLEEVSYY--FPPKTLFRTFFCCIVAALSLKFLNPYGTSKIVLFEVRYTTDWRFFELL
IFILLGVAGGLAGALFIKASRFWATTFRRIKVIKSYPMLEVLLVALVTGLISFWNRYTRL
AVNELLFELASPC--------QK---QS-ATGLCPNTEDE----ILRVIGYLSVAFVIKA
FLTIITFGIKVPAGIYVPSMVVGGLMGRIVGHLTQYVVVKLPNFFL--------------
-----W-SHCRDS--GNIEACVTPGVYALVAAGATMCGVTRLSVTLAVILFELTGSLDHV
LPFCLGVLCAKWTADAVE-PLSIYDLLTDMNSYPFLDNRRTPVFDS--------ELGDIT
PRFRRDKVI---------------------------------------------------
--------------------------------DITISPLVKASDLRAKLRRLQNLGELDG
GLPIIRDKK--------LVGLIPAPDLEFALDRVED-E-------D----NAFCLLSTED
HAHNTHR----------------------------------------RYWEAFEEAGYDS
GRDDSDDQDSPATN--PTDLTSYIDPAPVALDMHSPMDLVYQCFVKLGLRYICVLN--EG
EFRGMVHKKAFV---RYIKTLEHEGSRR--------------------------------
--------------------
>XP_018688142_Fonsecaea_erecta
------------------------------------------------------MPKSF-
VSFQE---PDEADHFS--S-----RPPTTPSSPETLRR-TNTS-MSASELRGRLPPSLIM
TPRST--EESALLDGDHRS-------VRRYN-ENMPESPRSRQLSRVNSTSDSLRRRR-Y
YSARPSGNTSPVWMR-NSGLRTPKLSSSM-------LMGSLSKDDRLWYDQFTSTDWVHD
SIAD----------GYRVLDLKKRRGWR--------------------------------
------GRLALLLDSAQGWILVAMIGVITAGIAYFVDVTESAIFDIKRGFCRGAWYLGRT
DCCA----------------------------------------GERNCDR---WRTWSK
LIHPSG-MDDIYIDYVAFVIGSVVLAALACFITLYSKTVVPSQIA-STFDENLGAVKQNV
N-DDADDDKSGGAQLLQTQD-----------PP---------------------------
--------------PPNVYYSAAGSGVAEVKVILSGFVLHG-YLGLRVLILKTIALILSV
ASGMSLGKEGPYVHIATCVGNIACRLFSKYNLNDGKRREVLSASAAAGVAVAFGSPLGGV
LFSLEEVSYY--FPSKTLFRTFFCCIVAALSLKFLNPYGTSKIVLFEVRYITDWRFFELF
IFILLGMAGGLAGALFIKASRFWATTFRRIKIIKAYPMLEVLLVALVTGLVSFWNRYTRL
AVTELLFELASPC--------QK---HS-STGLCPKTEDE----MLRVIGYLSMAFVIKA
FLTTITFGIKVPAGIYVPSMVVGGLMGRIVGHLTQYVVVKLPNFFL--------------
-----W-SHCQND--GNIEACVTPGVYALVAAGATMCGVTRLSVTLAVILFELTGSLDHV
LPFSLGVLCAKWTADAVE-PLSIYDLLTDMNSYPFLDNRSTPVFDS--------ELGDIT
PRFRRDKVI---------------------------------------------------
--------------------------------DITISPLVKASDLRAKLRRLQNLGELDG
GLPILRDKK--------LVGLIPAPDLEFALDRVED-E-------D----SAFCLLSTEN
HAHNTHR----------------------------------------RYWEAFEEAGYDS
GRDDSDDQDSPANN--PTDLTPYIDPAPVALDTHSPMDLVYQCFVKLGLRYICVLH--EG
EFRGMVHKKAFV---RYIKTLEHEGSRH--------------------------------
--------------------
>XP_022512512_Fonsecaea_monophora
------------------------------------------------------MPKSF-
VSFQD---YDEADHFS--S-----RPATTPSSPEFLRR-TNTS-LSATELRGRLPPSLVM
TPRST--EESALLEGDY-P-------VRKYT-ESMPESPKSRQLSRVNSTSDSLRRRR-Y
YSARPSGHASPVWMR-NSGLRTPKLSSSM-------LAGSLSKDDRLWYDQFTSTDWVHD
SIAD----------GYRVLDLKKRKGWR--------------------------------
------GRIGLLFDSAQGWVLVALIGVVTAGLAYFVDVTESAIFDIKRGFCRGAWYLGRT
NCCS----------------------------------------GERNCDR---WRTWSK
LIHPSG-MDDIYIDYVAYIIGSLVLAALACFITLYSKTVVPSQIA-STFDENLGAIQQNL
NEDETDEGKSGGTQLLTTQD-----------PP---------------------------
--------------PPNVYYSAAGSGVAEVKVILSGFVLHG-YLGLRVLVLKTIALILSV
ASGMSLGKEGPYVHIATCVGNIACRLFSKYNLNDGKRREVLSASAAAGVAVAFGSPLGGV
LFSLEEVSYY--FPSKTLFRTFFCCIVAALSLKFLNPYGTNKIVLFEVRYITDWRFFELF
LFILLGVAGGLAGALFIKASRFWATTFRRIKIIKTFPMLEVLLVALVTGLVSFWNRYTRL
AVTELLFELASPC--------QK---HS-STGLCPKTEDE----ILSVIGYLSLAFVIKA
ILTIITFGIKVPAGIYVPSMVVGGLMGRIVGHLTQYIVVKFPNFFL--------------
-----W-SHCQDA--GNIEACVTPGVYALVAAGATMCGVTRLSVTLAVILFELTGSLDHV
LPFSLGVLCAKWTADAVE-PLSIYDLLTDMNSYPFLDNRSTPVFDS--------ELGDIT
PRFRRDKVI---------------------------------------------------
--------------------------------DITISPLVKASDLRAKLRRLQNLGELDG
GLPIIRDKK--------LVGLIPAPDLEFALDRLED-E-------D----SAFCLLSADD
HAHNTHR----------------------------------------RYWEAFEEAGYDS
GRDDSDDQDSPATN--PTDLTPYIDPAPVALDMHSPMDLVYQCFVKLGLRYICVLN--EG
EYRGMVHKKAFV---RYIKTLEHKGGRH--------------------------------
--------------------
>XP_016630599_Fonsecaea_multimorphosa
------------------------------------------------------MPKSF-
VSFQD---PDEADHYS--S-----RPATTPSSPETLRR-TNTS-MSASEIRGRLPPSLIM
TPRST--EQSALLEGDHRS-------ARKYT-ESMPESPKSRQLSRVNSTSDSLRRRR-Y
YSARPSGNTSPVWMR-NSGLRTPKLSSSM-------LAGSLSKDDRLWYDQFTSTDWVHD
SIAD----------GYRVLDMKKRRGWR--------------------------------
------GRLALLLDSAQGWVLVALIGVATAGIAYFVDVTESAIFDIKRGFCRGAWYLGRT
NCCA----------------------------------------GKKNCDR---WRTWSK
LIHPSG-MDDIYIDYVAFVIGSMVLAALACFITLYSKTVVPSHIA-STFDENLGAVKQNV
N-DDADEDKSGGAQLLPTQD-----------PP---------------------------
--------------PPNVYYSAAGSGVAEVKVILSGFVLHG-YLGLRVLVLKTIALILSV
ASGMSLGKEGPYVHIATCVGNIACRLFSKYNLNDGKRREVLSASAAAGVAVAFGSPLGGV
LFSLEEVSYY--FPSKTLFRTFFCCIVAALSLKFLNPYGTSKIVLFEVRYTTDWRFFELF
IFILLGVAGGLAGALFIKASRFWATTFRRIKIIKTYPMLEVLLVALVTGLISFWNRYTRL
AVTELLFELASPC--------QK---HS-STGLCPKTEDE----MLRVIGYLSMAFVVKA
FLTTITFGIKVPAGIYVPSMVVGGLMGRIVGHLTQYVVVKLPNFFL--------------
-----W-SHCRDA--GNIEACVTPGVYALVAAGATMCGVTRLSVTLAVILFELTGSLDHV
LPFSLGVLCAKWTADAVE-PLSIYDLLTDMNSYPFLDNRSTPVFDS--------ELGDIT
PRFRRDKVI---------------------------------------------------
--------------------------------DITISPLVKASDLRAKLRRLQNLGELDG
GLPILRDKK--------LVGLIPAPDLEFALDRVED-E-------D----NAFCLLSTGD
HAHNTHR----------------------------------------RYWEAFEEAGYDS
GRDDSDDQDSPASN--PTDLTPYIDPAPVALDMHSPMDLVYQCFVKLGLRYICVLN--EG
EYRGMVHKKAFV---RYIKTLEHAGGRH--------------------------------
--------------------
>XP_022494317_Fonsecaea_nubica
------------------------------------------------------MPKSF-
VSFQD---YDEADHFS--S-----RPATTPSSPEFLRR-TNTS-LSANELRGRLPPSLVM
TPRST--EESALLEGDY-P-------VRKYT-ESMPESPKSRQLSRVNSTSDSLRRRR-Y
YSARPSGHASPVWMR-NSGLRTPKLSSSM-------LAGSLSKDDRLWYDQFTSTDWVHD
SIAD----------GYRVLDLKKRKGWR--------------------------------
------GRLGLLLDSAQGWVLVALIGVVTAGLAYLVDVTESAIFDIKRGFCRGAWYLGRT
NCCS----------------------------------------GERSCDR---WRTWSK
LIHPSG-MDDVYIDYVAYIIGSLVLAALACFITLYSKTVVPSQIA-STFDENLGAIQQNV
NEDEADEGKSGGTQLLTTQD-----------PP---------------------------
--------------PPNVYYSAAGSGVAEVKVILSGFVLHG-YLGLRVLVLKTIALILSV
ASGMSLGKEGPYVHIATCVGNIACRLFSKYNLNDGKRREVLSASAAAGVAVAFGSPLGGV
LFSLEEVSYY--FPSKTLFRTFFCCIVAALSLKFLNPYGTNKIVLFEVRYITDWRFFELF
LFILLGVAGGLAGALFIKASRFWATTFRRIKIIKTFPMLEVLLVALVTGLVSFWNRYTRL
AVTELLFELASPC--------QK---HS-STGLCPKTEDE----ILSVIGYLSLAFVIKA
ILTIITFGIKVPAGIYVPSMVVGGLMGRIVGHWTQYIVVKFPNFFL--------------
-----W-SHCQDA--GNIEACVTPGVYALVAAGATMCGVTRLSVTLAVILFELTGSLDHV
LPFSLGVLCAKWTADAVE-PLSIYDLLTDMNSYPFLDNRSTPVFDS--------ELGDIT
PRFRRDKVI---------------------------------------------------
--------------------------------DITISPLVKASDLRAKLRRLQNLGELDG
GLPIIRDKK--------LVGLIPAPDLEFALDRLED-E-------D----SAFCLLSNDD
HAHNTHR----------------------------------------RYWEAFEEAGYDS
GRDDSDDQDSPATN--PTDLTPYIDPAPVALDMHSPMDLVYQCFVKLGLRYICVLN--EG
EYRGMVHKKAFV---RYIKTLEHKGGRH--------------------------------
--------------------
>XP_013277955_Fonsecaea_pedrosoi
------------------------------------------------------MPKSF-
VSFQD---YDEADHFS--S-----RPATTPSSPEFLRR-TNTS-LSATELRGRLPPSLVM
TPRST--EESALLEGDY-P-------VRKYT-ESMPESPKSRQLSRVNSTSDSLRRRR-Y
YSARPSGHASPVWMR-NSGLRTPKLSSSM-------LAGSLSKDDRLWYDQFTSTDWVHD
SIAD----------GYRVLDLKKRKGWR--------------------------------
------GRIGLLFDSAQGWVLVALIGVVTAGLAYFVDVTESAIFDIKRGFCRGAWYLGRT
NCCS----------------------------------------GERNCDR---WRTWSK
LIHPSG-MDDIYIDYVAYIIGSLVLAALACFITLYSKTVVPSQIA-STFDENLGAIQQNV
NEDETDEGKSGGTQLLTTQD-----------PP---------------------------
--------------PPNVYYSAAGSGVAEVKVILSGFVLHG-YLGLRVLVLKTIALILSV
ASGMSLGKEGPYVHIATCVGNIACRLFSKYNLNDGKRREVLSASAAAGVAVAFGSPLGGV
LFSLEEVSYY--FPSKTLFRTFFCCIVAALSLKFLNPYGTNKIVLFEVRYITDWRFFELF
LFILLGVAGGLAGALFIKASRFWATTFRRIKIIKTFPMLEVLLVALVTGLVSFWNRYTRL
AVTELLFELASPC--------QK---HS-STGLCPKTEDE----ILSVIGYLSLAFVIKA
ILTIITFGIKGPAGIYVPSMVVGGLMGRIVGHLTQYIVVKFPNFFL--------------
-----W-SHCQDA--GNIEACVTPGVYALVAAGATMCGVTRLSVTLAVILFELTGSLDHV
LPFSLGVLCAKWTADAVE-PLSIYDLLTDMNSYPFLDNRSTPVFDS--------ELGDIT
PRFRRDKVI---------------------------------------------------
--------------------------------DITISPLVKASDLRAKLRRLQNLGELDG
GLPIIRDKK--------LVGLIPAPDLEFALDRLED-E-------D----SAFCLLSTDD
HAHNTHR----------------------------------------RYWEAFEEAGYDS
GRDDSDDQDSPATN--PTDLTPYIDPAPVALDMHSPMDLVYQCFVKLGLRYICVLN--EG
EYRGMVHKKAFV---RYIKTLEHKGGRH--------------------------------
--------------------
>XP_007762015_Cladophialophora_yegresii
------------------------------------------------------MPKSF-
VSFHG---PYEAASLP--P----SQSTTTPSSPETLRR-SRTS-LAGIEPGPRLPPSLVM
TSQDT--EETALL-GDRPG------LVRRYTGESTPGSPRSRQLSRVNSASGSSRKRK--
YGARQSGNASPVWMR-SSGLRTPKLSSSM-------LASSLSKDDRLWYDQFTSTDWVHD
SIAD----------GYRVLELRKKRGWR--------------------------------
------GRIALLLDSAQGWVLVAIIGVVSAALAYFVDVTESAIFDIKRGFCRGAWYLSRT
SCCG----------------------------------------GERTCDR---WRSWSE
LIHPSR-IDDLHIDYLAFILGSMFLAALSCFITLYSKTVVPSHIA-STLDEDLGALRQTI
N-AEADKDKSSGVRRPSQES-----------TV---------------------------
--------------PASVYFSAAGSGVAEVKVILSGFVLHG-YLGLRVLILKSIALILSV
ASGMSLGKEGPYVHIATCVGNIACRLFTKYNLNDGKRREVLSASAAAGVAVAFGSPLGGV
LFSLEEVSYY--FPPKTLFRTFFCCIVAALSLKFLNPYGTNKIVLFEVRYVTDWHYFELA
LFVLIGMAGGVAGALFIKASRFWATTFRRIKIIKTYPMLEVLLVALLTGLISFWNRYTRL
AVAELLFELASPC--------QQ---NP-GNGLCPTTEDE----ILQIVRYLSLAFVVKA
FLTTITFGIKVPAGIYVPSMVVGGLMGRIVGHLAQYVVLKFPDFFL--------------
-----W-SHCRDS--GNIESCITPGVYALVAAGATMCGVTRLSVTLAVILFELTGSLDHV
LPFSLGVLCAKWTADAVE-PLSIYDLLTDMNSYPFLDNRTTPVFDS--------ELGDIT
PRFRRDKVI---------------------------------------------------
--------------------------------DITLSPLVKATDLRAKLRRLQNLGELDG
GLPVLRNKI--------LVGLIPAPDLEFALDRVED-E-------E----NALCLLSTEN
HALTSHY----------------------------------------RLWDSFEEAGYDS
GREESGNEEASS-D--PTDLTPYIDPAPVALDVHSPMDLVYQCFVKLGLRYICVLS--EG
EFRGMVHKKAFV---RYIKTLEHNSTLR--------------------------------
--------------------
>XP_016235052_Exophiala_spinifera
------------------------------------------------------MPKSY-
VSFQDPNEEDNVDYFAVHP-----RPATTPSSPTIYHR-RSIS-ISGPEVERRLHPSLIM
TSTPD--ETTELLGGSMHS------AMRRYA-DNSIISPHSRQLSRVNSFNGSLRRRR-F
HSALPSGQTSPVWNRKNSGLRTPKLQQSL-------M-GSIAKDDRLWYDQFTSTDWVHD
SIAD----------GYRVLELKKKRGLR--------------------------------
------GRIQLLYDSSQGWILVALIGVITAGIAYFVDVTESAIFDLKRGFCRDAWHLGRA
SCCD----------------------------------------GKRTCDQ---WRTWSQ
LIHASD-VDEQSVDFAAFVIGCMVLATLSCFLTLYSKTIVPSTIA-STFDEDLSAERTRN
F-DEGDQEAKVAAEQTHAND-----------LA---------------------------
--------------PGNVYYSAAGSGVAEVKVILSGFVLHG-YLGLRVLVIKMVALILSV
ASGMSLGKEGPYVHIAACVGNIACRLFSKYNLNDGKRREVLSASAAAGVAVAFGSPLGGV
LFSLEEVSYY--FPPKTLFRTFFCCIVAALSLKFLNPYGTNKIVLFEVRYVTDWNFFELF
NFALLGILGGLAGALFIKASRFWATTFRRIKFIKSHPMLEVLLVALVTGLISFWNRYTRL
PVTELLLELASPC--------NK---DS-TSGLCPK-EDG----ILSVVGYLCVAFVVKA
FLTTITFGIKVPAGIYVPSMVVGGLMGRTLGHLMQYIVLKSPNFFL--------------
-----W-GGCSQS--GDLEACVTPGVYALVAAGATMCGVTRLSVTLAVILFELTGSLDHV
LPFSLGVLCAKWTADAVE-PLSIYDLLTDMNSYPFLDNRSSPVFDS--------ELGDIT
PRLRRDKVI---------------------------------------------------
--------------------------------DITISPLVKATDLRAKLRRLQYLGELDG
GLPIIRDKI--------LVGLIPAPDLEFALDRIED-E-------D----NAMCLLSSQN
SSNTNHQ----------------------------------------RYWQAFEETGYES
ERESSEPDEESSAT--PIDMTPYIDPAPVALDTHSPMDLVYQCFVKLGLRYICVLD--EG
EYRGMVHKKAFV---RYVKQLEHSSH----------------------------------
--------------------
>XP_016261388_Exophiala_oligosperma
------------------------------------------------------MPKSY-
VSFQEPGEEDDLDYFAARP-----RPATTPSSPEALHK-RSIS-ISGPEVGGRLHPSLAM
TSTPD--ETTELLGGSLHS------GMRRYA-DNSIYSPHSRQLSRVNSFTGSLRRRR-F
HSALPSGQTSPVWMR-NSGLRTPKLHQSL-------M-GSISKDDRLWYDQFTSTDWVHD
SIAD----------GYRVLELKKKKGLR--------------------------------
------GRLQLLFDSSQGWILVALIGVITAGIAYFVDVTEAAVFDVKRGFCRDAWYLGRA
SCCH----------------------------------------GESTCDR---WRTWSQ
LIHASG-VDEQSIDFVAFLIGCMVLATLSCFLTLYSKTIVPSTIA-STFDEDLSAGRTRD
F-DEDDQEAKAAAEQTHANA-----------LP---------------------------
--------------PTNVYYSAAGSGVAEVKVILSGFVLHG-YLGLRVLVIKMVALVLSV
ASGMSLGKEGPYVHIATCVGNIACRLFSKYNLNDGKRREVLSASAAAGVAVAFGSPLGGV
LFSLEEVSYY--FPPKTLFRTFFCCIVAALSLKFLNPYGTNKIVLFEVRYVTDWNFFELF
NFALLGIVGGLAGALFIKASRFWATTFRRIKLIKSYPMLEVLLVALVTGLISFWNRYTRL
AVTELLFELASPC--------DK---DS-TSGLCPK-EDG----ILSVVGYLCVAFVVKA
FLTIITFGVKVPAGIYVPSMVVGGLMGRILGHLTQYIVLKSPNFFL--------------
-----W-GGCYQS--GNLEACVTPGVYALVAAGATMCGVTRLSVTLAVILFELTGSLDHV
LPFSLGVLCAKWTADAVE-PLSIYDLLTDMNSYPFLDNRSSPVFDS--------ELGDIT
PRLRRDKVI---------------------------------------------------
--------------------------------DITISPLVKANDLRAKLRRLQYLGELDG
GLPIIRDKI--------LLGLIPAPDLEFALDRIED-E-------D----NAMCLLSTEN
NSTTNHQ----------------------------------------RYWQAFEETGYES
GRESSEPDEESSAT--PIDMTPYIDPAPVALDTHSPMDLVYQCFVKLGLRYICVLD--EG
EYRGMVHKKAFV---RYVKQLEHSSL----------------------------------
--------------------
>XP_013319817_Exophiala_xenobiotica
------------------------------------------------------MPKSY-
VSFQEPGEDDDLEYFA--P-----RPATTPSSPGVARR-RAPS-ISAPDIERRLLPSLIM
TSTPN--ETSELLGGSHHS------SMRRYT-DNLMDSLHSRQLSRVNSVSGSLRRRR-I
YSALPSGQTSPAWVR-NSGLRTPKLHQSL-------M-GSISKDDRLWYDQFTSTDWVHD
SIAD----------GFRVLELKKKKGLR--------------------------------
------GRLLLLFDSAQGWILVALIGVITAGIAYFVDVTESAIFDIKRGFCRGAWYLGRV
KCCS----------------------------------------GERNCNG---WRTWSQ
LIHPSG-IDEQSIDFLAFVLGCLVLASLSCFLTLYSKTVVPSQIA-STFDEDLSAMKTSK
Y-NAENEEAKSANAQSLAND-----------TP---------------------------
--------------PPNVYYSAAGSGVAEVKVILSGFVLHG-YLGLRVLLIKTAALILSV
ASGMSLGKEGPYVHIATCVGNIACRLFSKYNLNDGKRREVLSASAAAGVAVAFGSPLGGV
LFSLEEVSYY--FPPKTLFRTFFCCIVAALSLKFLNPYGTSKIVLFEVRYVTDWNFFELF
NFALLGIAGGLAGALFIKASRFWATTFRRIRVIKSYPMLEVLLVALVTGLISFWNRYTRL
AVTELLFELASPC--------NK---ES-TSGLCPK-EDE----ILSVVGYLCVAFVIKA
FLTIITFGIKVPAGIYVPSMVVGGLMGRTLGHFTQYVVLKSPDFFL--------------
-----W-GGCHQS--GDLEACVTPGVYALVAAGATMCGVTRLSVTLAVILFELTGSLDHV
LPFSLGVLCAKWTADAVE-PLSIYDLLTDMNSYPYLDNRSSPVFDS--------ELGDIT
PRFRRDKVI---------------------------------------------------
--------------------------------DITISPLVKASDLRAKLRRLQQLGELDG
GLPIIRDKI--------LVGLIPAPDLEFALDRIED-E-------D----TAMCVLSTQD
HAHSNHH----------------------------------------RYWEAFNEAGYDS
GRESSEGEETSSPN--PVDMTPYIDPAPVALDMHSPMDLVYQCFVKLGLRYICVLN--DG
EYRGMVHKKAFV---RYVKTMEHSSI----------------------------------
--------------------
>XP_007722957_Capronia_coronata
------------------------------------------------------MPKSY-
VSFHDPNEHDGPKSLS-------RYPTSSPSSPETLRKTRSPS-FSSSELRTRLPPPLSM
PSEPT--ETTGLLGAGDGS-------TSRYT-ENRGQSSRSRQLSRVNSSTGSLRRRK-D
YNARPSGASSPVWMR-SSGFRTPKLHQSI-------M-GSLSEDDRLWYDQFTSTDWVHD
SIAD----------GYRVLEMRKLKGFR--------------------------------
------GRLWRFFDSTQGWILMVLIGVATACIAYLVDVTESAIFDIKRGVCQDTWYLGRD
RCCS----------------------------------------GKRTCDN---WKTWSE
LISVST-VGDTTIEYLAFIVGSMALAGLSCFITLYSKTIVPSNIA-STLDEDLGAVRTDV
N-HGSDENKPGSVQTVNDQD-----------VS---------------------------
--------------PPSVYYAAAGSGVAEVRVILSGFVLHG-YLGFRVLVLKTVGLILSV
ASGMSLGKEGPYVHIATCVGNIACRLFSKYDLNDAKRREVLSASAASGVAVAFGSPLGGV
LFSLEEVSYY--FPPKTLFRTFCCCIVAALSLKFLNPYGTNKIVLFEVRYFSDWHYFELF
NFAFLGVVGGLAGALFIKASRFWATTFRRIPVIKRHPLLEVLLVALVTGAVGFWNRYTRL
SVTELLFDLASPC--------NQ---DT-STGLCPK-EDE----VLSVISYLGWAFVVKY
ILTIITFGLKVPAGIYVPSMVVGGLMGRMVGHFTQYLVLRYPASFL--------------
-----W-SGCQAS--DNMEACVTPGVYALVAAGAVMCGVTRLSVTLAVILFELTGSLDHV
LPFSLGVLCAKWTADAVE-PLSIYDLLTDMNSYPFLDNKGSPVFDS--------ELGDIT
PRFRRDGVI---------------------------------------------------
--------------------------------DITLSPLVKASDLRTKLRRTQDLGELDG
GLPIIRDKV--------LVGLIPAPDLEFALDRIED-E-------D----STLCLLSTSN
HIYNTHN----------------------------------------RCWDAFEEAGYDS
GR-ESDGEEPSTAN--PVELTPYIDPAPVALDMHSPMNLVYQCFVKLGLRYICVLN--EG
EYRGMVHKKAFV---RYVKALEHSPNHRGVAN----------------------------
--------------------
>XP_007734819_Capronia_epimyces
------------------------------------------------------MPKSY-
VSFHDPNDHNGFRSLS-------RHPTSSPSSPETMRRARSPS-LSSSELRTRLPPSLNM
PSEPT--EESELLGGGDRL-------IRRYS-ENMPESPRSRRLSRVNSSNASLRRRK-D
FSTRPSGENSPVWMR-SSGLRTPKLQQSI-------L-GSLSRDDRSWYDQFTSTDWVHD
SIAD----------GYRVLELRKMKGFR--------------------------------
------GRAWRFFDSTQGWILMVLIGVATAFLAYVVDVTESAIFDVKRGLCRDAWYLGRE
SCCA----------------------------------------GKRTCDN---WKTWSQ
LISASQ-VGETSIDYVAFIIGSMVLAGLSCFLTLYSKTIVPSNIA-STLDEDLGAVRRDV
D-GGTDEDKAGAARPANGQE-----------GQ---------------------------
--------------PPSVYYSAAGSGVAEVRVILSGFVLHG-YLGLRVLVLKTVGLILSV
ASGMSLGKEGPYVHIAACIGNIACRLFSKYDLNDAKRRGVLSASAASGVAVAFGSPLGGV
LFSLEEVSYY--FPPKTLFRTFFCCIVAALSLKFLNPYGTNKIVLFEVRYFSDWRYFELV
SFVFLGVVGGLAGALFIKASRFWATTFRRIPVIKKHPMLEVLLVALITGLVSFWNRYTRL
SVTELLFELASPC--------NQ---DT-STGLCPK-KNE----VMSVIGYLAWAFVAKS
VLTIITFGLKIPAGIYVPSMVVGGLMGRMVGHFTQYLVLSYPNVFL--------------
-----W-RECQAS--QDMEACVTPGVYALVAAGAVMCGVTRLSVTLAVILFELTGSLDHV
LPFSLGVLCAKWTADAVE-PLSIYDLLTDMNMYPFLDNKGSPVFDS--------ELGDIT
SRFRRDKVI---------------------------------------------------
--------------------------------DITLSPLVKASELRVKLRRTQSLGELDG
GLPIIRSKI--------LVGLIPVPDLEFALDRIQD-E-------E----STLCLLSTAN
HIHNTHH----------------------------------------QYWDAFEEAGYDS
GR-ESDSEEPSNAN--PVDLTPYIDPAPVALDMHSPMNLVYQCFVKLGLRYVCVLN--EG
EYRGMVHKKAFV---RYVKSLEHSSH----------------------------------
--------------------
>XP_009161498_Exophiala_dermatitidis
------------------------------------------------------MPKSY-
VSFQDPSDHDDLQHSS-------HQHTSHPPSPSTMRRPESPL-LSTSEVRARMPPSLNL
PSGPT--ETTGLLGESDAS-------IRRYT-EDGLEDARARQLSRVNSSSGSLRRRR-Y
CSVRPSGASSPVWMR-SSGLRTPKMQQSL-------V-GSLSKDDRLWYDQFTSTDWVHD
SIAD----------GYRVLELRKMRGFR--------------------------------
------GRLWRFFDSTQGWILMVLIGVITASIAYFVDVTESAIFDIKRGICRTAWYQGRS
SCCS----------------------------------------GREDCEG---WRTWSQ
LIHPSG-VEETSIDYIAFIAGSMVLAGLSCYITLFSKTEVPSNIA-STLDEDLGAARRDE
N-ENTEEDKPGGNQAINGPD-----------SH---------------------------
--------------PSSVYYAAAGSGVAEVRVILSGFVLHG-YLGLRVLVLKTVGLILSV
ASGMSLGKEGPYVHIATCVGNIACRLFSKYDFNDAKRREVLSASAASGVAVAFGSPLGGV
LFSSEEVSYY--FPPKTLFRTFCCCIVAALSLKFLNPYGTNKIVLFEVRYFSDWRYFELF
SFVILGVAGGLVGALFIKASRFWATTFRRIPVVKSHPMLEVLLVALVTGVVGFWNRYTRL
SVSELLFELASPC--------NQ---NT-NTGLCPK-KDE----VLSVIGYLGWAFVVKY
ILTIITFGLKVPAGIYVPSMVIGGLMGRMVGHLTQYLVLTYPGSFL--------------
-----W-SECQAS--DDIEACVTPGVYALVAAGAVMCGVTRLSVTLAVILFELTGSLDHV
LPFSLGVLCAKWTADAVE-PLSIYDLLTDMNSYPFLDNKGSPVFDS--------ELGDIT
PRFRRDKVI---------------------------------------------------
--------------------------------DISLSPLVKASNLRAKLRRLQYLGELDG
GLPILRDKI--------LVGLIPAPDLEFALDRIED-E-------D----NALCLLSTSN
HGHGSHQ----------------------------------------RYWEAFDEAGYDS
GR-ESDGEAPNT-N--SVDLTPYIDPAPVALDMHSPMNLVYQCFVKLGLRYICVLN--EG
EFRGMVHKKAFV---RYVKTLEHAAHQR--------------------------------
--------------------
>XP_013254730_Exophiala_aquamarina
------------------------------------------------------MPKSM-
VSFTDVGDYDEPA--RSSA----QQSSTTPSSPEHHRRTGTTS-LSSSELRSRLPASLLM
THSAN--EHTGLLGPGHD-------SVRKYG-ESMPVSPRSRQLSRVNSSSGSLRRRR-F
SSTRPSGNTSPVWHR-PSGLRTPKLSQLL-------L-GTLSKEDRLWYDQFTSTDWVHD
SIAD----------GYRVLELKKMKGLR--------------------------------
------GRLALLLDSAQGWILVAIIGVLTALIAYFVDVTESTIFDLKRGFCKDAWYLSRV
DCCA----------------------------------------GERTCHS---WQSWSQ
VIHHPA-VEDSSVEYLVFIIGSMALAALSCFLTLYSKTVVPSQIA-ATFDEDLAAVKTNI
S-HESDEDKG-AAKPVADQN-----------LL---------------------------
--------------PANIYYSAAGSGVAEVKVILSGFVLHG-YLGLKVLVIKTIALILSV
ASGMSLGKEGPYVHVATCIGNIACRMFSKYNLNDGKRREVLSASAASGVAVAFGSPLGGV
LFSLEEVSYY--FPPKTLFRTFFCCIAAALSLKFLNPYGTSKIVLFEVRYVTDWRFFELF
NFAFLGFAGGLMGALFIKASRFWATTFRRIRVVKAYPMLEVLLVAFVTGLISFWNRYTRL
AVTELLFELASPC--------NN---QT-NTGLCPA-EDD----IPAVIGYLSVAFVIKA
LLTTITFGIKVPAGIYVPSMVVGGLMGRIVGHITQYLVVRFPEFFL--------------
-----W-GECQLS--DDMEACVTPGVYALVAAGATMCGVTRLSVTLAVILFELTGSLNHV
LPFSLGVLCAKWTADAVE-PLSIYDLLTDMNSYPFLDNKSSPVFDS--------ELGDIT
PRVRRDKII---------------------------------------------------
--------------------------------DISLAPTVRATDLRTKLRRLQNLGELDG
GLPVIRDKI--------LVGLIPAPDLEFALDRIEN-E-------N----TAMCMLSGSE
HAHAAHH----------------------------------------NYWAAFDDRGYDS
GREESGSDEQRDTEDSPVDLTPYIDPAPMALDTHSPMDLVYQCFVKLGLRYICVLQ--EG
EYRGMVHKKAFV---RYIKTLEHEGRYR--------------------------------
--------------------
>XP_016223668_Exophiala_mesophila
------------------------------------------------------MPKSY-
VSFQDVSDHDDPGFIPHSN----PRNSSSSSSPDYHRRAEQPS-MSSSEVRSRLPPSLKM
TPAQNTTEHTPLLSPTQSY------RHRIYT-DSMPESPRSRQLSRVNSASGSLRRRR-S
HSRRLSGQLSPLWTR-KSGLRTPKLSQSL-------L-GALSTEDRLWYDQFTSTDWVHD
SIAD----------GYRILELRKKKGFR--------------------------------
------GRVGLLLDSAQGWTLVAIIGVITALMAYFVDVTESTIFDLKRGYCQDGWYLSRT
DCCN----------------------------------------GERTCDR---WQTWSE
AIHPSG-VSSVSVEYLAFIIGSMVFAALSCFLTLYSKTVVPSQIA-ATFDEDLAAIRASI
T-PEADDDKGNSVQPLAGNE-----------LL---------------------------
--------------PANIYYSAAGSGVAEVKVILSGFVLHG-YLGLRVLVLKTVALILSV
ASGMSLGKEGPYVHIATCVGNIACRLFSKYNLNDGKRREVLSASAASGVAVAFGSPLGGV
LFSLEEVSYY--FPPKTLFRTFFCCIAAALTLKFLNPYGTSKIVLFEVRYVTDWQVFELF
NFAFLGFAGGLAGALFIKASRIWATTFRRVKFIKSYPIIEVLLVALVTGIISFWNRYTRL
AVTELLLELASPC--------NN---QT-NDGLCPT-EDQ----IVSVIGYLSVAFVIKA
FLTTITFGIKVPAGIYVPSMVVGGLMGRIVGHITQFMVVRYPTFFL--------------
-----W-NGCQSS--DDMEACVTPGVYALVAAGATMCGVTRLSVTLAVILFELTGSLDHV
LPFSLAVLCAKWTADAVE-PLSIYDLLTDMNAYPFLDNKSSPVFDS--------ELGDII
PRFRRDKVI---------------------------------------------------
--------------------------------DITISPAVKASELRSKLRRLQNLGELDG
GLPILREKI--------LVGLIPAPDLEFALDRVEN-E-------D----TALCILSAAD
RNHATHH----------------------------------------NYWAAFDETGYDS
GREDSDDDDRPD-ED-PVDLTSYIDPAPVALDSHSPMNLVYQCFVKLGLRYICVLE--EG
EYKGMLHKKAFV---RYVKTLEATGHA---------------------------------
--------------------
>XP_013271031_Rhinocladiella_mackenziei
------------------------------------------------------MPKSY-
VSFQDRSEHDEVDYFS--Y----HTSTTTASPPETQRR-VTNS-LSTSEVRSRLPPSLIM
TPGST--ETSALLGTGHEP-------ARRYN-ESMPESPRSRQLSRVNSYSGSLHRRR-F
HSARPSGQTSPIWTR-SSGLRTPKLQQSI-------M-GSISRDDRLWYDQFTSTDWVHD
SIAD----------GYRVLELRKRRGVR--------------------------------
------GRIWLFFDSVQGWILVALIGVLIAGIAYFVDVTESSIFDLKRGVCRGAWYLSRA
GCCA----------------------------------------GERTCER---WTTWSG
LVRASP-LKESSIDYLAFIIGSVALACLSCFLTLYSKTVVPSQIA-STFDEDLGAIRRDV
N-EETDEDKPGSVR-PLTSD-----------EI---------------------------
--------------PPNIYYSAAGSGVAECRVILSGFVLHG-YLGLRVLIIKTIALVLSA
ASGMSLGKEGPYVHIATCVGNIACRLFSKYNLNDGKRREVLSASAASGVAVAFGSPLGGV
LFSLEEVSYY--FPPKTLFRTFFCCIVAALSLKFLNPYGTSKIVLFEVRYFTDWRFFELF
NFAFLGFAGGLAGALFIKASRFWATTFRRIKIIKSYPMLEVFLVALVTGLIGFWNRYTRL
AVTELLFELASPC--------HE---PS-DNGLCPK-KDE----ILPVIGYLSVAFVIKA
FLTIITFGIKVPAGIYVPSMVVGGLMGRIVGHLTQYVVLKFPDFFL--------------
-----W-GECQKS--GDIEACVTPGVYALVAAGATMCGVTRLSVTLAVILFELTGSLDHV
LPFSLGVLCAKWTADAVE-PLSIYDLLTDMNSYPFLDNKSSPVFDS--------ELGDIT
PRFRRDKVI---------------------------------------------------
--------------------------------DITISPLVKASDLRAKLRRLQYLGEFDG
GLPILRDKI--------LVGLIPAPDLEFALDRVED-E-------D----NALCLLSTIN
HAHNTHN----------------------------------------RYWDAFEETGYDS
GR-ESDGEDPASLN--PVDLTAYIDPAPVALDMHSPMDLVYQCFVKLGLRYICVLN--EG
EFKGMVHKKAFV---RYVKTLEHQGHHR--------------------------------
--------------------
>XP_017995040_Phialophora_attinorum
------------------------------------------------------MTESN-
SNLQ----------LAIHS----LHDHNLKALLKLAHRSAHYL-LDCSKI-LKIRPHLTC
P------EAEPHLD------------IQYYQ-EHTAHTAYAR--------AGSTQEHQ--
-------AEGP-----DSALNGIGLQ------------EQLDLHQRVWYDQFTSTDWVHD
SIQD----------GHRVLALRRKGGVR--------------------------------
------GNLALIADAAQGWILVMLIGVLTAFAAYFVDVTETAIFDLKRGVCKSSWHFGRV
ACCQ----------------------------------------GAHHCDD---WQTWSQ
IIQPSG-VKAVWVDFIFFNIGCITLAGISCFLTLYSRTVVPSHIA-TTFDENLAAAKTNL
Q-----NEESKNPQPLTNLE-----------AI---------------------------
--------------PASIYYSAAGSGVAEVKVILSGFVLHG-YLGLRTLAIKLVALIFSV
ASGMSLGKEGPYVHIATCIGNVACRLFSKYSLNDGKRREVLSASAASGVAVAFGSPLGGV
LFSLEEVSYY--FPPKTLFRTFFCCIAAALSLKFLNPYGTGKIVLFEVPYVSDWRFFELF
CFAFLGFAGGLIGALFIKASRFWAKTFRRIRIIKEYPMLEVLL-----------------
-------------------------------------KEG----ITAVIGYLTIAFVIKA
FLTVITFGIKVPAGIYVPSMVVGGLMGRIFGHCVQYVVVHHPGFFL--------------
-----W-TECPVN--SGMESCVTPGVYALVAAGATMCGVTRLSVTLAVILFELTGSLDHV
LPFSLAVLFAKWTADAVE-PLSIYDLLTDMNSYPFLDNKVSPVFDT--------KLGDIT
PRSTFDRYI---------------------------------------------------
--------------------------------DISISPIVKATELRSKLNRLQNAGELDG
GIPLIRNKY--------LVGLMPGPDLEFALDRIED-E-------T----TAMCRMTAID
DPHA--R----------------------------------------SIWDGLERIS-DD
DEDEDQDEQSPLWSSQAIDMTPYIDPAPVCLDIKSPMDLVYQCFVKLGLRYICVLD--EG
EYRGMVHKKVFV---RYVKT-EEERHAKGRGTW---------------------------
--------------------
>NP_596167_Schizosaccharomyces_pombe
------------------------------------------------------------
------------------------------------------------------------
------------------------------------------------------------
--MSSQKRADSSSSFDQAERRSLDENERKKKYFFN--------REGSGIDNFETDDRVNE
-----------------IINEQNEENV----IDQS------RW-----------------
------SKLWRIWNVGYSWFILSIIGTTVGFAAYMLDIVTSWLSDIRRGYCTSHWYYNEK
FCCW--------------------------------YSET----MGSSCTA---WKPW--
-------TYKFSLNYLIYTAFALLFVLCAAIM----------------------------
------------------------------------------------------------
--------------VRDVAPLAAGSGISEIKCIISGF-LRDSFLSFRVMLVKCVGLPLAI
ASGLSVGKEGPSVHLATTIGHNISKIFKYAREGSIRYRDICVASAASGVAVAFGSPIGGV
LFGIEEMSGG--YDPKMIVYSFFCCLSAVGVLHMLNPFRTGQVVLFEVRYSGSWHFFELL
FFCFLGIFGGLYGEFVMRLFFLIQK-LRK-KYLSRWGVLDAAFVTVITSLVSFLNPWLRL
DMTLGMELLFQEC---------KSSSSPELINLCDPSLRT------KNTILLLIATFART
IFVTFSYGAKVPAGIFVPSMAVGASFGYMIGLIAEMIYQRFPNSVL--------------
-----FLAC------HGSESCITPGTYALLGAAASLSGIMHLTVTIVVIMFELTGALNFI
LPTVLVVALANSIGNMLG-KTGIADRSIEINGLPLLEPEKSINSSN--------TINIPI
TEVMASNLI---------------------------------------------------
------------------------------TIP---SIGFTWRKLLGMM-----EGYDFS
GYPVVLDSRSNY-----LIGYLKKSSLKSSFEAAKLEPSFTFDQQL--------------
--------------------------------------------------CFGKVDSVGD
SKSSKFGESDR------IDLSAYMDVNPISVLHTQSIANVAVLFEVLSPSVIFIEK--DG
NLVGLISKKDLLLASKYYQEDNDLVNPANRHRAVSTERINDSYENIELKPLKLNIE----
--------------------
```
