## Supplementary material for "Coding Sequence Insertions in Fungal Genomes are Intrinsically Disordered and can Impart Functionally-Important Properties on the Host Protein": MAFFT_MSAs: XP_713439.1_blasthits_MAFFT.txt

```
>XP_713439_Candida_albicans
------------------------------------------------------------
------------------------------------------------------------
------------------------------------------------------------
------------------------------------------------------------
------------------------------------------------------------
------------------------------------------------------------
------------------------------------------------------------
------------------------------------------------------------
------------------------------------------------------------
------MSTIPSQV------------------EINFNKIHQR---------SNSSS--ST
SS-YRIPSGNSCIPRTVEMP----------------------------------------
------------------------------------------------------------
------------SLP---------------------------------------------
------------PTSTHHQ---HQQMPSSSSHAHI-------------------------
------------------------------------------------------------
--------------AKKIHREV------RFGAYILGSTLGEGEFGKVKLGWRKDGKH---
--------------------PSQVAIKLIKRSTITKDSDSEIKIHREINSLKLL--NHPN
IVNLVEVMKSGKYIGIVLEYASGGELFDYILQHKYLKENVAKKLFAQLVSGVDYMHAKGL
IHRDLKLENLLLDKHRNVIISDFGFVNSYN-RD---------------------------
---KNDLMKTSCGSPCYAAPELV-LSQTAYEGRKVDIWSLGVILYAMLAGYLPFDDDPEN
EDGSDIIKLYHYICKTPLTFPEYVSPLARDLLRKIIVSDPKKRISIDDIRNHPWLSSHAN
LLSIRQPEWDK-------VH-------------------------------SEKQQ----
-P------------IAV---------------------EPPQP--------NKRYSMINE
RTNSSSLMSPAPRV-----------------THTQ---------PLSSHARSYSSTS-IS
LLYSS----PSATPSMANAVTNGEGATT-------------------------------T
TTNGSINESNDTLQLSGTPSPKKP-------STVSPVRGHQ-------------------
--------------------KSASISNSYS-----------------SASIALKAVV---
HEENRLHNHQ------QS------------------------QQYIPRSST---------
---------ISTIVESP-------TKANTA-------------TETETTDGHKILLP---
---P--------------------------------------------------PSKDAQ
KLPHAAKKPRPTSYHP--------------------------------------------
----------------------------------------------------SSMSSALI
HNNQNPT-------------DVLKMPSP-----I--NFPM--------------------
-----------T----QFI--------STSPPKS---NGSLNDSG---------------
----------------------NFT--NCSPKATSRRNSVVT-HVHVNGVLSKE------
NLIHSSSSPDNKRNS-VLSYLEDKIDTLELTES----------------------HSP--
------------------SKNTFEEIVDAAIA-----------TPEINQV----------
----------PVFD------SQTSP-NG--------------------------------
---IGLDIKHKEFDET-SLVVEKKSKETV----SDSKSEESTKETQQQ----ENVVMYEP
IVPVEEYIKKP-EEVNSVEAKQPEEVKSEDKSLQGQKSQQQQQQPEKHSADIGKTKVDLK
KSASQKKKVKEESIKKQKDVDSKPIERRHTIAARRHH----NDENKEN---------KDV
KKRNRFSLL----SFY--SSY-NS--------SNSNVSLATSKVPSN-SENNTT---VLK
PTSMNTTR----------------------KVLEPS------------------------
--------NETNIMR-------KETKQTNSNGSTTSKSTT-SSSSSSAPAASSSSSSSTS
KRASTAT-----------------------------------------------------
--------------------------------------K---------------------
------------------------------------------------ETSAARKVMD--
------------------------------------------------------------
---------------FF---K---------------------------------------
------------------------------------------------------------
------------------------------------------------------------
-----RR------------------------SVRVG------------------------
------------------------------------------------------------
------------------------------------------------------------
------------------------------------------------------------
------------------------------------------------------------
------------------------------------------------------------
------------------------------------------------------------
-------------------------
>XP_002421795_Candida_dubliniensis
------------------------------------------------------------
------------------------------------------------------------
------------------------------------------------------------
------------------------------------------------------------
------------------------------------------------------------
------------------------------------------------------------
------------------------------------------------------------
------------------------------------------------------------
------------------------------------------------------------
------MSTIPSQV------------------EINFNKIHQR---------SNSSSSTST
SS-YRIPSGNSCIPRTVEIP----------------------------------------
------------------------------------------------------------
------------SLP---------------------------------------------
------------HTSSHQQYQNHQQMPSSSSHAHI-------------------------
------------------------------------------------------------
--------------AKKIHREV------RFGAYILGSTLGEGEFGKVKLGWRKDGKH---
--------------------PSQVAIKLIKRSSITKDSDSEIKIHREINSLKLL--NHPN
IVNLVEVMKSGKYIGIVLEYASGGELFDYILQHKYLKENVAKKLFAQLVSGVDYMHAKGL
IHRDLKLENLLLDKHRNVIISDFGFVNSYN-RD---------------------------
---KNDLMKTSCGSPCYAAPELV-LSQTAYEGRKVDIWSLGVILYAMLAGYLPFDDDPEN
EDGSDIIKLYHYICKTPLTFPEYVSPLARDLLRKIIVSDPKKRIGIDDIRNHPWLSSHAN
LLSIRQPEWDK-------VH-------------------------------NEKQQ----
-P------------IVV---------------------EPPQP--------NKRYSMINE
RTNSSSLMSPAPRV-----------------THTQ---------PLSSHARSYSSTS-IS
LLYSS----PSATPSMANAVTNGEGA----------------------------------
-TGGSINESNDTLQLSGTPSPKKP-------NTVSPVRGHQ-------------------
--------------------KSASISNSYS-----------------SASVALKAVV---
YEENRLHNHQQQQSQSQS------------------------QQYIPRSST---------
---------ISTIVESP-------TKASTT-------------TETEATDGKKVLLP---
---P--------------------------------------------------PSKDAQ
KLPHATKRPRPTSYHP--------------------------------------------
----------------------------------------------------SSMSSTLI
HNNQNPT-------------DVLKIPSP-----I--NFPM--------------------
-----------T----QFI--------STSPPKS---NGSLNDSG---------------
----------------------SFN--NCSPKATSRRNSVVT-HVHVNGVLSKE------
NLIHSSSSPDNKRNS-VLSYLEDKIDTLELTES----------------------HSP--
------------------SKLTFEEIVDAAIA-----------TPEINQV----------
----------PVFD------SQTSP-NG--------------------------------
---IGLDIKTKEFDET-RLVEEKKSKETV----SDSKSEESTKDTQPE----ENVVIYEP
IVPVEEYIKKP-EHVNTIEAEQPEEVKIEDKDLQNQKPPQQQAE-GKHSPELGKSKIDLK
KSVSQKKKVKEESIKKQKDVDSKPIERRHTIAARRHH----NDENKEN---------KDV
KKRNRFSLL----SFY--SSY-NS--------SNSNISLATSKVPSN-SENNTTNNAVLK
PTNINTTR----------------------KVLEPS------------------------
--------NETNIIR-------KESKQSNSNGSTTSKSTTSSSSSSSAPTASSTSSS--S
KRASTAT-----------------------------------------------------
--------------------------------------K---------------------
------------------------------------------------ETSAARKVMD--
------------------------------------------------------------
---------------FF---K---------------------------------------
------------------------------------------------------------
------------------------------------------------------------
-----RR------------------------SVRVG------------------------
------------------------------------------------------------
------------------------------------------------------------
------------------------------------------------------------
------------------------------------------------------------
------------------------------------------------------------
------------------------------------------------------------
-------------------------
>XP_002546121_Candida_tropicalis
------------------------------------------------------------
------------------------------------------------------------
------------------------------------------------------------
------------------------------------------------------------
------------------------------------------------------------
------------------------------------------------------------
------------------------------------------------------------
------------------------------------------------------------
------------------------------------------------------------
------MSSIIPQV------------------EMNFIQPDQHQSKIPHSPITNPSSSSAT
T------------PRTVEIPPM--------------------------------------
------------------------------------------------------------
-----------SSIP---------------------------------------------
------------HSTS----------TSSIQHANI-------------------------
------------------------------------------------------------
--------------AKKIHREV------RFGAYILGSTLGEGEFGKVKLGWRKDGKH---
--------------------PSQVAIKLIKRSSIMKDSDSEIKIHREINSLKLL--NHPN
IVNLVEVMKSGKYIGIVLEYASGGELFDYILQHKYLKENVAKKLFAQLVSGVDYMHAKGL
IHRDLKLENLLLDKHKNVIISDFGFVNSYN-RD---------------------------
---KNDLMKTSCGSPCYAAPELV-LSQTAYEGRKVDIWSLGVILYAMLSGYLPFDDDPDN
EDGADIIKLYHYICKTPLTFPEYVSPLARDLLRKIIVSDPKKRIGIDEIRNHPWLSSYAN
LLSIRQPEWDK-------VH-------------------------------KEKSQ----
PP------------IMM---------------------EQPQA--------NKRYSMINE
RTNSSSLMSPAPRMSSHYTHPHQPSQTPSPQSHPQ---------PISSHSRSYSSTS-IS
LLYSS----P--TSSMANTV----------------------------------------
-AVPKLNDSADTLALSQTPSPKKP-------SSVSPTRGHQ-------------------
--------------------KSASMSSSYS-----------------SASTALKAVV---
FEENK---H-------LQ------------------------QQFIPRSTT---------
---------ISTIAESP-------TKSTPA-------------AST-------ILLA---
---P--------------------------------------------------PNKSLP
KLPHASKKPRPTSYHP--------------------------------------------
----------------------------------------------------SSMSSTLM
SPTSNPA-------------DVLKIPTP-----TPSNLAM--------------------
-----------T----QYI--------STSPPKS---VGS-TDSGHNYN-----------
------------------HMNNSSN--SVSSKAASRRNSVVT-HVHVNGVLSKE------
NLIHSTSSPDNKRNS-VLSYLEDKIDTLELTES----------------------HSP--
------------------TKLAFEEIVDAAIA-----------TPEINQV----------
----------PAFD------SQVSPQDS--------------------------------
---QSSQSKAKEMDDTIQQIVQEESKETIIKEPENHQELEPNQDNAQEHEMIEEVKECDP
IVPIEEYIKRPEEEVKVIQVKKPE------------------------------------
RAASTKKRVKEESIKKQKDTEAKPIERRHTIASRRQNSHDENKENKET---------KDA
KKRNRFSLL----SFY--STY-NS--------SSSNISLVEPT--TN-SSTNST------
---VTPKK----------------------KILEPS------------------------
--------NDANIMK-------KEQQQQKRVGSSGSNS---------------------S
KRQN--P-----------------------------------------------------
--------------------------------------K---------------------
------------------------------------------------ETSAAKKVMD--
------------------------------------------------------------
---------------FF---K---------------------------------------
------------------------------------------------------------
------------------------------------------------------------
-----RR------------------------SIRVG------------------------
------------------------------------------------------------
------------------------------------------------------------
------------------------------------------------------------
------------------------------------------------------------
------------------------------------------------------------
------------------------------------------------------------
-------------------------
>XP_003865974_Candida_orthopsilosis
------------------------------------------------------------
------------------------------------------------------------
------------------------------------------------------------
------------------------------------------------------------
------------------------------------------------------------
------------------------------------------------------------
------------------------------------------------------------
------------------------------------------------------------
------------------------------------------------------------
------MSVNVVAI------------------TQEDAFSSTEEVPPRRSSSRHSSSSSHN
PN-SQVPRVIPELPVAATKTNQ--------------------------------------
------------------------------------------------------------
-----------NQTS---------------------------------------------
------------NIPTSASSSTISSQMHSGM-----------------------------
------------------------------------------------------------
--------------QKRVQREV------RFGAYILGSTLGEGEFGKVKLGWRKDGKF---
--------------------PSQVAIKLVKRSTIVKDSDSEVKIHREINSLKLL--NHPN
IVNLVEVMKSGKYVGIVLEYASGGELFDYILQHKYLKEPVAKKIFAQLVSGVDYMHSKGL
IHRDLKLENLLLDKHKNVIISDFGFVNSCG-DK---------------------------
---NNDLMKTSCGSPCYAAPELV-LTQSPYEGRKADVWSLGVILYAMLSGYLPFDDDPEN
EDGSDIIKLYHYICKTPLTFPEYVSPLARDLLRKIIVSDPRKRIGIDAIRNHPFLSSYAT
LLSIRQPEWDR-------IY-------------------------------REKH-----
----AATSASVAAAALA---------------------EQQTP-V-----YNKRFSMINT
PTSSSSLMGPSIYHHQQMSHLQPQSGRPQPGT--------------SDHARSYSSTS-IS
LLYAS----PSMSTS---------------------------------------------
-NSPKPIDSSDSVNVSKTPSPKKP-------SSVSPTRGHQ-------------------
--------------------KSASISNSTS-----------------SASFALKSMV---
NDESATRSAST-------------------------------STNYPNSST---------
---------ISTIVESP-------TK-------------------------LTFASP---
---TALPPTT-----------------------------------------KLLPPKEFA
KLPPAAKKPRPTSYHP--------------------------------------------
----------------------------------------------------SSMTSSLI
SPSPVTVSYK----------DMIKFPAT-----N-SNISY--------------------
-----------PNSMTQYI--------STSPPKE--------------------------
----------------------IMI--ADSRPVSSRRNSVVT-HVHVNGVLSKDNLPGHG
GHSGYNSSPDNKRNS-VLSYLEDKIEALDLSESI--------------------HHSP--
------------------TKSSKSSVVEKVEGDTLDRQIQSESTKGEEET----------
----------TLTT--NVTGNDENPHTK--------------------------------
ADVDEQDYEVGKDGDKDEVKSEPANEILPEPMEEYIEKPNPVTNSEPSNEVTLKSLETKP
AKPAEVG-----------------------------------------------------
---------------------------RRTSISRRTTHD-ENKENREH---------RET
KKRNRFSLL----SFY--SSY-HS--------SSSNVSLLTGKDGSNFSSTNATNSTAPT
PLSKETNKRDTATTIVSSTSSTTKPKPKTRKVLEPT------------------------
--------NEANIGK-------KDSKRVHSNSSSGSGHNS-------------------S
KRHSIAA-TGGS------------------------------------------GTT--N
------------------------------------TPK---------------------
------------------------------------------------ESSAARKVMD--
------------------------------------------------------------
---------------FF---K---------------------------------------
------------------------------------------------------------
------------------------------------------------------------
-----RR------------------------SVRVG------------------------
------------------------------------------------------------
------------------------------------------------------------
------------------------------------------------------------
------------------------------------------------------------
------------------------------------------------------------
------------------------------------------------------------
-------------------------
>XP_001527561_Lodderomyces_elongisporus
------------------------------------------------------------
------------------------------------------------------------
------------------------------------------------------------
------------------------------------------------------------
------------------------------------------------------------
------------------------------------------------------------
------------------------------------------------------------
------------------------------------------------------------
---------------------------------MSASVAGPATPIESTFALVNHDNLDNL
PPPRRSVSTTRQSK------------------LVEFENQTQSQ--------THTQTQSQT
QS-QIQNANTPRVIPDLSSSTN--------------------------------------
------------------------------------------------------------
-----------TQLA---------------------------------------------
------------TPHSTSSTSISSQMHNNLNHPNI-------------------------
------------------------------------------------------------
--------------AKKMHREI------RFGNYILGSTLGEGEFGKVKLGWRKDGKH---
--------------------PSQVAIKLIKRSTIVKDSDSEVKIHREINSLKML--NHPN
IVNLVEVMKSGKYVGIVLEYASGGELFDYILQHKYLKEPVAKKIFAQLVSGVDYLHSKQL
IHRDLKLENLLLDKHKNVIISDFGFVNSFN-RE---------------------------
---HNDLMKTSCGSPCYAAPELV-LTQSPYEGRKVDIWSLGIILYAMLSGYLPFDDDPEN
EDGSDIIKLYHYICKTPLTFPEYVSPLARDLLRKIIVSDPRKRATLDTIRNHPFLTPYSS
LLSIRQPEWDR-------IH-------------------------------QQKQQ----
PP-----------SELV---------------------EQQHP-G-----INKRYSMFNA
PTNSSSLVMPAMQYHNSHIAHIQPHLHQTQKAPSQVPVQVPVQIQAPTHSRSHSSTS-IS
LLYAS----PSMSSS---------------------------------------------
GVTPHLQDSTDSLMLSKTPSPKKS-------SSVSPTRVQQ-------------------
--------------------KAASITNSYS-----------------SASFALKAVVN--
DDMMHRPAAVNTQFNSQSM-----------------------------------------
---------ISTIVESP-------TKPT--------------------------------
--------HP-----------------------------------------TILPSRETH
KLPHTVRKPRPTSYHP--------------------------------------------
----------------------------------------------------SSMSSSIM
TGSSGPSYK-----------DIMKYSVPNTDTNNKDNLSINSSSHNNNNNNENNETENNN
HNSNENNSSNNTNSMTQYI--------STSPTKN--------------------------
-------------------TDFTQR--QRGRSASNRRNSEVT-HVHVNGVLSNEN-----
--MINGTSQENKRNS-VLSYLEDKIEALELTES----------------------HSP--
------------------SKVSSHEVADLLVSKSPS-------PPPMNLTESSQENLAVA
AAAGDEKVVESELDSTQNNESTDTPTKS---------------SKSAEPNKSKNITQSIV
LKAEKSDLEKETNKPTSISVNNKPVENTLSSNKEKRVPSNGSTGSTGSKKLHNN------
------------------------------------------------------------
---------------EKAHLGKANEGIKKQSTTQKKDDRISNDEDKEN---------KEA
KRKNRYSFL----SFY--STF-NS--------STTNLTIPENNKDTKIQHQATSTSSPQT
NSNSSQPK---------------------RKALEPT------------------------
--------TDNHIVRKSDVK--QDLGSVTSRQVSSSAS---------------------S
KRHSMAA------------------------------------------------TP--N
------------------------------------AHK---------------------
------------------------------------------------ESSAARKVMD--
------------------------------------------------------------
---------------FF---K---------------------------------------
------------------------------------------------------------
------------------------------------------------------------
-----RR------------------------SVRIG------------------------
------------------------------------------------------------
------------------------------------------------------------
------------------------------------------------------------
------------------------------------------------------------
------------------------------------------------------------
------------------------------------------------------------
-------------------------
>XP_007374009_Spathaspora_passalidarum
------------------------------------------------------------
------------------------------------------------------------
------------------------------------------------------------
------------------------------------------------------------
------------------------------------------------------------
------------------------------------------------------------
------------------------------------------------------------
------------------------------------------------------------
------------------------------------------------------------
-MTSNVLIQPQGLK------------------PEGFNAVMDSTTLSLPPTATTTIQQSRI
DS-HSNSSATPRVSVDVYSALS--------------------------------------
------------------------------------------------------------
-----------QQEK---------------------------------------------
------------HRSQSQQSLSSHM-----------------------------------
------------------------------------------------------------
--------------TKRVHREI------RFGNYILGSTLGEGEFGKVKLGWRKDGKV---
--------------------PSQVAIKLIKRSTIVKDSDSEIKINREINSLKLL--NHPN
IVNLVEVMKSGKYIGIVLEYASGGELFDYILHHKYLKETMAKKLFAQLVSGVDYMHSKGL
IHRDLKLENLLLDKHQNVIISDFGFVNSYN-RD---------------------------
---KNDLMKTSCGSPCYAAPELV-LTQAHYEGRKVDIWSLGVILYAMLAGYLPFDDDPEN
EDGSDIVKLYHYICKTPLTFPEYISPLARDLLRKIIVPDPKKRISMNEIKNHPWLIAHSK
LLSVKQTEWDR-------IH-------------------------------KENDA----
KREHKLPQEDTQQSSY-----------------------------------DKRYSMIVE
KTNSSSLLLSQNATTNKL---------------VQ---------PTPTHTRSYSSNS-IS
LLYSP----PSTSSSLANAIAMPPKQSNSV-----------------------------I
PPDSSSTLSTSTNTMFQTPSPKRS------RTNSSPTRGHQ-------------------
--------------------KSASISNSYS-----------------SASFALKAVYNDS
SDSLSTNNYQH------------------------HHGHVFSSSSIPRSTTYTGTP----
---------ISTIVESP-------TKVREGNDVV--------------------------
---KAPTLTP-----------------------------------------ITFSAHSAS
KLPHATKKPRPTSYHP--------------------------------------------
----------------------------------------------------ASMSSTFN
NNSSSSNNSSNN--------EYIKMPKP-----T--NVPI--------------------
-----------A----QYI--------STSPPKS--------------------------
-----------------------EH--SPTKEAPSRRNSVVT-HVNVNGVLSNQSSTILS
N------SPNTKRNSMVLSYLEDKIDTLELTES----------------------HSP--
------------------TK---------------------DIVPAANDN----------
----------IEYV----------------------------------------------
--------KDDSKDETQTSCVEKSNETVDVIVDNEARSSRESTPQSNPPSPPTDDEMTVP
IVPIEEYIEKP-------------------------------------------------
------QVVERPAKAEQDFPSAKSLERRNTTSSRRD----KYNEDKEN---------REQ
KKRNRFSLL----SFY---SY-QS--------SNASVHS---------------------
----KETR----------------------KVLEPS------------------------
--------NDMNTSSSS-----SISKRISSNSSHGS-----------------------S
KRTSIST-----------------------------------------------SST--S
------------------------------------NGK---------------------
------------------------------------------------EASAARKVMD--
------------------------------------------------------------
---------------FF---K---------------------------------------
------------------------------------------------------------
------------------------------------------------------------
-----RR------------------------SI---------------------------
------------------------------------------------------------
------------------------------------------------------------
------------------------------------------------------------
------------------------------------------------------------
------------------------------------------------------------
------------------------------------------------------------
-------------------------
>XP_043047804_Scheffersomyces_spartinae
------------------------------------------------------------
------------------------------------------------------------
------------------------------------------------------------
------------------------------------------------------------
------------------------------------------------------------
------------------------------------------------------------
------------------------------------------------------------
------------------------------------------------------------
------------------------------------------------------------
-------------------------------------------------MATLPSQSLSI
SS-NL-------------------------------------------------------
------------------------------------------------------------
------------------------------------------------------------
------------------------------------------------------------
------------------------------------------------------------
--------------SKRVHREV------RFGNYILGSTLGEGEFGKVKLGWRKDGKQ---
--------------------PSQVAIKLIKREALVKDSESEIKIHREINSLKLL--NHPN
IINLVEVMKSGKYIGIVLEYALGGELFDYILHHKCLKENVAKKLFAQLVSGVDYMHSKGL
VHRDLKLENLLLDKHKNVVISDFGFVNSYN-KD---------------------------
---KNDLMKTSCGSPCYAAPELV-LTQAPYEGRKVDIWSLGVILYAMLSGYLPFDDDPDN
EDGADIVKLYHYICKTPLTFPEYVSPLARDLLRKIIVPNPKKRITMNAIRNHPWLMSYAN
LLSIRQPEWDK-------LH-------------------------------RERKG----
TELAVMNSG------------------------------------------HKRFSMIND
VTTSSSLYTGTGGGNIPQLLQFGGGGS-------------------GTTPRSFSSST-IT
NLYAN----PSTSSSFTNAVVKTTNSSTQISSLSSNTSRSMVSSASLYSQPFDSALFIVP
HNSDSGTAPGTTIQGPIATSGTQS----KSNSSSPQRRGHT-------------------
--------------------KAASISTPFALGSGASTTTSASSTPFFSASCALQAMV---
NDQTPVSSPSPELTLFTGKVYQTAASGGGGV----------------RPNGYTGSI----
---------FSTITESP-------SQL----------------QDSASERNVGDATPT--
---RREFGIS-----------------------------------------NSSSSNTIS
RLPHHNKKPRPTSYHP--------------------------------------------
----------------------------------------------------ASLSSSLA
TAPTTNDTEGSEQPQFMA--DYWKNPSC---------LAI--------------------
----------------PLL--------SGSPTKSPPFEGVSNEYG---------------
------------------MSGQPSP--TRAGSINSRRNSVVA-HVHVNGVLLNE------
-------DSSNKRNS-VLSYLEDKIEGLDLCPPI--------------------EKKV--
------------------SNTNEKRGEVKLTI-----------TPQINQP----------
----------PVFD-----SQTSSPEVK------------------------------EV
IELNPSIVKLANIPVLTESENVGGLEEKRPPVPAKEKPLPAIKAPPPTETDMVPETWKKP
TSSVD-------------------------------------------------------
-------------------------------ASRRSSMYEANKENSHM---------KQQ
KKRNRFSLL----SFY--SSY-SG--------STTSVNSMA----TVTDSNNVIAKAPGR
DYTAQTPK----------------------KVLEPT------------------------
--------NITNNNVINSG---HHQKRVESSGSLKSTGSR-------------------S
KKSSASSSNG--------------------------------------------------
------------------------------------SAK---------------------
------------------------------------------------EASAARKVMD--
------------------------------------------------------------
---------------FF---K---------------------------------------
------------------------------------------------------------
------------------------------------------------------------
-----RR------------------------SVRIG------------------------
------------------------------------------------------------
------------------------------------------------------------
------------------------------------------------------------
------------------------------------------------------------
------------------------------------------------------------
------------------------------------------------------------
-------------------------
>XP_001383343_Scheffersomyces_stipitis
------------------------------------------------------------
------------------------------------------------------------
------------------------------------------------------------
------------------------------------------------------------
------------------------------------------------------------
------------------------------------------------------------
------------------------------------------------------------
------------------------------------------------------------
------------------------------------------------------------
------MST------------------------------------------TVASTPRSA
------SNINPNV-----------------------------------------------
------------------------------------------------------------
------------------------------------------------------------
------------------------------------------------------------
------------------------------------------------------------
--------------VKRVHREV------RFGNYILGSTLGEGEFGKVKLGWRKDGKH---
--------------------PSQVAIKLIKRASIQKDSDSEVKIHREINSLKLL--NHPN
IVNLVEVMKSGKYIGIVLEYASGGELFDYILHHKYLKENVAKKLFAQLVSGVDYMHSKGL
IHRDLKLENLLLDKHKNVIITDFGFVNSYN-KD---------------------------
---KNDLMKTSCGSPCYAAPELV-LTQSPYEGRKVDIWSLGVILYAMLSGYLPFDDDPEN
EDGSDIVRLYRYICKTPLTFPEYVSPLARDLLRKIIVPDPKKRININDIRNHTWLSPYAN
LLSIRQPEWDR-------IH-------------------------------KEKD-----
-M--SAAV--TAATASA---------------------SSSNS--------QKRFSMINE
RTNSSALMIASSS-------------------------------SGSSHGRSYSSTS-IS
QLYSS----PSISSSLANAVALPK--------LNTNMTAM-------------------N
----TAELSTSTRS-----SPSP----------TKSSRGHT-------------------
--------------------KSASISNTYP-----------------TASNALKAVV---
NDNNSRTS---------------------------GNYHIFPNPAVSRSTTYTGTA----
---------ISTIIESP-------TKTA---------------QEGEHTIGLLPTTP---
---VAPL--------------------------------------------------DSN
RLPHTHKKPRPTSYHP--------------------------------------------
----------------------------------------------------SSMTSTLI
SGNNSGSSVLF---------DYMKMPSP-----I--NVPM--------------------
-----------P----QFL--------STSPTKS-SPISVTSSE-VASS-----------
------------------CSSPVGR--SPRTGSNSRRNSVVT-HVHVNGVLSNEN---TS
NVNNGSPDAANKRNS-VLSYLEDKIDTLELKES----------------------FNT--
------------------SQLEKQKES-----HET------TITPQINQS----------
----------PTFD-----TQ-LSPSVNDVPVSQEAVQ---EVAPASKS---KESLPENA
SDVEMISEKMKKSEGTVQMVQEKSQETVDSI-----------------ISPAAIARRESA
R-----------------------------------------------------------
---------------ETSRHEHRNSSEVRSNKRDSISRD-HREANKEN---------KEQ
KKRNRFSIL----SFY--STY-NS--------SSSNLSSMH----SN-TNNNSK------
----TGHK----------------------KVLEPS------------------------
--------TEANI---SSQNHSKDQKR---INSSSSSQ---------------------S
KRSSIST-STAT------------------------------------------SS---A
------------------------------------NAK---------------------
------------------------------------------------EASAARKVMD--
------------------------------------------------------------
---------------FF---K---------------------------------------
------------------------------------------------------------
------------------------------------------------------------
-----RR------------------------SVRIG------------------------
------------------------------------------------------------
------------------------------------------------------------
------------------------------------------------------------
------------------------------------------------------------
------------------------------------------------------------
------------------------------------------------------------
-------------------------
>XP_020067310_Suhomyces_tanzawaensis
------------------------------------------------------------
------------------------------------------------------------
------------------------------------------------------------
------------------------------------------------------------
------------------------------------------------------------
------------------------------------------------------------
------------------------------------------------------------
------------------------------------------------------------
------------------------------------------------------------
-----------------------------------------------------------A
------SPVSSRV-----------------------------------------------
------------------------------------------------------------
------------------------------------------------------------
------------------------------------------------------------
------------------------------------------------------------
--------------AKRVHREV------RFGAYILGSTLGEGEFGKVKLGWRKDGKH---
--------------------PSQVAIKLIKRDSILKDSESEIKIHREINSLKLL--NHPN
IVNLVEVMKSGKYIGIVLEYASGGELFDYILHHKYLKENVAKKLFAQLISGVDYMHSKGL
IHRDLKLENLLLDKHKNVIISDFGFVNSYN-RE---------------------------
---KNDLMKTSCGSPCYAAPELV-LTQSPYEGRKVDIWSAGVILYAMLAGYLPFDDDPEN
EDGSDIVRLYHYICKTPLTFPKYVSPLARDLLRKIIVPDPKKRISMNEIRNHPWLAPHAN
LLSIRQPEWDR-------IQ-------------------------------KQKDD----
IM--SAPTRQTAKSQMP---------------------PQYNQ--------NKRFSMVNE
RTNSSALMSSATNSVHHT-------------SNIQ---------SAQSHGRSYSSTS-IS
QLYSS----PSTSFSMANAVALPK--------TGSTATPA-------------------N
PVNPASQESSSVSS-----SPTK----------SGYVPGHT-------------------
--------------------KSASLS-TYP-----------------LASNALKAVV---
IDDNKRNSMTSLESLNLQMPPPSTSPTNKHYTTSNSGFHFPPPTSLPRSTTYTGTP----
---------ISTIVESP-------TKRP---------------EQSP----MLP--P---
---PAPLSTR-----------------------------------------STTSSRESS
RLPHSTNKPRPTSYHP--------------------------------------------
----------------------------------------------------SSMTSSLL
SGGNGSTSALL---------DYIKIPSP-----I--NLPI--------------------
-----------P----QFL--------STSPTKA-SPVSEMSEETVRSQ-----------
------------------HNSPSHP--AP-----SRKNSVVT-HVHVNGVLSNEG---E-
-----SPDNSKKRNS-VLSYLEDKMDQLDLTD-----------------------VQA--
------------------SPIKGSSASPIIGGPEI------ALTPQINQL----------
----------PTFD-----IQTVSPTVQ----TDEKAHWKDKIASATPS---REVTPEFT
TS----TVKDKHLSMTVEMVQEKSQETVDSLPKKDNRLEEPL-----SVKPKTKKKSPAP
A-----------------------------------------------------------
---------------VESRTE-------RSMKK--ILKD-EDKENKEA---------RET
KKRNRFSLL----SLY--SSY-NTPASGNG--STSDVATT-----ST-TSSSPS------
----VSSK----------------------KVLEP-------------------------
--------TDLNVPPASSNSYKEQQKR---IHSGSSSN---------------------S
RKSN-QS-STGS------------------------------------------SS---A
------------------------------------SGK---------------------
------------------------------------------------EASAARKVMD--
------------------------------------------------------------
---------------FF---K---------------------------------------
------------------------------------------------------------
------------------------------------------------------------
-----RR------------------------SVRIG------------------------
------------------------------------------------------------
------------------------------------------------------------
------------------------------------------------------------
------------------------------------------------------------
------------------------------------------------------------
------------------------------------------------------------
-------------------------
>XP_020079343_Hyphopichia_burtonii
------------------------------------------------------------
------------------------------------------------------------
------------------------------------------------------------
------------------------------------------------------------
------------------------------------------------------------
------------------------------------------------------------
------------------------------------------------------------
------------------------------------------------------------
---------------------------------------------------MASQILHPT
VPTHPVIVS------------------------------------------TPSSTPSSV
PS-NNISSASNNIPSTMPASSH--------------------------------------
------------------------------------------------------------
-----------SRSN---------------------------------------------
------------SVHSTSSAVTNGSINASNPTITTS------------------------
------------------------------------------------------------
--TSNNQNPNYNINAKRIHREV------RFGSYILGSTLGEGEFGKVKLGWRKDGKQ---
--------------------PSQVAIKLIKRDTIMKDSELEIKIHREINSLKLL--NHPN
IVNLVEVMKSGKYIGIVLEYASGGELFDYILHHKYLKENIAKKLFAQLVSGVDYMHSKGL
IHRDLKLENLLLDKHKNVIISDFGFVNSYN-KE---------------------------
---KNDLMKTSCGSPCYAAPELV-LTQSPYEGKKVDIWSLGVILYAMLSGYLPFDDDPEN
EDGSDIVKLYHYICKTPLTFPEYVSPLARDLLRKIIVPEPKKRINIDAIRNHPWLSPYVN
LLSIRQPEWDK-------IH-------------------------------KESKD----
RN--STHL------------------------------LSNNK--------NKRFSMINE
RTNSSSLMM-------------------------------------NSHARSYSSTN-I-
-IYNSNTSVPTTSSSFANAIALPENESPRSQHVNSSASSISNSSPSGIVQNNNNANYIHN
PNINNNSNSTITSSHVSNHSPTKQ----QIFNNSGYVRGHA-------------------
--------------------KSASISNTYS-----------------PASTALKAVVTES
NNNNSTNKRSSTSSIDLSM----------------AANHL--PTYLPRASTYTGT-----
---------IGTIVESP-------TKPPT--------------SNTSSTNGFINTSA---
-------NSS-----------------------------------------KNGSSRESN
RLPHTNKKPRPTSYHP--------------------------------------------
----------------------------------------------------SSMSSAYA
SAGTSNSNTNLSNKSNDDNTNFIKISSP-----A--NLPY--------------------
-----------S----QFL--------STSPTKN-SPISENSGN-LERS-----------
------------------SNSP-NS--GVKSDVASRRNSVVT-HIHVNGVLTSDT---NL
N------NSENKRNS-VLSYLEDKMDTLELSDL----------------------HSP--
------------------QKSQKLNNSDLVDTSAIETKVTNASTPQISQP----------
----------PTFA-----VPTTSPTVK--------------------------------
-------------------VKEK--ELVDSKPIENKNKDVPNGKDNGKCNEVTDKKEEAP
Q-----------------------------------------------------------
---------------FNSESE----------------KD-GKDSNKEN---------KDS
KKRNRFSIL----SFY--NTY-NS--------STSNVSSNA----PS-SGTHTP------
----NSSK----------------------RVLEPS------------------------
--------SEGNV-QASSN---KDQKR---VGSASSST---------------------S
RRSTSQNGSTGS------------------------------------------SS---V
------------------------------------NGK---------------------
------------------------------------------------EASAARKVMD--
------------------------------------------------------------
---------------FF---K---------------------------------------
------------------------------------------------------------
------------------------------------------------------------
-----RR------------------------SIRIG------------------------
------------------------------------------------------------
------------------------------------------------------------
------------------------------------------------------------
------------------------------------------------------------
------------------------------------------------------------
------------------------------------------------------------
-------------------------
>XP_015469319_Debaryomyces_fabryi
------------------------------------------------------------
------------------------------------------------------------
------------------------------------------------------------
------------------------------------------------------------
------------------------------------------------------------
------------------------------------------------------------
------------------------------------------------------------
------------------------------------------------------------
------------------------------------------------------------
------MSS------------------------------------------QVVTNVEES
TN-NHKAISNPNV-----------------------------------------------
------------------------------------------------------------
------------------------------------------------------------
------------------------------------------------------------
------------------------------------------------------------
--------------VKRIHREV------RFGLYILGSTLGEGEFGKVKLGWRKDGKH---
--------------------PSQVAIKLIKRDTIMKDSESEIKIHREINSLKML--NHPN
IVNLVEVMKSGKYIGIVLEYASGGELFDYILQHKYLKENVAKKLFAQLVSGVDYMHSKGL
IHRDLKLENLLLDKHKNVIISDFGFVNSYN-KD---------------------------
---KNDLMKTSCGSPCYAAPELV-LTQAPYEGRKVDTWSLGVILYAMLAGYLPFDDDPEN
EDGSDIVRLYHYICKTPLTFPEYISPLARDLLRKIIVPDPKKRITIKNIKNHPWLTPYVN
LLSVTQPEWDK-------VH-------------------------------KDNRT----
VTSKSATTANNSYTNL----------------------INSNT--------NKRFSMINE
KTNSSSLMMPA--------------------------------------GRSYSSTNVVN
QLYSN-PSAPTTSSSLANAVALSK------------------------------------
PKDHTSDRSRTP-------SPTKQLPNGNNYSSSNYQRGHA-------------------
--------------------KSTSISNPYS-----------------SASHALKAMVS--
ENDSKRNSMVSLDSTTSSMVSLSSSSKP---------HNQLTNPHLPRSTTYTGSA----
---------ISTIVESP-------SKPSPGTPPVIDNEFNVSHNNTASSSNITNLKP---
----------------------------------------------------NSSSRESA
KLPHANKKPRPTSYHP--------------------------------------------
----------------------------------------------------SSMTASLM
SNNGSSLQ------------DYIKIPTP-----L---LPI--------------------
-----------P----QLL--------STSPTKA-SPSSEASSPIFPET-----------
------------------NNSSPTI--RSNASINSRRNSVVT-HVHVNGVLTSES---NA
N------NHENKRNS-VLSYLEDKMDALELTEL----------------------HSP--
------------------LKSSRPVFTDNTSDTNI--------TPQINQQ----------
----------PIFD-----GHTESPIIQTNTTEEPQVNDQSVADGQIKTEGPKEERTIEI
VDNQIDENKDADTPLENETISEAHIEKANISSSQDHTSKQDNIPIELNETLQTLEAQAAP
AESVPQTVNHE------------------------------------------------L
VVPLDEHLDDKDLTNVTDEQDKENLDRKYTNTKKETSKDIHKSSIREV---------KDN
KKRNRFSLL----SFY--SNY-NG--------SSSSNVVLQ----QA-PASNSS------
----QSGK----------------------RILEPS------------------------
--------MEQNVPPQI-----QDQKRNVSNSSGKSSN---------------------S
KKSN-NSGTAHV------------------------------------------SN---N
------------------------------------NGK---------------------
------------------------------------------------EASAARKVMD--
------------------------------------------------------------
---------------FF---K---------------------------------------
------------------------------------------------------------
------------------------------------------------------------
-----RR------------------------SVRIG------------------------
------------------------------------------------------------
------------------------------------------------------------
------------------------------------------------------------
------------------------------------------------------------
------------------------------------------------------------
------------------------------------------------------------
-------------------------
>XP_458416_Debaryomyces_hansenii
------------------------------------------------------------
------------------------------------------------------------
------------------------------------------------------------
------------------------------------------------------------
------------------------------------------------------------
------------------------------------------------------------
------------------------------------------------------------
------------------------------------------------------------
------------------------------------------------------------
------MSS------------------------------------------QVVTNSEET
TN-QHKAINNPNV-----------------------------------------------
------------------------------------------------------------
------------------------------------------------------------
------------------------------------------------------------
------------------------------------------------------------
--------------VKRIHREV------RFGSYILGSTLGEGEFGKVKLGWRKDGKH---
--------------------PSQVAIKLIKRDTIMKDSESEIKIHREINSLKML--NHPN
IVNLVEVMKSGKYIGIVLEYASGGELFDYILQHKYLKENVAKKLFAQLVSGVDYMHSKGL
IHRDLKLENLLLDKHKNVIISDFGFVNSYN-KD---------------------------
---KNDLMKTSCGSPCYAAPELV-LTQAPYEGRKVDTWSLGVILYAMLAGYLPFDDDPEN
EDGSDIVRLYHYICKTPLTFPEYISPLARDLLRKIIVPDPKKRITIKNIKNHPWLTPYVN
LLSVTQPEWDK-------VH-------------------------------KDNKT----
VNPKSAATANNSYTNL----------------------IHSNT--------NKRFSMINE
KTNSSSLMMPA--------------------------------------GRSYSSTNVVN
QLYSN-PSAPTTSSSLANAVALSK------------------------------------
PKDPASDRSRTP-------SPTKQLPNGNNYSSTNYQRGHA-------------------
--------------------KSTSISNPYS-----------------SASNALKAMVT--
ENDSKRNSLVSLDSTTSSMISLTSSTKP-------AQHNHLPSPHLPRSTTYTGSA----
---------ISTIAESP-------SKPSPATHLAVDNESNVTHHNTASSSNITNLKP---
----------------------------------------------------NSSSRESA
KLPHANKKPRPTSYHP--------------------------------------------
----------------------------------------------------SSMSASLM
SSNGSSLQ------------DYIKIPTP-----L---LPI--------------------
-----------P----QLL--------STSPTKA-SPSSETSSPVFTDT-----------
------------------NNSSPTM--RSNASINSRRNSVVT-HVHVNGVLTSES---NA
N------HNENKRNS-VLSYLEDKMDALELTES----------------------HSP--
------------------SKSNKPGFTDNASDTNI--------TPQINQS----------
----------PMFD-----GQTESPIIHTSKAEESQVKDQSEEGNKIET----DEHPFVN
VANQVDENKVVDLALEKESISEAP-EEPNVSHSQDRTNQQENITSEFEEPKYTLEAQ--P
AEPVSQTFKDE------------------------------------------------P
VVSLDEQLIKRDHVNIIDEQEKENLDRKTTNTKKETSREINKSSAKEI---------KDN
KKRNRFSLL----SFY--SNY-NG--------SSSSNVVLQ----QA-PTSNVS------
----HSGK----------------------RILEPS------------------------
--------LEQNVPTQP-----QDQKRNVSNSSGKSST---------------------S
KKSN-NSGTAHI------------------------------------------SS---N
------------------------------------NGK---------------------
------------------------------------------------EASAARKVMD--
------------------------------------------------------------
---------------FF---K---------------------------------------
------------------------------------------------------------
------------------------------------------------------------
-----RR------------------------SVKIG------------------------
------------------------------------------------------------
------------------------------------------------------------
------------------------------------------------------------
------------------------------------------------------------
------------------------------------------------------------
------------------------------------------------------------
-------------------------
>XP_006684278_Yamadazyma_tenuis
------------------------------------------------------------
------------------------------------------------------------
------------------------------------------------------------
------------------------------------------------------------
------------------------------------------------------------
------------------------------------------------------------
------------------------------------------------------------
------------------------------------------------------------
------------------------------------------------------------
------MST------------------------------------------SMSSTIVE-
------EKLNPSI-----------------------------------------------
------------------------------------------------------------
------------------------------------------------------------
------------------------------------------------------------
------------------------------------------------------------
--------------VKKIHREV------RFGNYILGSTLGEGEFGKVKLGWRKDGKL---
--------------------PNQVAIKLIKRETLSKDTESEIKTHREINSLKLL--SHPN
IVNLVEVMKSGKYIGIVLEYASGGELFDYILNHKYLKEPLAKKFFAQLVSGVDYMHSKGL
IHRDLKLENLLLDKNKNIIISDFGFVNSYNLSS---------------------------
---NNDLMKTSCGSPCYAAPELV-LTPNPYNGKKVDIWSLGVILYAMLAGYLPFDDDPSN
EDGSDIIRLYHYICKTPLTFPEYITPLPRDLLRKIIVADPKKRININEIRNHTWLSSYAN
LLSIRQPEWDK-------IY-------------------------------KDKQT----
KS--ISSTTSSVNPSVS---------------------RSQNA--------SKRFSMINE
PTNSAQLTYNAFK---------------------------------KQHGRSTSSGS-AS
NIFMS-------------------------------------------------------
------------------------------------------------------------
--------------------SNTSI-----------------------------------
DEHNEENIQVGTVAAP------------------------------------GGNK----
---------ISTIIESP-------KRHP---LSVINDTTFSINPNTTIPIPIAISNS---
---EKPVDAG-----------------------------------------AKAIHSSTS
RLPHQPKKPRPTSYHP--------------------------------------------
----------------------------------------------------SSSYSAYN
SSNPSAL-------------DF-RYPSP-----I--NIPI--------------------
-----------S----QFLPPSSGSTPKNSPPKG-SP-----------------------
---------------------PKSD--IESLSLSSRRNSVVT-AINVNGVLTR-------
-------DNSEKRNS-VLIYLEDRMNNIDLAER----------------------ER---
-------------------------------------------EPETTVS----------
----------------------TSPIMK--------------------------------
-------------VTTHVSVAEEPASTA-------------------AVPSVEKIVEPTP
R-----------------------------------------------------------
---------------------------------------IRERSDKVD---------KET
KRRNRFSLL----SIY--SNY-ST--------SQVDTTLVQ----AD-SSRRKP------
----DVDK----------------------------------------------------
-------------PKAS-------------VSNSSSSL---------------------V
KRN---------------------------------------------------------
--------------------------------------K---------------------
------------------------------------------------EVSAAKKVMD--
------------------------------------------------------------
---------------FF---K---------------------------------------
------------------------------------------------------------
------------------------------------------------------------
-----RR------------------------SIRVT------------------------
------------------------------------------------------------
------------------------------------------------------------
------------------------------------------------------------
------------------------------------------------------------
------------------------------------------------------------
------------------------------------------------------------
-------------------------
>XP_001484489_Meyerozyma_guilliermondii
------------------------------------------------------------
------------------------------------------------------------
------------------------------------------------------------
------------------------------------------------------------
------------------------------------------------------------
------------------------------------------------------------
------------------------------------------------------------
------------------------------------------------------------
------------------------------------------------------------
------------------------------------------------------------
------------------------------------------------------------
------------------------------------------------------------
------------------------------------------------------------
------------------------------------------------------------
------------------------------------------------------------
-------------MTKRMHREV------RFGSYVLGSTLGEGEFGKVKLGWRKDGNF---
--------------------PSQVAIKLIKRESIQKDSDSEIKIHREINSLKLL--NHPN
IVNLVEVMKSGKYIGIVLEYASGGELFDYILQHKFLKENVAKKLFAQLVSGVDHMHAKGL
VHRDLKLENLLLDKHKNVIISDFGFVNSYN-RD---------------------------
---KSDYMKTSCGSPCYAAPELV-LTQSPYEGRKVDIWSLGVILYAMLSGYLPFDDDPEN
EDGADIVKLYHYICRTPLTFPEYVSPLARDLLRKIIVPDPKKRITLNEIREHQWLAPYKN
LLAIRQPDWDK-------MH-------------------------------RDRK-----
----IAAASAASGNHPN---------------------TAANA--------SNRFSMVNE
RTNSYLMNAQGGR------------------------------------GRSASTISNNG
HIYAN-PPVATTSSSLTTAVGQTE------------------------------------
----------------KTPSPTKQ-------FPVNAYRTHA-------------------
--------------------KSASVSNPYY-----------------TASSALMAVVSES
EKRNSVTLLEQVYLKPTAHVPPAHKSKTQL------------PAPIARSTTYTGTP----
---------ISTIVESP-------TR-------------------------LTFDRPAFE
YVEPQQALEQ-----------------------------------------PFTHMSAHN
RLPQT-KKPRPTSYHP--------------------------------------------
----------------------------------------------------SSLSSSMG
SGNSSSALLF----------DYFKIPTG-----V--NLPY--------------------
-----------PN--------------NVSPTRG-SPTSDTSLTFTNENVLL--------
------------------GSPVSKD--RSSASLDSRRNSVVT-HVHVNGVLTSEM-----
------NSHENKRNS-VLSYLEDKIDGLDLDMD---------------------------
------------------ERAEQEDTTI---------------TPQINQA----------
----------PVFD-----SQVVSPVQP--------------------------------
-------ENEGTMTTPLDSKQPQQSETSEAPDKQDRKVEETSHPDSL-VESEVYPEEREP
IVFIEDHYGPKEKSSEAIQIVKERSRETGDSDVFLVKPERK-------------------
---------------TKGHNRGKSVDTQSIASKREKRRDQVHQENKEN---------RDA
KKKNRFSLL----SFY--STY-NS--------SSTSVNYIPPP-----------------
----STNR----------------------RALEPT------------------------
----------------------SDNHSNDTSLSKGST----------------------M
KRPPASSGSTST------------------------------------------TST--G
------------------------------------SAR---------------------
------------------------------------------------EASAARKVMD--
------------------------------------------------------------
---------------FF---K---------------------------------------
------------------------------------------------------------
------------------------------------------------------------
-----RR------------------------SVRIN------------------------
------------------------------------------------------------
------------------------------------------------------------
------------------------------------------------------------
------------------------------------------------------------
------------------------------------------------------------
------------------------------------------------------------
-------------------------
>XP_018709559_Metschnikowia_bicuspidata
------------------------------------------------------------
------------------------------------------------------------
------------------------------------------------------------
------------------------------------------------------------
------------------------------------------------------------
------------------------------------------------------------
------------------------------------------------------------
------------------------------------------------------------
------------------------------------------------------------
--------M------------------------------------------STATSIASR
SY-FDHQNADTSVSDLGDQTGN--------------------------------------
------------------------------------------------------------
-----------NRSS---------------------------------------------
------------VVSRSSAT----------------------------------------
------------------------------------------------------------
--------------PKKSHREI------RFGAYILGSTLGEGEFGKVKLGWRKDGKH---
--------------------PSQVAIKLIKRDTIVKDLESEIKIYREINSLRLL--NHPN
IVNLVEVLKSGKYIGIVLEYASGGELFDFILKQKYLKENVAKKLFAQLVSGVDYMHSKGL
IHRDLKLENLLLDKHKNIVISDFGFVNSYN-KS---------------------------
---KNDLMKTSCGSPCYAAPELV-LTQSPYAGRKVDIWSIGVILYAMLAGYLPFDDDAEN
EDGADIVKLYNYICNNPLTFPEYISPLARDLLRKIIVPNPAKRISMDEIRSHPWLAPHAN
LLSIRQLEWDR-------II-------------------------------TEDKE----
RR---------AASRLV---------------------DT-NK--------QKRYSMFNE
TTSSSALMLNNSAK--------------------------------TPHGRSYTSNSNI-
-IYAN----PTTLSSFANVVALPN--DIRL-DSSTSVWSNS------------------N
AQAPYGKSGRSDEA-----SPTRS-------DKASFPRGHT-------------------
--------------------KSTSMSGSYP-----------------SASFALKAIVSE-
HDKPTEN--ESNQSVSTP------------------------RVDLSRVSTFTGN-----
---------IPTIAESP-------TLT----------------EIERTVNGVAKNFV---
---PMVER----------------------------------------------------
-LPHGQRRPRPTSYHP--------------------------------------------
----------------------------------------------------GSMSSSLS
LVSTHSAAVL----------DYIKMSPP-----M--NLSA--------------------
-----------P----QFR--------SASPTKSLHKVDSAVDSETHSS-----------
------------------PGSLSTI--PT--RNSTRRDSVVT-PINVNGVLSSDI---H-
-------SQENKRNL-VLSYLEDKMDTLELTEL----------------------HSPVR
VSVQDWEMSKA-------SELQKPGA-----------------VSSVHEN----------
----------PEIKLSRVPGSTESPIAE--------------------------------
-----L-LKLCESSPKRENLSEKGIEDSEAPQKESRKS-E--------------------
------------------------------------------------------------
---------------VIQRRD-------------------RDKENREV---------RRN
KKKNRFSIL----SFY--STS-NA------------------------SSNTIS------
----SSAK----------------------KVLEPS------------------------
--------NEANLSLSSGQ---KDQKVAESSTSVNASL---------------------T
KRTSTSTASTNT------------------------------------------STF--V
------------------------------------NGR---------------------
------------------------------------------------EASAARKVMN--
------------------------------------------------------------
---------------FF---K---------------------------------------
------------------------------------------------------------
------------------------------------------------------------
-----RK------------------------SVRIG------------------------
------------------------------------------------------------
------------------------------------------------------------
------------------------------------------------------------
------------------------------------------------------------
------------------------------------------------------------
------------------------------------------------------------
-------------------------
>XP_002615753_Clavispora_lusitaniae
------------------------------------------------------------
------------------------------------------------------------
------------------------------------------------------------
------------------------------------------------------------
------------------------------------------------------------
------------------------------------------------------------
------------------------------------------------------------
------------------------------------------------------------
------------------------------------------------------------
---------------------------------------------------MTSTTVESM
NY-QQHP-SNTSVP----------------------------------------------
------------------------------------------------------------
-------------VT---------------------------------------------
------------SPAVSSAT----------------------------------------
------------------------------------------------------------
--------------SKRVHREV------RFGAYILGSTLGEGEFGKVKLGWRKDGKH---
--------------------PSQVAIKLIKRDTIVKDSESEIKIHREINSLRLL--NHPN
IVNLVEVLKSGKYIGIVLEYASGGELFDYILQHKYLKENVAKKLFAQLVSGVDYMHSKGL
IHRDLKLENLLLDKHRNIIISDFGFVNSYN-KD---------------------------
---KNDLMKTSCGSPCYAAPELV-LTQSPYSGRKVDIWSLGVILYAMLAGYLPFDDDSEN
EDGADIVKLYHYICNTPLTFPEYVSPLARDLLRKIIVSNPEKRIGVDEIRNHPWLAPHAN
LLSIRQPEWDK-------VH-------------------------------TEDRE----
KW---------SVAQSM---------------------NKGNK--------YKRFSMFNE
TTNSSALMM-GSNK--------------------------------NTNGRSYTSNSNI-
-IYSN----PTTSSSLANVVALTNSSDTNLAASASSIMGNS------------------T
STVSSNVSKTSTESG----SPVKS-------SQLGYARGHS-------------------
--------------------KSASMSGTYP-----------------TASIALKAMVSE-
HERKAQNSVENESTHDTPP--------------------SFSPSQIPRSTTYTGT-----
---------ISTIVESP-------TPP----------------DSK----GVQIN-----
---PAVVRSK-----------------------------------------FNEPPKDTA
KLPQSHKKPRPTSYHP--------------------------------------------
----------------------------------------------------GSMTSLMS
LGNGSSSNFF----------DYVKIGSP-----I--NFSV--------------------
-----------P----QFI--------SGSPTKSDDIISSMYERAVHGS-----------
------------------PGSQTTV--TTKSRNANRRDSVVT-PINVNGVLTSDL---S-
-------LHENKRNS-VLSYLEDKIDALELTES----------------------HSPIR
QYAED-NVSKPQRIPKLDTNLQPPQT-----------------TPQIDQS----------
----------PTFA-----SPIESPKEK--------------------------------
-----MVVKVSEKVDKDSNESEHKIFDGSEMRDHRRKTQE--------------------
------------------------------------------------------------
---------------VVSRGE-------------------TNKENRESKDSKDHKDQKEQ
KRRNRFSIL----SFYGGSSN-NS------------------------SSDVAS------
----APSR----------------------KVLEPS------------------------
--------NDINVGTPVNN---KEQKRVESSSSHKSSQ---------------------S
RK----SGSSGN------------------------------------------GVY--A
------------------------------------NGK---------------------
------------------------------------------------EASAARKVMN--
------------------------------------------------------------
---------------FF---K---------------------------------------
------------------------------------------------------------
------------------------------------------------------------
-----RR------------------------SVRIG------------------------
------------------------------------------------------------
------------------------------------------------------------
------------------------------------------------------------
------------------------------------------------------------
------------------------------------------------------------
------------------------------------------------------------
-------------------------
>XP_025343997_Candida_haemuloni
------------------------------------------------------------
------------------------------------------------------------
------------------------------------------------------------
------------------------------------------------------------
------------------------------------------------------------
------------------------------------------------------------
------------------------------------------------------------
------------------------------------------------------------
------------------------------------------------------------
-------------------------------------------MAAVDSSHVRPISTASV
PM-SSYPSSTS-------------------------------------------------
------------------------------------------------------------
------------------------------------------------------------
------------------------------------------------------------
------------------------------------------------------------
--------------PKRVYREM------RMGGYVLGSTLGEGEFGKVKLGWRTDGRH---
--------------------PSQVAVKLIRRDSLRKSTESEIKVYREINSMRQL--HHPH
IVSLVEVVKSSRYIGIALEYAPGGELFDYILQHKHLKEDFARKLFAQLVSGVDYMHSKGF
VHRDLKLENLLLDKHRNIIISDFGFVNSFS-DR---------------------------
---RGDFMKTSCGSPCYAAPELV-LSQSPYEGRKVDIWSMGIILYAMLAGYLPYDDDAEN
EDGTDITRLYRYIERTPLTFPEYITPLARDLIRRTIVSNPHKRITMEQMRKHSWLARHAD
LLSIGQAEWDE-------LS-------------------------------NKKME----
I--PIDTTQKR----------------------------------------NKRYTMYAE
NTNSSALILGSSR---------------------------------QTQGRSYTSNSNI-
-IYSP----PTTSSSLANIVALPNANDGA--SV--------------------------P
NGAPTTRSRAGSLGAKEDTSPTKA----------AFQKGHS-------------------
--------------------KSASVSGTYP-----------------TASLALQAMVNDR
EAKRASLVFDADQSIMS-N--E--------------------FPSPTRGTTYSGA-----
---------IPTIAESP-------TNNEF-------------------------------
---P--HAND-----------------------------------------KLSDVKAMH
RLPHSEKKPRPTSYHP--------------------------------------------
----------------------------------------------------GSMSSSIM
SGSNISGNLL----------DYVKMGMP--------------------------------
----------------QFL--------SSSPPKATTSETVETF-----------------
------------------QGSPGSN--HSIRPRGSRRDSVVT-PINVNGVLTKDL-----
------NSHENKRNS-VLSYLEDKMEQLELSESP--------------------TKSN--
------------------FSENGHKFSSSSIPKLDTDIVPSHETPQINQS----------
----------PTFD-----VQTDSPVTR--------------------------------
------DVDSPKVEERRINGEVQTISE------DQNGTSRDVVNDENAIPTKEHNDRARD
RVDVA-------------------------------------------------------
----------------------------------------RRRDVQESNAA------KEA
KKKNRFSLM----SFY--SSF-ND--------SSAQLDQ---------RPDTPT------
----NNGR----------------------RILEPL------------------------
--------NDSNVNNHSNG---NKDKRIGSGSSGKSSH---------------------S
KRSSVGP-----------------------------------------------GTY--V
------------------------------------RGK---------------------
------------------------------------------------EASAARKVMN--
------------------------------------------------------------
---------------FF---K---------------------------------------
------------------------------------------------------------
------------------------------------------------------------
-----RR------------------------SVRAN------------------------
------------------------------------------------------------
------------------------------------------------------------
------------------------------------------------------------
------------------------------------------------------------
------------------------------------------------------------
------------------------------------------------------------
-------------------------
>XP_024711328_Candida_pseudohaemulonis
------------------------------------------------------------
------------------------------------------------------------
------------------------------------------------------------
------------------------------------------------------------
------------------------------------------------------------
------------------------------------------------------------
------------------------------------------------------------
------------------------------------------------------------
------------------------------------------------------------
-------------------------------------------MAAVDSS-VRPVSTS--
---AALPLAAP-------------------------------------------------
------------------------------------------------------------
------------------------------------------------------------
------------------------------------------------------------
------------------------------------------------------------
--------------GKKVYREM------RLGTYVLGSTLGEGEFGKVKLGWRTNGQH---
--------------------PSQVAVKLIRRDSLRKGSESEIKVYREINSLRQL--THPN
IVNLVEVVKSGEYIGIVLEYAPGGELFDYILQHKHLKEDFARKLFAQLVSGVDYMHSKGY
VHRDLKLENLLLDKHKNIIISDFGFVNCFS-SR---------------------------
---RGDFMKTSCGSPCYAAPELV-LSQAPYEGRKVDIWSMGIILYAMLAGYLPYDDDAEN
EDGTDITRLYNYIYKTPLTFPEYITPLARDLIRRTIVPAPHKRITMDEIRRHSWLAPYAS
LLSIRQPEWDK-------LS-------------------------------TEKKE----
V--TVDPIQRR----------------------------------------SKRYTMYAE
NTNSSSLILGSAK---------------------------------SAQGRSYTSNSNI-
-IYSP----PTTSSSLATIVALP-PNDPS--SG--------------------------S
SGVSTTRNRSGSVGTTRDTSPTKV----------AFHKGHS-------------------
--------------------KSASVSGTYP-----------------TASLALQAMVNER
EAKRASLAFDADLSIIS-NNSE--------------------FPSPTRGSTYSGA-----
---------IPTIAESP-------TNNEF-------------------------------
---P--HKND-----------------------------------------KHHDAKMVH
RLPHSEKKPRPTSYHP--------------------------------------------
----------------------------------------------------GLMSSSIM
SGQNISGNLL----------DYMKMGMP--------------------------------
----------------QFL--------SNSPPKP-SPEPVESF-----------------
------------------QSSPGLN--HSIKPRNSRRDSVVT-AINVNGVLTKDL-----
------NSHENKRNS-VLSYLEDKMEQLELSELP--------------------TKSN--
------------------FSDSAHKFSSSLIPKLETELQPSHQTPQINQL----------
----------PTFD-----TQTDSPVAV--------------------------------
------GDETEKAA-----GTESTITQEDIDKKDQLG---EVTNDENAPVAKESS-----
--GYP-------------------------------------------------------
----------------------------------------RRGETNDNTAL------KDT
KKRNRFSLI----SFY--SSF-NE--------SSTQVDN---------RPSTPT------
----NNGR----------------------KILEPL------------------------
--------NDANVANHSSA---AKEKRIGSGSSGRSNH---------------------S
RKSSSGPAN---------------------------------------------GTY--V
------------------------------------RGK---------------------
------------------------------------------------EASAARKVMN--
------------------------------------------------------------
---------------FF---K---------------------------------------
------------------------------------------------------------
------------------------------------------------------------
-----RK------------------------SIRAN------------------------
------------------------------------------------------------
------------------------------------------------------------
------------------------------------------------------------
------------------------------------------------------------
------------------------------------------------------------
------------------------------------------------------------
-------------------------
>XP_025336321_Candida_duobushaemulonis
------------------------------------------------------------
------------------------------------------------------------
------------------------------------------------------------
------------------------------------------------------------
------------------------------------------------------------
------------------------------------------------------------
------------------------------------------------------------
------------------------------------------------------------
------------------------------------------------------------
-------------------------------------------MAAVDSS-VRPVSTS--
---AALPSAAP-------------------------------------------------
------------------------------------------------------------
------------------------------------------------------------
------------------------------------------------------------
------------------------------------------------------------
--------------GKKVYREM------RLGTYVLGSTLGEGEFGKVKLGWRTNGQH---
--------------------PSQVAVKLIRRDSLRKGSESEIKVYREINSLRQL--THPN
IVNLVEVVKSGKYIGIVLEYAPGGELFDYILQHKHLKEDFARKLFAQLVSGVDYMHSKGY
VHRDLKLENLLLDKHKNIIISDFGFVNCFS-SR---------------------------
---RGDFMKTSCGSPCYAAPELV-LSQAPYEGRKVDIW------------LSPYDDDAEN
EDGTDITRLYNYIYKTPLTFPEYITPLARDLIRRTIVPAPHKRITMDEIRRHSWLAPYAS
LLSIRQPEWDK-------LS-------------------------------TEKKE----
I--TVDPIQRR----------------------------------------SKRYTMYAE
NTNSSSLILGSAK---------------------------------SAQGRSYTSNSNI-
-IYSP----PTTSSSLATIVALP-PNDAG--SG--------------------------S
SG---------------RYFPTKV----------AFHKGHS-------------------
--------------------KSASVSGTYP-----------------TASLALQAMVNER
EAKRASLAIDADSSIIS-NNSE--------------------FPSPTRGSTYSGA-----
---------IPTIAESP-------TNNEF-------------------------------
---P--HKND-----------------------------------------KHHDAKMMH
RLPHSEKKPRPTSYHP--------------------------------------------
----------------------------------------------------GSMSSSIM
SGQNISGNLL----------DYMKMGMP--------------------------------
----------------QFL--------SNSPPKP-SPEPVESF-----------------
------------------QSSPGSN--NSIKPRNSRRDSVVT-AINVNGVLTKDL-----
------NSHENKRNS-VLSYLEDKMEQLELSESP--------------------TKSN--
------------------FSD-------------KTELQPSHETPQINQS----------
----------PTFD-----SQTDSPVAV--------------------------------
------GDETEKAA-----GTESTITSEDVNKKDQHG---EVTNDENASVAKENS-----
--GFP-------------------------------------------------------
----------------------------------------RRGDTNDNTAL------KDT
KKRNRFSLI----SFY--SSF-NE--------SSAQVDN---------RPSTPT------
----NNGR----------------------KILEPL------------------------
--------NDGNVANHSSA---AKEKRVGSGSSGSDSDGFSASEAL-------------E
EDSESDPEDYEVEQHDESLASTIVQEI-------------------------DEGTY--V
CLVCTCEIDRHSK--VWNCRNCYRVYDLDCIRDWAQRGSSTTEQKTWRCPACSFEQKKLP
SSFTCWCGRVRNPTADSLIPFSCGNPCNKKYPHCVHSCSSVCHPGKHPECGAMGPVMNCK
CGKHKQQLPCLVTPYKMGWQCEDACETKVCMLGHACSKGNCHSGFCGPCKTKIDVSCYCG
QKTKLIQCKDFRPEISF---KDNEKFIGGTKCNNVTIQYYDCDEHFEELDCQPLAKEKPH
CKFATDVVNSCYCGKTPFDSLKRTKCTDPMPACENVCGKKLKCGCTCLAQCHEGPCECFN
LIETKCECEANSFIVPCKALQQGFKPRCLRKCSAPLSCRHHVHRERCCPFEQVALKRERE
VKKQIRN------------------------KTRTNFEDQVLTMEPAHICTRTCNQLKSC
GQHRCEALCHSGPCGVCYESSNDDLVCHCGKTVIPAPVRCGTKLECHEQCIREKPCGHPQ
EPHWCHTDDDRCPMCTTLVTKKCNCGDKEIKNETRIGTILECNDGCAHAKREEELRQIFN
VSPQVFENPYSESIISVYKRQKNWCSKMEAVMRDFISDYQDLKAAGAPTKNTHHFQPMMK
PQRDFIKELATTFKLYTESQDKEPNRAVFIVITERTEVPKMTIHQTIEKEHEIELKRIQL
EELKLTQLDEKLCNALLIRDTFFGVNEASVRKAVSEILSAHKGYEEFDVKCMKESTFVFF
SPSLREMDKEKEDNLYMLSKTFKSMLREKLIAFDCKMCLVDDDITEVLKVDNNNVMNNSS
SSPGHSTPKVEDSNGDNSFEILQST
>XP_028892110_Candida_auris
------------------------------------------------------------
------------------------------------------------------------
------------------------------------------------------------
------------------------------------------------------------
------------------------------------------------------------
------------------------------------------------------------
------------------------------------------------------------
------------------------------------------------------------
------------------------------------------------------------
------------------------------------------MKVAVETTHARPVSMIET
PQ-GYSSAPQT-------------------------------------------------
------------------------------------------------------------
------------------------------------------------------------
------------------------------------------------------------
------------------------------------------------------------
--------------RKRVHKEV------RFGDYVLGATLGEGEFGKVKLGWRKDGSH---
--------------------PSQVAVKLIRRDTLMKDTEYETKFKREVNALYQL--SHPN
IVSLVEVKTSGRYYGLVLEYASGGELFDYILKHRCLKESTAKKLFAQLVSGVDYMHSKGF
VHRDLKLENLLLDNQKNIIITDFGFVNSFS--R---------------------------
---ECETLKTSCGSPCYAAPELV-LSSQRYNGRKVDIWSLGVILYAMLAGYLPFDDDAEN
EDGSDIHRLYAYISKTPLTFPPNVTPLARDLLRKIVVPDPSKRISMNEIRNHPWLATYAS
LLSIRQPEWDR-------LY-------------------------------AEKKA----
VQKPI-STQTK----------------------------------------NKRHSMYAE
VTSSSALIGGSAK----------------------------------GQGRSYTSNSNL-
-IYSP----PTTSSSLATIVAKTNPNDSSVYST--------------------------N
GSAGSRRNRAGSLSTMEQHSPVKP----------TFQRGHT-------------------
--------------------KSASASTTYP-----------------TASRALRAAVSDN
DSKRSSLVFDAEQSIASQNIPE--------------------FPSPTRGVTYSGP-----
---------IPTIAENP-------AANQN-------------------------------
---SDAKKST-----------------------------------------ETPGAKVVP
RLPHSE-KPRPTSFHP--------------------------------------------
----------------------------------------------------GSMTSFLM
AGSNGSGNLI----------DYMKMGMP--------------------------------
----------------NYM--------SSSPPKSTMSDSVESI-----------------
------------------QGSPGST--PSIKPRNSRRDSVVT-PINVNGVLSKDL-----
------NSHENKRNS-VLSYLEDKMDQLDLSESP--------------------TKSM--
------------------ASDSAPKFPRSSISKLDTDLPSTFTTPQLDHS----------
----------PTFA-----NPTESPVFV--------------------------------
------DTESQDGFDMK--ARSSSTQTDTTRVEEESRQIKESVCDDSETLKEQKDARKKD
MAGLE-------------------------------------------------------
----------------------------------------NTKNSEPKN-V------KDA
KKRNRFSLV----SLY--TTF-ID--------SQTPPVN---------TTEPRV------
----DTGR----------------------KVLDPI------------------------
--------NDNSAKRHDNV---IKEKRIGSGTSEKSSQ---------------------T
KRSSMIQTN---------------------------------------------GSS--V
------------------------------------KGK---------------------
------------------------------------------------EATAARKVIN--
------------------------------------------------------------
---------------FF---K---------------------------------------
------------------------------------------------------------
------------------------------------------------------------
-----RK------------------------SIRVD------------------------
------------------------------------------------------------
------------------------------------------------------------
------------------------------------------------------------
------------------------------------------------------------
------------------------------------------------------------
------------------------------------------------------------
-------------------------
>NP_014876_Saccharomyces_cerevisiae
------------------------------------------------------------
------------------------------------------------------------
------------------------------------------------------------
------------------------------------------------------------
------------------------------------------------------------
------------------------------------------------------------
------------------------------------------------------------
------------------------------------------------------------
------------------------------------------------------------
--------------------------------------------------------MASV
PK-RHTYGG---------------------------------------------------
------------------------------------------------------------
------------------------------------------------------------
---------------------------NVVTDRDRH------------------------
------------------------------------------------------------
--SLQRNNEILHPIHKNQRKHA------TFGPYIIGSTLGEGEFGKVKLGWTKASSS---
-----------------NEVPKQVAIKLIRRDTIKKDADKEIKIYREINALKHL--THPN
IIYLEEVLQNSKYIGIVLEFVSGGEFYKYIQRKRRLKESSACRLFAQLISGVNYMHYKGL
VHRDLKLENLLLDKHENLVITDFGFVNEFF--E---------------------------
---DNELMKTSCGSPCYAAPELV-VSTKAYEARKADVWSCGVILYAMLAGYLPWDDDHEN
PTGDDIARLYKYITQTPLKFPEYITPIPRDLLRRILVPNPRRRINLQTIKRHVWLKPHEA
FLSIQPNYWDE-------------------------------------------------
-HLQKERPKPPNKGDVG-------------RHSTYSSSASSYS-K-----SRDRNSLIIE
ST------------------------------------------LEQHRMSPQLATS---
-RPAS----PTFSTGSKV------------------------------------------
------------------------------------------------------------
--------------------VLND-----------------------TKNDMKESNINGE
RTSASCR-------------------------YTRDSKGNGQTQIEQVSARHSSRG--NK
HTSVAG---LVTIPGSP--------------------TTARTRNAPSSKLTEHVKDSSQT
SFTQEEFHRI------------------------------------------GNYH----
---VPRSRPRPTSYYP--------------------------------------------
----------------------------------------------------GLSRNTAD
N--------------------SLADIPVNKLGSNGRLTDAKD------------------
-----------PV-----------------PLNAI----HDTNKATISN-----------
------------------NSIMLLS--EGPAAKTSP--------VDYHYAIGDLN-----
--------HGDKPITEVIDKINKDLTHKAAENGF--------------------P-----
---------------------RESIDPESTSTILVTKEPTNSTDEDHVES----------
----------QLENVGHSSNKSDASSDKDS------------------------------
------------------------------------------------------------
------------------------------------------------------------
---------------------------------------------------------KKI
YEKKRFSFM----SLY--SSL-NG--------SRSTVESRTSKGNAPPVSS---------
------------------------------------------------------------
--------RNPSGQSNRSNIKITQQQPRNLSD----RVPNPDKK----------------
-----INDNRIRDNAPSYAESENPGRS-------------------------VRASV--M
VSTL--------------REENRSELSNEGN----NVEA---------------------
------------------------------------------------QTSTARKVLN--
------------------------------------------------------------
---------------FF---K---------------------------------------
------------------------------------------------------------
------------------------------------------------------------
-----RR------------------------SMRV-------------------------
------------------------------------------------------------
------------------------------------------------------------
------------------------------------------------------------
------------------------------------------------------------
------------------------------------------------------------
------------------------------------------------------------
-------------------------
>XP_018218895_Saccharomyces_eubayanus
------------------------------------------------------------
------------------------------------------------------------
------------------------------------------------------------
------------------------------------------------------------
------------------------------------------------------------
------------------------------------------------------------
------------------------------------------------------------
------------------------------------------------------------
------------------------------------------------------------
--------------------------------------------------------MSYT
NK-RHTYYE----GIT-----S--------------------------------------
------------------------------------------------------------
-----------DPSS---------------------------------------------
------------T-----------------------------------------------
------------------------------------------------------------
-------FQYTQQTNEQRRKHV------TFGPYILGSTLGEGEFGKVKLGWPKNFSN---
------------NSTSAFDFPKQVAVKLIKRDTISNDYKKEVKIYREINALKHL--SHPN
IVKLEEVLQNSRYIGIVLEYACGGEFYKYIQKKRRLKETNACRLFSQLISGVHYIHSKGL
VHRDLKLENLLLDKNENLVITDFGFVNEFC--S---------------------------
---RNELMKTSCGSPCYAAPELV-VSTKPYEARKADIWSCGVILYAMLAGYLPWDDDPKN
PEGSDIGRLYNYICSTPLKFPDYILPIPRDLLRRILVSDPKRRINLKQIEKHGWLKSHSS
FLSITPDEWDK-------LH----------------------------------NT----
HSVFR--LEKPKARYGS-------------RPQSSCS-TSSMG-S---R-SDKRDSLIID
ST------------------------------------------LLTFPAPPQESQNHII
TRPTS----IP--SDQRL--S---------------------------------------
--------------------PIRR------------SNRHN-------------------
--------------------RSNS-----------------------AASIALQAVVNAD
REYVLSHEQSLPSAQKTRQLTVGNISPSLSPPSVVNSGDVMVESTQLKRNT---TS--GN
NVTLYLEKELLGTAQTN-----------------------------KVHLNNANSSQNDQ
YNKPKTQNSL------------------KYTKNFHRTS--------------SSSH----
------TKPRPTSYHP--------------------------------------------
----------------------------------------------------GSYTTTSY
N----SNRLSI---------EEASDKTKSTASSQTLNQRETS------------------
-----------P------F--------DSAPYLAP------DTCITSCS-----------
-----------SIE----SSPKLIT--NGSFSLAKPS-------VDLQIVSGDLI-----
--------KY-KGDAEGAT----RTYDEKY------------------------------
---------------------KQRRKSLRYSGIFNDI--SCDTVTEESD-----------
---------------------DLKVPESAVAQAQEQETLDTTKAGNANQDALISVKTQVN
LPLERSLNDQVNINL-----ERSLN-----------------------------------
------------------------------------------------------------
---------------------------------------------------------ETE
SVKKRFSFF----SLY--SY--NT--------SKSSLYSS--------------------
--------------------------------------------IDSKRKPSPPSQRRPK
KDDTHINPRTSSTTTSNVPTSHKLKSDQSLQTIAQDERIPELKKAV--------------
-----RTE---------------------------------------------RASI--M
VSEV--------------RKANTDNKENQYP-----------------------------
------------------------------------------------EQSTAKRVLG--
------------------------------------------------------------
---------------FF---K---------------------------------------
------------------------------------------------------------
------------------------------------------------------------
-----RR------------------------SMRV-------------------------
------------------------------------------------------------
------------------------------------------------------------
------------------------------------------------------------
------------------------------------------------------------
------------------------------------------------------------
------------------------------------------------------------
-------------------------
>XP_033769358_Saccharomyces_paradoxus
------------------------------------------------------------
------------------------------------------------------------
------------------------------------------------------------
------------------------------------------------------------
------------------------------------------------------------
------------------------------------------------------------
------------------------------------------------------------
------------------------------------------------------------
------------------------------------------------------------
--------------------------------------------------------MASV
PK-RHTYGG---------------------------------------------------
------------------------------------------------------------
------------------------------------------------------------
---------------------------NVVTDRNRH------------------------
------------------------------------------------------------
--SLQRNNEILHPIRKDQRKHA------TFGPYIIGSTLGEGEFGKVKLGWTKPSSS---
-----------------NEVPKQVAIKLIRRDTIKKDADKEIKIYREINALKHL--THPN
IIYLEEVLQNSKYIGIVLEFVSGGEFYKYIQRKRRLKESSACRLFAQLISGVNYMHYKGL
VHRDLKLENLLLDKHENLVITDFGFVNEFF--E---------------------------
---DNELMKTSCGSPCYAAPELV-VSTKAYEARKADVWSCGIILYAMLAGYLPWDDDHEN
PTGDDIARLYKYITQTPLKFPEYITPIPRDLLRRILVPNPRRRVSLQAIERHVWLKPHEA
FLSIQPNYWDE-------------------------------------------------
-HLQRERPQLSNKGDVG-------------RHSTYSSPASSYS-K-----SRDRNSLIIE
ST------------------------------------------LEQSRMSPQPLAS---
-GSTS----PKSSSDPRV------------------------------------------
------------------------------------------------------------
--------------------VLNA-----------------------AKKNMKESSITSE
RTSAPSK-------------------------YTRDSKDN--SQIEQIAARHSSRG--NK
HTSVAG---LVTIPGSP--------------------TTARTRNSPSEP-TEHLKGPSPP
NFTQEEFHRV------------------------------------------GNYH----
---VPRSRPRPTSYYP--------------------------------------------
----------------------------------------------------GLSRNTPD
N---------------------LVDIPVNKLGSSGRLADTKN------------------
-----------IVVPLHSL--------EGKPSDII----HDATKATISN-----------
------------------NSIILLS--EGPAAKTSP--------VDYHYAIGDLN-----
--------HGDKPITEAIVKMNKDLTHKIVEHSF--------------------S-----
---------------------QENVELEGTSMISVTKESNDSTDEERVDT----------
----------QPENVGHSSNKSDASSDKEN------------------------------
------------------------------------------------------------
------------------------------------------------------------
---------------------------------------------------------KKN
YERKRFSFM----SLY--SSL-NG--------SRSTVGSRNSKGNAPPISS---------
------------------------------------------------------------
--------RNPSGQSNKNTIKITQQQPRNLSDSSMLRVSNPDKK----------------
-----ISDNRKRNNTSGYVGNENPGRS-------------------------VRASV--M
VSTL--------------REEDRSGWSNEGN----NVEA---------------------
------------------------------------------------QTSTARKVLN--
------------------------------------------------------------
---------------FF---K---------------------------------------
------------------------------------------------------------
------------------------------------------------------------
-----RR------------------------SMRV-------------------------
------------------------------------------------------------
------------------------------------------------------------
------------------------------------------------------------
------------------------------------------------------------
------------------------------------------------------------
------------------------------------------------------------
-------------------------
>XP_003674607_Naumovozyma_castellii
------------------------------------------------------------
------------------------------------------------------------
------------------------------------------------------------
------------------------------------------------------------
------------------------------------------------------------
------------------------------------------------------------
------------------------------------------------------------
------------------------------------------------------------
------------------------------------------------------------
---------------------------------------------------------MTN
SQ-RNTYCGPSVPVSS--------------------------------------------
------------------------------------------------------------
------------------------------------------------------------
------------------------------------------------------------
------------------------------------------------------------
-------AHQNPTISRNKKSHM------KFGPYIVGATLGEGEFGKVKMGWSTTSSSSGK
I----------------TEDSKQVAIKLIRRDFIKKGSEKEMKIFREINSLKHL--THPN
IVRLEEVLQNSKYIGIVLEYASGGEFYKYVQRKRRLKEATACRLFAQLISGVSYMHSKGI
VHRDLKLENLLLDKHENLIITDFGFVNEFY--A---------------------------
---DNELMKTSCGSPCYAAPELV-ITTEPYKARKADIWSCGIILYGMLAGYLPWDDDKQN
PNGEDIVRLYHYITKTPLKFPEYITPLPRDLLRHILVSNPVRRMSSRHIKKHEWLSPHSH
FLSITSEEWDN-------IY-------------------------------ASKEK----
QKL-----------------------------------ASTEE-A---------------
----------------------------------------------------QQPQHHNI
SARAS----YT----------QGT------------------------------------
-------------------LPSRM-----------ISTTDQF------------------
--------------------TKQI-----------------------AVTSSIRSVSNSV
NETNPEI---------------------------LNYLAGTRRRSTNRRQSEYDNS--DI
HPYIAEIPEPVVLPEVP-------PKDN--------------------------------
------------------------------------------------IKVSSKLH----
---NNGRRVRPATYMS--------------------------------------------
----------------------------------------------------TSSRPTMS
ESTDLTSSTDT---------SYKTAQMSRSSNHTSNDMDFNQRYN---------------
-----------SISIGNSA--------NMIPPISP-------------------------
-----------QQEIQRDPNNIRVN--RNRHS------------VHLESQTRRTL-----
--------KKDHIDSEAPI----LEIDE--------------------------------
---------------------ETKRLSVKEPVSTSQLKNMRTNIENEFT-----------
------------------------------------------------------------
----------------------SAKNF---------------------------------
------------------------------------------------------------
---------------------------------------------------------DKE
TNKKRFSFL----SFV--SPKDSD--------SNSNSELNNISSNARSDRSHMHP-----
------------------------------------------------------------
--------KPPMTYADSKSTRHPPGSRKTSSQNRNVSSNQTRKQQL--------------
-----------------------------------------------------RSSI--M
VSAL------------PMSDLEAQWEQVEKN------GK---------------------
------------------------------------------------EQSTARRVLD--
------------------------------------------------------------
---------------FF---K---------------------------------------
------------------------------------------------------------
------------------------------------------------------------
-----RR------------------------SMRI-------------------------
------------------------------------------------------------
------------------------------------------------------------
------------------------------------------------------------
------------------------------------------------------------
------------------------------------------------------------
------------------------------------------------------------
-------------------------
>XP_003670292_Naumovozyma_dairenensis
------------------------------------------------------------
------------------------------------------------------------
------------------------------------------------------------
------------------------------------------------------------
------------------------------------------------------------
------------------------------------------------------------
------------------------------------------------------------
------------------------------------------------------------
------------------------------------------------------------
--------------------------------------------------------MASV
QH-RHTYYG----GGS-----S--------------------------------------
------------------------------------------------------------
-----------TFKV---------------------------------------------
------------NADPSQMLTTNHENPTSITKFNDI------------------------
------------------------------------------------------------
--NSPNSTKYSNQQVSMRRKHI------AFGPYIIGSTIGQGEFGKVKLGWSKNPPS---
------------SPPNNLGISKQVAIKLIKRDAISKDSSKELKIYREINALKHL--SHPN
IVKLEEVLQNSRYIGIVLEYASGGEFYRYIQRKKRLKETAACRLFAQLINGVHYIHSKGL
VHRDLKLENLLLDKHENLVITDFGFVNEFY--S---------------------------
---HNELMKTSCGSPCYAAPELV-ISTKPYEARKADIWSCGIILYAMLAGYLPWDDDSGN
PDGDDISRLYYYITKTPLKFPDYINPIPRDLLRKILVSDPRRRITMKQIEKHEWLKPHTA
FLSITPEEWDT-------IM-------------------------------HPKSN----
TSFIR--PVPLHSRNMN-------------RPGSTCS-MSSSG-S---KNGDKRDSLIID
ST------------------------------------------LIQLPAPPHESQSHVI
TKPAP----TSRTPDLRH--S---------------------------------------
--------------------PVRK--------------SHT-------------------
--------------------RNNS-----------------------AASIALQAAVENT
RDYGSTN--------SSEIIPT-------NRTRS-------SSFTFERKSP---LH--LQ
RTNLMS-RDNTIIETSPVIPKMRSTNNRYSLYNECDTLVELPSNMKTDKLFASNNDSAE-
-FNRKKLNNI------------------HSNMNSDNNSYITNQEKNYNKFPTRLNH----
------RKPRPTSYHP--------------------------------------------
----------------------------------------------------SSTLSPIS
PTPIFIKKTET---------PLLSSSPVL-----LSPSTTTS------------------
-----------PNHNHPVL--------HPVPHLAPVSSSPISKSSKVIT-----------
-----------NNN----DSPTMLA--CRSFSMSKPS-------LHLQSASGNLI-----
--------KS-NVDQKSVT----TMMHEQVDIP---------------------------
---------------------QVLRIEVDSSANIIKE--TSNAAKLEMD-----------
-------------ENVFI----GTTPK--------------------------------I
PPINIEPTNNTDLSPKNI--DTNIE-----------------------------------
------------------------------------------------------------
---------------------------------------------------------LQK
KEKKRFSFL----SFY--SMY-NT--------SKSSLNSEDSKGGKLSKVAS--------
----------------------------------------------SKAQHSANHHAN--
--------NNSRKLSMNKEVESQLTTKNVLRDTTNIQHNGALRSVS--------------
-----GKP---VYPHPDRINTDGKNKN-------------------------IRASI--M
ISAL--------------NDRPSQTQVPKEQ---IRQPH---------------------
------------------------------------------------EQSTARKVID--
------------------------------------------------------------
---------------FF---K---------------------------------------
------------------------------------------------------------
------------------------------------------------------------
-----RR------------------------STRL-------------------------
------------------------------------------------------------
------------------------------------------------------------
------------------------------------------------------------
------------------------------------------------------------
------------------------------------------------------------
------------------------------------------------------------
-------------------------
>XP_003958798_Kazachstania_africana
------------------------------------------------------------
------------------------------------------------------------
------------------------------------------------------------
------------------------------------------------------------
------------------------------------------------------------
------------------------------------------------------------
------------------------------------------------------------
------------------------------------------------------------
------------------------------------------------------------
--------------------------------------------------------MTSV
SK-RHTCYE----GAS--------------------------------------------
------------------------------------------------------------
------------------------------------------------------------
---------------YTYSLLNSHGSSSITGNTNDL------------------------
------------------------------------------------------------
--LLHSSSNKKDINPKQKRRYV------TFGPYIIGSTIGQGEFGKVKLGWSKSISNKQS
HSPSANGLGLYATPALPIEVPKQVAIKLIRRDTISKDPRREIKIYREINALKQL--THPN
IVKLDEVLQNSKYIGIVLEYASGGEFYKYIQRKKRLKETIACKLFAQLISGVNYIHSKGL
IHRDLKLENILLDKNENLIITDFGFVNEFV--T---------------------------
---SNELMKTSCGSPCYAAPELV-ISSQPYEARKVDIWSCGIILFAMLAGYLPWDDDPEN
PSGENIAKLYFYITTTPLKFPEYITAIPRDLLRRILIADPKKRVDLRYILKHQWLKPHTP
FLSISPEEWDN-------IS----------------------------------RS----
QSILR--LPKHSKKQYSNNSNNANTNLNKTRPHSSCS-ISSMG-S---G-NEKRNSLIMD
ST------------------------------------------LISFPVPPRESQSHVL
TIPPS----TS--PERRH--S---------------------------------------
--------------------PVSR-----------NSELHK-------------------
--------------------RSNS-----------------------AASIALQAVVDAE
REYYNSS------------------------IRASKDRRKSNSSSVGKSPLMNNSF--RN
NTSPLSKKSITGKENSQLENVFHETQHNGDTSIEDILPELPVKNSSMLHSQFGPNTYTRP
TIKRGNHSNI------------------LPKHSS------------------NISH----
------RKPRPTSYHP--------------------------------------------
----------------------------------------------------GTFSTVLE
DDFSFDTKPDY---------AKQKIPSDSQSSKKTEYSDSP-------------------
------------------F--------DNVPRLDV-----DTAVTSVAN-----------
-----------SAE----NSPKLYP--RRSFSIKDKAYIRTD-NVSINMTSQ--------
--------SSSKHDVDSSI----RLLHEQVDNL---------------------------
---------------------------------------KLNNPEDEKP-----------
------------------------------------------------------------
--------------------ERKYP-----------------------------------
------------------------------------------------------------
------------------------------------------------------------
-DRKRFSLF----AF-------NT--------QNEHV-----------------------
------------------------------------------------------------
--------HHTSTTNSNMPNQQLPLKRDISNTIAN-------------------------
-----------------------------------------------------RQSFRDF
KKVA--------------RDIKGTKENAGAQ-----------------------------
------------------------------------------------HSTTAKKVMD--
------------------------------------------------------------
---------------FF---K---------------------------------------
------------------------------------------------------------
------------------------------------------------------------
-----RR------------------------STRL-------------------------
------------------------------------------------------------
------------------------------------------------------------
------------------------------------------------------------
------------------------------------------------------------
------------------------------------------------------------
------------------------------------------------------------
-------------------------
>XP_022466485_Kazachstania_naganishii
------------------------------------------------------------
------------------------------------------------------------
------------------------------------------------------------
------------------------------------------------------------
------------------------------------------------------------
------------------------------------------------------------
------------------------------------------------------------
------------------------------------------------------------
------------------------------------------------------------
--------------------------------------------------------MSTA
SNRRHTFYG----GNL--------------------------------------------
------------------------------------------------------------
------------------------------------------------------------
------------------------------------------------------------
------------------------------------------------------------
-------TSLNAEGGDARRRKTGNAKCPSFGPYLIGSTLGQGGFGKVKMGWTTPMGN---
------------KGI--YDVPKQVAIKLIKRDSISNDKSKEVKIYREINALKQL--HHPN
IVKLEEVLQNSKYIGIVLEYASGGEFYKYIQKRRVLKEHVACRLFAQLISGVHYIHSKGL
VHRDLKLENLLLDKHENLIITDFGFVNEYF--S---------------------------
---QNELMTTSCGSPCYAAPELV-ISTQPYQGRRADLWSCGIILFAMLAGYLPWDDDKDN
PDGEDIAKLYYYITHTALKFPEYITPIPRDLLRRILVADPRRRVTLREIQGHQWLKKHAQ
FLSIQPEEWDR-------IS----------------------------------QS----
KNITR--LPKHNKHYST-------------RPLSVCS-VSSTS-STLHK-KDKRDSLIID
SA------------------------------------------LITFPAPPRENQSHVL
AIPSS----PS--PEIRRSRS---------------------------------------
--------------------PTKS-----------SIKGHC-------------------
--------------------RSNS-----------------------AASIALQAVVDAE
REQTKSVTNEDDLPPLINNIQADEWHPKIMHSSP-SFGNKFPMDNSPVMQKTAGFQ--HP
YSTLTD-KENVINETNP----------------------------VKPACGKPGNSETTR
YPPPTFLDSV------------------SLHPSQTSTGPVINSTYQYQQSGRHLYH----
---SNHRKPRPTSYYP--------------------------------------------
----------------------------------------------------GLFSPVME
H------GPAY---------TLTSTSPVNVPSQPSINYSSSS------------------
-----------R------L--------ATSPFDSIVNLGSDTAITSTKSCE---------
------------------VSPKLST--RRSSSFTDKAS------LETSGASGDLI-----
--------QS-KHDIESLI----KKVQERTTD----------------------------
---------------------------------------SSYKVQEQVPG----------
----------ANGQPLMLRTKKSSRQML--------------------------------
------------------------------------------------------------
------------------------------------------------------------
---------------------------------------------------------LSP
ENKKRYSLF----SMP--TSEMVT--------PGSRQRNRNSA-----------------
------------------------------------------------------------
--------YVAASYASTAPVRRNKETNETED-----------------------------
-----------------------------------------------------TLSE--L
PPKP--------------QTASGATARPDRN-----------------------------
--------------------------------------------------STAKRVID--
------------------------------------------------------------
---------------FF---K---------------------------------------
------------------------------------------------------------
------------------------------------------------------------
-----RK------------------------SMKL-------------------------
------------------------------------------------------------
------------------------------------------------------------
------------------------------------------------------------
------------------------------------------------------------
------------------------------------------------------------
------------------------------------------------------------
-------------------------
>XP_447873_Candida_glabrata
------------------------------------------------------------
------------------------------------------------------------
------------------------------------------------------------
------------------------------------------------------------
------------------------------------------------------------
------------------------------------------------------------
------------------------------------------------------------
------------------------------------------------------------
------------------------------------------------------------
--------------------------------------------------------MATI
PK-RHTYGG----GPE-----V--------------------------------------
------------------------------------------------------------
-----------HYTR---------------------------------------------
------------N-----------------------------------------------
------------------------------------------------------------
----PYSAAPRNSMSSRGKKHV------TFGPYIVGSTLGEGEFGKVKLGWTRTPST---
------------GPEQRPAVSKQVAIKLIRRDTIVKNSEKEIKIYREINALKHL--THPN
VVRLEEVLQNSKYIGIVLEYASGGEFYKYIQRKRRLKESTACRLFAQLISGVTYMHSKNL
VHRDLKLENLLLDKNENLVITDFGFVNEFL--P---------------------------
---DNEYMKTSCGSPCYAAPELV-ISTRPYVARKADVWSCGIILYAMLAGYLPWDDDSTN
PEGDDIGKLYQYITRTPLKFPEYITPIPRDLLRKILVPDPNKRVNMQYIHRHEWLKPHRP
FLAVSTSQWDK-------LI-------------------------------KNSAN----
VQLDH-------TKRVS-------------RTSQHFE-TEQEN-S---SVNQPVRSDMVN
KA------------------------------------------M-------DTSNTTDD
AQHSI----PN------R--Q---------------------------------------
--------------------PLAN------------VFINS-------------------
--------------------RTYS-----------------------ARSASY-----AP
RHSMSDD---------------------PNAIES------------ARHAVQNKHE--SN
LATVMG---------SP-------NKDK--------------------------------
-DDTTEDNNL------------------ETVART------------------SSHH----
------RKPRPTSYYP--------------------------------------------
----------------------------------------------------VDINRSAN
N----FSPIVL---------NLTNSDENDNSKHPYSTSTSNN------------------
-----------P------V--------APTP-----------------------------
-----------QRD----QSQVVTD--EHGLQLEK-------------------------
-----------------------NRVREQPLTS---------------------------
--------------D------KSRMSSLRSN------------ATAKSS-----------
------------------------------------------------------------
--------------------DSKKN-----------------------------------
------------------------------------------------------------
------------------------------------------------------------
---KRFSLL----SFY--TN--NG--------SKTSLHND--------------------
----------------------------------------------SKVSVTPSSKEE--
--------SATVPPSIPSVVHHTDTTEN--------------------------------
-----------KRNH--------------------------------------RASM--M
GPSA--------------G-------------------G---------------------
------------------------------------------------DKSTARRVID--
------------------------------------------------------------
---------------FF---K---------------------------------------
------------------------------------------------------------
------------------------------------------------------------
-----RR------------------------SMRM-------------------------
------------------------------------------------------------
------------------------------------------------------------
------------------------------------------------------------
------------------------------------------------------------
------------------------------------------------------------
------------------------------------------------------------
-------------------------
>XP_004178754_Tetrapisispora_blattae
------------------------------------------------------------
------------------------------------------------------------
------------------------------------------------------------
------------------------------------------------------------
------------------------------------------------------------
------------------------------------------------------------
------------------------------------------------------------
------------------------------------------------------------
------------------------------------------------------------
--------------------------------------------------------MSTV
PQ-RHTYYGDNSFRGSNNGHNT--------------------------------------
------------------------------------------------------------
-----------NSSS---------------------------------------------
------------NDQPITHKHNHRHVSNISTTSYS-------------------------
------------------------------------------------------------
-------SNIPENKGNGRRKHI------TFGPYIVGSTLGEGEFGKVKLGWVKASPND--
-----------------TQVPKQVAIKLIRRDAIVKGSEKEIKIYREINALKHL--THPN
IVRLEEVLQNSKYIGIVLEYASGGEFYKYIQKKRRLKESVASNLFSQLVSGVYYMHCKGL
VHRDLKLENLLLDKYGNLIITDFGFVNEFS--K---------------------------
---FSELMKTSCGSPCYAAPELV-ISTRPYEARKADIWSCGIILFAMLAGYLPWDDDPKN
PDGNDIAKLYKYITTTPLKFPEYISPMARDLLRNILIPYPQKRATLKQILKHQWLLPHSK
FLSITPTNWDNQEKLFLYVN-------------------------------KKSQD----
QNIPTASPNHITNPQVRKPSNNNIQNQYSSNINNNTN-KQQTS-PRQSNQNKNKNYLLMD
SG------------------------------------------PL-LPSPVLSHGSPTI
TTNKV----PS-PEKIEFEEPIFE------------------------------------
-------------------NPMNN-----------IQHVHKPNYIDKNVKTIDLDDLLPK
LSSNIIQDSNTTASNNNILPSNNP-----------------------AASIALQAVVNAE
RENQIKI-----TNKRNSLTESLSYNSSANRSHGQSTGRSYQNTPPSQSHSHFNNTPPSQ
NTNLIH-QTSSTLSYSPSQYQSASSRSN--------SRSNSRSNSPAHFLTASPHLQSTS
SHSPAKIRSVTNVDLISTNISPHPLRPEEFTKVTHNSMGVANNTATFSSSSSSSNMVNNS
SLPHPTSKPRATSYHPTHIMRPPSADFYSNNVSMGKSVMPNENNININNNSSPYNRNRHE
RPNSFISISSSGSNNNSVITKPLITVPNSRVPSGSYMNNNTANTANNIRVPSSTLSSNGN
NTTTINVNNTN---------SNSSNSNSTTNTSRISSLTTPSTMNTMVSNAIGSRNISAG
SLNLLKLQEDHSMTKISLF--------DSTPSLTPNFTIPSDDLENTGVPT---------
------------------SNANNLP--DTKSSVTSTPNSSTK-NTIINSTSNSPV-----
--------KKINTTSRRVSVINGKSMEEQYLKHL--------------------NEAMNN
MEIDPAKNILVDDLN------SSPRHNRQFDAIQVEKSNGRIVLNNANN-----------
-------------QLLENNNRTNSNNTNTSLSLEDNTSSTSINN----------------
------------------------------------------------------------
------------------------------------------------------------
---------------------------------------------------------RRE
NNRKRFSFL----SFY--SSA-GP--------SRTSLASYETGSNDTAPTANTNSTNNIN
GVAVRKYSTHSTIVK-----NNSSNVSNINTNNTRYSVGSKRSSIISDRRHTVIAGSN--
--------TNNANYIKPIETRASDQTNESVERQ---------------------------
-----------------------------------------------------RASM--M
GKED---------------------------------KR---------------------
------------------------------------------------RESAASRIFNS-
------------------------------------------------------------
---------------FF---K---------------------------------------
------------------------------------------------------------
------------------------------------------------------------
-----RR------------------------NVRS-------------------------
------------------------------------------------------------
------------------------------------------------------------
------------------------------------------------------------
------------------------------------------------------------
------------------------------------------------------------
------------------------------------------------------------
-------------------------
>XP_003686441_Tetrapisispora_phaffii
------------------------------------------------------------
------------------------------------------------------------
------------------------------------------------------------
------------------------------------------------------------
------------------------------------------------------------
------------------------------------------------------------
------------------------------------------------------------
------------------------------------------------------------
------------------------------------------------------------
--------------------------------------------------------MSSR
AQ-RNTYYG----GYT--------------------------------------------
------------------------------------------------------------
------------------------------------------------------------
------------------------------------------------------------
------------------------------------------------------------
--DNLDNQALASSSYGTKRKHV------TFGPYYVGSTLGEGEFGKVKLGWTKTTSK---
-----------------LEMPKQVAIKLIRRDAILNYSEKETKIYREINALKHL--THPN
IVKLEEVLQNSKYIGIVLEFASGGEFYKYIQKKRRLKETPACRLFAQLVSGVHYMHSKGL
VHRDLKLENLLLDKHENLIITDFGFVNEFS--Q---------------------------
---RNELMKTSCGSPCYAAPELV-VTTEPYEARKADVWSCGIILYAMLAGYLPWDDDPQN
PDGDDIAKLYLYITKTALKFPEYINPIQRDLLRKILVSDPTKRLNIRNIEKHEWLIPHTQ
FLSVSPEEWDT-------ME-------------------------------IK-AD----
RNIQLRSSSASSSATKRYTMSHMPTSADSIRTGDKYS-ISTTS-R-----TEKHNSLVID
SS------------------------------------------RYSLPAPAQESASNIM
SNQFS----AE-KEQLKA--SDKI------------------------------------
-------------------KPRTS-----------EIQEHT-------------------
--------------------RTNS-----------------------AASVALQAVVAAD
INNIKPVENF-------------------DNITQTTSYNLTRPHSASNSITKKNSS--SS
YSTFN--KYGTIMEDSS-------EKGS--------------------------------
---EKSTGYV------------------HSNKNS----------------HLRSDH----
------KKPRPTSYHP--------------------------------------------
----------------------------------------------------GSSSAGYT
D---------------------------FLATYNVNKRDSNN------------------
-----------EGKKSAVY--------DSVPSLVL-------------------------
---------------------NELS--EESLIINKTEKFTNH-DQNLPSNENKYP-----
--------LGSQGTSNTIS----SAVHEN-------------------------------
------------------------------TSSISDNFKKLSLHSDSAS-----------
------------------------------------------------------------
--------------------TQKPIDV---------------------------------
------------------------------------------------------------
---------------------------------------------------------DNS
ANKKRFSFL----SLS--SF--GS--------SNRNLSSE--------------------
------------------------------------------------------------
--------LVAINQTKPDASKTSLSSQNVTASHKNIQQGRDASHVSVPGVRPNRINYEAS
KRFSSINTNTRNTPNSNRSK---------------------------------RASV--M
VANVSGIRMDDNP--LNSKDHKINENSNNNSTAREPHQN---------------------
------------------------------------------------GQSTAKRVID--
------------------------------------------------------------
---------------FF---K---------------------------------------
------------------------------------------------------------
------------------------------------------------------------
-----RR------------------------SMRT-------------------------
------------------------------------------------------------
------------------------------------------------------------
------------------------------------------------------------
------------------------------------------------------------
------------------------------------------------------------
------------------------------------------------------------
-------------------------
>XP_001645017_Vanderwaltozyma_polyspora
------------------------------------------------------------
------------------------------------------------------------
------------------------------------------------------------
------------------------------------------------------------
------------------------------------------------------------
------------------------------------------------------------
------------------------------------------------------------
------------------------------------------------------------
------------------------------------------------------------
--------------------------------------------------------MSSI
SN-RHTYYG----GGS----NT--------------------------------------
------------------------------------------------------------
-----------QHTT---------------------------------------------
------------NMV---------------------------------------------
------------------------------------------------------------
-------RSPSDRLSKLKRKQI------TFGPYYIGSTLGEGEFGKVKLGWTRNPTS---
------------N----QEVSKQVAIKLIRRDKIVKNSEKEIKIFREINALKHL--THPN
IVKLEEVLQNSKYIGIVLEYASGGEFYRYIQRKRRLKETAGCRLFTQLVSGVNYMHSKGL
VHRDLKLENLLLDKHENLVITDFGFVNEFL--K---------------------------
---DNDLMKTSCGSPCYAAPELV-ISTKPYEARKADIWSCGIILYAMLAGYLPWDDDPQN
PEGDDIARLYYFITRTSLKFPEYISPIPRDLLRRLLVSDPRKRLNIRQIQQHEWLRPHSE
FLSITPEDWDN-------KM----------------------------------KT----
EVALS--NPQQNNEKLN-------------KASSVES-STSKY-S---N-SDKRDTLIID
TA------------------------------------------MLLSPVPPQEYQSYII
TKPSS----VN--EDTSS--S---------------------------------------
--------------------TQKN------------KKMHS-------------------
--------------------RSNS-----------------------AASIALQAVVDAE
LEASQRN--------------QDHINTVKNEVNR-----------NENMNTKEKRS--NN
NSDNKK-QEYINLQQVS-------RNDT---------MQDRSMGIRAEFIRSAGNNE---
-REDIQLKKV------------------ETNYNGENSTR---------GSHNSGKH----
------RKPRPTSYHP--------------------------------------------
----------------------------------------------------GSSSGRTN
-----LSPYDF---------NTFNTNTESSTKKVISQLETLQ------------------
------------------F--------DSTPSLIV-------DTEATGM-----------
-----------PVN----SSPKILS--QRSFSMSKPS-------LDLQSVTADLI-----
--------KF-QGENDSAA----KSIHEHVMGTN--------------------WQYVPH
SISSPKNSLGRTPEEYDSSLQHPPSSGGKYETVLTDSNTSYNSITQESE-----------
--------------------KSKTSPMYEAYMFTDVST----------------------
--------------------QRDKIKE---------------------------------
------------------------------------------------------------
---------------------------------------------------------EKK
GSKKRFSIL----SFY--SSYNNN--------SKTSFDSSDTKSRADHSSIGSPQLTPGH
ATQGRADLSVRDRNTRMPSMTNNTNNSHLKNERIISQAESDIEDVYRRRSSKPIKNDK--
--------RYSSIEIGRDNTANKIGTRNK-------------------------------
-----------------------------------------------------RASM--M
VPNL--------------QEHNTNIPE-------LRPQR---------------------
------------------------------------------------EQSTAKKVID--
------------------------------------------------------------
---------------FF---K---------------------------------------
------------------------------------------------------------
------------------------------------------------------------
-----RR------------------------SMRL-------------------------
------------------------------------------------------------
------------------------------------------------------------
------------------------------------------------------------
------------------------------------------------------------
------------------------------------------------------------
------------------------------------------------------------
-------------------------
>XP_003679143_Torulaspora_delbrueckii
------------------------------------------------------------
------------------------------------------------------------
------------------------------------------------------------
------------------------------------------------------------
------------------------------------------------------------
------------------------------------------------------------
------------------------------------------------------------
------------------------------------------------------------
------------------------------------------------------------
--------------------------------------------------------MASV
PQ-RHTYYG----GET----GG--------------------------------------
------------------------------------------------------------
-----------VFEH---------------------------------------------
------------KAD---------------------------------------------
------------------------------------------------------------
-------FMLNGGQHRQKRKHV------TFGPYILGSTLGEGEFGRVKLGWSKN--T---
------------SP---NEVSKQVAIKLIRRDTIPKNSDKEIKIYREINALKHL--SHPN
IVKLEEVLQNSKYIGIVLEYASGGEFYKYIQKKRRLKEAVACRLFAQLISGVQYMHSKGL
VHRDLKLENLLLDKHENLVITDFGFVNEFF--A---------------------------
---HSELMKTSCGSPCYAAPELV-VSSKPYEARKADIWSCGVILYAMLAGYLPWDDDTKN
PDGNDIGKLYQYITRTPLKFPEYITPLPRDLLRRILYPDPKRRISMRSIQKHEWVKPHIP
FLSITPEEWDK-------TM----------------------------------LS----
NEVFR--PPRM--KPSS-------------RPRSNCS-TSSTG-S---K-SDKRDSLIID
ST------------------------------------------LVNLPAPPQESQSHVI
TKPSP----PS--PELRR--S---------------------------------------
--------------------PIRG------------MNRHS-------------------
--------------------RSNS-----------------------AASIALQAVVDAE
REHTSQQ--------ESHAPIPKKNYPYNNR-NP-------PAFLVHRSNTHSGTS--GS
NTSLMN-KDSIIIETSP-------AKGS---------STLVVPNEVHVPLSISPVNKTT-
-QGSKL--KI------------------SHNASSGAGQY----------QHSAAQH----
------RKPRPTSYHP--------------------------------------------
----------------------------------------------------GSNVSVAD
P------QAAY---------SALATA-----REPSSHGTAAS------------------
-----------P------F--------DSTPNLAA-------DSPTYAS-----------
-----------PAD----HSPKMLP--RRSFSMSKPS-------IELQSVTGDLI-----
--------KSPERDHVT------RRINEQVEDA---------------------------
--------------E------RQRRQSVRLSGVAVEK--VCSPVTEVAE-----------
-------------ENLFNHKEKDSTLR---------------------------------
-----RPGV-----------DRKAD-----------------------------------
------------------------------------------------------------
------------------------------------------------------------
-NRKRFSFL----SFY--SAY-NT--------SRSSLETDDSK-----------------
---------TLSSSGP-------------------------------TRQVSSSKQS---
------------SGLSTVTSERDSTPRR--------------------------------
-----------ETPH--------------------------------------RQSV--M
IS-------------------------ETSN---VRPQG---------------------
------------------------------------------------DPSTAKKVID--
------------------------------------------------------------
---------------FF---K---------------------------------------
------------------------------------------------------------
------------------------------------------------------------
-----RR------------------------SMRI-------------------------
------------------------------------------------------------
------------------------------------------------------------
------------------------------------------------------------
------------------------------------------------------------
------------------------------------------------------------
------------------------------------------------------------
-------------------------
>XP_037142376_Zygotorulaspora_mrakii
------------------------------------------------------------
------------------------------------------------------------
------------------------------------------------------------
------------------------------------------------------------
------------------------------------------------------------
------------------------------------------------------------
------------------------------------------------------------
------------------------------------------------------------
------------------------------------------------------------
--------------------------------------------------------MASI
NK-RYTYYG----GETAVLSGS--------------------------------------
------------------------------------------------------------
-----------TITG---------------------------------------------
------------NAN---------------------------------------------
------------------------------------------------------------
-------GKAIRAQNKPRRKHV------TFGPYILGSTLGEGEFGKVKLGWSKHSTT---
------------SS---AEVPKQVAIKLIRRDTIPKNSEKEVKVYREINALKHL--THPN
IVKLEEVLQNSKYIGIVLEYASGGEFYKYIQQKRRLKEGVACRLFAQLISGVQYMHSKGL
VHRDLKLENLLLDKHENLIITDFGFVNEFF--Q---------------------------
---HNELMKTSCGSPCYAAPELV-VSTKPYEARKADVWSCGIILYAMLAGYLPWDDDPKN
PDGNDIAKLYHYITRTPLKFPEYVNALPRDLLRRILVSDPKRRTTLRNIQRHEWTRPHMP
FLSITPEEWDR-------TM----------------------------------VS----
KDVFR--PPRLNSQRST-------------RPQSNCS-TSSTS-S---K-GDKRDSLIID
ST------------------------------------------LVNLPAPPQESQSHVI
TIPSP----PS--PELRH--S---------------------------------------
--------------------PIRG------------VNRHS-------------------
--------------------RSNS-----------------------AASIALQAVVDAE
REHNLQR--------ESFLHLQKMHHSTGNRASV-------PVFLNQRSNTHSNNS--GN
VSSLMN-KDSVIVEASP-------AKNAKNNTSHPNIASQESSNMANLAASYENKNKTF-
-KPKTTVDRM------------------NHSSEKGSSSY----------HQLSSQH----
------HKPRPTSYHP--------------------------------------------
----------------------------------------------------SSTASAST
D------SDAF---------PIVSAI-----NGTLAHNMEPS------------------
-----------P------F--------DSVPSLSP-------DQ-KYSS-----------
------------FD----HSPKMLP--RRSFSVNKPS-------LDLQSVSGDLI-----
--------RS-QKDGETIAF---SRINEQVEDA---------------------------
--------------DF-----RKRRQSRRFSALIGEK--VFSPVTEEME-----------
-------------ETAIV-DEKPITIK---------------------------------
-----VSAVTPDVNDPDGTGEKKLDIP---------------------------------
------------------------------------------------------------
---------------------------------------------------------DNK
TEKKRFSFF----SLY--STH-NV--------SKSSLGSNDSKSGVNGKAASRNPSASPK
TAEPRESRTTLHVVAPNDSEDSESSQISQTSAVAATFAPDVHRSTQSSRQTSSSDKSI--
--------AEKTTGGSNASKESQSIQRHASHNRSNGRTSSRVTNAS--------------
-----NTS---RSSH--------------------------------------RQSV--M
VSTL--------------NDN------QQAQ---PRHTG---------------------
------------------------------------------------DQSTARKVID--
------------------------------------------------------------
---------------FF---K---------------------------------------
------------------------------------------------------------
------------------------------------------------------------
-----RR------------------------SMRL-------------------------
------------------------------------------------------------
------------------------------------------------------------
------------------------------------------------------------
------------------------------------------------------------
------------------------------------------------------------
------------------------------------------------------------
-------------------------
>XP_002497495_Zygosaccharomyces_rouxii
------------------------------------------------------------
------------------------------------------------------------
------------------------------------------------------------
------------------------------------------------------------
------------------------------------------------------------
------------------------------------------------------------
------------------------------------------------------------
------------------------------------------------------------
------------------------------------------------------------
-----------------------------------------------------MSAMTSL
PQ-RHTYYG----GEV-----G--------------------------------------
------------------------------------------------------------
-----------VHTH---------------------------------------------
------------EIS---------------------------------------------
------------------------------------------------------------
-------A-------KPRKRHV------TFGPYIVGSTLGEGEFGKVKLGWSKAA-S---
------------SS---LEVPKQVAIKLIRRDSIPKNSEKEVKIYREINALKHL--SHPN
IVKLEEVLQNSKYIGIVLEYASGGEFYKYIQRKRRLKEAIACRLFAQLVSGVNYMHSKGL
VHRDLKLENLLLDKHENLVITDFGFVNEFV--S---------------------------
---HNELMKTSCGSPCYAAPELV-VSTKPYEARKSDVWSCGVILYAMLAGYLPWDDDPKN
PDGNDIVRLYYYITRTPLKFPEYITPLSRDLLRRILVSDPKKRITLRSIHKHEWLKPHAA
FISITPEEWDK-------AM----------------------------------SS----
KDVFR--LPHPAHTRPK-------------RPQSSCS-TSSTG-S---K-GEKRDSLIMD
YT------------------------------------------LVPLPAPPHQSQSHVI
TKPSP----PS--PEIRT--S---------------------------------------
--------------------PVRN-----------QLSRHT-------------------
--------------------RSNS-----------------------AASVALQAVVDAE
RDSNSM-----------------LSHPHGNGVNAVNGGTVSGNKLIPRSNT---MS--GN
VSSLLN-KDSVIVETSP-------SKSR----------------------LIEPMDENS-
-IMRPPLNSI------------------SNVAAS------------------RTVH----
------GKPRPTSYHP--------------------------------------------
----------------------------------------------------GSMATNTD
N------KDPP---------PTLSGVPNLSPTRPLSF-IEPS------------------
-----------P------L--------DSTPSLVP-------DA--GAS-----------
-----------SQE----HSPKMLP--RRSFSVSKPL-------LDLQSVNGDLI-----
--------KS-HGDAQPMA----RRLHEQVEDG---------------------------
--------------DY-----KQRRQSRRYSSL-------FNSVTEEGE-----------
-------------DM----DQKSIAPQSRATSHTRSRTSSKTHSRQPSGNTNTVGGSEPV
EPVKSRTTTTAGANTRDK--DKKLD-----------------------------------
------------------------------------------------------------
------------------------------------------------------------
--KKRFSFL----SFY--SSY-NT--------SRSSIASE------------KIPSVPAP
TSQPQQHRRV---------------------------------DSQSSRQNSISRMGT--
--------RNSLRVVGQTPLQQQQQQRQAPAQQQPPAQQQQPFTRT--------------
-----KIK---K--N--------------------------------------RQSM--M
EP-------------------------SQPQ---VRPQG---------------------
------------------------------------------------EQSTAKKVMD--
------------------------------------------------------------
---------------FF---K---------------------------------------
------------------------------------------------------------
------------------------------------------------------------
-----RR------------------------SMRV-------------------------
------------------------------------------------------------
------------------------------------------------------------
------------------------------------------------------------
------------------------------------------------------------
------------------------------------------------------------
------------------------------------------------------------
-------------------------
>XP_003648434_Eremothecium_cymbalariae
------------------------------------------------------------
------------------------------------------------------------
------------------------------------------------------------
------------------------------------------------------------
------------------------------------------------------------
------------------------------------------------------------
------------------------------------------------------------
------------------------------------------------------------
------------------------------------------------------------
--------------------------------------------------------MASV
PH-RHTYYGGSLSGGS--------------------------------------------
------------------------------------------------------------
-----------TTTT---------------------------------------------
------------TTQPLNGLSPHSEVLSLGTAAA--------------------------
------------------------------------------------------------
-------TAATRVPAKEKKRQV------TFGPYIVGPTLGEGEFGKVKLGWSNSKP----
-----------------EEGSKNVAIKLVRRDTIPKHSEKEVKIYREINALKHL--NHPN
IVRLEEVLQNSKYIGIVLQYASGGEFYKYIQKKRRLKEPPACRLFAQLISGVYYMHHKGL
AHRDLKLENLLLDEHENLMITDFGFVNEFH------------------------------
---KNDLMKTSCGSPCYAAPELV-VTARPYEARKADVWSCGVILYAMLAGYLPWDDDPEN
PEGDDIAKLYHYITKSALKFPEYIKPLPRDLLRRILVSNPDTRLSVMEIKNHEWLRPHAQ
FLSWTPEDWDA-------KA-------------------------------RA-EA----
NNVFRSP--VTNPATVL-------------RPHSTCSGASSTN-S---K-GDRRNSIVMD
ST------------------------------------------LNPQPVPPQESQSHVL
TKPSS----PS--NDLLK-RS---------------------------------------
--------------------PVKK---------------HS-------------------
--------------------RSNS-----------------------AASIALQAVVEAE
RDFFRSP-----------STHSLHYDSLSQHNTPP-SAGRITSYGITRSATHNHNG--GI
SSSLLN-RNSVIVEVSP-------QK-------------------GSVAPVIIPGNNDSV
WNHDRHHRNF------------------AVGKSSGISLGRDMP--------FGEHQ----
FIPQSSRKPRPTSYQP--------------------------------------------
----------------------------------------------------TSTTYSAN
ADFSFNSNHSQ---------LP--------------------------------------
------------STKTKKE--------PYIPKTSLSDPPMSSNSVS----TQNTSPCIAL
RSPT-------DKEI---NTQ-LAT--DAPLTSNKITDADRS-GYFYNSISG--------
----------------GDG-----------------------------------------
---------------------SKEQKYKKQSTGVVEK--TFNVIDD--G-----------
-------------EERTTVDQLLKKQELFSVEP--TIVPHSLEPPNLFIPNKESMVTTES
PESEV-------------SSKQRSN-----------------------------------
------------------------------------------------------------
---------------------------------------------------------KND
KKDKRFSLL----SFY--SFY-NN--------SKSSMESSSDAVESRGVSLDPLKRATTN
IIRKLPEKNGKSSESDCYVTPPERGTAALTKKN----VKASKT---------SPDI-P--
--------NENFTEV--VPKRVSMLTPQSKPVSTE-------------------------
-----ENNKTKRNVN--------------------------------------RASL--V
GSVG--------------QQQQQQQQPAAR-------QR---------------------
------------------------------------------------YQSTAKKVFD--
------------------------------------------------------------
---------------FF---K---------------------------------------
------------------------------------------------------------
------------------------------------------------------------
-----RR------------------------SLRL-------------------------
------------------------------------------------------------
------------------------------------------------------------
------------------------------------------------------------
------------------------------------------------------------
------------------------------------------------------------
------------------------------------------------------------
-------------------------
>NP_983521_Eremothecium_gossypii
------------------------------------------------------------
------------------------------------------------------------
------------------------------------------------------------
------------------------------------------------------------
------------------------------------------------------------
------------------------------------------------------------
------------------------------------------------------------
------------------------------------------------------------
------------------------------------------------------------
--------------------------------------------------------MTSI
PH-RHTYYG----GGA--------------------------------------------
------------------------------------------------------------
-----------TPPA---------------------------------------------
------------ATGPLSG--------SRGHAA---------------------------
------------------------------------------------------------
--------------GRSKKKQV------TFGPYIIGPTLGEGEFGKVKLGWSKARL----
-----------------DGDSRNVAIKLIRRDTVPKNSEKEIKIYRELNALKLL--SHPN
IVRLEEVLQNSKYIGIVLQYASGGEFYKYIQKKRRLKEPPACRLFAQLISGVHYIHYKGL
AHRDLKLENLLLDEHENLIITDFGFVNEFH------------------------------
---KNDLMRTSCGSPCYAAPELV-VSSKPYSAQKADVWSCGVILYAMLAGYLPWDDDPEN
PEGDDIAKLYQYITHTSLKFPEYIKPIPRDLLRRILVSNPEVRLTVADIEQHAWLQPHAQ
FLMWSPSDWDA-------KA-------------------------------KA-ET----
NNLFRQP--SAVHAGVL-------------RPQSSCS-ISSAN-S---K-GDNRGSLIMD
ST------------------------------------------LNPQPVPPQEFQSHII
MKPTS----PS--NGLRK-MS---------------------------------------
--------------------PVRR---------------HA-------------------
--------------------RSNS-----------------------AASIALQAVVDAE
RDYFNSP-----------SIHSLHHDSLSQNTTPPSSAGRVPTYAITRSATH-HN---GI
SSSLMN-RNSVIIEVSP-------QK-------------------GSVPPVMIPGNRESL
NGQE----------------------------SGGIAMA-DMSQRPTIVKDKTSSH----
MVPQAGRKQRPTSYQP--------------------------------------------
----------------------------------------------------CSTTAFAQ
SPDLVSGAGAL---------VPIMGKQQRVSTASNPTFVDVG------------------
-----------RSGSTRRL--------PG-PNNQLLETPFEA------------------
-----------DRQI---DDNPVVD--DATIKSDDMLPSTLE-IVAYDNECG--------
----------------TSP-----------------------------------------
---------------------GSNGQHRRYSAIVMSE--IYEQ-EE--G-----------
-------------ERISC--ELSSPKKMGSARPDCSTARISINTPNMGLQNRECIVSSSS
PESDA-------------SSKQKSG-----------------------------------
------------------------------------------------------------
---------------------------------------------------------KTD
KKDKRFSLL----SFY--SFY-NN--------SKSSIDSSTDAVQPTGLVLDVVKHP--N
ISRTSSQKKNPA--------PAGNGTQAIPRRHNTLPREAQRTPVALSYVYASLDVTP--
--------NAGTPELADVPSPINLVKMAEQPHGTKQHDPSTPTRSATVHGKSQRLSNNTP
KGPIYEDPKPKRKTN--------------------------------------KVSL--M
VSSI--------------NPSQAPQPP--R-------QK---------------------
------------------------------------------------EPSTARKVLD--
------------------------------------------------------------
---------------FF---K---------------------------------------
------------------------------------------------------------
------------------------------------------------------------
-----RR------------------------SLRI-------------------------
------------------------------------------------------------
------------------------------------------------------------
------------------------------------------------------------
------------------------------------------------------------
------------------------------------------------------------
------------------------------------------------------------
-------------------------
>XP_453389_Kluyveromyces_lactis
------------------------------------------------------------
------------------------------------------------------------
------------------------------------------------------------
------------------------------------------------------------
------------------------------------------------------------
------------------------------------------------------------
------------------------------------------------------------
------------------------------------------------------------
------------------------------------------------------------
--------------------------------------------------------MSTE
AH-RHTYYG----GPT--------------------------------------------
------------------------------------------------------------
-----------TNTE---------------------------------------------
------------SSHHIHTSHAHNCSNGSSRRHS--------------------------
------------------------------------------------------------
-------SS-----HNGRRRQV------TFGPYIIGPTLGEGEFGKVKLGWSKSNS----
-----------------DE-SKNVAIKLIRRDTIPKNSEKEVKIYREINALKHL--AHPN
IVTLEEVLQNSKYIGIVLHYASGGEFYKYIQKKRRLKEPAACRLFAQLISGVHYMHHKGL
AHRDLKLENLLLDEHENLIITDFGFVNEFS--S---------------------------
---RNDLMKTSCGSPCYAAPELV-VTTKAYEARKADVWSCGVILYAMLAGYLPWDDDPDN
PDGDDIAKLYNYITKTSLKFPEYINPIPRDILRRILVSDPSKRITVELILKHQWLQPHAL
FLSLKPEDWDI-------KA-------------------------------KA-EI----
SNIFRPPPSQSSQSAYS-------------RPHSNSS-VSSS---------EKRNSLIID
ST------------------------------------------LHLQPVPPHESQSHAI
AKPSS----PS--SDLRS--S---------------------------------------
--------------------PIKR-------------VNHS-------------------
--------------------RSNS-----------------------AASIALQAVVDAE
REFFQS------------SQSILQISGV-QSIE-QSPNTRVQTYTATRSLAH-NN-----
SSSLMN-RNSIIVEVSP-------NKEV-----------ISSSSSSAIPGMSYSASRESY
IS------------------------------TSPVRNAAQSPKFVPGSFTSNTSHHNNK
FGSSQQSRPRPTSYHP--------------------------------------------
----------------------------------------------------ISSSYLEM
QPS-NSQNNF--------------------------------------------------
------------ITTTNEF--------SYIPRT------VNAN-NYIDS-TRAISPELNG
RTVDGTSPPLNSRNF---QSG-IIR--RGSFSASKPSPS-----VDLNNVEGDLI-----
--------KTDAEDHKKLK-----------------------------------------
---------------------QQRRKSQRYSTVILDN--SIATVQEETE-----------
-------------EPITAYDANIKKPVENSNNLTKEFGKIVINEPR----KEDAHIPISK
PES--EHLQKPPQQHQSQASIARAD-----------------------------------
------------------------------------------------------------
---------------------------------------------------------SHS
KKEKRFSLL----SFY--SYY-NN--------SKTSVSSDSSG--GRRVSANSQKTN---
-ERISSVKSNGI--------PSRNVSGSINQ------FETSK---------------P--
--------RVSSNPSNRTNYRHSMLPPKSSQV----------------------------
-----IDASAKR-MN--------------------------------------RSSV--M
VSSA--------------KDITSSDGTASKE---HKEQR---------------------
------------------------------------------------EPSTAKRVFD--
------------------------------------------------------------
---------------FF---K---------------------------------------
------------------------------------------------------------
------------------------------------------------------------
-----RR------------------------SMRV-------------------------
------------------------------------------------------------
------------------------------------------------------------
------------------------------------------------------------
------------------------------------------------------------
------------------------------------------------------------
------------------------------------------------------------
-------------------------
>XP_022675095_Kluyveromyces_marxianus
------------------------------------------------------------
------------------------------------------------------------
------------------------------------------------------------
------------------------------------------------------------
------------------------------------------------------------
------------------------------------------------------------
------------------------------------------------------------
------------------------------------------------------------
------------------------------------------------------------
--------------------------------------------------------MSTT
PH-RHTYYG----GGS-----G--------------------------------------
------------------------------------------------------------
-----------TVTE---------------------------------------------
------------NAH-------HNSLNSSAHNHN--------------------------
------------------------------------------------------------
-------GS-----RSGKRRQV------TFGPYIIGPTLGEGEFGKVKLGWSKSGS----
-----------------DE-SKNVAIKLIRRDTIPKNSEKEIKIYREINALKHL--SHPN
IVTLEEVLQNSKYIGIVLQYASGGEFYKYIQKKRRLKEPAACRLFAQLISGVHYMHHKGL
AHRDLKLENLLLDEHENLIITDFGFVNEFN--S---------------------------
---KNDLMKTSCGSPCYAAPELV-VTTKDYEARKADVWSCGVILYAMLAGYLPWDDDPEN
PDGDDIAKLYNYITKTPLKFPEYINPVPRDILRRILVSNPAKRITVEMIEKHQWLHPHSL
FLSLKPEDWDT-------KA-------------------------------KA-EI----
SNIFRPPPKQSSHSRYS-------------RPQSNSS-VSSS---------EKRNSLIMD
ST------------------------------------------LHPQPVPPQESQSHAI
AKPSS----PS--SELRS--S---------------------------------------
--------------------PVKR-------------ITHS-------------------
--------------------RSNS-----------------------AASLALQAVVDAE
REYFYV------------SQNSLQSGSLGSSVEQQSSNVRVQTYSATRSTTH-NN-----
STSLMN-RNSIIVEVSP-------NKEF-----------SIASSASAIPTTNYTSSRESY
LS------------------------------SSPIRNPINSPKFLQSSFNSTSMQNGNK
FGPTHQSRPRPTSYQP--------------------------------------------
----------------------------------------------------TSTSYVDT
PISYYPQGHP--------------------------------------------------
------------ISSTNEF--------SYSTRT------INSNSNTADSINRNFSPNLIG
KNTD-------SMNF---QSD-VIR--RGSFSASKPSPS-----IDLNNVEGDLI-----
--------KTAEEDHKNLK-----------------------------------------
---------------------QQHRKSQRYSAV-LSE--GFGTVDEETE-----------
-------------DSIPLVHPKQSSHAGSSYDLSKELGKMVIDESR----NGDAAIPYSQ
LETPASQLAKQPSRH---SSVPKED-----------------------------------
------------------------------------------------------------
---------------------------------------------------------VRS
KKEKRFSLL----SFY--SYY-NN--------SKTSVSSDSSS-QTRKVSSTSQKMA---
-DRVSLKKANNN--------ESRNASGSVNY------YEASK---------------P--
--------RVPSNSSSKNNHRHSMMPPKTTPL----------------------------
-----VDTTNKR-SH--------------------------------------RSSV--M
VSSM--------------KETTESNRPSERE---NHDHR---------------------
------------------------------------------------EQSTAKKVFD--
------------------------------------------------------------
---------------FF---K---------------------------------------
------------------------------------------------------------
------------------------------------------------------------
-----RR------------------------SMRL-------------------------
------------------------------------------------------------
------------------------------------------------------------
------------------------------------------------------------
------------------------------------------------------------
------------------------------------------------------------
------------------------------------------------------------
-------------------------
>XP_022626357_Lachancea_lanzarotensis
------------------------------------------------------------
------------------------------------------------------------
------------------------------------------------------------
------------------------------------------------------------
------------------------------------------------------------
------------------------------------------------------------
------------------------------------------------------------
------------------------------------------------------------
------------------------------------------------------------
--------------------------------------------------------MTSV
PQ-RHTYYG----APS-----S--------------------------------------
------------------------------------------------------------
-----------VYTQ---------------------------------------------
------------S-----------------------------------------------
------------------------------------------------------------
-------RHLSAFDTSTKRKHV------TFGPYIVGSTLGEGEFGKVKMGWSKHPAS---
------------S----LDVPKQVAIKLVRRDTIPKNSEKEVKIYREINALKHL--THPN
IVKLEEVLQNSKYIGIVLEYASGGEFYKYIQKKRRLKESVACRLFAQLISGVCYMHSKGL
VHRDLKLENLLLDKQENLLITDFGFVNEFS--P---------------------------
---EDELMKTSCGSPCYAAPELV-VTTWPYQARKADIWSCGVILYAMLAGYLPWDDDSEN
PDGDDIGKLYRYITKTPLKFPDYISPVPRDLLRETLLPDPKKRFSTSQILQHRWLRPHQA
FLSVLPAEWDQ-------VS----------------------------------KN----
QDILRRPPPKRDGANDS-------------RPRSNCS-VSSSN-S---K-NEKRNSLIMD
ST------------------------------------------LYSHPVPPQQSQSHAV
ATPSS----PS--PRMRQ--S---------------------------------------
--------------------PIKI-------------SRHS-------------------
--------------------RSNS-----------------------AASVALQAVVDAE
KEYHATHSNPP--SSASLSALQSENPPFSSQSTS------------PRLHSHAPRK--QS
HATVSSLKDSIIIETSP-------LKGS-------------SSHVL-SPLQIDPN-TGLI
LSTKPEGPVI------------------PLTHTSHKASHAAS----NNTTHNLSAH----
------RRPRPTSYHP--------------------------------------------
----------------------------------------------------TSYTAFND
--------------------------------------TSY-------------------
-----------P---------------I--PALTVPELHQSDEKISVEN-----------
-----------QQSLDK-TPQHTLQ--KDSHRLSQTF-------LDTQIVAGDLI-----
--------KT-GDDGATAA----KKIHDQVEHA---------------------------
--------------DHKIDLMRHRRQSQRYS-VVYDK--LFGAVPEQCEV----------
----------LTDEETVLTEPSTPLVR---------------------------------
--------------------EMKVSQE---------------------------------
------------------------------------------------------------
---------------------------------------------------------PTK
GNKKRFSIL----SAY--SSY-NT--------SKTSIESDNGKEKSKATKKSGA--GLEG
RSTKTSSRSSSATQDVKGNRGDSKEISKPD--MQAPTDKESRKTVVSYKTGSKPEQIE--
--------SQGQQSV----------TPQA------VKRSSSLRKTS--------------
-----KNS---TRTN--------------------------------------RGSV--M
ISSL--------------SRLGSSTDDSRNGNVEARPR----------------------
------------------------------------------------EQSTAKKVID--
------------------------------------------------------------
---------------FF---K---------------------------------------
------------------------------------------------------------
------------------------------------------------------------
-----RR------------------------SMRL-------------------------
------------------------------------------------------------
------------------------------------------------------------
------------------------------------------------------------
------------------------------------------------------------
------------------------------------------------------------
------------------------------------------------------------
-------------------------
>XP_002553176_Lachancea_thermotolerans
------------------------------------------------------------
------------------------------------------------------------
------------------------------------------------------------
------------------------------------------------------------
------------------------------------------------------------
------------------------------------------------------------
------------------------------------------------------------
------------------------------------------------------------
------------------------------------------------------------
--------------------------------------------------------MTSV
PQ-RHTYYG----APT-----S--------------------------------------
------------------------------------------------------------
-----------SYTQ---------------------------------------------
------------S-----------------------------------------------
------------------------------------------------------------
-------RQSASY-SSQKRKHV------TFGPYIVGSTLGEGEFGKVKMGWSKTSSS---
------------S----MDVPKQVAIKLIRRDTIPKNSEKEVKIYREINALKHL--NHPN
IVRLEEVLQNSKYIGIVLEYASGGEFYKYIQKKRRLKESAACRLFAQLISGVYYMHSKGL
VHRDLKLENLLLDKNENLLITDFGFVNEFL--P---------------------------
---ENELMKTSCGSPCYAAPELV-VTARPYEARKADIWSCGVIMYAMLAGYLPWDDDPEN
PDGDDIGKLYRYITRTPLKFPDYIAPVPRDLLRAILVADPKKRITIAQTLHHQWLQPHLP
FLSVMPEEWDH-------VS----------------------------------KN----
QELLRQPPQKGEAVNSA-------------RPRSNCS-VSSTN-S---K-GEKRNSLIMD
SS------------------------------------------LYSQPVPPQQSQSHAV
AMPSS----PS--PRLRQ--S---------------------------------------
--------------------PVKS------------NNRHS-------------------
--------------------RSNS-----------------------AASIALQAVVDAE
REYHATH--PPFTSSASTSALQFEVSP---HSTS------------PRLYTFSPTK--AN
QNTVTSLRDSVIIETSP-------QKGS-------------GAFLIASSLKESPNGTGL-
----PEASSV------------------PTT-SGFKAPLAVKAQVPHHGTHNLALH----
------RRPRPTSYHP--------------------------------------------
----------------------------------------------------ASCSTFGD
--------------------------------------TSQA------------------
-----------P---------------TSQPAV-------SGEATTGHT-----------
-----------QANIGKSTSQGIMH--RDSFSMNKPF-------VDMQIVAGDLI-----
--------KS-GGDGDTVA----KKIHDQVEDA---------------------------
--------------DHRVDLSRQRRQSQRYS-VVYDK--LFG-VAQQSE-----------
------------DNAVEDAGPGGSTV----------------------------------
--------------------ERGASGT---------------------------------
------------------------------------------------------------
---------------------------------------------------------SVK
RDKKRFSIM----SIY--SP------------SRSSVDSGSPKNEDKH-KRTGSENNPSG
SSKRTPSRQESLVNDQADTSRKSSAAKKPEPTKQASTLKEV-KADASRKTSNPISKQE--
--------SLGQSSVHGDGKAEARAEPEANKKNPTVQRSASLKKAA--------------
-----KPTQTRKKVN--------------------------------------RSSV--M
VSSV--------------A--AGSTEN-------ARPR----------------------
------------------------------------------------EQSTAKRVID--
------------------------------------------------------------
---------------FF---K---------------------------------------
------------------------------------------------------------
------------------------------------------------------------
-----RR------------------------SMRL-------------------------
------------------------------------------------------------
------------------------------------------------------------
------------------------------------------------------------
------------------------------------------------------------
------------------------------------------------------------
------------------------------------------------------------
-------------------------
>XP_020060780_Aspergillus_aculeatus
------------------------------------------------------------
------------------------------------------------------------
------------------------------------------------------------
------------------------------------------------------------
------------------------------------------------------------
------------------------------------------------------------
------------------------------------------------------------
------------------------------------------------------------
----------------------------------------------MND-PEPQSLPQTT
HASSAVTLAALPSD------------------LNA-NRNPIYPDLLGAPPIPPPRTSSTQ
R-SHHGSSSKATASSSERASSS--------------------------------------
------------------------------------------------------------
-----------RHGK-----------------NRAEDRSAMQS----DREVEDL--SRMT
GVRGQPVLSS------------AVDAH------SDE-LADPFPDQATLAKESSTVLNQLL
VSDPAVDIEREQVRQGGASI--SPSTEGA--------------PTSGLSLVGSDGVDDGG
R-GGLRSRHDYNE-NAAKRKET------TFGQYILGQTLGEGEFGKVKLGWKRDGTI---
----------------------QVAIKLIRRESLGSNPSRLPKIYREISILRDL--AHPN
IVRLHEMVETDRHIGIIMEYASGGELFDHILNNRYLKDNAARRLFAQLVSGVGYLHKKGI
VHRDLKLENLLLDRNRNIIITDFGFANTFDPADELGEEIEYNLTNKDFVKRMRLDKQNAK
GLRRGDLMQTSCGSPCYAAPELV-VSDSLYTGRKVDVWSCGVILYAMLAGYLPFDDDPAN
PDGDNINLLYKYIVTTPLTFPEYVTPHARDLLRRILVPDPRKRADLFEVARHSWLSEYSH
VVSHITSSTTK-------VADIATTTVPS--------------------AEPHKEV----
PLLARSASVREPPKA-YQNT-APPVGGLIHHAGDVSQEQATEK-AKSSRD-TKRRTVQVE
YV------------------------------------------------APQSQTVRGE
Q--------FTG--T-----E---------------------------------------
--------------------HAHV------------------------------------
--------------------EPSG-----------------------AFEPS---ARRAR
SGSRGGPVDMPAGTSHHDMAGE-SSARIGDYKATAGSAPAPVSGHLPRSTSDTAAL----
---------TGP-MPTS-------------------------------------------
------------------------------------------------------------
-A---THATRPTTG----------------------------------------------
----------------------------------------------------GSMASF-N
AG---------------------RLPSRGSYGQ---------------------------
---------------------------PVAPTVAATNAQGRLAQPK--SRQFSI------
------------------SAPMPHD--SSQ---QSIGQPSTQ-H--LPPKFN--------
-TTPRQEPPKGHKRSNTVSSIGERLFGRSGSIFG---------GRGGQASGSR-QRNGKR
YPPTSMKEPYGGD-DTRMSMDSR-----RSMQ-YGYH-RKASETGVENR-----------
------------------------------------------------------------
------------------------------------------------------------
------------------------------------------------------------
---------------------------------------------------------P--
---RRFSLLPPSFSLKGF-SSSRSQTPDEE--SQTD---RSTEN--RLEQPPSTGAIRS-
--RARATSYGTQDA--IAMATDGAPGDEILTQDEPINYQARI------------------
--------DQQFAILHSNQSGLYQPTSYSAASAEQ---------VY--------PNENDH
YYRNQSANHSTP--------NHYDDST------------------GTFDKG-SQPSMQAG
RPG--------RGPGVLPKNHRKFADAYEYERDLAHRPG---------------------
------------------------------------------------SSGAARKVMD--
------------------------------------------------------------
---------------FF---R---------------------------------------
------------------------------------------------------------
------------------------------------------------------------
-----RR-----AK---SRAG----------DDR--------------------------
------------------------------------------------------------
------------------------------------------------------------
------------------------------------------------------------
------------------------------------------------------------
------------------------------------------------------------
------------------------------------------------------------
-------------------------
>XP_001268775_Aspergillus_clavatus
------------------------------------------------------------
------------------------------------------------------------
------------------------------------------------------------
------------------------------------------------------------
------------------------------------------------------------
------------------------------------------------------------
------------------------------------------------------------
------------MSSAAMQTVPQNTFAHSPVTYASPSHSISPSASQYHDAPQTDSNDLPR
STLQPPRSRNSPRAFMSSPLNPQQLSH----------RPIPIVSSAMSD-SHQQPPPLST
HVSPALNPVAPSPA------------------QSN-NRSPVYADFQGGPPI-PPRTSSTH
Q-SHHGLSE--TSPSTDRASSS--------------------------------------
------------------------------------------------------------
-----------RRSK-----------------NKVDDRSAGHR----ERRGDET--RTRR
SAPQSSENPAR-GTSLKGTNQSHAESSRAAEPRSEE-TMETISSQGTLVKESSTVINQAA
VSDPSVDIVREQARQTEASE--SPPPESA--------------RPSGLALVGSEGVDDGG
R-GGLRSRHDYNE-DANKRKET------TFGEYILGQTLGEGEFGKVKLGWKKDGSV---
----------------------QVAIKLIRRESLGSNPTRLPKIYREISILRDL--HHPN
IVRLHEMVETDRHIGIIMEYASGGELFDHILNNRYLKDNSARRLFAQLVSGVGYLHKKGI
VHRDLKLENLLLDRNRNIIITDFGFANTFDPIDELGEEIEYNLTNKEFVKRLRLDKPNSK
GVRRGDLMQTSCGSPCYAAPELV-VSDSLYTGRKVDVWSCGVILYAMLAGYLPFDDDPAN
PDGDNINLLYKYIVSTPLTFPEYVTPHARDLLRRILVPDPRKRADLFEVARHSWLSEFSH
VVSHITSSTTK-------VADIADTTVP---------------------PENHREA----
PVLARSASVREPPKA-YQSS-VPTVGGLVHHSGDISQEQSADRSSKTSRD-TKRRTVQVE
YV------------------------------------------------APQSQTARGE
S--------PTA--P-----D---------------------------------------
--------------------SPTA------------------------------------
--------------------RPFD-----------------------AEAAP---PA-AR
PTSRDATTGAQPGAWLQIYPMEQSSKRAGEAKAPAGPVP-PPPGHLPRSISDSTAL----
---------TGTHTTIP-------------------------------------------
------------------------------------------------------------
-F---TQATRPATG----------------------------------------------
----------------------------------------------------ASMASF-N
TG---------------------RLPSRGSYGQ---------------------------
---------------------------PVAPTVAATNAQGRLAQPK--SKQYVI------
------------------SAPIPQD--SSQSGALSIGRPSTQ-A--LPAKFN--------
-TTPRQEPPKGHKRSNTVSGFGEKLFGRSGSFFG---------GRGTQTA-PR-QKSGKK
YPPTSMRDPFAGE-EIRVSMDSR-----RSGQ-YGS--RKMSDTGGENR-----------
------------------------------------------------------------
------------------------------------------------------------
------------------------------------------------------------
---------------------------------------------------------P--
---RRFSLLPASFSLKGF-SSSRSQTPEEE--SQTN---RSSDP--RVQQRPSASIIRP-
--RARATSHGTQDA--MGVVADG-PGDEVLAHEEPVNYQARI------------------
--------DQQFAELDGLQSGPYQPTSYSSASAEQ---------VY-------PNNNNES
HYAYQYANHSAP--------NYYDDYN------------------NAQD---PRPSMQAS
RPG--------RGPNVLQKNHKKFADAYEYERDPSHHSG---------------------
------------------------------------------------SSGAARKVMD--
------------------------------------------------------------
---------------FF---R---------------------------------------
------------------------------------------------------------
------------------------------------------------------------
-----RR-----AK---SRAT----------DDR--------------------------
------------------------------------------------------------
------------------------------------------------------------
------------------------------------------------------------
------------------------------------------------------------
------------------------------------------------------------
------------------------------------------------------------
-------------------------
>XP_001264276_Aspergillus_fischeri
------------------------------------------------------------
------------------------------------------------------------
------------------------------------------------------------
------------------------------------------------------------
------------------------------------------------------------
------------------------------------------------------------
------------------------------------------------------------
------------MSSAAMQTVPQYTPAHSSATYVSLPHPIPASTSQYDYAPQQLFNDLPR
STQPSRRSRDPHSAVVSTALSSQQPSY----------PPTTTYSSAMSD-PHEQAPPLST
HASPSLNPALPTPG------------------QNS-NRAPVYPDLQGAPPIPPPRTSSTH
R-SQHGSSA--TSSSGERVTSS--------------------------------------
------------------------------------------------------------
-----------RRNK-----------------SKPDDRGTGHR----ERRGDEP--RSHR
SAAHPSEEPTR-EPSGKGSRRLQAESSSAVDSRSEE-MMETIPSLGTLVKESSTVINQVV
VSDPSVDIMREQARQAEASI--SPSSDSA--------------PPSGLALVGSEGVDDGG
R-GGLRSRHDYNE-NTIKRKET------TFGQYILGQTLGEGEFGKVKLGWKKDGSV---
----------------------QVAIKLIRRESLGSNPNRLPKIYREISILRDL--HHPN
IVRLHEMVETDRHIGIIMEYASGGELFDHILNNRYLKDNSARRLFAQLVSGVGYLHKKGI
VHRDLKLENLLLDRNRNIIITDFGFANTFDPSDELGEEIEYNLTNKEFVKRMRLDKPNAK
GMRRGDLMQTSCGSPCYAAPELV-VSDSLYTGRKVDVWSCGVILYAMLAGYLPFDDDPAN
PDGDNINLLYKYIVSTPLTFPEYVTPHARDLLRRILVPDPRKRADLFEVARHSWLSEFSH
VVSHITSSTTK-------VADIADTTVP---------------------PESHREA----
PALARSASVREPPKA-YQSS-IPTVGGLVHQSGDISQEPSVDR-SKTSRD-TKRRTVQVE
YV------------------------------------------------APQSQTARGE
S--------PSA--P-----E---------------------------------------
--------------------SPNA------------------------------------
--------------------KPSE-----------------------VEAVL---PA-AR
PGSRDAAANTQAGALPSGVHMEQRSTRAGETKAPAGSVP-PAPGHLPRSTSDSTAL----
---------TGTHTTMP-------------------------------------------
------------------------------------------------------------
-P---TQATRPTTG----------------------------------------------
----------------------------------------------------ASMASF-N
TG---------------------RLPSRGSYGQ---------------------------
---------------------------PVAPTVAATNAQGRLAQPK--SKQYVI------
------------------SAPIPQD--SSQHAAMSIGRPSTQ-A--LPAKFN--------
-TTPRQEPPKGHKRSNTVSGIGEKLFGRSGSIFG---------GRGTQTA-PR-QKPSKR
YPPTSMRDPFAGE-EIRVSMDSR-----RSIQ-YGSN-RKMSETVGENR-----------
------------------------------------------------------------
------------------------------------------------------------
------------------------------------------------------------
---------------------------------------------------------P--
---RRFSLLPASFSLKGF-SSSRSQTPEEE--SQTS---RSTDQ--RVQQRPSAGVIRP-
--RARATSYGTQDA--MGMVSDG-PGEGVLASEEPVNYQARI------------------
--------DQQFAELHGLQSAAYQPTSYSSTSAEH---------VY--------HNDNDH
QYGYQYASHSTP--------NYYDEYT------------------N--D---PRPSMQAG
RAG--------RGPNVLQKNNRKFADAYEYERDPS-HSG---------------------
------------------------------------------------SSGAARKVMD--
------------------------------------------------------------
---------------FF---R---------------------------------------
------------------------------------------------------------
------------------------------------------------------------
-----RR-----AK---SRAG----------DDR--------------------------
------------------------------------------------------------
------------------------------------------------------------
------------------------------------------------------------
------------------------------------------------------------
------------------------------------------------------------
------------------------------------------------------------
-------------------------
>XP_041140713_Aspergillus_flavus
------------------------------------------------------------
------------------------------------------------------------
------------------------------------------------------------
------------------------------------------------------------
------------------------------------------------------------
------------------------------------------------------------
------------------------------------------------------------
------------------------------------------------------------
----------------------------------------------MND-LQSQSLPHTA
HASPALTSAAPAPA------------------QNN-HRSTVYPDLLGAPPVPPPRTSSTQ
R-SH---------GSSERAPGS--------------------------------------
------------------------------------------------------------
-----------RHGK-----------------SKGDERSTDHR----ERRREDS--RSRR
PAPRTSEDQSG-GTG--EVNSRSPAASSSAPMRSGN-PAEAFPGQGTLVKESSTLINQVL
VSDPSVDIEREQVRQAGTSV--SPSTDGT--------------PTPGLGLVGSDGVDDGG
R-GGLRSRHDYNE-NSIKRKET------TFGQYILGQTLGEGEFGKVKLGWKRDGSI---
----------------------QVAIKLIRRESLGSNPSRLPKIYREISILRDL--SHPN
IVRLHEMVETDKHIGIIMEYASGGELFDHILNNRYLKDNSARRLFAQLVSGVGYLHKKGI
VHRDLKLENLLLDRNRNIIITDFGFANTFDPLDELGEEIEYNLTNKEFVKRMRLDKPNAK
GLRRGDLMQTSCGSPCYAAPELV-VSDSLYTGRKVDVWSCGVILYAMLAGYLPFDDDPAN
PDGDNINLLYKYIVTTPLTFPEYVTPHARDLLRRILVPDPRKRADLFEVARHSWLNEYSH
IVSHITSSTTK-------VADIATTTVSH---------------------EQPKEA----
PSLGRSASVREPPKT-YQST-VPSLGGLVHHAGNISQEQPAES-SKTPRD-TKRRTVQVE
YV------------------------------------------------APSSQTTRGE
-----------G--M-----G---------------------------------------
--------------------SATA------------------------------------
--------------------GPSS-----------------------AAETAEHVPTGAR
SNSRDAETVSPTSGVPQDAPMA-PSAQAGDSK-----AQRPQSGHLPRSTSDSTAL----
---------TGA-GTMP-------------------------------------------
------------------------------------------------------------
-Q---PHSMRPTTG----------------------------------------------
----------------------------------------------------ASMSSF-N
TG---------------------RLPSRGSYGQ---------------------------
---------------------------PVAPTVAATNAHGRLAQPK--SKQYVI------
------------------SNPIPQD--PSQPAAASIGRPSTQ-A--LPAKFN--------
-TTPRQEPPKGHKRSNTVSGIGEKLFGRSGSIFG---------GRGGQAN-AR-QKSGKR
YPPTSMKDPYGGD-MPRMSMDSR-----RSMQ-YGSN-RKTSETGGESR-----------
------------------------------------------------------------
------------------------------------------------------------
------------------------------------------------------------
---------------------------------------------------------P--
---RRFSLLPASFSLKGL-SSSRSQTPDEE--SQVD---RSTDN--RAQQKPSTGELRP-
--RARATSHGTQDA--IGVMPEGAPADEVFVQDEPINYQARI------------------
--------DEQFAVLHGTQSATYQPTSY---SAEQ---------VY--------QNDNDH
YYRNQYANHSTP--------NYYEEYN------------------GPYDSA-PRQSTSVS
RPT--------RGASVLQKNHRKFADAYEYERDSSHHSG---------------------
------------------------------------------------SSGAARKVMD--
------------------------------------------------------------
---------------FF---R---------------------------------------
------------------------------------------------------------
------------------------------------------------------------
-----RR-----AK---SRAA----------DDR--------------------------
------------------------------------------------------------
------------------------------------------------------------
------------------------------------------------------------
------------------------------------------------------------
------------------------------------------------------------
------------------------------------------------------------
-------------------------
>XP_752850_Aspergillus_fumigatus
------------------------------------------------------------
------------------------------------------------------------
------------------------------------------------------------
------------------------------------------------------------
------------------------------------------------------------
------------------------------------------------------------
------------------------------------------------------------
------------MSSAAMQTVPQYTPARSTATYVSLPHPIPASTSQYDYA-QQLFNDLPR
STQPSWRSRDPHTAVVSTALSSQQPSS----------PPTTTYSSAMSD-PHEQAPPLST
HASPSLNPTLPTPG------------------QNS-NRAPVYPDLQGAPPIPPPRTSSTH
R-TQHGSST--TSSSGERVSSS--------------------------------------
------------------------------------------------------------
-----------RRNK-----------------SKPDDRSTGHR----ERRGDEP--RSHC
SAAHSSEEPTR-EPSGKGSRRVQTGSSSAVDSRSEE-VMETIPSLGTLVKESSTVINQVV
VSDPSVDIMREQARQAEASI--SPSSDSA--------------PPSGLALVGSEGVDDGG
R-GGLRSRHDFNE-NTIKRKET------TFGQYILGQTLGEGEFGKVKLGWKKDGSV---
----------------------QVAIKLIRRESLGSNPNRLPKIYREISILRDL--HHPN
IVRLHEMVETDRHIGIIMEYASGGELFDHILNNRYLKDNSARRLFAQLVSGVGYLHKKGI
VHRDLKLENLLLDRNRNIIITDFGFANTFDPS----------------------------
-MRRGDLMQTSCGSPCYAAPELV-VSDSLYTGRKVDVWSCGVILYAMLAGYLPFDDDPAN
PDGDNINLLYKYIVSTPLTFPEYVTPHARDLLRRILVPDPRKRADLFEVARHSWLSEFSH
VVSHITSSTTK-------VADIADTTVP---------------------PESHREA----
PALARSASVREPPKA-YQSS-IPTVGGLVHQSGDISQEPSVDR-SKTSRD-TKRRTVQVE
YV------------------------------------------------APQSQTARGE
S--------PSA--P-----E---------------------------------------
--------------------SPNA------------------------------------
--------------------KPSE--------------------------VL---PA-AR
PGSRDAAANTQVGALPSGVHMEQRSIRAGEPKAPAGSVP-PTPGHLPRSTSDSTAL----
---------TGTHTTMP-------------------------------------------
------------------------------------------------------------
-P---TQATRPTTG----------------------------------------------
----------------------------------------------------ASMASF-N
TG---------------------RLPSRGSYGQ---------------------------
---------------------------PVAPTVAATNAQGRLAQPK--SKQYVI------
------------------SAPIPQN--SSQHAAMSIGRPSTQ-A--LPAKFN--------
-TTPRQEPLKGHKRSNTVSGIGEKLFGRSGSIFG---------GRGTQTA-PR-QKPSKR
YPPTSMRDPFAGE-EIRVSMDSR-----RSIQ-YGSN-RKMSETGGENR-----------
------------------------------------------------------------
------------------------------------------------------------
------------------------------------------------------------
---------------------------------------------------------P--
---RRFSLLPASFSLRGF-SSSRSQTPEEE--SQTS---RSTDQ--RVQQRPSAGVIRP-
--RARATSYGTQDA--MGMVSDG-PGEGVLASEEPVNYQARI------------------
--------DQQFAELHGLQSAAYQPTSYSSTSAEH---------VY--------HNGNDH
QYEHQYANHSTP--------NYYDEYT------------------S--D---ARPSMQVG
RAG--------RGPNVLQKNNRKFADAYEYERDPSHHSG---------------------
------------------------------------------------SSGAARKVMD--
------------------------------------------------------------
---------------FF---R---------------------------------------
------------------------------------------------------------
------------------------------------------------------------
-----RR-----AK---SRAG----------DDR--------------------------
------------------------------------------------------------
------------------------------------------------------------
------------------------------------------------------------
------------------------------------------------------------
------------------------------------------------------------
------------------------------------------------------------
-------------------------
>XP_658426_Aspergillus_nidulans
------------------------------------------------------------
------------------------------------------------------------
------------------------------------------------------------
------------------------------------------------------------
------------------------------------------------------------
------------------------------------------------------------
------------------------------------------------------------
------------------------------------------------------------
-----------------MTMIIAGVYT----------ILVSADSSAMSD-PITQALPH-T
HATPAMTSAALSSA------------------PSN-SRNPVYPDLLSGPPIPPPRTSSNH
--RSRGSNNTASASSGERGSGS--------------------------------------
------------------------------------------------------------
-----------RY-K-----------------GKGEERS--RR----EKKGEES--RSRH
QGSKSSEDQSR-GPS----------TYGQSSPQPED-LMATIPSQGTLVKESSTVINQLL
VSDPAVDIEREQARQQAVP----APNENA--------------STSGLGLMSGENLDDGA
G-GNLPSRQEFPE-HTVKRKET------TFGQYILGQTVGEGEFGKVKLGWKRDGSI---
----------------------EVAIKLIRRESLGSNPTRLPKIYREISILRDL--SHPN
IVRLHEMVETDRHIGIIMEYASGGELFDHILRNKYLKDNSARRLFAQLVSGVGYLHKKGI
VHRDLKLENLLLDRNRNIIITDFGFANTFDPNDELTEEIEYNLTNKEFVKKMRLDKPNAK
GFRRGDLMQTSCGSPCYAAPELV-VSDSLYTGRRVDVWSCGVILYAMLAGYLPFDDDPAN
PDGDNINLLYKYIVSTPLTFPEYVTPHARDLLRRILVPDPRKRADLFEVARHSWLSEYAD
LVSHITSSTTK-------VADIASATVPRGMEFRTNGPTQSPADLIS--PEQPREG----
PSLARSASVREPPKT-HHGS-SPSIGGLVHHPGDISQDQS-DR-SKTPRD-TKRRTVQVE
YV------------------------------------------------APQSQTSRGE
T--------SGS------------------------------------------------
--------------------SATV------------------------------------
--------------------QNVS-----------------------PTEPI---STRPK
PTGQEHSVKTQTSPE--------QSISSGSAA-----APAQPISHLPRSTSDTAAL----
---------TGT------------------------------------------------
------------------------------------------------------------
-T---TQTARPTTG----------------------------------------------
----------------------------------------------------ASMASF-K
TG---------------------RLPSRGSYGQ---------------------------
---------------------------PVAPTVAATNAEGRLAQPK--SKQYVI------
------------------SAPIQQD--AGQ--ASAMGSPSVQ-N--FPSKFN--------
-TTPRQEPPKGHKRSNTVSAIGEKLFGRSGSIFG---------GRGGQQSASK-QKAGRR
YPPTSMRDPYPGD-DSRTSVDSR-----RSAQ-YGYGTRKASEAGGENR-----------
------------------------------------------------------------
------------------------------------------------------------
------------------------------------------------------------
---------------------------------------------------------T--
---RRFSLLPASFSLKGISSSSRSQTPDEE--SKAD---RFSDN--RVSQRPSTGAIRT-
--RVRATSYGAHDT--IASAATDGPSDDVIVHDEPVNYQARI------------------
--------DQQFAALHSNNSGTYQPSPYGTVSAEQ---------VH--------QNDNEH
YYRNNYANHSTP--------NYYDEYN------------------GVHDNA-SGASLQTG
RSS--------NRPGVLQKNHRRFADAYENE---SHHSG---------------------
------------------------------------------------SSGAARKVMD--
------------------------------------------------------------
---------------FF---R---------------------------------------
------------------------------------------------------------
------------------------------------------------------------
-----RR-----AK---SRVG----------DDR--------------------------
------------------------------------------------------------
------------------------------------------------------------
------------------------------------------------------------
------------------------------------------------------------
------------------------------------------------------------
------------------------------------------------------------
-------------------------
>XP_001389694_Aspergillus_niger
------------------------------------------------------------
------------------------------------------------------------
------------------------------------------------------------
------------------------------------------------------------
------------------------------------------------------------
------------------------------------------------------------
------------------------------------------------------------
------------------------------------------------------------
----------------------------------------------MND-SQPQSLPLTT
HASPALTPAA-PSE------------------QDN-NRSPVYPDLLGAPPVPPPRTSSTH
R-SHHGSSAKPSSSSAEKSSSS--------------------------------------
------------------------------------------------------------
-----------RHGK-----------------NRADDRSASHR----ERKGED---SQFR
PVNVPEEYPQ------------STSSHAPAAPSSEE-NMEGYAGQGELQKESSAVINQVL
VSDPSVDIEREQVRQAGSSV--SPSTESA--------------PASGLGLVGSDGVDDGG
R-GGLRSRHDYSE-HAVKRKET------TFGQYILGQTLGEGEFGKVKLGWKRDGTI---
----------------------QVAIKLIRRESLGSNPSRLPKIYREISILRDL--AHPN
IVRLHEMVETDRHIGIIMEYASGGELFDHILNNRYLKDNSARRLFAQLVSGVGYLHKKGI
VHRDLKLENLLLDRNRNIIITDFGFANTFDPMDELGDEIEYNLTNKEFVKRMRLDRPNAK
GLRRGDLMQTSCGSPCYAAPELV-VSDSLYTGRKVDVWSCGVILYAMLAGYLPFDDDPAN
PDGDNINLLYKYIVTTPLTFPEYVTPHARDLLRRILVPDPRKRADLFEVARHSWLSEYSH
IVSHITSSTTK-------VADIATTTV-S--------------------QEPHKEV----
PSLARSASVREPPKT-YNNSPVPSVGGLIHHAGDISQEQAVER-SKTPRD-TKRRTVQVE
YV------------------------------------------------APQSQTARGE
V--------PAG--M-----D---------------------------------------
--------------------AGVA------------------------------------
--------------------EPAG-----------------------PSEPR---PTRAR
SNSRPIVPNMPSGTLARDLSGA-SNVRTGEPKAAAGPAPAPVPGHLPRSTSDASAL----
---------TGT-APTS-------------------------------------------
------------------------------------------------------------
-A---THATRPTTG----------------------------------------------
----------------------------------------------------GSMASF-N
AG---------------------RLPSRGSYGQ---------------------------
---------------------------PVAPTVAATNAQGRLAQPK--SKQYVI------
------------------SSPLQQQDASSQ---QSIGQPSTQ-Q--LPAKFN--------
-TTPRQEPPKGHKRSNTVSSIGEKLFGRSGSIFG---------GRGGQGSGPR-QKNGKR
YPPTSMKEPYGGD-DTRMSMDSR-----RSMQ-YGYN-RKTSESGVEGR-----------
------------------------------------------------------------
------------------------------------------------------------
------------------------------------------------------------
---------------------------------------------------------P--
---RRFSFLPPSFSLKGF-SSSRSQTPDEE--SQTD---RSTEN--RVEPRPSTSAMQA-
--RSRAASYGTQDA--IGAAPEGAPGDEILTQDEPINYQARI------------------
--------DQQFAVLHSNQSGIYQPTSYSATSAEQ---------VY--------QNDNDH
YYRNQYANHSAP--------NHYEEYS------------------APYDKA-PRPSMQAG
RPG--------RGTGVLPKNHRKFADAYEYERDLAHRPG---------------------
------------------------------------------------SSGAARKVMD--
------------------------------------------------------------
---------------FF---R---------------------------------------
------------------------------------------------------------
------------------------------------------------------------
-----RR-----AK---SRAG----------DDR--------------------------
------------------------------------------------------------
------------------------------------------------------------
------------------------------------------------------------
------------------------------------------------------------
------------------------------------------------------------
------------------------------------------------------------
-------------------------
>XP_015402128_Aspergillus_nomiae
------------------------------------------------------------
------------------------------------------------------------
------------------------------------------------------------
------------------------------------------------------------
------------------------------------------------------------
------------------------------------------------------------
------------------------------------------------------------
------------------------------------------------------------
---------------MNSALSYQQLFS----------VLATTGFSAMND-LQSQSLPHTA
HASPALTSAAPAPT------------------QNN-HRSPIYPDLLGAPPVPPPRTSSTQ
R-SH---------GSSERVPGS--------------------------------------
------------------------------------------------------------
-----------RQGK-----------------SKGDERSANHR----EKRREDS--RSRR
PAPRTSEDQSG-GVG--GVNSRSQAASSSAPMRSEN-PTEALPGQGALVKESSTLINQVM
VSDPSVDVEREQVRQSGTSV--SPSTDGT--------------PTPGLGLVGSDGVDDGG
R-GGLRSRHDYNE-NSNKRKET------TFGQYILGQTLGEGEFGKVKLGWKRDGSI---
----------------------QVAIKLIRRESLGSNPSRLPKIYREISILRDL--SHPN
IVRLHEMVETDKHIGIIMEYASGGELFDHILNNRYLKDNAARRLFAQLVSGVGYLHKKGI
VHRDLKLENLLLDRNRNIIITDFGFANTFDPIDELGEEIEYNLTNKEFVKRMRLDKPNAK
GLRRGDLMQTSCGSPCYAAPELV-VSDSLYTGRKVDVWSCGVILYAMLAGYLPFDDDPAN
PDGDNINLLYKYIVTTPLTFPEYVTPHARDLLRRILVPDPRKRADLFEVARHSWLNEHSH
IVSHITSSTTK-------VADIATTTVSHGTALSGRIHCLPVNSLPP--AEQPKEA----
PSLGRSASVREPPKT-YQNT-VPSLGGLVHHAGDISQEQPAES-SKTTRD-TKRRTVQVE
YV------------------------------------------------APSSQTTRGD
-----------G--M-----G---------------------------------------
--------------------STTA------------------------------------
--------------------GPSS-----------------------VAETAEHAPTGAR
SISRDAETVSPTSGVQQGAPMA-PSAQVGDSK-----AQRPPSGHLPRSTSDSTAL----
---------TGA-GTMP-------------------------------------------
------------------------------------------------------------
-Q---PQSMRPTTG----------------------------------------------
----------------------------------------------------ASMSSF-N
TG---------------------RLPSRGSYGQ---------------------------
---------------------------PVAPTVAATNAHGRLAQPK--SKQYVI------
------------------SNPIPQD--PSQQAAVSIGRPSTQ-A--LPAKFN--------
-TTPRQEPPKGHKRSNTVSGIGEKLFGRSGSIFG---------GRGGQAN-AR-QKSGKR
YPPTSMRDPYGGD-MPRMSMDSR-----RSMQ-YGSN-RKTSETGGESR-----------
------------------------------------------------------------
------------------------------------------------------------
------------------------------------------------------------
---------------------------------------------------------P--
---RRFSLLPASFSLKGL-SSSRSQTPDEE--SQAD---RSTDN--RAPQKPSTGELRP-
--RARATSHGTQDA--IGVMPEGAPADEVFVQDEPINYQARI------------------
--------DEQFAVLHGTQSATYQPASY---SAEQ---------VY--------QNDNDH
YYRNQYANHSTP--------NYYEEYN------------------GPYDSA-PRQSTSVA
RPT--------RGASVLQKNHRKFADAYEYERDSTHHSG---------------------
------------------------------------------------SSGAARKVMD--
------------------------------------------------------------
---------------SSVDER---------------------------------------
------------------------------------------------------------
------------------------------------------------------------
-----SRGLAMTAR---SRLSLFISLFLFNQPDRLTCQHFGVPMQHQSKQTGYSGCWLHP
CIPGFEYVKMSNNF----------------------------------------------
------------------------------------------------------------
------------------------------------------------------------
------------------------------------------------------------
------------------------------------------------------------
------------------------------------------------------------
-------------------------
>XP_023089285_Aspergillus_oryzae
------------------------------------------------------------
------------------------------------------------------------
------------------------------------------------------------
------------------------------------------------------------
------------------------------------------------------------
------------------------------------------------------------
------------------------------------------------------------
------------------------------------------------------------
------------------------------------------------------------
------------------------------------------------------------
------------------------------------------------------------
------------------------------------------------------------
------------------------------------------------------------
-------------------------------MRSGN-PAEAFPGQGTLVKESSTLINQVL
VSDPSVDIEREQVRQAGTSV--SPSTDGT--------------PTPGLGLVGSDGVDDGG
R-GGLRSRHDYNE-NSIKRKET------TFGQYILGQTLGEGEFGKVKLGWKRDGSI---
----------------------QVAIKLIRRESLGSNPSRLPKIYREISILRDL--SHPN
IVRLHEMVETDKHIGIIMEYASGGELFDHILNNRYLKDNSARRLFAQLVSGVGYLHKKGI
VHRDLKLENLLLDRNRNIIITDFGFANTFDPLDELGEEIEYNLTNKEFVKRMRLDKPNAK
GLRRGDLMQTSCGSPCYAAPELV-VSDSLYTGRKVDVWSCGVILYAMLAGYLPFDDDPAN
PDGDNINLLYKYIVTTPLTFPEYVTPHARDLLRRILVPDPRKRADLFEVARHSWLNEYSH
IVSHITSSTTK-------VADIATTTVSHGTTLSGHVRCLPANSLPR--SEQPKEA----
PSLGRSASVREPPKT-YQST-VPSLGALVHHAGNISQEQPAES-SKTPRD-TKRRTVQVE
YV------------------------------------------------APSSQTTRGE
-----------G--M-----G---------------------------------------
--------------------SATA------------------------------------
--------------------GPSS-----------------------AAETAEHVPTGAR
SNSRDAETVSPTSGVPQDAPMA-PSAQAGDSK-----AQRPQSGHLPRSTSDSTAL----
---------TGA-GTMP-------------------------------------------
------------------------------------------------------------
-Q---PHSMRPTTG----------------------------------------------
----------------------------------------------------ASMSSF-N
TG---------------------RLPSRGSYGQ---------------------------
---------------------------PVAPTVAATNAHGRLAQPK--SKQYVI------
------------------SNPIPQD--PSQPAAASIGRPSTQ-A--LPAKFN--------
-TTPRQEPPKGHKRSNTVSGIGEKLFGRSGSIFG---------GRGGQAN-AR-QKSGKR
YPPTSMKDPYGGD-MPRMSMDSR-----RSMQ-YGSN-RKTSETGGESR-----------
------------------------------------------------------------
------------------------------------------------------------
------------------------------------------------------------
---------------------------------------------------------P--
---RRFSLLPASFSLKGL-SSSRSQTPDEE--SQVD---RSTDN--RAQQKPSTGELRP-
--RARATSHGTQDA--IGVMPEGAPADEVFVQDEPINYQA--------------------
------------------------------------------------------------
----------------------------------------------------------LS
RPT--------RGASVLQKNHRKFADAYEYERDSSHHSG---------------------
------------------------------------------------SSGAARKVMD--
------------------------------------------------------------
---------------FF---R---------------------------------------
------------------------------------------------------------
------------------------------------------------------------
-----RR-----AK---SRAA----------DDR--------------------------
------------------------------------------------------------
------------------------------------------------------------
------------------------------------------------------------
------------------------------------------------------------
------------------------------------------------------------
------------------------------------------------------------
-------------------------
>XP_040642739_Aspergillus_ruber
------------------------------------------------------------
------------------------------------------------------------
------------------------------------------------------------
------------------------------------------------------------
------------------------------------------------------------
------------------------------------------------------------
------------------------------------------------------------
------------------------------------------------------------
----------------------------------------------MNENPRPQSLPPST
HAASASSSAAPAPG------------------ESS-VQRPIYPDLLGGPPVPPPRTSS-H
R-SHR------SSPPSDRGSGS--------------------------------------
------------------------------------------------------------
-----------RHSK-----------------HRSD-----------------S--GRHH
ATAASSSDPSK-RAS-----WTPGSPVSPVTPTNAS-IMETIPSQGTLVKESSTVINQVL
VSDPSVDIEREQVRQSGKSEESSPSKGAP--------------SGGGLGLVGSEGVDDGG
R-GGLRSRHDYNS-NSTKRKEI------TFGQYVLGQTLGEGEFGKVKLGWKRDGTI---
----------------------QVAIKLIRREVLGSNPTRLPKIYREISILRDL--SHPN
IVRLHEMVETDRHIGIIMEYASGGELFDHILNNRYLKDNSARRLFAQLVSGVGYLHKKGI
VHRDLKLENLLLDRNRNIIITDFGFANTFDAVDELSEEIEYNLTNKNFVKRMQLDKTNAK
GMRRGDLMQTSCGSPCYAAPELV-VSDSLYTGRKVDVWSCGVILYAMLAGYLPFDDDPAN
PDGDNINLLYKYIVTTPLTFPEYVTPHARDLLRRILVPDPRKRADLFEVARHSWLSEFSH
IVSHITSSTTQ-------VAEIANTTIP---------------------QEEQKE-----
PSLARSASVREPPKS-YHSP-VSTVGGLTHHSGDISHDQQSDK-SKTSRD-AKRRTVQVE
YV------------------------------------------------APQSQTARGE
T--------PTARNS-----I---------------------------------------
--------------------ASNM------------------------------------
--------------------TPTE-----------------------ATHTA--------
---------AGAAAPQEEVPAG-QSAGAGESN--------------VSEAGGSTAV----
---------TGP-PQPP-------------------------------------------
------------------------------------------------------------
-M---PQYARPTTG----------------------------------------------
----------------------------------------------------GSMTSF-N
AG---------------------RLPSRGSYGQ---------------------------
---------------------------PVAPTVAATNAQGRLAQPT--NKQYVI------
------------------SAPIPQD--PTHAATMSIGRPSAQ-E--YPSRFN--------
-TTPRQETPKGHKRSNTISGIGERLFGRSGSIFG---------GRGTQPGGAR-QRNSRR
YPPTSMKEPFPGDNNTRVSVDSR-----RSGT-LGSN-RKYGESSGESR-----------
------------------------------------------------------------
------------------------------------------------------------
------------------------------------------------------------
---------------------------------------------------------S--
---RRFSLLPASFSLKGFGSSSRSQTPDND--SQGS---RINVN--RVQQQTSIGAQGF-
--RSRAASSGTQDA--INSITEG-PSDEVFTNDPPVNYQARI------------------
--------DQQFAALHGTQSVGYQPTSYSGASAEQ---------MY----------PDQQ
YAQHAHANNSAP--------SYLDGHN---------------------ENA-HQQSMQGN
R----------RGTGILQKN-RKFADAYEYE----HHPG---------------------
------------------------------------------------SSGAARKVMD--
------------------------------------------------------------
---------------FF---R---------------------------------------
------------------------------------------------------------
------------------------------------------------------------
-----RR-----AK---SRVG----------DDR--------------------------
------------------------------------------------------------
------------------------------------------------------------
------------------------------------------------------------
------------------------------------------------------------
------------------------------------------------------------
------------------------------------------------------------
-------------------------
>XP_040707733_Aspergillus_sydowii
------------------------------------------------------------
------------------------------------------------------------
------------------------------------------------------------
------------------------------------------------------------
------------------------------------------------------------
------------------------------------------------------------
------------------------------------------------------------
------------------------------------------------------------
----------------------------------------------MSD-SIPQALPR-T
HASQAMTPAGLPTA------------------HSNTSRSPVYQDLLGGPPIPPPRTSSNH
Q-RSHRSSN--KESSAEKRSGS--------------------------------------
------------------------------------------------------------
-----------RY-T-----------------SKVDERS--RR----DKKGDES--RSRR
QAAQPSDDPSR-GPS----------THNQSSAQHED-FMETIPSQGTLVKESSTVINQVL
VSDPAVDIEREKARKATAPV--SASNENA--------------SASGLGLMGDESMEDGG
R-VGMPSRQEFPE-HTIKRKET------TFGQYILGQTVGEGEFGKVKLGWKRDGSI---
----------------------EVAIKLIRRESLGSNPTRLPKIYREISILRDL--SHPN
IVRLHEMVETDRHIGIIMEYASGGELFDHILRNKYLKDNSARRLFAQLVSGVGYLHKKGI
VHRDLKLENLLLDRNRNIIITDFGFANTFDPTDELSEEIEYNLTNKEFVKRMRLDKTNAK
GLRRGDLMQTSCGSPCYAAPELV-VSDSLYTGRRVDVWSCGVILYAMLAGYLPFDDDPAN
PDGDNINLLYKYIVTTPLTFPEYVTPHARDLLRRILVPDPRKRADLFEVARHSWLSDYAD
IVSHITSSTTK-------VADISSTTVSR---------------------EQPREG----
PALARSASVREPPKT-HHGS-SPSVGGLVHHPGDVSQDQS-DR-SKTPRD-TKRRTVQVE
YV------------------------------------------------APQSQTSRGE
T--------SGS------------------------------------------------
--------------------SATV------------------------------------
--------------------QNAS-----------------------PTEPV---STRAK
PTGQDYSTHTQAVPE--------QTKQTTTRQ-----APALPPTHLPRSTSDTPAL----
---------SGT------------------------------------------------
------------------------------------------------------------
-A---TQPTRPTTG----------------------------------------------
----------------------------------------------------GSMASF-N
AG---------------------RLPSRGSYGQ---------------------------
---------------------------PLAPTVAATNAQGRLAQPK--SKQYVI------
------------------SAPIQQD--ANQ--VAGVDHQSAQ-N--LPTKFN--------
-TTPRQEPPKGHKRSNTVSSIGEKLFGRSGSIFG---------GRGGQTSAPRQQKTGKR
YPPTSMRDPYGGD-DSRMSMDSR-----RSAQ-YGYG-RKTSEAGGEGK-----------
------------------------------------------------------------
------------------------------------------------------------
------------------------------------------------------------
---------------------------------------------------------P--
---RRFSLLPASFSLRGISSSSRSQTPDEE--PQ-D---RVTDN--REGQRPSTGALPS-
--RIRATSYGAHDA--IATGATDGPSDDVIVNDDPVNYQNRI------------------
--------DQQFAVLHSNHSETYQPTQYGAASAEQ---------VH--------QN-NEH
YYRNHYGNHSTP--------NYYDEYN------------------GVHDNG-SKASMQTG
RSS--------NRPGVLQRNHRKFADAYEYE---SHHSG---------------------
------------------------------------------------SSGAARKVMD--
------------------------------------------------------------
---------------FF---R---------------------------------------
------------------------------------------------------------
------------------------------------------------------------
-----RR-----AK---SRAG----------DER--------------------------
------------------------------------------------------------
------------------------------------------------------------
------------------------------------------------------------
------------------------------------------------------------
------------------------------------------------------------
------------------------------------------------------------
-------------------------
>XP_001210953_Aspergillus_terreus
------------------------------------------------------------
------------------------------------------------------------
------------------------------------------------------------
------------------------------------------------------------
------------------------------------------------------------
------------------------------------------------------------
------------------------------------------------------------
------------------------------------------------------------
----------------------------------------------MSD-SQSQPLPRTT
HASPALTSAAPSPA------------------QQN-NRSPIYPDLLGTPPIPPPRTSSNH
R-SQ---------RSSPE-KAS--------------------------------------
------------------------------------------------------------
-----------RNGK-----------------NRSD------R----ERKGDES--RSRR
HAGKPSEDPSR-SAG--DTRTEVASASANHP---GE-VMEVTPGSGTLVKESSTVINQVL
VSDPSVDIEREQVRQTGA----SPSTDST--------------PTPGLGLVGSEGVDDGG
R-GGLRSRHDYTE-NTVKRKET------TFGQYILGQTVGEGEFGKVKLGWKRDGTI---
----------------------EVAIKLIRRETLGSNPSRLPKIYREISILRDL--SHPN
IVRLHEMVETDRHIGIIMEYASGGELFDYILNNRYLKDNSARRLFAQLVSGVGYLHKKGI
VHRDLKLENLLLDRNRNIIITDFGFANTFDPTDELSEEIEYNLTNKDYVKRMRLDKQNSK
GMRRGDLMQTSCGSPCYAAPELV-VSDSLYTGRKVDVWSCGVILYAMLAGYLPFDDDPAN
PDGDNINLLYKYIVTTPLTFPEYVTPHARDLLRRILVPDPRKRADLFEVARHSWLSEYSH
VVSHITSSTTK-------VADIVAATIPSGTNAQDSSQ---ERTDPPKLAERQKEA----
PSLARSASVREPPKT-YQST-IPSVGGLVHHSGDVSQDQ---S-PKSSRD-TKRRTVQVE
YV------------------------------------------------APQSQTTRGD
-----------SSIM-----D---------------------------------------
--------------------STRA------------------------------------
--------------------APSG-----------------------PSESA---PL-TR
SGTRDAGSSQPIQATSQDAPSA-PHTERTSTK----TAPTPTAGHLPRSTSDNAAL----
---------TGS-TTMP-------------------------------------------
------------------------------------------------------------
-P---TSNVRPTTG----------------------------------------------
----------------------------------------------------ASMASF-N
TG---------------------RLPSRGSYGQ---------------------------
---------------------------PVAPTVAATNAQGRLAQPK--SKQYVI------
------------------SPPMTQD--PSQ---SSIGRPSTQ-N--LPSKFN--------
-TTPRQEPPKGHKRSNTVSSLGEKLFGRSGSIFG---------GRGGQGNAAR-QRTGKR
YPPTSMKDPYGGD-DTRMSMDSR-----RSMQ-YGYN-RKMSETGTEGR-----------
------------------------------------------------------------
------------------------------------------------------------
------------------------------------------------------------
---------------------------------------------------------P--
---RRFSLLPASFSLKGLASSSRSQTPDEE--LQGD---RSTDN--RVQQRPSTGAIRP-
--PARSTSYGTQDT--MAMAPEGAPSDEVHLADEPDNYQARI------------------
--------DQQFAVLHGTQQDAYQPTSYNSVSAEH---------VY--------ANDNDN
YYRHQYANNSTP--------NYYDEYN------------------RPYDSA-PRQSVQAG
RSG--------RGTGVLQKNHRKFADAYEYD---AQHSG---------------------
------------------------------------------------SSGAARKVMD--
------------------------------------------------------------
---------------FF---R---------------------------------------
------------------------------------------------------------
------------------------------------------------------------
-----RR-----AK---SRAG----------DDR--------------------------
------------------------------------------------------------
------------------------------------------------------------
------------------------------------------------------------
------------------------------------------------------------
------------------------------------------------------------
------------------------------------------------------------
-------------------------
>XP_022490096_Penicillium_arizonense
MSAAHDPRLLYSVNNIRAFHLQDGEEQDLTPSGPQTLSLLMVPTSTAGAGPGTESPEEDF
YLHLYLPPELDLALPATTQIFHQPPESYLIPRWDMGPDAGAFIRIQFPSIGSGPSNVTQD
DIDTFETILAQCTAFLERAPPPKSQDLAAYNPADYAPGQGYVGSDSKNADAHGRIVLIDE
EDGSVVGELGDGYNVVEDSDVKPGSKRPVGIELPAEGEGNQVSVSNVSEEYLAMARHPAY
KNSTIVQTSATASRLIVTGSSYLAGAIASGAQSFQQKTKPNPKPLTFSDSTHARIRKVGT
FSNGAADFSARTVGQVGKVAQNLGASLARKQESGRRKGFDKSNPPQDYKPGVLNKSMIAF
STIADGIEQSARNMLFSGASAASSMIDHRYGSEAGTVATNLTGGIKNVGLVYIDATGVSR
RALLKSVAKGMVVGKMRDGQQVVVGGGDGGQVPAGVDAGPSRLGAQDPVVRRPSPGPTPP
PAYGASGTISLDGAPMPGASGFAHPSE----------GRSRTASSAMST-SRQPAV-LPT
HASPGSTSTA-SPS------------------QKN-ARTA-YPDMLGTPPVPPPRTSSTN
H-SRRSPNG----ASGEKQSS---------------------------------------
------------------------------------------------------------
------------RGK-----------------SRSERKEHRER----PREDRNG--KSRR
---HQGEETSR-EV--------ESRTAPPVQ--AESMEMP----EGNLVKESSAVLNSVQ
VSDPVVDHEREQVRQVGASA------EHA--------------PSSGL-AAGFDGVEEAR
---GPRSRHDYNNGNVVKRKET------TFGSYILGQTLGEGEFGKVKLGWKRDGSI---
----------------------QVAIKLIRRDSLGTNPSRLPKIYREISILRDL--AHPN
IVRLHEMVETDRHIGIIMEYASGGELFDYILNNRYLKDNSARRLFAQLVSGVGYLHKKGI
VHRDLKLENLLLDRNRNIIITDFGFANTFDPIDPLDEEIEYNLTNKEYVKRKRLDKVNSN
GLRRGDLMQTSCGSPCYAAPELV-VSDSLYTGRKVDVWSCGVILYAMLAGYLPFDDDPAN
PDGDNINLLYKYIVTTPLTFPEYVTPHARDLLRRILVPDPRKRADLFEVARHSWLSEYSH
VVSHITSSTTN-------VADIANTTITS---------------------ETQKEA----
PPLTRSASVREPPKT-SQSN-VPAVGGLNHHAGDISQDSPSEK-SKTTRD-AKRRTVQVE
YV------------------------------------------------APQSQTTRGE
P--------PAE--P-----S---------------------------------------
--------------------TSR-------------------------------------
--------------------RAPA-----------------------PSDPPMA-PVQQP
A----------------------EPVQKKGGDAPALNLNKPLPGYFPRSTSDNAAL----
---------TGS-HTVA-------------------------------------------
------------------------------------------------------------
-L---PSGARPATG----------------------------------------------
----------------------------------------------------GSMASFNN
AG---------------------RLPSRGSYGQ---------------------------
---------------------------PVAPTVTATNTEGRLAQPK--SRQFT-------
---------------------LPQE--P-EASTTSIGRPSTQ-V--LPSTFN--------
-TTPRQEPPKGHKRSNTVSSLGEKLFGRSGSILG---------GRGSQANAPR-TKQDKR
YPPVSMKEPLPRE-NSRMSMDSR-----RSMQ-YPHN-RKASESGLENR-----------
------------------------------------------------------------
------------------------------------------------------------
------------------------------------------------------------
---------------------------------------------------------P--
---RRFSLLPQSFSFRGF-STGRAQTPDEQ--PDNS---RPVES--RGQQRPATGPAGPG
EGRARSTSYGAQDA--MGMVSEG-HGEDAQVKNEPLSYEAQI------------------
--------DRQFADL-GTQFD-QQQDSFGMPSAEQ---------VY--------QNSRDQ
YSGNHYGYQSKP--------NYYDDYN------------------GTYDSL-PRQSMQAG
RSG--------RGPNVLQKSHRKFADAYEYERDGSHHSG---------------------
------------------------------------------------SSGAARKVMD--
------------------------------------------------------------
---------------FF---R---------------------------------------
------------------------------------------------------------
------------------------------------------------------------
-----RR-----AK---SRAG----------DER--------------------------
------------------------------------------------------------
------------------------------------------------------------
------------------------------------------------------------
------------------------------------------------------------
------------------------------------------------------------
------------------------------------------------------------
-------------------------
>XP_014530765_Penicillium_digitatum
------------------------------------------------------------
------------------------------------------------------------
------------------------------------------------------------
------------------------------------------------------------
------------------------------------------------------------
------------------------------------------------------------
------------------------------------------------------------
------------------------------------------------------------
----------------------------------------------MST-FRQQAVPLPA
HASAVSTSTS-PPA------------------QKN-ARAP-YPDMLGSPPVPPPRTSSTA
H-SRRSPNG----TSIDKTGSS--------------------------------------
------------------------------------------------------------
-----------HQGK-----------------SRSDRKDSRDR----TRDDRNG--RSRR
---HQPEETSR-ETQ-------QSRAALSIANPTES-EMDSRHGRGDFAKEPSVEDNSVL
GNDHVVYQERKQVRSAG--T------ENT--------------SSSGFGAASADIAEEAR
---GPRSRHDYSNGNVVKRKET------TFGSYILGQTLGEGEFGKVKLGWKRDGSI---
----------------------QVAIKLIRRDTLGTNPSRLPKIYREIAILREL--AHPN
IVRLHEMVETDRHIGIIMEYASGGELFDYILNNRYLKDNSARRLFAQLVSGVGYLHKKGI
VHRDLKLENLLLDRNRNIIITDFGFANTFDPVDPLDEEIEYNLTNKEYVKRKRLDKIGTN
GLRRGDLMQTSCGSPCYAAPELV-VSDSLYTGRKVDVWSCGVILYAMLAGYLPFDDDPAN
PDGDNINLLYKYIVSTPLTFPEYVTPHARDLLRRILVPDPRKRADLFEVARHSWLSEFSN
IVSHITSSTTD-------VVDIANTTIPS---------------------ETQKDA----
PPLVRSASVREPPKT-HQNN-APAVGGLNHHAGDVSQDPPSEK-SRTPRD-AKRRTVQVE
YV------------------------------------------------PPLSQTTRGE
P--------PVE--P-----S---------------------------------------
--------------------TSRS------------------------------------
--------------------RAPA-----------------------PTQAQIAASVQQL
T----------------------EPAQQH-ADASALNFNKSLPGYFPRSTSDNATL----
---------SGS-HTTA-------------------------------------------
------------------------------------------------------------
-M---SQGPRPATG----------------------------------------------
----------------------------------------------------ASMSSLGN
TG---------------------RLPSRGSYGQ---------------------------
---------------------------PVAPTVTATNTEGRLAQPK--SKQFA-------
---------------------LAQD--PTQASSTSIGRPSTQ-IQQLPSTFN--------
-VTPRQEPPKGHKRSNTVSSLGEKLFGRSGSLLG---------GR-SQSNATR-TKQDKR
YPPVSMKEPQLKD-NSRMSMDSR-----RSVH-YPHN-RKTSENGAENR-----------
------------------------------------------------------------
------------------------------------------------------------
------------------------------------------------------------
---------------------------------------------------------P--
---RRFSLLPQSFSFRGF-SNARAQTPEET--SQVP---RSVDP--RSPQRPATDPSGPA
QGRSRATSYGTQDA--MGIVDEG-PGDDVHTEPEPLSYEAQI------------------
--------DRQFADL-GSQFD-HQSGSFGVPSAEQ---------VY--------QNPADH
--SGHQNQLSKS--------NYYDDYN------------------GPYENV-PKQSMQVG
RLG--------RGPGVLHKTHRKFADAYENERDGSHHSG---------------------
------------------------------------------------SSGAARKVMD--
------------------------------------------------------------
---------------FF---R---------------------------------------
------------------------------------------------------------
------------------------------------------------------------
-----RR-----AK---SRIG----------DDR--------------------------
------------------------------------------------------------
------------------------------------------------------------
------------------------------------------------------------
------------------------------------------------------------
------------------------------------------------------------
------------------------------------------------------------
-------------------------
>XP_016597795_Penicillium_expansum
------------------------------------------------------------
------------------------------------------------------------
------------------------------------------------------------
------------------------------------------------------------
------------------------------------------------------------
------------------------------------------------------------
------------------------------------------------------------
------------------------------------------------------------
----------------------------------------------MST-SRQQAVPLPA
HVSAVSTNTS-SPA------------------QKN-ARAP-YPDMLGTPPVPPPRTSSTA
H-SRRSPNG----TSTDKTSSS--------------------------------------
------------------------------------------------------------
-----------RQGK-----------------SRSDRKESRDR----TRDDRNG--RSRR
---HQPEETSR-EVQ-------QSRTARPVANPAES-EMDNVHGQGTFVKEPSAEDNSVL
DNDHLMDQEREQMRQAG--T------ENP--------------SSSGFGAASADDVEEAR
---GPRSRHDYNNGNVVKRKET------TFGSYILGQTLGEGEFGKVKLGWKRDGSL---
----------------------QVAIKFIRRDTLGTNPSRLPKIYREIAILREL--AHPN
IVRLHEMVETDRHIGIIMEYASGGELFDYILNNRYLKDNSARRLFAQLVSGVGYLHKKGI
VHRDLKLENLLLDRNRNIIITDFGFANTFDPVDPLDEEIEYNLTNKEYVKRKRLDKIGTN
GLRRGDLMQTSCGSPCYAAPELV-VSDSLYTGRKVDVWSCGVILYAMLAGYLPFDDDPAN
PDGDNINLLYKYIVTTPLTFPEYVTPHARDLLRRILVPDPRKRADLFEVARHSWLSEFSN
IVSHITSSTTN-------VVDIANTTIPS---------------------ETQKET----
PPLVRSASVREPPKT-HQNN-APAVGGLNHHAGDVSQDPPSEK-SRTPRD-AKRRTVQVE
YV------------------------------------------------APQSQTTRGE
P--------PVE--P-----S---------------------------------------
--------------------TSRG------------------------------------
--------------------RAPA-----------------------PSEAHIAASAQQP
T----------------------EPAHQP-TDASALNLNKPLPGHFPRSTSENVAL----
---------TGS-HTIA-------------------------------------------
------------------------------------------------------------
-M---SQGPRPATG----------------------------------------------
----------------------------------------------------ASMNSLGN
TG---------------------RLPSRGSYGQ---------------------------
---------------------------PVAPTVTATNTEGRLAQPK--SRQFA-------
---------------------LAQD--PAQASSASIGRPSTQ-NQQLPSTFN--------
-TTPRQEPPKGHKRSNTVSSLGEKLFGRSGSILG---------GR-SQSNATR-TKQDKR
YPPVSMKEPLPRD-NSRMSTDSR-----RSMQ-YPHN-RKTSESGAENR-----------
------------------------------------------------------------
------------------------------------------------------------
------------------------------------------------------------
---------------------------------------------------------P--
---RRFSLLPQSFSFRGF-SNTRAQTPEET--SQIP---RPVDP--RSPQRPATGPSGPA
QGRSRATSYGTQDA--MGIVDEG-PGDDVHTEPEPLSYEAQI------------------
--------DRQFADL-GSQFD-RQSGSFGVPSAEQ---------VY--------QNSADH
--SGHQNHSSKP--------NYYDDYT------------------GPYDNA-PRQSMQVG
RSG--------RGPGVLQKNHRKFADAYEYERDGSHHSG---------------------
------------------------------------------------SSGAARKVMD--
------------------------------------------------------------
---------------FF---R---------------------------------------
------------------------------------------------------------
------------------------------------------------------------
-----RR-----AK---SRAG----------DDR--------------------------
------------------------------------------------------------
------------------------------------------------------------
------------------------------------------------------------
------------------------------------------------------------
------------------------------------------------------------
------------------------------------------------------------
-------------------------
>XP_040649129_Penicillium_griseofulvum
------------------------------------------------------------
------------------------------------------------------------
------------------------------------------------------------
------------------------------------------------------------
------------------------------------------------------------
------------------------------------------------------------
------------------------------------------------------------
------------------------------------------------------------
----------------------------------------------MST-SHQQVVPLPA
HAPAVSTSTS-SPA------------------QKN-GRTA-YPDMLGTPPIPPPRTSSTH
H-SRRSPNG----TSTEKTSSS--------------------------------------
------------------------------------------------------------
-----------RQGK-----------------SRSDRKESRDR----TRDDRNG--RSRR
---HQPEETPR-EVQ-------QSRTV-PVTNPTES-EMDSVPGQENFVKEPIAEVNSVP
VSDHVIDHEREQVRQPG--T------ENA--------------SSSGFDATSAEGVEEAR
---GPRSRHDYNNGNVIKRKET------TFGSYILGQTLGEGEFGKVKLGWKRDGSI---
----------------------QVAIKLIRRDTLGTNPSRLPKIYREISILREL--AHPN
IVRLHEMVETDRHIGIIMEYASGGELFDYILNNRYLKDNSARRLFAQLVSGVGYLHKKGI
VHRDLKLENLLLDRNRNIIITDFGFANTFDPVDPLDEETEYNLTNKEYVKRKRLDRIGPN
GLRRGDLMQTSCGSPCYAAPELV-VSDSLYTGRKVDVWSCGVILYAMLAGYLPFDDDPAN
PDGDNINLLYKYIVTTPLTFPEYVTPHARDLLRRILVPDPRKRADLFEVARHSWLSEFSN
IVSHITSSTTN-------VVDIANTTIPS---------------------ETQKEA----
PPLVRSASVREPPKT-HQNA-APAVGGLNHHAGDVSQDPPSEK-SRTPRD-AKRRTVQVE
YV------------------------------------------------APQSQTTRGE
P--------PAE--P-----S---------------------------------------
--------------------ASRS------------------------------------
--------------------RVPA-----------------------PSEAQIATSAQQP
T----------------------EAAHQP-TDTPAPNLNKPLPGHFPRSTSDNAAL----
---------TGS-HAIA-------------------------------------------
------------------------------------------------------------
-M---PQGPRPATG----------------------------------------------
----------------------------------------------------GSMNSFGN
TG---------------------RLPSRGSYGQ---------------------------
---------------------------PVAPTVTATNTEGRLAQPK--SRQFA-------
---------------------LAQD--PAQTSSTSIGRPSTQ-NQQLPSTFN--------
-TTPRQEPPKGHKRSNTVSSLGEKLFGRSGSILG---------GR-TQSNAAR-TKQDKR
YPPVSMKEPLPRE-NSRMSVDSR-----RSMQ-HPHN-RKTSEAGAETR-----------
------------------------------------------------------------
------------------------------------------------------------
------------------------------------------------------------
---------------------------------------------------------P--
---RRFSLLPQSFSFRGF-SNTRAQTPEET--SQIP---RPVDP--HAPQRPATGPAGPT
QSRSRATSYGTQDA--MGIVDEG-PGEDVHTQAEPLSYEAHI------------------
--------DQQFADL-GSQFD-RQSDSFGVPSAEQ---------VY--------QNAADH
--PGHQNYSSKP--------NYYDDYN------------------GPYDSV-PRQSMQVS
RSG--------RGPGVLQKNHRKFADAYEYERDGSHHSG---------------------
------------------------------------------------SSGAARKVMD--
------------------------------------------------------------
---------------FF---R---------------------------------------
------------------------------------------------------------
------------------------------------------------------------
-----RR-----AK---SRAA----------DDR--------------------------
------------------------------------------------------------
------------------------------------------------------------
------------------------------------------------------------
------------------------------------------------------------
------------------------------------------------------------
------------------------------------------------------------
-------------------------
>XP_038930159_Penicillium_roqueforti
------------------------------------------------------------
------------------------------------------------------------
------------------------------------------------------------
-----------------------------MVSANCQDQAREVNYCTLFLYLISGSFESGI
DQVNNIESAIASETFVTAFARFLGQRATANPKSWVWR---------------------GT
LEVLQRSSRPGVLGDIQPSSNGFCAIGQRALQSHLASATGRPNLPTFAK-----------
----------HRRALCSLAPIVPIAIDTRIVSTNKAV-----------------------
------------------------------------------------------------
-------------------------SE----------AGPEQLFPAMST-SHQQAVPLPA
HASAVST-TS-SPA------------------QKN-ARAP-YPDMLGSPPVPPPRTSS--
--SRRTQNE----TSTEKTSSS--------------------------------------
------------------------------------------------------------
-----------RQGK-----------------SRSDRKDTRDRTRDSTRDDRNG--RSRR
----QPEDTSR-EV--------QSR--------TDS-EVD-IPGR---VKEPSSEAKSVL
PSDYGMD-ERER---PA--T------ENA--------------S-------TGSVEEEAR
---GPRSRHDYNNGNVVKRKET------TFGSYILGQTLGEGEFGKVKLGWKRDGTL---
----------------------QVAIKLIRRDTLGTNPSRLPKIYREIAILREL--AHPN
IVRLHEMVETDRHIGIIMEYASGGELFDYILNNRYLKDNSARRLFAQLVSGVGYLHKKGI
VHRDLKLENLLLDRNRNIIITDFGFANTFDPVDPLDEEMEYNLTNKEYVKRKRLDKIGPN
GLRRGDLMQTSCGSPCYAAPELV-VSDSLYTGRKVDVWSCGVILYAMLAGYLPFDDDPAN
PDGDNINLLYKYIVTTPLTFPEYVTPHARDLLRRILVPDPRKRADLFEVARHSWLSEFSN
VVSHITSSTTN-------VVDIANTTIPS---------------------ETQKEA----
PPLVRSASVREPPKT-HQH--APAVGGLNHHAGDVSQDPPSEK-SRTPRD-AKRRTVQVE
YV------------------------------------------------APQSQTTRGE
P--------PVE--T-----S---------------------------------------
--------------------ASRS------------------------------------
--------------------RVPA-----------------------PSEAQIAASAQQP
T----------------------EPATAP------LNLNKPLPGHLPRSASDHAAM----
---------TGS-QTSG-------------------------------------------
------------------------------------------------------------
-M---SQGHRPATG----------------------------------------------
----------------------------------------------------TSMSSFGN
TG---------------------RLPSRGSYGQ---------------------------
---------------------------PVAPTVTATNTEGRLAQPK--SRQFA-------
---------------------LPQD--PAQGSSTSIRRASTQ-NQQLPATFN--------
-TTPRQEPPKGHKRSNTVSSLGEKLFGRSGSILG---------GR-SQSNATR-TKQDKR
YPPVSMKEPLPRE-NSRVSVDSR-----RSMQ-YPHN-RKTSESGAENR-----------
------------------------------------------------------------
------------------------------------------------------------
------------------------------------------------------------
---------------------------------------------------------P--
---RRFSLLPQSFSFRGF-SNTRAPTPEEP--SQIP---RPVDP--RVPQRPTSGPAGPS
QGRSRATSYGTQEA--MGIVDEG-PGEDVHTEPEPLSYEAQI------------------
--------DQQFADL-GSQFD-YQSGSFGVPSPEE---------VY--------QNSADR
--IDQQNHSSKP--------NYYDDYN------------------GPYDSA-PRQSTQVG
RSG--------RGPGVLQKSHRKFADAYEYERDGSHHSG---------------------
------------------------------------------------SSGAARKVMD--
------------------------------------------------------------
---------------FF---R---------------------------------------
------------------------------------------------------------
------------------------------------------------------------
-----RR-----AK---SRGG----------DDR--------------------------
------------------------------------------------------------
------------------------------------------------------------
------------------------------------------------------------
------------------------------------------------------------
------------------------------------------------------------
------------------------------------------------------------
-------------------------
>XP_002561659_Penicillium_rubens
------------------------------------------------------------
------------------------------------------------------------
------------------------------------------------------------
------------------------------------------------------------
------------------------------------------------------------
------------------------------------------------------------
------------------------------------------------------------
------------------------------------------------------------
----------------------------------------------MST-SHQQAVPLPA
HASAILTSTS-SPA------------------QKN-VRAP-YPDMLGAPPIPPPRTSSTH
H-SRRSPNG----TSTEKTSSS--------------------------------------
------------------------------------------------------------
-----------RQGK-----------------SRSDRKENRDR----TRDDRNG--RSRR
---HQPEETSR-EVQ-------QSRKDPPVTDPAES-EMGSISGQGNFVKEPSAEVNSLL
PSDHVVDQEREQVRPAG--T------ENA--------------AASGYGATSTDGAEEAR
---GPRSRHDYNNGNVIKRKET------TFGSYILGQTLGEGEFGKVKLGWKRDGSI---
----------------------QVAIKLIRRDTLGTNPSRLPKIYREISILREL--AHPN
IVRLHEMVETDRHIGIIMEYASGGELFDYILNNRYLKDNSARRLFAQLVSGVGYLHKKGI
VHRDLKLENLLLDRNRNIIITDFGFANTFDPLDPLDEEIEYNLTNKEYVKRKRLDKVGGN
GLRRGDLMQTSCGSPCYAAPELV-VSDSLYTGRKVDVWSCGVILYAMLAGYLPFDDDPAN
PDGDNINLLYKYIVTTPLTFPEYVTPHARDLLRRILVPDPRKRADLFEVARHSWLSEFSN
IVSHITSSTTN-------VVDIANTTIPSGKDLLSAASGQASGHLQKF-PETQKEA----
PPLVRSASVREPPKT-HQNT-APAVGGLSHHAGDVSQDPPSEK-SRTPRD-AKRRTVQVE
YV------------------------------------------------APQSQTTRGE
P--------PVE--Q-----S---------------------------------------
--------------------ASRS------------------------------------
--------------------RVPA-----------------------PSETQIAASAQQP
T----------------------EPTHQP-SDAPAPNLNKPLPGHFPRSTSDNVAL----
---------TGP-QTTA-------------------------------------------
------------------------------------------------------------
-M---PQGPRPATG----------------------------------------------
----------------------------------------------------ASINSFGN
TG---------------------RLPSRGSYGQ---------------------------
---------------------------PVAPTVTATNTEGRLAQPK--SRQFS-------
---------------------LAQD--PAQASSTSIGRPSTQ-NQQLPATFN--------
-TTPRQEPPKGHKRSNTVSSLSEKLFGRSGSILG---------GR-TQSNATR-TKQDKR
YPPVSMKEPLPRD-NSRMSIDSR-----RSMQ-YPHN-RKTSESGAENR-----------
------------------------------------------------------------
------------------------------------------------------------
------------------------------------------------------------
---------------------------------------------------------P--
---RRFSLLPQSFSFRGF-SNTRAQTPEET--SQIP---RPVDP--RSPQRPATGPAGQA
QGRSRATSYGTQDA--MGIVDEG-PGEDVRTEPEPLSYEAQI------------------
--------DRQFADL-GSQFD-RQSGSFGIPSAEQ---------VY--------QNSADR
--PGHQNHSSKP--------SYYDDYN------------------GPYDSA-PRQSMQVG
RLG--------RGPGVLQKNHRKFADAYEYERDGSHHSG---------------------
------------------------------------------------SSGAARKVMD--
------------------------------------------------------------
---------------FF---R---------------------------------------
------------------------------------------------------------
------------------------------------------------------------
-----RR-----AK---SRAG----------DDR--------------------------
------------------------------------------------------------
------------------------------------------------------------
------------------------------------------------------------
------------------------------------------------------------
------------------------------------------------------------
------------------------------------------------------------
-------------------------
>XP_040810166_Penicillium_solitum
------------------------------------------------------------
------------------------------------------------------------
------------------------------------------------------------
------------------------------------------------------------
------------------------------------------------------------
------------------------MSTDCALNSHLESATGRPNPPTFAR-----------
----------HPR-------------QSIVLPRANSV-----------------------
------------------------------------------------------------
-------------------------SE----------AGPKQLFSAMNT-SRQQAVPLPA
HASEVSTSTS-SPA------------------QKN-ARAP-YPDMLGTPPVPPPRTSSTH
H-SRRSPNG----TSTDKTSSS--------------------------------------
------------------------------------------------------------
-----------RQGK-----------------SRSDRKESRDR----TRDDRNG--RSRR
---HQTEETSR-EVQ-------QSRTA-PVTNPTES-EMDSVHGQGNFVKEPSAEVDSAL
ARDHLIDQEREQVRPAG--T------ENA--------------SSSGFGAATADGTEEAR
---GPRSRHDYNNGNVIKRKET------TFGSYILGQTLGEGEFGKVKLGWKRDGSI---
----------------------QVAIKLIRRDTLGTNPSRLPKIYREIAILREL--AHPN
IVRLHEMVETDRHIGIIMEYASGGELFDYILNNRYLKDNSARRLFAQLVSGVGYLHKKGI
VHRDLKLENLLLDRNRNIIITDFGFANTFDPVDPLDEETEYNLTNKEYVKRKRLDKIGTN
GLRRGDLMQTSCGSPCYAAPELV-VSDSLYTGRKVDVWSCGVILYAMLAGYLPFDDDPAN
PDGDNINLLYKYIVTTPLTFPEYVTPHARDLLRRILVPDPRKRADLFEVARHSWLSEFSN
IVSHITSSTTN-------VVDIANTTIPSGKDLV-AASGQAASYSQKP-TETQKEA----
PPLVRSASVREPPKTSHQTN-ATAVGGLNHHAGDVSQDPPPEK-SRTPRD-AKRRTVQVE
YV------------------------------------------------APQSQTTRGE
P--------PAE--P-----S---------------------------------------
--------------------ASRS------------------------------------
--------------------RAPA-----------------------PSEAQNAASVQQP
T----------------------DPTHQP-ADAPALNLNKPLPGHFPRSTSDNVGL----
---------TGS-QPNA-------------------------------------------
------------------------------------------------------------
-I---PQGPRPATG----------------------------------------------
----------------------------------------------------ASMNSLGN
TG---------------------RLPSRGSYGQ---------------------------
---------------------------PVAPTVTATNTEGRLAQPK--SRQFA-------
---------------------LAQD--PAQASSTSIGRPSTQ-NQQLPSTFN--------
-TTPRQEPPKGHKRSNTVSSLGEKLFGRSGSILG---------GR-TQSNATR-TKQDKR
YPPVSMKDPLPRD-NSRMSMDSR-----RSMQ-YPHN-RKASEAGTENR-----------
------------------------------------------------------------
------------------------------------------------------------
------------------------------------------------------------
---------------------------------------------------------P--
---RRFSLLPQSFSFRGF-SNTRAQTPEET--SQIP---RPVDP--RSPQRPATGP-GPA
QGRSRATSYGTQDA--MGIVDEG-PGEDVHTEPEPLSYEAQI------------------
--------DRQFADL-GSQFD-HQSGSFGVPSAEQ---------VY--------QNSADH
--SSRQNHPSKQ--------SYYDDYN------------------GPYDNM-PRQSMQVG
RSG--------RGPGVLQKNHRKFADAYEYERDGSHHSG---------------------
------------------------------------------------SSGAARKVMD--
------------------------------------------------------------
---------------FF---R---------------------------------------
------------------------------------------------------------
------------------------------------------------------------
-----RR-----AK---SRAG----------DDR--------------------------
------------------------------------------------------------
------------------------------------------------------------
------------------------------------------------------------
------------------------------------------------------------
------------------------------------------------------------
------------------------------------------------------------
-------------------------
>XP_022580113_Penicilliopsis_zonata
------------------------------------------------------------
------------------------------------------------------------
------------------------------------------------------------
------------------------------------------------------------
------------------------------------------------------------
------------------------------------------------------------
------------------------------------------------------------
------------------------------------------------------------
---------------------------------------MSTSTTAMTA-PRPQPLSV--
-----------SPG------------------QST-RPNNHFPDLLGTPPIPPPRTSSTH
R-SQYSPNS----SSRPSKSSR--------------------------------------
------------------------------------------------------------
-----------REEK-----------------QQQQQQQQQPRDKTIEARDTNSHDRSQR
SNPRTSPEQEQ-GVRSGSAKGASGQMTPVSVGQSRS---DVGLEAAALIKESSAIINQML
VSEPVVDIEREHARQASARGSSPPSAVDTDPAAASSSSPPPPPPTSGLAVVGSDGVDDGG
R--GAGTRSGGRSSSHSKRTGT------TFGSYILGQTLGEGEFGKVKLGWKKDGSV---
----------------------QVAIKLIRRESLGSNPGRLPKIYREISILRDL--AHPN
IVRLHEMVETERHIGIIMEYASGGELFDHILNNRYLKDHAARRLFAQLVSGVGYLHKKGI
VHRDLKLENLLLDRNRNIIITDFGFANTFDPADELEEEIEYNLTNKEFVKRMQLDKTNSQ
GLRRGDLMQTSCGSPCYAAPELV-VSDSLYTGRKVDVWSCGVILYAMLAGYLPFDDDPAN
PDGDNINLLYKYIVTTPLTFPEYVTPHARDLLRRILVPDPRKRADLFEVARHSWLSEYSH
VVSHITSSTTK-------VADIANTTVPS----------------------ERQDG----
PSLTRSASVREPPKT-YQNP-VPTVGGLVHQSGDISQDQLEEK-AKTSRD-AKRRTVQVE
YV------------------------------------------------APQSQTTRGE
TVGAG----PES--S-----G---------------------------------------
--------------------TSRA------------------------------------
--------------------RAGS-----------------------ESRGMVEKPLDSV
PQSRPHGSHGS------------SREFDGHGSAATGTTAAPAPGQFPRNTTSD-------
-------------ATVP-------------------------------------------
------------------------------------------------------------
-V---TQATRPTTG----------------------------------------------
----------------------------------------------------ASMASF-N
TG---------------------RLPSRGSYGQ---------------------------
---------------------------PVAPTVAATTAQGRLAQPK--SKQYVI------
------------------SPPMPQD--PNQ--FASIGRPSTQ-Q--LPAKYNASSDSTTT
ASTATTSAAKGHKRSNTVSGISEKIFGRSGSIFGSGSRVTPNNGTGS----AR-VKGSKR
YPPVSMKDPFTGE-ETRSSMDSR-----RSVQ-YGAG-RKQSESGPD-R-----------
------------------------------------------------------------
------------------------------------------------------------
------------------------------------------------------------
---------------------------------------------------------P--
---RRFSLLPPSFSLKGF-SSSRSQTPESDHVTQQP---RPLESSVRGPPRPATGPARTT
T-RARATSYGPQDAMGMGMVTEG-PSDEVITQMEPVNYQAHI------------------
--------DQQFAVLHGT-------------STEQ---------GY-----------AGS
EFGPQYSNQSSA--------NYYDDYNNNNNNNSMNNNNSNSNTIGPYDSM-GRPSMQAT
RTGGSINNNNNRG-AVLQKNTRKFADAYEYERDPSHHSG---------------------
------------------------------------------------SSGAARKVMD--
------------------------------------------------------------
---------------FF---R---------------------------------------
------------------------------------------------------------
------------------------------------------------------------
-----RR-----AK---SRAG----------EDR--------------------------
------------------------------------------------------------
------------------------------------------------------------
------------------------------------------------------------
------------------------------------------------------------
------------------------------------------------------------
------------------------------------------------------------
-------------------------
>XP_016616598_Cladophialophora_bantiana
------------------------------------------------------------
------------------------------------------------------------
------------------------------------------------------------
------------------------------------------------------------
------------------------------------------------------------
------------------------------------------------------------
------------------------------------------------------------
-----------------------MATGQYRQHLSGTAAYSQPESLHY-------E-HQHG
ADPEGYYMN-----Q----------PY----------YPSQQ-DDGLNYTSHEDHTPVTA
TS-YDNPTTA-LPY------------------HIR-NQSAAHDQYDG-APIPPPRTSSQQ
QGSPRAPVAPSTAPLEARVAAT--------------------------------------
------------------------------------------------------------
-----------RQAR-QNAPDSQTGRVQNRVGDYNEEKQDRSRDDTSTAAASAA--RSRR
KGPASPDGPHR-AAS----TRERGAHTAPSQSRSEAAMHSS-NNAASLAREYSDVINRVV
VSDPQEDIERAQERMAEA----Q--PISP--------------NARNVPEVDDDLLPP--
--PGPARRQDYSK-S-SRRKDV------QFGDYVLGQTLGEGEFGKVKLGWKKDGST---
----------------------QVAIKLIRRETVASNPTRLPKIYREISILRDL--AHPN
IVRLHEMVETDRHIGIILEYASGGELFDYILNHRYLKDPAARRLFAQLVSGVGYLHKKGI
VHRDLKLENLLLDQNRNIIITDFGFANTFDPKDELSDEIVYNLSNKEFIRKFKLDRLDAR
GMRRGDLMQTSCGSPCYAAPELV-VSDSLYTGRKVDVWSCGVILYAMLAGYLPFDDDPAN
PEGDNINLLYKYITTTPLTFPEYVTPHARDLLRRILVPDPRKRADLFEVARHSWLSDYQH
VVSDMTSSTTN-------VSDIPHGTVRA----------------------EDEER----
PAVNRSASVREVP---AKPSRA-SPGALARSPEGLLHEGDEDS-TGSRR---TRHTLQPE
YV------------------------------------------------APQTHTVRGQ
G--------PAA--T-----E---------------------------------------
--------------------PAVS------------------------------------
--------------------RT-------------------------LETSQAVAPTQPI
SLSKPLPQDPPVGTAR--------QRVP-TASQQKM-PPVRPVREIPRSVSDSTSA----
---------FGTAPAPT-------------------------------------------
------------------------------------------------------------
-S---QYVTRPSTQ----------------------------------------------
----------------------------------------------------GSMTS--A
NGPVNTR-------------SDLRLPSRGSYGQ---------------------------
---------------------------PVAPTVATTNVQGRVTQPTKSSRGYNI------
------------------SGPLPQS--GAQ---NSIGQPMTT-P--MPPP-S--------
-SHQPQKATH-HRRSSTLSGLGERLFGRSNSVVK--------------KDVER-QKNGRK
YPPTSMKE-IPADAQPRMSTDSK-----RSFS-FGLGKKRSTDMENQA------------
------------------------------------------------------------
------------------------------------------------------------
------------------------------------------------------------
---------------------------------------------------------IEK
PV-RRFSLIPNSMSFKGLMGGAKDEY-PSK--PGTP---QAERFVPPASSRPATSQEQIN
--QHIPSTDGQYEG------------------SRAAKY----------------------
--------NN-FSRP--PQSQ-YQAPRAATTHVTN--DVYGGTAVY---------AP--Q
EQSTHQRQQSEAMG------QMM-TYP------------------EGMQPG-GRPSMQQG
RQG--------RG--VLVKNNRKFTEAYDQEQGPAHHSG---------------------
------------------------------------------------RSGAVKKVQD--
------------------------------------------------------------
---------------FF---R---------------------------------------
------------------------------------------------------------
------------------------------------------------------------
-----RR------RAP-TDGG----------DYR--------------------------
------------------------------------------------------------
------------------------------------------------------------
------------------------------------------------------------
------------------------------------------------------------
------------------------------------------------------------
------------------------------------------------------------
-------------------------
>XP_008731597_Cladophialophora_carrionii
------------------------------------------------------------
------------------------------------------------------------
------------------------------------------------------------
------------------------------------------------------------
------------------------------------------------------------
------------------------------------------------------------
------------------------------------------------------------
-----------------------MATGQYRQRVPTSAGYSQPEDLHY-------D-SHNS
ADTRGYYTN-----Q----------SY----------YSSHD-SDALAYHSQEEQVPIAA
TSSYDAQTTS-LPY------------------HIR-NQSAAHDQYDG-PPIIPARTTSQQ
QGSPHVPVAPSTAPLEARVAAT--------------------------------------
------------------------------------------------------------
-----------RQAR-QNAPESQAGRVQNRVGDYHEETRDRPRDDTATAAASAA--RSRR
KGPASPEGPHR-AAS----TRERGGHAAPTQSRSEATMLPS-NTPGSLVREYSDVINRVV
VSDPQEDIERAQERIAEA----QPAPIGS--------------DPRSVPELSDDLLPP--
--PGPARRQDYSK-S-SRRKDV------QFGDYVLGQTLGEGEFGKVKLGWKKDGSS---
----------------------QVAIKLIRRETVASNPTRLPKIYREISILRDL--AHPN
IVRLHEMVETDRHIGIILEYASGGELFDYILNHRYLKDPAARRLFAQLVSGVGYLHKKGI
VHRDLKLENLLLDQNRNIIITDFGFANTFDPKDELSDEIEYNLTNKEFVRKFKLDRLDAR
GMRRGDLMQTSCGSPCYAAPELV-VSDSLYTGRKVDVWSCGVILYAMLAGYLPFDDDPAN
PEGDNINLLYKYITTTPLTFPEYVTPHARDLLRRILVPDPRKRADLFEVARHSWLSEYHH
VVSHITSSTTN-------VAEIANTTVLA----------------------DDEDR----
PTVNRSASVREVP---TKPSRP-SPGALAHAPEGLHHEADEDS-NGSRR---TRHTLQPE
YV------------------------------------------------PPQTHTARGQ
T--------TAA--F-----E---------------------------------------
--------------------PTSR------------------------------------
--------------------RS-------------------------QEAPQVVASAQPI
SLSKPLPQDPPLET-R--------ERAS---TQQKIPPPVRPGRDIPRSVSDSTSA----
---------FGQAPMTI-------------------------------------------
------------------------------------------------------------
-SHGGQYVTRPSTQ----------------------------------------------
----------------------------------------------------GSLTS--A
SGPTNTR-------------SDLRLPSRGSYGQ---------------------------
---------------------------PVAPTVAATNVQGRVTQPTKTSRGYNI------
------------------SGPIPQS--GAQ---NSIGQPMTT-P--MPPPAE--------
-SQQPQKPAH-HRRSSTLSGLGERLFGRSNSVVK--------------KDTER-QKNGRK
YPPTSMKE-WPSDAQPRLSTESK-----RSFS-FGLGRKKSTDMENQ-------------
------------------------------------------------------------
------------------------------------------------------------
------------------------------------------------------------
---------------------------------------------------------TEK
PV-RRFSLIPNSMSFKGLMGGGKEEY-SSK--PGTP---QADQFAQQTLNRPPVGQEHVD
--SQVPNTDGQYDG------------------SRPVKY----------------------
--------NN-FSRP--PQAQHYQAAEPVGSQASS--DVYGGTAVY---------NP--Q
GQNAHSRQRSEPMA------QMM-AYP------------------DVAQPA-GRPSMQQG
RQA--------RG--VLVKNNRKFTEAYDQEQGPTHHSG---------------------
------------------------------------------------RSGAVKKVQD--
------------------------------------------------------------
---------------FF---R---------------------------------------
------------------------------------------------------------
------------------------------------------------------------
-----RR------RAP-TD-G----------DYR--------------------------
------------------------------------------------------------
------------------------------------------------------------
------------------------------------------------------------
------------------------------------------------------------
------------------------------------------------------------
------------------------------------------------------------
-------------------------
>XP_016255046_Cladophialophora_immunda
------------------------------------------------------------
------------------------------------------------------------
------------------------------------------------------------
------------------------------------------------------------
------------------------------------------------------------
------------------------------------------------------------
------------------------------------------------------------
-------------------MSMDMAPGQYRQHMSSAAAYSQPESLHY-------E-HQHG
ADPDRYYTD-----Q----------PY----------YPSQD-DDGLNYTSHEGHAPITT
TS-YDHPATT-LPY------------------HIR-NQSAAHDQYDG-APIPPPRTSSQQ
QGSPRGPVAPSTAPLEARVAAT--------------------------------------
------------------------------------------------------------
-----------RQAR-QNAPDSHAGRVQNRVGDYNEETRDRSRDDTATATASAA--RSRR
KGPASPDGPHR-AAS----TRERGAHTVPTQSRSEATMHPS-NTAASLAREYSDVINRVV
VSDPQEDIERAQERVAEA----Q--PMNP--------------DARNVPELDDDLLPP--
--PGPARRQDYSK-S-SRRKDV------QFGDYVLGQTLGEGEFGKVKLGWKKDGST---
----------------------QVAIKLIRRETVASNPTRLPKIYREISILRDL--AHPN
IVRLHEMVETERHIGIILEYASGGELFDYILNHRYLKDPAARRLFAQLVSGVGYLHKKGI
VHRDLKLENLLLDQNRNIIITDFGFANTFDPKDELSDEIVYNLGNKEFIRKFKLDRLDAR
GMRRGDLMQTSCGSPCYAAPELV-VSDSLYTGRKVDVWSCGVILYAMLAGYLPFDDDPAN
PEGDNINLLYKYITTTPLTFPEYVTPHARDLLRRILVPDPRKRADLFEVARHSWLSEYQH
VVSDMTSSTTN-------VADIPHGSVRA----------------------EDEER----
PAVNRSASVREVP---AKHSRA-SPSALARSPEGLLHEGDEES-TGSRR---TRHTLQPE
YV------------------------------------------------PPQTHTVRGQ
T--------AAA--T-----E---------------------------------------
--------------------PAVN------------------------------------
-------------------------------------------------RTQVAAPMQPI
SLSKPLPQDPPVESAR--------DRVP-TASQQKM-PPVRPVREIPRSVSDSTSA----
---------FGTAPAPT-------------------------------------------
------------------------------------------------------------
-S---QYMTRPSTQ----------------------------------------------
----------------------------------------------------GSVTS--A
GGPVNTR-------------SDLRLPSRGSYGQ---------------------------
---------------------------PVAPTVAATNVQGRVTQPTKTSRGYNI------
------------------SGPLPQS--GAQ---NSIGQPMTT-P--MPPP-S--------
-SQQPQKAAH-HRRSSTLSGLGERLFGRSNSVVK--------------KDVER-QKNGRK
YPPTSMKE-YPSEAQPRMSTESK-----RSFS-FGLGKKRSTDMENQAQ-----------
------------------------------------------------------------
------------------------------------------------------------
------------------------------------------------------------
---------------------------------------------------------TEK
P----------------------DEY-SSK--PGTP---QTERFGAPASGRPATSQEEIN
--QHIANTDGQYEG------------------SRPVKY----------------------
--------NN-FSRP--PQSQ-YQAPRVATTQATN--DVYGGTAVY---------AP--Q
GQTAHQRQQSEPMA------QMM-AYA------------------EAVQPS-GRPSMQQG
RQA--------RG--VLVKNNRKFTEAYDQDHGPTQHSG---------------------
------------------------------------------------RSGAVKKVQD--
------------------------------------------------------------
---------------FF---R---------------------------------------
------------------------------------------------------------
------------------------------------------------------------
-----RR------RAP-TD-G----------DYR--------------------------
------------------------------------------------------------
------------------------------------------------------------
------------------------------------------------------------
------------------------------------------------------------
------------------------------------------------------------
------------------------------------------------------------
-------------------------
>XP_007746910_Cladophialophora_psammophila
------------------------------------------------------------
------------------------------------------------------------
------------------------------------------------------------
------------------------------------------------------------
------------------------------------------------------------
------------------------------------------------------------
------------------------------------------------------------
-----------------------MATGQYRQHMSGTAAYSQPESLHY-------E-HQHG
ADPEGYYMN-----Q----------PY----------YPSQE-DDGLNYTSHEDHTPVTA
TS-YDNPTTS-LPY------------------HIR-NQSAAHDQYDG-APIPPPRTSSQQ
QGSPHAPVAPSTAPLEARVAAT--------------------------------------
------------------------------------------------------------
-----------RQAR-QNAPDSQTGRIQNRVGDYNEEKRDRSRDDTSTAAASAA--RSRR
KGPASPDGPHR-AAS----TRERGAHTVPSQSRSEAAMHSS-NNAATLAREYSDVINRVV
VSDPQEDIERAQERMAEA----Q--PMSP--------------DARNVPEVDDDLLPP--
--PGPARRQDYSK-S-SRRKDV------QFGDYVLGQTLGEGEFGKVKLGWKKDGST---
----------------------QVAIKLIRRETVASNPTRLPKIYREISILRDL--AHPN
IVRLHEMVETDRHIGIILEYASGGELFDYILNHRYLKDPAARRLFAQLVSGVGYLHKKGI
VHRDLKLENLLLDQNRNIIITDFGFANTFDPKDELSDEIVYNLGNKEFIRKFKLDRLDAR
GMRRGDLMQTSCGSPCYAAPELV-VSDSLYTGRKVDVWSCGVILYAMLAGYLPFDDDPAN
PEGDNINLLYKYITTTPLTFPEYVTPHARDLLRRILVPDPRKRADLFEVARHSWLSDYQH
VVSDMTSSTTN-------VSDIPHGTVRA----------------------EDEER----
PAVNRSASVREVP---VKPSRA-SPGALARSPEGQLHEGDEDS-TGSRR---TRHTLQPE
YV------------------------------------------------APQTHTVRGQ
G--------PAT--T-----E---------------------------------------
--------------------PAVS------------------------------------
--------------------RT-------------------------FETSQAVAPTQLI
SLSKPLPQDPPVGTAR--------ERVP-TASQRKM-PPVRPVREIPRSVSDSTSA----
---------FGTAPAPT-------------------------------------------
------------------------------------------------------------
-S---QYVTRPSTQ----------------------------------------------
----------------------------------------------------GSMAS--A
NGPVNTR-------------SDLRLPSRGSYGQ---------------------------
---------------------------PVAPTVATTNVQGRVTQPTKSSRGYNI------
------------------SGPLPQS--GAQ---NSIGQPMTT-P--MPPP-S--------
-SHQPQKTTH-HRRSSTLSGLGERLFGRSNSVVK--------------KDVER-QKNGRK
YPPTSMKE-IPSDAQPRMSTDSK-----RSFS-FGLGKKRSTDMENQA------------
------------------------------------------------------------
------------------------------------------------------------
------------------------------------------------------------
---------------------------------------------------------IEK
PV-RRFSLIPNSMSFKGLMGAAKDEY-PSK--PGTP---QAERFVPPASSRPATSQEQIN
--QHIPSTDGQYEG------------------SRAAKY----------------------
--------NN-FSRP--PQSQ-YQAPRAATTHATN--DVYGGTAVY---------AP--Q
EQSTHQRQQSEAMG------QMM-TYT------------------EGTQPG-GRPSMQQG
RQG--------RG--VLVKNNRKFTEAYDQELGPTHHSG---------------------
------------------------------------------------RSGAVKKVQD--
------------------------------------------------------------
---------------FF---R---------------------------------------
------------------------------------------------------------
------------------------------------------------------------
-----RR------RAP-TDGG----------DYR--------------------------
------------------------------------------------------------
------------------------------------------------------------
------------------------------------------------------------
------------------------------------------------------------
------------------------------------------------------------
------------------------------------------------------------
-------------------------
>XP_018689558_Fonsecaea_erecta
------------------------------------------------------------
------------------------------------------------------------
------------------------------------------------------------
------------------------------------------------------------
------------------------------------------------------------
------------------------------------------------------------
------------------------------------------------------------
-------------------MSMDMAAGQYRQHMSSAAAYSQPESLHY-------E-HQHG
ADPERYYTN-----Q----------PY----------YPSHE-DDGLNYSSHEDHNPITT
AS-YDNPATT-LPY------------------HIR-NQSTAHDQYDG-APIPPPRTSSQQ
QGSPRAPVAPSTAPLEARVAAA--------------------------------------
------------------------------------------------------------
-----------RQVR-QNAPDSHAGRVQNRVGDYNEETRDRSRDDTSTAAASTA--RSRR
KGPASPDGPHR-AAS----TRERGAHTAPTQSRSEATMHPS-NTAASLAREYSDVINRVV
VSDPQEDIERAQERIAEA----Q--PMNP--------------DTRNVPDLDDDILPP--
--PGPARRQDYSK-S-SRRKDV------QFGDYVLGQTLGEGEFGKVKLGWKKDGST---
----------------------QVAIKLIRRETVASNPTRLPKIYREISILRDL--AHPN
IVRLHEMVETERHIGIILEYASGGELFDYILNNRYLKDPAARRLFAQLVSGVGYLHKKGI
VHRDLKLENLLLDQNRNIIITDFGFANTFDPKDDLSDEIVYNLGNKEFIRKFKLDRLDAR
GMRRGDLMQTSCGSPCYAAPELV-VSDSLYTGRKVDVWSCGVILYAMLAGYLPFDDDPAN
PEGDNINLLYKYITTTPLTFPEYVTPHARDLLRRILVPDPRKRADLFEVARHSWLSEYQH
VVSDMTSSTTN-------VAEIPQGSVRA----------------------EDEER----
PAVNRSASVREVP---AKHSRA-SPGALVRSPEGLLHEGDEES-TGSRR---TRHTLQPE
YV------------------------------------------------PPQTHTARGQ
T--------GVA--T-----G---------------------------------------
--------------------PAVS------------------------------------
--------------------HTQ------------------------QEATRVVAPMQPI
SLSKPLPQDPPVESTR--------ERVQ-TASQQKM-PPVRPVREIPRSVSDSTSA----
---------FGSIPAPT-------------------------------------------
------------------------------------------------------------
-N---QYVTRPSTQ----------------------------------------------
----------------------------------------------------GSMTS--A
SGPVNTR-------------SDLRLPSRGSYGQ---------------------------
---------------------------PVAPTVAATNVQGRVTQPTKTSRGYNI------
------------------SGPLPQS--GAQ---NSIGQPMTT-P--MPPP-S--------
-SQQPQKAAH-HRRSSTLSGLGERLFGRSNSVVK--------------KDVER-PKNSRK
YPPTSMKE-YPSDAQPRMSTDSK-----RSFS-FGLGKKRSTDMENQAQ-----------
------------------------------------------------------------
------------------------------------------------------------
------------------------------------------------------------
---------------------------------------------------------TEK
PV-RRFSLIPSSMSFKGLMGGVKDEY-SSK--PSTP---QGERFAPAASSRATASQEQMN
--QHIANTDGQYDE------------------PRAVKY----------------------
--------NN-FSRP--PQSQ-YQAPRVPPTQTMN--DVYGGTAVY---------AP--Q
GQSVHQRQQSEPMA------HMM-AYP------------------EAVQPS-GRPSMQQG
RPA--------RG--VLVKNNRKFTEAYDHEQGPTHHSG---------------------
------------------------------------------------RSGAVKKVQD--
------------------------------------------------------------
---------------FF---R---------------------------------------
------------------------------------------------------------
------------------------------------------------------------
-----RR------RAP-TD-A----------DYR--------------------------
------------------------------------------------------------
------------------------------------------------------------
------------------------------------------------------------
------------------------------------------------------------
------------------------------------------------------------
------------------------------------------------------------
-------------------------
>XP_022513915_Fonsecaea_monophora
------------------------------------------------------------
------------------------------------------------------------
------------------------------------------------------------
------------------------------------------------------------
------------------------------------------------------------
------------------------------------------------------------
------------------------------------------------------------
-------------------MSTDTAGGQYRQHMSSAAAYSQAESYHY-------E-HQHG
ADPERYYSN-----Q----------PY----------YPSQD-DDDLNYTSHEDHTPITT
AS-YDNPATT-LPY------------------HIR-NQSTAHDQYDG-APIPPPRTSSQQ
QGSPRTPGAPSSAPLEARVAAT--------------------------------------
------------------------------------------------------------
-----------RQAR-QNAPDSHAGRVQNRVGDYNEETRDRSRDDTATAAASAA--RNRR
KGPASPEGPHR-AAR----TRERGAHTAPTQSRSEATMHPS-NTAATLAREYSDVISRVV
VSDPQEDIERAQERIAEA----Q--PMNP--------------ETRHVPALDDDLLPP--
--PGPARRQDYSK-S-SRRKDV------QFGDYVLGQTLGEGEFGKVKLGWKKDGST---
----------------------QVAIKLIRRETVASNPTRLPKIYREISILRDL--AHPN
IVRLHEMVETERHIGIILEYASGGELFDYILNHRYLKDPAARRLFAQLVSGVGYLHKKGI
VHRDLKLENLLLDQNRNIIITDFGFANTFDPKDELSDEIVYNLSNKEFIRKFKLDRLDAR
GMRRGDLMQTSCGSPCYAAPELV-VSDSLYTGRKVDVWSCGVILYAMLAGYLPFDDDPAN
PEGDNINLLYKYITTTPLTFPEYVTPHARDLLRRILVPDPRKRADLFEVARHSWLSEYQH
VVSDMTSSTTN-------VAEIPHGSVRA----------------------EDDER----
PAVNRSASVREVP---AKHSRA-SPAALARSPEALLHEGDEDS-TGSRR---TRHTLQPE
YV------------------------------------------------PPQTHTARGQ
S--------ATT--T-----E---------------------------------------
--------------------PTVS------------------------------------
--------------------RT-------------------------QEVPQGIAAMQPI
SLSKPLPQDPPVNLSR-------GERVP---SQQKM-PPVRPVREIPRSVSDSTSA----
---------FGTAPAPT-------------------------------------------
------------------------------------------------------------
-S---HFVTRPSTQ----------------------------------------------
----------------------------------------------------GSITS--A
SGPVNTR-------------SDLRLPSRGSYGQ---------------------------
---------------------------PVAPTVAATNVQGRVTQPTKTSRGYNI------
------------------SGPLPQS--GAQ---NSIGQPMTT-P--MPPP-S--------
-SHQPQKTAH-HRRSSTLSGLGERLFGRSNSVVK--------------KDVER-QKNGRK
YPPTSMKE-YPSDAQPRMSTESK-----RSFS-FGLGKKRSTDMENQAQ-----------
------------------------------------------------------------
------------------------------------------------------------
------------------------------------------------------------
---------------------------------------------------------TEK
PV-RRFSLIPSSMSFKGLMGSAKDEY-SSK--PGTP---QAERFAPPAPGRPTTSQEQMV
--QHIANTDGQYEA------------------SRPVKY----------------------
--------NN-FSRP--PQSQ-YQTPRSATTQAMN--DVYGGTAVY---------AP--Q
GQTVHQRQQSEPMA------QMM-AYP------------------DVVQPS-DRPSIQQG
RQA--------RG--VLVKNNRKFTEAYDQEQGPAHHGG---------------------
------------------------------------------------RSGAVKKVQD--
------------------------------------------------------------
---------------FF---R---------------------------------------
------------------------------------------------------------
------------------------------------------------------------
-----RR------RAP-TD-G----------DYR--------------------------
------------------------------------------------------------
------------------------------------------------------------
------------------------------------------------------------
------------------------------------------------------------
------------------------------------------------------------
------------------------------------------------------------
-------------------------
>XP_016636340_Fonsecaea_multimorphosa
------------------------------------------------------------
------------------------------------------------------------
------------------------------------------------------------
------------------------------------------------------------
------------------------------------------------------------
------------------------------------------------------------
------------------------------------------------------------
-------------------MSMDMAAGQYRQHMSS-AAYSQPESLHY-------E-HQHG
ADSRRYYTN-----Q----------PY----------YPSQD-DDGLNYTSHEDHTPITT
AS-YDIPATT-FPY------------------HIR-NQSTAHDQYDG-APIPPPRTSSQQ
QGSPRAPVAPSTAPLEARVAAT--------------------------------------
------------------------------------------------------------
-----------RQVR-HNATDSQSGRVQNRVGDYNEETRDRSRDDTATAAASAA--RSRR
KGPASPDGPHR-AAS----TRERGAHIAPTQSRSEATMHP--NTAASLAREYSDVINRVV
VSDPQEDIERAQERVAEA----Q--PMNP--------------DARNVPELDDDILPP--
--PGPARRQDYSK-S-SRRKDV------QFGDYVLGQTLGEGEFGKVKLGWKKDGST---
----------------------QVAIKLIRRETVASNPTRLPKIYREISILRDL--AHPN
IVRLHEMVETERHIGIILEYASGGELFDYILNNRYLKDPAARRLFAQLVSGVGYLHKKGI
VHRDLKLENLLLDQNRNIIITDFGFANTFDPKDELSDEIVYNLGNKEFIRKFKLDRLDAR
GMRRGDLMQTSCGSPCYAAPELV-VSDSLYTGRKVDVWSCGVILYAMLAGYLPFDDDPAN
PEGDNINLLYKYITTTPLTFPEYVTPHARDLLRRILVPDPRKRADLFEVARHSWLSEYQH
VVSDMTSSTTN-------VADIPHDSVRA----------------------EDEER----
PAVNRSASVREVP---AKHPRA-SPGAIARSPEGLLHEGDEDS-TGSRR---TRHTLQPE
YV------------------------------------------------PPQTHTVRGQ
T--------AAA--T-----G---------------------------------------
--------------------PAVN------------------------------------
--------------------PT-------------------------REATQFVAPMQPI
SLSKPLPQDPPTETAR--------ERVP-IASQQKM-PPPRPVREIPRSVSDSTSA----
---------FGTAPVPT-------------------------------------------
------------------------------------------------------------
-N---QYVTRPSTQ----------------------------------------------
----------------------------------------------------GSITS--A
SGPVNTR-------------SDLRLPSRGSYGQ---------------------------
---------------------------PVAPTVAATNVQGRVTQPTKSSRGYNI------
------------------SGPLPQS--GAQ---NSIGQPMTT-P--MPPP-S--------
-SQQPQKSAH-HRRSSTLSGLGERLFGRSNSVAK--------------KDADR-QKNGRK
YPPTSMKE-YSSDAQPRMSTESK-----RSFS-FGLGKKRSTDMENQAQ-----------
------------------------------------------------------------
------------------------------------------------------------
------------------------------------------------------------
---------------------------------------------------------TEK
PV-RRFSLIPSSMSFKGLMGGAKDEY-SSK--PGTP---QTERFGPPASGRPATSQEQIN
--QQIANTDGQYDG------------------SRPAKY----------------------
--------NN-FSRP--PQSQ-YQAPRVAPTQAMN--DVYGGTAVY---------AP--Q
GQNVHQRQQSEPMA------QMM-AYP------------------EVVQPS-GRPSMQQG
RQG--------RG--VLVKNNRKFTEAYDQEQGPTHHSG---------------------
------------------------------------------------RSGAVKKVQD--
------------------------------------------------------------
---------------FF---R---------------------------------------
------------------------------------------------------------
------------------------------------------------------------
-----RR------RAP-TD-G----------DYR--------------------------
------------------------------------------------------------
------------------------------------------------------------
------------------------------------------------------------
------------------------------------------------------------
------------------------------------------------------------
------------------------------------------------------------
-------------------------
>XP_022504863_Fonsecaea_nubica
------------------------------------------------------------
------------------------------------------------------------
------------------------------------------------------------
------------------------------------------------------------
------------------------------------------------------------
------------------------------------------------------------
------------------------------------------------------------
-------------------MSTDTAGGQYRQHMSSAAAYPQAESYHY-------E-HQHG
ADPERYYSN-----Q----------PY----------YPSQD-DDDLNYTSHEDHTPITT
TS-YDNPATT-LPY------------------HIR-NQSTAHDQYDG-APIPPPRTSSQQ
QGSPRTPGAPSSAPLEARVAAT--------------------------------------
------------------------------------------------------------
-----------RQAR-QNAPDSHAGRVQNRVGDYNEETRDRSRDDTATAAASAA--RNRR
KGPASPEGPHR-AAS----TRERGAHTAPTQSRSEATMHPA-NTAATLAREYSDVISRVV
VSDPQEDIERAQERIAEA----Q--PMNP--------------ETRHVPALDDDLLPP--
--PGPARRQDYSK-S-SRRKDV------QFGDYVLGQTLGEGEFGKVKLGWKKDGST---
----------------------QVAIKLIRRETVASNPTRLPKIYREISILRDL--AYPN
IVRLHEMVETERHIGIILEYASGGELFDYILNHRYLKDPAARRLFAQLVSGVGYLHKKGI
VHRDLKLENLLLDQNRNIIITDFGFANTFDPKDELSDEIVYNLGNKEFIRKFKLDRLDAR
GMRRGDLMQTSCGSPCYAAPELV-VSDSLYTGRKVDVWSCGVILYAMLAGYLPFDDDPAN
PEGDNINLLYKYITTTPLTFPEYVTPHARDLLRRILVPDPRKRADLFEVARHSWLSEYQH
VVSDMTSSTTN-------VAEIPHGSVRA----------------------EDDER----
PAVNRSASVREVP---AKHSRA-SPAALARSPEALLHEGDEDS-TGSRR---TRHTLQPE
YV------------------------------------------------PPQTHTARGQ
S--------ATT--T-----E---------------------------------------
--------------------PTVS------------------------------------
--------------------RT-------------------------QEVPQGIAAMQPI
SLSKPLPQDPPVNLAR-------GERVP---SQQKM-PPVRPVREIPRSVSDSTSA----
---------FGTAPAPT-------------------------------------------
------------------------------------------------------------
-S---HFVTRPSTQ----------------------------------------------
----------------------------------------------------GSITS--A
NGPVNTR-------------SDLRLPSRGSYGQ---------------------------
---------------------------PVAPTVAATNVQGRVTQPTKTSRGYNI------
------------------SGPLPQS--GAQ---NSIGQPMTT-P--MPPP-S--------
-SHQPQKTAH-HRRSSTLSGLGERLFGRSNSVVK--------------KDVER-QKNGRK
YPPTSMKE-YPSDAQPRMSTESK-----RSFS-FGLGKKRSTDMENQAQ-----------
------------------------------------------------------------
------------------------------------------------------------
------------------------------------------------------------
---------------------------------------------------------TEK
PV-RRFSLIPSSMSFKGLMGSAKDEY-SSK--PGTP---QAERFAPPAPGRPTTSQEQIV
--QHIANTDGQYEA------------------SRPVKY----------------------
--------NN-FSRP--PQSQ-YQTPRSATTQAMN--DVYGGTAVY---------AP--Q
GQTVHQRQQSEPMA------QMM-AYP------------------DVVQPS-DRPSIQQG
RQA--------RG--VLVKNNRKFTEAYDQEQGPAHHGG---------------------
------------------------------------------------RSGAVKKVQD--
------------------------------------------------------------
---------------FF---R---------------------------------------
------------------------------------------------------------
------------------------------------------------------------
-----RR------RAP-TD-G----------DYR--------------------------
------------------------------------------------------------
------------------------------------------------------------
------------------------------------------------------------
------------------------------------------------------------
------------------------------------------------------------
------------------------------------------------------------
-------------------------
>XP_013285263_Fonsecaea_pedrosoi
------------------------------------------------------------
------------------------------------------------------------
------------------------------------------------------------
------------------------------------------------------------
------------------------------------------------------------
------------------------------------------------------------
------------------------------------------------------------
--------------------------------MSSAAAYSQAESYHY-------E-HQHG
ADPERYYSN-----Q----------PY----------YPSQD-DDDLNYTSHEDHTPITT
AS-YDNPATT-LPY------------------HIR-NQSTAHDQYDG-APIPPPRTSSQQ
QGSPRTPGAPSSAPLEARVAAT--------------------------------------
------------------------------------------------------------
-----------RQAR-QNAPDSHAGRVQNRVGDYNEETRDRSRDDTATAAASAA--RNRR
KGPASPEGPHR-AAS----TRERGAHTAPTQSRSEATMHPS-NTAATLAREYSDVISRVV
VSDPQEDIERAQERIAEA----Q--PMNP--------------ETRHVPALDDDLLPP--
--PGPARRQDYSK-S-SRRKDV------QFGDYVLGQTLGEGEFGKVKLGWKKDGST---
----------------------QVAIKLIRRETVASNPTRLPKIYREISILRDL--AHPN
IVRLHEMVETERHIGIILEYASGGELFDYILNHRYLKDPAARRLFAQLVSGVGYLHKKGI
VHRDLKLENLLLDQNRNIIITDFGFANTFDPKDELSDEIVYNLGNKEFIRKFKLDRLDAR
GMRRGDLMQTSCGSPCYAAPELV-VSDSLYTGRKVDVWSCGVILYAMLAGYLPFDDDPAN
PEGDNINLLYKYITTTPLTFPEYVTPHARDLLRRILVPDPRKRADLFEVARHSWLSEYQH
VVSDMTSSTTN-------VAEIPHGSVRA----------------------EDDER----
PAVNRSASVREVP---AKHSRA-SPAALARSPEALLHEGDEDS-TGSRR---TRHTLQPE
YV------------------------------------------------PPQTHTARGQ
S--------ATT--T-----E---------------------------------------
--------------------PTVS------------------------------------
--------------------RT-------------------------QEVPQGIAAMQPI
SLSKPLPQDPPVNLSR-------GERVP---SQQKM-PPVRPVREIPRSVSDSTSA----
---------FGTAPAPT-------------------------------------------
------------------------------------------------------------
-S---HFVTRPSTQ----------------------------------------------
----------------------------------------------------GSITS--A
SGPVNTR-------------SDLRLPSRGSYGQ---------------------------
---------------------------PVAPTVAATNVQGRVTQPTKTSRGYNI------
------------------SGPLPQS--GAQ---NSIGQPMTT-P--MPPP-S--------
-SHQPQKTAH-HRRSSTLSGLGERLFGRSNSVVK--------------KDVER-QKNGRK
YPPTSMKE-YPSDAQPRMSTESK-----RSFS-FGLGKKRSTDMENQAQ-----------
------------------------------------------------------------
------------------------------------------------------------
------------------------------------------------------------
---------------------------------------------------------TEK
PV-RRFSLIPSSMSFKGLMGSAKDEY-SSK--PATP---QAERFAPPAPGRPTTSQEQIV
--QHIANTDGQYEG------------------SRPVKY----------------------
--------NN-FSRP--PQSQ-YQTPRSATTQAMN--DVYGGTAVY---------AP--Q
GQTVHQRQQSEPMA------QMM-AYP------------------DVVQPS-DRPSIQQG
RQA--------RG--VLVKNNRKFTEAYDQEQGPAHHGG---------------------
------------------------------------------------RSGAVKKVQD--
------------------------------------------------------------
---------------FF---R---------------------------------------
------------------------------------------------------------
------------------------------------------------------------
-----RR------RAP-TD-G----------DYR--------------------------
------------------------------------------------------------
------------------------------------------------------------
------------------------------------------------------------
------------------------------------------------------------
------------------------------------------------------------
------------------------------------------------------------
-------------------------
>XP_007754781_Cladophialophora_yegresii
------------------------------------------------------------
------------------------------------------------------------
------------------------------------------------------------
------------------------------------------------------------
------------------------------------------------------------
------------------------------------------------------------
------------------------------------------------------------
-----------------------MATSQYRQRVPTSAGYSQPEDLHY-------D-SHSS
ADTRGYYPN-----Q----------SY----------YSSHV-NDALGYHSQEEQGAIAA
TSAYDTQTTS-LPY------------------HIR-NQSAAHDQYDG-PPIIPARTTSQH
QGSPHVPVPPSTAPLEARVAAT--------------------------------------
------------------------------------------------------------
-----------RHAR-QNAPESQAGRVQNRVGDYQEETRDRPRDDTATAAASAA--RSRR
KGPASPEGPHR-AAS----TRERGGHTAPTQSRSETTMLPS-KHPASLAREYSDVINRVV
VSDPQEDIERAQERIAES----QPAPIGS--------------DPHNVPELNDDLLPP--
--PGPARRQDYSK-S-SRRKDV------QFGDYVLGQTLGEGEFGKVKLGWKKDGSS---
----------------------QVAIKLIRRETVASNPTRLPKIYREISILRDL--AHPN
IVRLHEMVETDRHIGIILEYASGGELFDYILNHRYLKDPAARRLFAQLVSGVGYLHKKGI
VHRDLKLENLLLDQNRNIIITDFGFANTFDPKDELSDEIEYNLTNKEFVRKFKLDRLDAR
GIRRGDLMQTSCGSPCYAAPELV-VSDSLYTGRKVDVWSCGVILYAMLAGYLPFDDDPAN
PEGDNINLLYKYITTTPLTFPEYVTPHARDLLRRILVPDPRKRADLFEVARHSWLSEYHH
VVSHITSSTTN-------VAEIANTTVLA----------------------DDEDR----
PTVNRSASVREVP---TKPGRL-SPGALAHAPEGLHHETDEDS-NGSRR---TRHTLQPE
YV------------------------------------------------PPQTHTTRGQ
T--------AAG--L-----E---------------------------------------
--------------------PTIS------------------------------------
--------------------RS-------------------------QEAPQVVASAQQS
SLSKPLPQDPPLGT-R--------ERAS---TQQKMQPPVRPARDIPRSVSDSTSA----
---------FGQAPMTI-------------------------------------------
------------------------------------------------------------
-SHGGQYVTRPSTQ----------------------------------------------
----------------------------------------------------GSLTS--A
TGPTNTR-------------SDLRLPSRGSYGQ---------------------------
---------------------------PVAPTVAATNVQGRVTQPTKTSRGYNI------
------------------SGPIPQS--GAQ---NSIGQPMTT-P--MPPPVE--------
-SQQPPKAAH-HRRSSTLSGLGERLFGRSNSVVK--------------KDPER-QKNGRK
YPPTSMKE-WPSDAQPRLSTESK-----RSFS-FGLGRKRSTDMENQ-------------
------------------------------------------------------------
------------------------------------------------------------
------------------------------------------------------------
---------------------------------------------------------TEK
PV-RRFSLIPNSMSLKGLMGGGREEY-SSK--PGTP---QADQFAQQTLNRPPVGQEHVD
--LQVSNTDGQYDG------------------SRPMKY----------------------
--------NN-FSRP--PQAQHYPATEPVGSPVSS--DVYGGTAVY---------NP--Q
GQNAHSRQRSEPMA------QMM-AYP------------------EVAQPA-GRPSMQQG
RQG--------RG--VLVKNNRKFTEAYDQEQGPTHHSG---------------------
------------------------------------------------RSGAVKKVQD--
------------------------------------------------------------
---------------FF---R---------------------------------------
------------------------------------------------------------
------------------------------------------------------------
-----RR------RAP-TD-G----------DYR--------------------------
------------------------------------------------------------
------------------------------------------------------------
------------------------------------------------------------
------------------------------------------------------------
------------------------------------------------------------
------------------------------------------------------------
-------------------------
>XP_016239414_Exophiala_spinifera
------------------------------------------------------------
------------------------------------------------------------
------------------------------------------------------------
------------------------------------------------------------
------------------------------------------------------------
------------------------------------------------------------
------------------------------------------------------------
----------------------MQATGQYREHVPTSAAYIPSGNLRYEEQEVDDE-EEES
VDPEGYYTN-----Q----------SY----------YSSRQMEEPVRYTSHQEQNPVPA
-T-Y----TN-LPY------------------HIR-NQSAAPDQYDG-PPIPPPRTSSQQ
QSSG-S-----------QAVPG--------------------------------------
------------------------------------------------------------
-----------RHARSNNNPDISSSRVQNRVGDYNEEPRDRPREDTATAAASAA--RNRR
KHPSSPEGPQQ-ASS----TRERSHHTAPSSSRSDAIMQSS-NPQAPLVREYSEIIHRVV
VSDPQEDEERAQERVAEA----QPAPIGA--------------DSANTAADGEDLLPA--
--PGPARRQDYSK---SRRKEI------QFGDYVLGQTLGEGEFGKVKLGWKRDGSS---
----------------------QVAIKLIRRESVASNPSRLPKIYREITILRDL--AHPN
IVRLHEMVETERHIGIILEYASGGELFDYILNHRYLKDPAARRLFAQLVSGVGYLHKKGI
VHRDLKLENLLLDQNRNIIITDFGFANTFDPTDELSDEIVYNLSNKDFVRKFKLDRLDQR
GMRRGDLMQTSCGSPCYAAPELV-VSDSLYTGKKVDVWSCGVILYAMLAGYLPFDDDPSN
PEGDNINLLYKYITTTPLTFPEYVTPHARDLLRRILVPDPRKRADLFEVARHSWLSEYHH
VVSHITSSTTN-------VADIAHTTVP-----------------------SEEEP----
STMHRSASVREGP---SKPSAT-SPGALARTPEGLLPEVEDGS-TGSRRDRSARHTLQPE
YV------------------------------------------------PPQTHTARRQ
P--------SES--T-----S---------------------------------------
--------------------AAAG------------------------------------
--------------------RGGV-----------------------DKSQQTPNATLSQ
SLSKPLPQEPAMDIGQ--------RKPQ---SAEKMPPPVRPGRDIPRSVSDSTTA----
---------FGQSAPTS-------------------------------------------
------------------------------------------------------------
-G--HQYVARPSTQ----------------------------------------------
----------------------------------------------------GSMTS--A
GVP---R-------------SDVRLPSRGSYGQ---------------------------
---------------------------PVAPTVAATNVEGRVTQPTKPSRGYNI------
------------------SGPIPQS--TTY---PSIGQPTAT-P--MPPQ-A--------
-VQQVQKT-H-HRRSSTLSGLGERLFGRSNSVVR--------------KDAER-QKIARK
YPPTSMRE-YPAEPQPRASTDSK-----RSFSAFGLGRKRSTDLENQGQ-----------
------------------------------------------------------------
------------------------------------------------------------
------------------------------------------------------------
---------------------------------------------------------TEK
PV-RRFSLL-STISFKGLMGGSKDET-SSK--PGTP---PAERFAPSTSSRPPTGQQYAS
--GAVNPTDGQYDM------------------SRGAQY----------------------
--------SN-YSRL--P-----QQQRG----AST--DVYGGTGVY---------SPYEQ
GRVVHQRQQSEPMA------HMMSQQA------------------EPAE---SRPSMQQG
RQ---------RS--VLVKNNRKFTDAYAHDHGPNHHGG---------------------
------------------------------------------------RSGAVKRVQD--
------------------------------------------------------------
---------------FF---R---------------------------------------
------------------------------------------------------------
------------------------------------------------------------
-----RR------RGT-EE-------------YR--------------------------
------------------------------------------------------------
------------------------------------------------------------
------------------------------------------------------------
------------------------------------------------------------
------------------------------------------------------------
------------------------------------------------------------
-------------------------
>XP_016260676_Exophiala_oligosperma
------------------------------------------------------------
------------------------------------------------------------
------------------------------------------------------------
------------------------------------------------------------
------------------------------------------------------------
------------------------------------------------------------
------------------------------------------------------------
-----------------MSMDTMQTTGQYREHVPTSATYSPSGNIHY---------EEEV
VDPERYYAN-----Q----------SY----------YPSRHTEDALRYTSLQEQIPVPA
-S-YHPQTTN-LPY------------------HIR-NQSAAPDQYDG-PPIPPPRTSSQH
QSSG-T-----------QSVPV--------------------------------------
------------------------------------------------------------
-----------RHAR-NNNPDVHSSRVQNRVGDYNEEPLDRPRDDTATAAASAA--RNRR
KGPTSPEGPQR-ATS----TRERSHHAAPPHTRSEALMQSS-NPQAPLVREYSEVIHRVV
VSDPQEDEERAQERVAEA----QPVPIGA--------------DNTNTAADGEDLLPA--
--PGPARRQDYSK---SRRKEI------QFGDYVLGQTLGEGEFGKVKLGWKKDGSS---
----------------------QVAIKLIRRESVASNPSRLPKIYREITILRDL--AHPN
IVRLHEMVETERHIGIILEYASGGELFDYILNHRYLKDAAARRLFAQLVSGVGYLHKKGI
VHRDLKLENLLLDQNRNIIITDFGFANTFDPTDELSDEIVYNLTNKDFVRKFKLDRLDQR
GMRRGDLMQTSCGSPCYAAPELV-VSDSLYTGKKVDVWSCGVILYAMLAGYLPFDDDPSN
PEGDNINLLYKYITTTPLTFPEYVTPHARDLLRRILVPDPRKRADLFEVARHSWLSEYHH
VVSHITSSTTN-------VADIAHTTVP-----------------------SEEEP----
PPMHRSASVRETP---SKASGT-ASGAIARAQEGLLPEVEESS-TGSRRDRSTRHTLQPE
YV------------------------------------------------PPQTHTARHQ
P--------SES--T-----S---------------------------------------
--------------------AAAF------------------------------------
--------------------RGGV-----------------------DDPHHTPNASLSQ
SLSKPLPQEPAMDVGQ--------RKPQ---SAEKMPPPVRPGRDIPRSVSDSTTA----
---------FGQSAPAS-------------------------------------------
------------------------------------------------------------
-S--HQYATRPSTQ----------------------------------------------
----------------------------------------------------GSMTS--A
GVP---R-------------SDVRLPSRGSYGQ---------------------------
---------------------------PVAPTVAATNVQGRVTQPTKPSRGYNI------
------------------SGPIPQS--TTY---PSIGQPTTT-P--MPPQ-G--------
-VQQVQKN-H-HRRSSTLSGLGERLFGRSNSVIK--------------KDVDR-QKNGRK
YPPTSMKE-YPAETQPRMSTDSK-----RSFS-FGLGKKRSTDLENQGQ-----------
------------------------------------------------------------
------------------------------------------------------------
------------------------------------------------------------
---------------------------------------------------------IEK
PV-RRFSLL-STMSFKGLMGGSKDET-SSK--PGTPQTAQGERFATSTSSRPTTGQQYAS
--GAVGTTDGQYDS------------------SRGTQY----------------------
--------NN-YSR---P-----PQQRGASSQAST--DVYGGTGVY---------SPYDQ
GRVPHQRQQSEPMA------RLMAQQA------------------EPVE---SRPSLQQG
RQ---------RG--VLVKNNRKFTDAYAHDHGPNHHGG---------------------
------------------------------------------------RSGAVKKVQD--
------------------------------------------------------------
---------------FF---R---------------------------------------
------------------------------------------------------------
------------------------------------------------------------
-----RR------RGT-EE-------------YR--------------------------
------------------------------------------------------------
------------------------------------------------------------
------------------------------------------------------------
------------------------------------------------------------
------------------------------------------------------------
------------------------------------------------------------
-------------------------
>XP_013315790_Exophiala_xenobiotica
------------------------------------------------------------
------------------------------------------------------------
------------------------------------------------------------
------------------------------------------------------------
------------------------------------------------------------
------------------------------------------------------------
------------------------------------------------------------
-------------------MDTMQATGQYREHVPTSATYSPSSSRHY-------D-DHQD
MDPEGYYTN-----Q----------PY----------YRSQNTSDALRHASEQEQSPIHA
SS-YHQQTTS-LPY------------------HVR-NQSAIHDQFDG-APIPPPRTSSQQ
QGSPRT-----------QAASA--------------------------------------
------------------------------------------------------------
-----------RHAR-HHNPDSQSSRVQNRVGDYNEEVPDRARDDTATAAASAA--RSRR
KGPSSPEGPQR-AAS----TRERNQHTAPPPSRSEATMQSS-NSPAPLVREYSEVIKRVV
VSDPQEDEERAQERVAEA----QPAPIGT--------------DAPTVPDDGDDLLPA--
--PGPARRQDYSK---SRRKEI------QFGDYVLGQTLGEGEFGKVKLGWKKDGSS---
----------------------QVAIKLIRRESVANNPSRLPKIYREITILREL--AHPN
IVRLHEMVETERHIGIILEYASGGELFDYILNHRYLKDPAARRLFAQLVSGVGYLHKKGI
VHRDLKLENLLLDQNRNIIITDFGFANTFDPADELSDEIVYNLSNKDFVRKFKLDRLDQR
GMRRGDLMQTSCGSPCYAAPELV-VSDSLYTGKKVDVWSCGVILYAMLAGYLPFDDDPSN
PEGDNINLLYKYITTTPLTFPEYVTPHARDLLRRILVPDPRKRADLFEVARHSWLSEYHH
VVSHITSSTTN-------VADIAHTTVP-----------------------SEEEP----
PTMHRSASVREGP---SRTDVG-SPGAIARAQEGLLPEVDEGS-TGSRRDRATRHTLQPE
YV------------------------------------------------PPQTHTARVQ
P--------SAT--A-----A---------------------------------------
--------------------AVVA------------------------------------
--------------------RSRT-----------------------EELKDTPTAILPP
SLTKPLPQEPPIETTQ--------RRPP---TTEKMPPPVRPARDIPRSVSDSTTA----
---------FGTVVPTS-------------------------------------------
------------------------------------------------------------
-G--GQYVTRPSTQ----------------------------------------------
----------------------------------------------------GSMTS--A
GAPANTR-------------SDVRLPSRGSYGQ---------------------------
---------------------------PVAPTVAATNVQGRVTQPTKPSRGYNI------
------------------SGPIPQS--GGH---PSIGQPMTT-P--MPPQ-S--------
-AQQQQKTAH-HRRSSTLSGLGERLFGRSNSVVK--------------KDPER-QKNGRK
YPPTSMKE-YAPETQPRMSTDSK-----RSFS-FGLGKKRSTDLENPGQ-----------
------------------------------------------------------------
------------------------------------------------------------
------------------------------------------------------------
---------------------------------------------------------SEK
P----------------------DQT-SSK--PGTP---QAERFASSSSSRPGTGQQYAV
--EPMSSTDGQYDN------------------SRPGKY----------------------
--------NN-FSRP--PQSQ-YPQQRMASTQASN--DVYGGTGVY---------SPQDQ
GRVPHQRQQSEPMA------QMMTQYP------------------EAVE---GRPSMQQG
RQ---------RG--VLVKNNRKFTDAYAHDQGPNHHGG---------------------
------------------------------------------------RSGAVKKVQD--
------------------------------------------------------------
---------------FF---R---------------------------------------
------------------------------------------------------------
------------------------------------------------------------
-----RR------RGT-DE-------------YR--------------------------
------------------------------------------------------------
------------------------------------------------------------
------------------------------------------------------------
------------------------------------------------------------
------------------------------------------------------------
------------------------------------------------------------
-------------------------
>XP_007726161_Capronia_coronata
------------------------------------------------------------
------------------------------------------------------------
------------------------------------------------------------
------------------------------------------------------------
------------------------------------------------------------
------------------------------------------------------------
------------------------------------------------------------
-----------------MSMDTMQAPGQYH-QLTTTSTYPSPGDGQY-------D-DQQD
PEVEGYYHD-----Q----------PY----------YPTHHTSEDSRYDTQAQDPPIIT
SP-YNAQSTV-LPY------------------HFR-NQSAAHDQYDG-PPIPPPRTSSQY
HNSSRN--------PDTRGATT--------------------------------------
------------------------------------------------------------
-----------RQAR-QAPSESRVGRVQNRVGDYNEEPRDRPRDDTATAAAAAA--RSRR
KGPSSPDGPHR-AAS----TRERSQHTSPSQSRSEATMLPP-TAPAPLVREYSEVINRLV
VSDPQVDAERLKERVEEA----RPDPIGA--------------DSAKADETSDDVLPA--
--PGPARRQDYSK---ARRKEV------QFGDYMLGQTLGEGEFGKVKLGWKKDGST---
----------------------QVAIKLIRRETVASNPTRLPKIYREISILRDL--AHPN
IVRLHEMVETERHIGIILEYASGGELFDYILNHRYLKDPAARRLFAQLVSGVGYLHKKGI
VHRDLKLENLLLDQNRNIIITDFGFANTFDPKDELSDEIEYNLGNREFVRKFKLDRLDAR
GMRRGDLMQTSCGSPCYAAPELV-VSDSLYTGRKVDVWSCGVILYAMLAGYLPFDDDPAN
PEGDNINLLYKYITTTPLTFPEYVTPHARDLLRRILVPDPRKRADLFEVARHSWLSEFHH
VVSHITSSTTN-------VADIAHTTVP-----------------------AEDEP----
PALNRSASVREGP---SRTGA--SPGALGRTPEGLPQDIEEVS-TGSRRDRTARHTLQPE
YV------------------------------------------------PPQTHTARVQ
G--------SAG--V-----A---------------------------------------
--------------------PATS------------------------------------
--------------------NARA-----------------------DEASA-LASTQPS
SLSKALPQDPPLESAQ---------RRQ-ASAHEKMSPPVRPARDIPRSVSDSTSA----
---------FGASPPIT-------------------------------------------
------------------------------------------------------------
-Q-GGQYVTRPSTQ----------------------------------------------
----------------------------------------------------GSMTS--A
SGP-TTR-------------SDLRLPSRGSYGQ---------------------------
---------------------------PVAPTVAATNVQGRVTQPTKPVRGYNI------
------------------SGPLPQT--GAQ---NSIGQPMTT-P--MPQP-S--------
-PPVSQKANH-HRRSSTLSGLGERLFGRSNSVVK--------------KDAER-QKNGRK
YPPTSMRE-YPPETQPRMSTDSK-----RSFS-FGLGKKRSTDLENHGQ-----------
------------------------------------------------------------
------------------------------------------------------------
------------------------------------------------------------
---------------------------------------------------------TEK
PV-RRFSLLPNSLSFKGLMGGSKDEP-TVT--PGTP---QGDSYGQPSSSRPTTGQEYTG
--PQVTNTDGQQDG------------------SRPVAY----------------------
--------NN-YSRP--PQSV-YQPQRGVNPQPSQ--DVYGGTGVY---------SPPGQ
GRA-HHRQQSEPLS------RMMGQYP------------------EMAEAP-GRASMQQG
RQG--------RV--VLVKNNRRFADAYDRDHGPTHHSG---------------------
------------------------------------------------RSGAVKKVQD--
------------------------------------------------------------
---------------FF---R---------------------------------------
------------------------------------------------------------
------------------------------------------------------------
-----RR------RAP-GD-A---------------------------------------
------------------------------------------------------------
------------------------------------------------------------
------------------------------------------------------------
------------------------------------------------------------
------------------------------------------------------------
------------------------------------------------------------
-------------------------
>XP_007732591_Capronia_epimyces
------------------------------------------------------------
------------------------------------------------------------
------------------------------------------------------------
------------------------------------------------------------
------------------------------------------------------------
------------------------------------------------------------
------------------------------------------------------------
-----------------MSMDTMQAPGQYHQQITTTAAYSSPNNGHY-------D-EQQG
TEPEGYYND-----Q----------PY----------YPTHDPSDGMGYNSQPQEPSIIT
SP-YNVQTTT-LPY------------------HFR-NQSAAHDQYDG-APIPPPRTSSQY
QSSSRN--------PDARVVAT--------------------------------------
------------------------------------------------------------
-----------RHAR-QPGSESQTGRIQNRVGDYNEELRDRPRDDTATAAASAA--RSRR
KGPSSPDGPHR-AVS----TRERSQHTSPSQSRSEATMLPS-PAPPPLVREYSEVINRLV
VSDPQVDVERLQERVAEA----QPAPIGL--------------DAANADEASDEALPA--
--PGPARRQDYSK---ARRKEV------QFGDYMLGQTLGEGEFGKVKLGWKKDGST---
----------------------QVAIKLIRRETVASNPTRLPKIYREISILRDL--AHPN
IVRLHEMVETERYIGIILEYASGGELFDYILNHRYLKDPAARRLFAQLVSGVGYLHKNGI
VHRDLKLENLLLDQNRNIIITDFGFANTFDPKDELSDEIEYNLGNREFVRKFKLDRLDAR
GMRRGDLMQTSCGSPCYAAPELV-VSDSLYTGRKVDVWSCGVILYAMLAGYLPFDDDPAN
PEGDNINLLYKYITTTPLTFPEYVTPHARDLLRRILVPDPRKRADLFEVARHSWLSEFHH
LVLHITSSTTN-------VTDIAQTTVPT----------------------AEDEP----
PALNRSASVREGP---SRTGGT-SPGALSRTHEGLLQDIDESS-TGSRRDRAARHTLQPE
YV------------------------------------------------PPQTHTARVQ
G--------SVA--G-----A---------------------------------------
--------------------PAVS------------------------------------
--------------------RTRA-----------------------EEAPE-VAFTQPS
SLSKPLPQDPPVEGAQ--------KRRQ-VSAQEKLSPPVRPSRDIPRSVSDSPNA----
---------FGASPNVT-------------------------------------------
------------------------------------------------------------
-Q-GGQYMRRPSTQ----------------------------------------------
----------------------------------------------------GSMTS--A
SGPANTR-------------SDLRLPSRGSYGQ---------------------------
---------------------------PVAPTVAATNVQGRVTQPTKPVRGYNI------
------------------SGPLPQT--GAQ---NSIGQPMTT-P--MPNP-S--------
-SQVPQKPAH-HRRSSTLSGLGERLFGRSNSVVK--------------KETER-QKNGRK
YPPTSMRE-YPSEAPRRMSTDSK-----RSFS-FGLGKKRSTDLESQGQ-----------
------------------------------------------------------------
------------------------------------------------------------
------------------------------------------------------------
---------------------------------------------------------TEK
TV-RRFSLIPNSLSFKGLMGGSKDEP-TTK--PGTP---HGDMYVPPTSSRPPTGQEYVG
--QQISNTDGQQDG------------------SRPVVY----------------------
--------NN-FSRP--PQPQ-YQAQRGVAIQSSN--DVYGGTGVY---------SPPGQ
DRT-HHRQQSEPMS------HIMAQYP------------------DMVEPA-GRPSMQQG
RQG--------RV--VLVKNNRRFADAYDRDQGPTHHGG---------------------
------------------------------------------------RSGAVKKVQD--
------------------------------------------------------------
---------------FF---R---------------------------------------
------------------------------------------------------------
------------------------------------------------------------
-----RR------RAP-AE-G---------------------------------------
------------------------------------------------------------
------------------------------------------------------------
------------------------------------------------------------
------------------------------------------------------------
------------------------------------------------------------
------------------------------------------------------------
-------------------------
>XP_009156878_Exophiala_dermatitidis
------------------------------------------------------------
------------------------------------------------------------
------------------------------------------------------------
------------------------------------------------------------
------------------------------------------------------------
------------------------------------------------------------
------------------------------------------------------------
-----------------MSMDMMQPPGPYH--IPTSSAYSSPSDGQY-------S-EQQD
RDVEGYYND-----QSEVATGTYQNPWRTDPASGVYQHSTHNAGDDLGYNTQAQEPPIIT
AP-YHAQTTT-LPY------------------HYR-NQSAAHDQYDG-APVPPPRTSSQQ
QGYPRNQAHSVSTSSEARPAGS--------------------------------------
------------------------------------------------------------
-----------RHTR-QNNSDAQTSRVQNHVGDYNEGTRDRPRDDTATAAASAA--RSRR
KGPASPDGPQR-AAS----TKERSEHNSPSQSRSEAAMLST-TAPAPLVREHSEVINRLV
VSDPQVDEERLQERVAEA----QPAPIS---------------DTAIADVASDDVLPA--
--PGPARRQDYSK---ARRKEV------QFGDYMLGQTLGEGEFGKVKLGWKKDGST---
----------------------QVAIKLIRRETVASNPTRLPKIYREISILRDL--AHPN
IVRLHEMVETERHIGIILEYASGGELFDYILNHRYLKDPAARRLFAQLVSGVGYLHKKGI
VHRDLKLENLLLDQNRNIIITDFGFANTFDPKDELSDEIEYNLGNKEFVRKFKLDRLDAR
GMRRGDLMQTSCGSPCYAAPELV-VSDSLYTGRKVDVWSCGVILYAMLAGYLPFDDDPAN
PEGDNINLLYKYITTTPLTFPEYVTPHARDLLRRILVPDPRKRADLFEVARHSWLSDYHH
VVSHITSSTTN-------VADIAHTAVP-----------------------AEDEP----
PPLNRSASVREGP---SRTGGTSSPGLLSRTPEGLLHDVDESS-TSSRRDRTARHTLQPE
YV------------------------------------------------PPQTHTARVQ
S--------TAA--V-----A---------------------------------------
--------------------PSAS------------------------------------
--------------------RSGA-----------------------EQAVN-AGYAPAT
SLSKPLPHDPPVEGTQ--------RRTQ-SSTHDKMSSPVRPGRDIPRSVSDSTSA----
---------FGASPNAT-------------------------------------------
------------------------------------------------------------
-H-GGQYVTRPSTQ----------------------------------------------
----------------------------------------------------GSITS--T
SGPTNTR-------------SDLRLPSRGSYGQ---------------------------
---------------------------PVAPTVAATNVQGRVTQPAKPVRGYNI------
------------------SGPIPQS--GAQ---NSIGQPMTT-P--MPAP-D--------
-PQPAQKATH-HRRSSTLSGLGERLFGRSNSVAK--------------RDPER-QKNGRK
YPPTSMRE-YPSDAAPRMSTDSK-----RSFS-FGLGKKRSTDLET--Q-----------
------------------------------------------------------------
------------------------------------------------------------
------------------------------------------------------------
---------------------------------------------------------TEK
PV-RRFSLIPNSLSFKGLMGGSKDET-VAP--SASP---RGDRHVQPASSRPATGHEHAA
--RQVSNTDGQQES------------------SRPVAY----------------------
--------NN-YSRP--PQQQ-YQSPRVGPTQPSN--DVYGGTGVY---------SPPGQ
GRN-HQRQQSEPMS------QMMSQYP------------------EMSEAAVSRPSMQQG
RSG--------RV--VLVKNNRRFNEAYDRDHGPTHHGG---------------------
------------------------------------------------RSGAVKKVQD--
------------------------------------------------------------
---------------FF---R---------------------------------------
------------------------------------------------------------
------------------------------------------------------------
-----RR------RAP-AD-G----------Y----------------------------
------------------------------------------------------------
------------------------------------------------------------
------------------------------------------------------------
------------------------------------------------------------
------------------------------------------------------------
------------------------------------------------------------
-------------------------
>XP_013258886_Exophiala_aquamarina
------------------------------------------------------------
------------------------------------------------------------
------------------------------------------------------------
------------------------------------------------------------
------------------------------------------------------------
------------------------------------------------------------
------------------------------------------------------------
-----------------MSAEAMQSSRQYRQ-VPTSAAYGTHQDHHY-------DVQGGD
LDPDGYYTQ-----P----------NY----------YPPQDSND-ARYTSRVDSVPVTS
SS-FSNQTTT-LPY------------------HTR-NQSTAYDQYDG-APIPPPRTSSQQ
PTSSRAPVPPSTAPLDARVAAS--------------------------------------
------------------------------------------------------------
-----------RHAR-QNVQDTQSSRVQNHVGDYHDESRDRPRDDTATTAAAAA--RSRR
KGPSSPDGPHR-AAS----SRNRGQHASPTHSRSDAAMHSPGGAPGPLVREYSEVINRVV
VSDPQVDAERMQERVAEA----QPAPIAT--------------E----DPAVDDLLPA--
--LGPARRQDYSK---SRRKDV------QFGDYMLGQTLGEGEFGKVKLGWKKDGSS---
----------------------QVAIKLIRRESVATNPSRLPKIYREISILRDL--AHPN
IVRLHEMVETERHIGIILEYASGGELFDYILNHRYLKDPAARRLFAQLVSGVGYLHKKGI
VHRDLKLENLLLDQNRNIIITDFGFANNFDPKDELTDEIEYNLGNKEFVRKFKLDRLDAR
GMRRGDLMQTSCGSPCYAAPELV-VSDSLYTGKKVDVWSCGVILYAMLAGYLPFDDDPAN
PEGDNINLLYKYITTTPLTFPEYVTPHARDLLRRILVPDPRKRADLFEVARHSWLSEYHH
VVSHITSSTTN-------VADIANTTVPA--------------------GESQDEP----
PSLNRSASVREGP---SRAAAA-SPGTLTRAHEGLLQD-PDET-SGSRRERATRHTLQPE
YV------------------------------------------------APQTHTARGK
A--------PAT--G-----S---------------------------------------
--------------------PSAG------------------------------------
--------------------RTRA-----------------------DDAGQAMATSQPP
SLSKPLPQDPPRDSPR--------------QKSQNMHPPTRPARDIPRSVSDSTTA----
---------FGTAPVVA-------------------------------------------
------------------------------------------------------------
-P-GGQHTTRPSTQ----------------------------------------------
----------------------------------------------------GSMTS--T
NGPTNTR-------------SDLRLPSRGSYGQ---------------------------
---------------------------PVAPTVATTNAQGRVTQPTKSARGYNI------
------------------SGPLPSP--GAQ---NSIGQPMTT-P--MPPP-T--------
-AHQPQKT-H-HRRSSTLSGLGERLFGRSNSVAK--------------KDPER-QKNGRK
YPPTSMKE-FASEPVPRLSTESK-----RSFS-FGLGKRKSTDLEAHVQ-----------
------------------------------------------------------------
------------------------------------------------------------
------------------------------------------------------------
---------------------------------------------------------TEK
PV-RRFSLLPNSVSFKGLMGGSKED--TSK--IGTP----------PGANRVASGSEHDN
--HQYVNNDGSYDP------------------SRSHKY----------------------
--------NN-FSRP--PQTQY-QPQRPVASAPTN--DVYGGTGVY---------QPQTQ
GRGPHHRQQSEPMA------QMVAKPP------------------DSTENV-GRPSIQQG
RQA--------R---VLVKNNRKFAEAYDHEQGPTHHAG---------------------
------------------------------------------------RSGAVKRVQD--
------------------------------------------------------------
---------------FF---R---------------------------------------
------------------------------------------------------------
------------------------------------------------------------
-----RR------RTP-TE-G----------DTR--------------------------
------------------------------------------------------------
------------------------------------------------------------
------------------------------------------------------------
------------------------------------------------------------
------------------------------------------------------------
------------------------------------------------------------
-------------------------
>XP_016227365_Exophiala_mesophila
------------------------------------------------------------
------------------------------------------------------------
------------------------------------------------------------
------------------------------------------------------------
------------------------------------------------------------
------------------------------------------------------------
------------------------------------------------------------
-----------------MSTDAMQSSRQYRQ-VPTTSSYATPQDLQF-------D--HSQ
MDAQGYYSG-----Q----------NY----------YPPQPTSDHSRYTPQDEQIPPGA
S---YDVVTT-LPY------------------HSR-SQSAAHDQYDG-APIPPPRISSQQ
QNSPRAPA-PSTAPLEARVAAS--------------------------------------
------------------------------------------------------------
-----------RHTR-QVNTEPQSARSRHQNMDHQDEYKDLPLENPATSAASAA--RSRR
RGPPSPDSSQGISAN----AREAAQYPSVKHSRPEPHMPSP-GPPGSLVREHSEVINRVV
VSDPQVDAQRLQERVAEA----QPAPIAA--------------EPTLPDPSLDDVLPA--
--SGPQRRQDYSK---SRRKDV------QFGDYMLGQTLGEGEFGKVKLGWKKDGTS---
----------------------QVAIKLIRRETVASNPSRLPKIYREISILRDL--AHPN
IVRLHEMVETERHIGIILEYASGGELFDYILNNRYLKDPAARRLFAQLVSGVGYLHKKGI
VHRDLKLENLLLDQNKNIIITDFGFANNFDPKDELADEIVYNLGNKDFVRKYKLDRLDAR
GMRRGDLMQTSCGSPCYAAPELV-VSDSLYTGKKVDVWSCGVILYAMLAGYLPFDDDPAN
PEGDNINLLYKYITTTPLTFPEYVTPHARDLLRRILVPDPRKRADLFEVARHSWLSEYHH
VVSHITSSTTN-------VADIAHTTVPA-----------------------EDEP----
PTLNRSASVREGP---SRSHAA-SPGTLARAQEGLLQD-DESS-NASRRGPASRHTLQPE
YV------------------------------------------------APQTHTARTK
---------PVV--A-----S---------------------------------------
--------------------TATS------------------------------------
--------------------RSQA-----------------------QDGW------HPE
NANKPLPQEPP--------------------TQQSMKPPTRPARDIPRSVSDSTSA----
---------FGTAPIVA-------------------------------------------
------------------------------------------------------------
-AQSGQYTTRPSTQ----------------------------------------------
----------------------------------------------------GSLTS--A
SGP--TR-------------SDLRLPSRGSYGQ---------------------------
---------------------------PVAPTVATTNAQGRVTQPSKPGRGYNI------
------------------SGPLPSP--GAQ---GSIGQPTTT-P--MPPP-N--------
-SHQAQKS-H-HRRSSTLSGLGERIFGRSNSVVK--------------KDGDR-QRNGRK
YPPTSMKE-YPPEGGARMSTDSR-----RSFS-FGLGKKRSTELESPVQ-----------
------------------------------------------------------------
------------------------------------------------------------
------------------------------------------------------------
---------------------------------------------------------TEK
----------------------SED--NSK--PSTP----------LSSTRPDSM----N
--PQIAGHDGTYD-------------------SRPTQY----------------------
--------SN-FSRP--PQSRYSQPPPPTASA-SN--DVYGGTGIY---------QP--Q
GRAPHHRQQSEPMA------QLVGRSG------------------TETEQP-GRPSMQQG
RQG--------RG--VLVKNNRKFTEAYDNEHGPTHHAG---------------------
------------------------------------------------RSGAVKKVQD--
------------------------------------------------------------
---------------FF---R---------------------------------------
------------------------------------------------------------
------------------------------------------------------------
-----RR------RTP-VD-G----------EYR--------------------------
------------------------------------------------------------
------------------------------------------------------------
------------------------------------------------------------
------------------------------------------------------------
------------------------------------------------------------
------------------------------------------------------------
-------------------------
>XP_013275061_Rhinocladiella_mackenziei
------------------------------------------------------------
------------------------------------------------------------
------------------------------------------------------------
------------------------------------------------------------
------------------------------------------------------------
------------------------------------------------------------
------------------------------------------------------------
-----------------MSMDTVQATGAGH---------SQHDNILY-------D-DQQD
MDSDGYYTN-----Q----------SY----------YPPPTADDAPRYTSQAEQTPNTS
SS-YQSPTTT-LPY------------------HIR-SQSAAHDQYDG-APIPPPRTSSQQ
QNSPRTPVAPSTAPLEARVAAT--------------------------------------
------------------------------------------------------------
-----------RQAR-QNALDSQGGRVPNRGGDYNE-TRDRPRDDTATAAASAA--RSRR
KGPSSPDGPHR-AAS----TRERGQHTAPTQSRSDATMFPS-TAAAPLVREYSDVINRVV
VSDPQVDAERAQARAAEA----QPAPIGA--------------D---AEDVGAELLPA--
--PGPARRQDYSK---SRRKDV------QFGDYMLGQTLGEGEFGKVKLGWKKDGST---
----------------------QVAIKLIRRETVASNPSRLPKIYREISILRDL--AHPN
IVRLHEMVETERHIGIILEYASGGELFDYILNHRYLKDPAARRLFAQLVSGVGYLHKKGI
VHRDLKLENLLLDQNRNIIITDFGFANTFDPKDELSDEIIYNLGNKEFVRKFKLDRMDAR
GMRRGDLMQTSCGSPCYAAPELV-VSDSLYTGKKVDVWSCGVILYAMLAGYLPFDDDPAN
PEGDNINLLYKYITTTPLTFPEYVTPHARDLLRRILVPDPRKRADLFEVARHSWLSEYHH
VVSHITSSTTN-------VTDIAYTTVPS----------------------EEEEEEEED
PVINRSASVREGP---TRSGGA-SPGALVRTPKGLLQE-DEGS-AGSRRDRSTRHTLQPE
YV------------------------------------------------APQTHTARGQ
S--------SVA--AATSIPA---------------------------------------
--------------------PPVS------------------------------------
--------------------HSRP-----------------------EEAPQVVTSTQPP
SLSKPLPQEPPAESRS--------DRALVSSTQQKMPPPVRPARDIPRSVSDSTSA----
---------FGTAP----------------------------------------------
------------------------------------------------------------
----APNVTRPSTR----------------------------------------------
----------------------------------------------------GSMAS--A
SGPTNTR-------------SDLRLPSRGSYGQ---------------------------
---------------------------PVAPTVAATNVQGRVTQPTKPSRGYNI------
------------------SGPLPPA--GAQ---NSIGQPMTT-P--MPPP-S--------
-SHQSQKATH-HRRSSTLSGLGERLFGRSNSVVK--------------KDPER-QKNGRK
YPPTSMKE-YPPEAQSRMSTDSK-----RSFS-FGLGKKKSTDLENHVQ-----------
------------------------------------------------------------
------------------------------------------------------------
------------------------------------------------------------
---------------------------------------------------------GEK
PV-RRFSLIPNSMTFKGLMGSAKDETSSSK--PGTP---QGERYIQPVSSRPVTGQEYVS
--QPMSGSDGQYDG------------------SRPVKY----------------------
--------NN-FSRP--PQTQ-YQ--RAVTTQVTN--DVYGGTAVY---------SPPVQ
GRVPHQRQQSELMT------DMV-QYA------------------DAGDIM-GRPSMQQG
RQG--------RG--VLVKNNRKFSEAYEHEQGPTHHGG---------------------
------------------------------------------------RSGAVKKVQD--
------------------------------------------------------------
---------------FF---R---------------------------------------
------------------------------------------------------------
------------------------------------------------------------
-----RR------RAP-TD-G---------------------------------------
------------------------------------------------------------
------------------------------------------------------------
------------------------------------------------------------
------------------------------------------------------------
------------------------------------------------------------
------------------------------------------------------------
-------------------------
>XP_017997080_Phialophora_attinorum
------------------------------------------------------------
------------------------------------------------------------
------------------------------------------------------------
------------------------------------------------------------
------------------------------------------------------------
------------------------------------------------------------
------------------------------------------------------------
------------------MTSASVHTGGRSNHIPTSQAYD--EDVAY---------YEQR
PNVNQFYSDVPASSSGRLAPQHDQRQY----------YSSSHSPQSQQVTSQDE------
---Y-----V-LPY------------------HTR-SA----DSYDGPAPLPPPRTSSQQ
HQSSHS---------SSGRASS--------------------------------------
------------------------------------------------------------
-----------RQPQ-QNT---------NTYG----RTSPREKSDPPNAAAAAA--RSRR
KNPSSPEAPQR-STS----ARDQPQQSQPQ------------QVPAPLVREYSEVINRVV
VSDPRVDEDRLQERVAEA----QPHATDA--------------E----LDLTGDLPPPTE
DIPGPARRQDYSK-SASRRKDV------QFGDYVLGQTLGEGEFGKVKLGWKKDGSS---
----------------------Q----------CPESSCRLPKIYREISILRDL--AHPN
IVRLHEMVETERHIGIILEYASGGELFDYILNHRYLKDPAARRLFAQLVSGVGYLHKKGI
VHRDLKLENLLLDQNRNIIITDFGFANTFDPIDVLGDEIEYNLTNKDYVRKLKLDNLDAR
GLRRGDLMQTSCGSPCYAAPELV-VSDSLYTGRKVDVWSCGVILYAMLAGYLPFDDDPAN
PEGDNINLLYKYITTTPLTFPEYVSPHARDLLRRILVPDPRKRADLFEVARHSWLT----
------------------------------------------------------------
-----------------------------------------------------------E
YV------------------------------------------------APQSHTNRGH
D--------VAP--VT----A---------------------------------------
--------------------AEYA------------------------------------
--------------------RSRG-----------------------DEKR---TVHQQA
TTSKPLPQDPP--------------RPP---VNDKMGPPTRPGREVPRSVSDSTGA----
---------FATQ-----------------------------------------------
------------------------------------------------------------
----SQYATRPSTQ----------------------------------------------
----------------------------------------------------GSIAS--Q
G---QTR-------------SDLRLPSRGSYGQ---------------------------
---------------------------PVAPTVATTNVQGRVSQPAKAPRGYNI------
------------------GGPVSSP--GPN---QPYGQPANTDT--MPAP-V--------
-TQPKQQ--H-HRRSSTLSGLGERLFGRSNSVRK--------------KEDEK-PKREKR
YPPTSMKP---------MTTDGNGDYQHRSFS-FGLGKKKSTDLES--Q-----------
------------------------------------------------------------
------------------------------------------------------------
------------------------------------------------------------
---------------------------------------------------------VEK
PQGRRFSLLPASMSFGRLMSGKEQPEPQTQ--PQ-----QMQEFATTAKLRR--------
-----SARSARYNY------------------SRPQQT----------------------
--------QHQYSRPQQPSGQYSSPMSSPPQQQSDPYDVYGGTGVYNAQPQHQSQQP--Q
GRTQHVRGASQPMAGYGSHQQQYAGTP------------------PANN---SRTSMQQP
RQQ--------RG--VLVKPNRKFTDAYDNDSN-HQHGG---------------------
------------------------------------------------SSGAVRKVQD--
------------------------------------------------------------
---------------FF---R---------------------------------------
------------------------------------------------------------
------------------------------------------------------------
-----RR-----SRAPRPDGG----------DYR--------------------------
------------------------------------------------------------
------------------------------------------------------------
------------------------------------------------------------
------------------------------------------------------------
------------------------------------------------------------
------------------------------------------------------------
-------------------------
>NP_593534_Schizosaccharomyces_pombe
------------------------------------------------------------
------------------------------------------------------------
------------------------------------------------------------
------------------------------------------------------------
------------------------------------------------------------
------------------------------------------------------------
------------------------------------------------------------
---------------MNAQPFHNNTSDVQSFQDIISNSYQKPLSLVDSTDRALPDSSLSS
LSRSTFQFHKHHLSGNENPQPSSESPYFTNNERLNSSSFPQIHDNQLSPSFNTSYQAIPS
SSSNRSRGGPYTPSIRDDSLLALLSFSSNHRLHSMPSQLQPFNNASSYTTPMAPFTASFS
NKVSHSAYPTRRLPSQAKKTSAIERVPVNLNFLQSDNLVVQSSPQTNFENFEFPKKIPSK
EDLETREVLLLPPQTSKLSNKNLDTKSFTDVNKISQQGFVEISSNSSKVTPNTSLHQSFG
IASSSSNNYMQTSSELTSSTEKMNGSHPLQLSNKSLLSIHLMQSKNQGHVSMTGSDKLSS
HVQSETENAPVSKPSKPNTLTEDEKPLQSTKLPGNSLTVGELYQEPKSIQLPELSVSRTT
YSAQSSSVKNCNERIPSAKALKKQKHLVPENKSKLQYVWQKKESLPYANLTSASNTHFFL
SENQNDTSERLTRTLRKSTKNY------TFGSYILGRTIGTGEFGKVKLGWPLPKAN---
--------------STIHRSTPQVVIKIVLS---TKQNCQTSRLMREVAILKGLGNNHPH
IVKYLDFVKTKHHFGIVLDYVNGGELFDYILARRRLEDSVACRLFAQLISGVAYLHSRGV
VHRDLKLENILLDTNRNIVIADFGFATTFGHFNTLSEHSLPTE-----------------
---KPDLFSTSCGSPCYAAPELVNCKSGMYAGTQADIWSCGVILYAMLAGYLPFDDDPHN
PNGENVPRLYRYICSTPLIFPEFFKSKARDILKKILVPDPAKRVRMSAIMNHAYLRSHVS
LFETYNDDEAT-------------------------------------------------
---------------------------------------------------SLR------
------------------------------------------------------------
---------PS-------------------------------------------------
--------------------PIRL------------------------------------
-----------------------------------------------LSQKSLASVS---
------------------------------------------------SVSSISTY----
---------SSSIELTP-------------------------------------------
-----------------------------------------------------------Q
ITKTSLNREKPALH----------------------------------------------
----------------------------------------------------GSINLKHS
TR----------------------------------------------------------
---------------------------PVVPI----------------------------
------------------ADGIYAS--TTLHPIDNAKNRLVS------------------
------------------------------------------------------------
-------------------------LLRRPKHKVKHAKVETRESPMKNKP----------
------------------------------------------------------------
------------------------------------------------------------
------------------------------------------------------------
---------------------------------------------------------TKK
QHKRAFSMFERPTS------------------QKAPLSPVESKINLMVAPKRVLNCASDS
LRALLAGKTD--------------------------------------------------
--------KSFWGSRIPFLFNKLKSKQKAVSSSFNTENSFLILQAVSPLTFGGCFK----
------------------------------------------------------------
------------------------------------------------------------
------------------------------------------------EENAYGQ-----
------------------------------------------------------------
--------------------K---------------------------------------
------------------------------------------------------------
------------------------------------------------------------
-----KQ------------------------HMRHATVF---------------------
------------------------------------------------------------
------------------------------------------------------------
------------------------------------------------------------
------------------------------------------------------------
------------------------------------------------------------
------------------------------------------------------------
-------------------------
```
