## Supplementary material for "Coding Sequence Insertions in Fungal Genomes are Intrinsically Disordered and can Impart Functionally-Important Properties on the Host Protein": MAFFT_MSAs: XP_713484.2_blasthits_MAFFT.txt

```
>XP_713484_Candida_albicans
--------------------------MGVLGKIFS-SSSNLAQLEHQQKQQQQQQPPPST
KLLSKQSP--PQPPPPVK------------------TKPSPSNGTTVPDEDDEILSQVEN
DIVTPLRQIKQPQPQHPTS-----------------------------------------
------VNTPTVNSVRSNNSSPRLIKTRSVSPSNGLSSSTT---------SPMSLELLED
KLKNHQIAS------------PTGSSTQPVA--------------ISSNDKPSTGRP---
---------------------------------------SPTVSRTS-------------
---SFRKPPSRATSVKTRS-----------------------------------------
-------------NSVSSTNLSGSSTN----------------------TNP---VNNLP
RFVMLE-S--GNHEHHLRSAKRQEKLSNMLKDLL-------GA--KKLRGEAKSAVPDIF
QGAMQSSTSQLS------QQQQ--QQPQPVKPPTLFAGLVNSVKN-----STSPYH----
----Q-------------------PGTTD-------------VVCSTPLSAATGTSANGI
------DC---RSFAEKYGRCQEVVGRGSFGVVRISHKKL----------------DSTS
TTE---------------------------------KLFAVKEFKRK--PNESEKKYNRR
LTSEFCISSSLKHNNIIDTLDLLKDAKGDYCEVMEFCSGGDLYTLIIAAGKLEYAEADCF
FKQLIRGVNYMHDMGVAHRDLKPENLLLTQNGVLKITDFGNSECFKMAWENEIQYSDGIC
GSSPYIAPEEYNQESFDPRCVDIWSCGVIYMAMRTGRQLWKLADPKKDEFFEEYLVKRKE
SSGYEPIESLKR---------------------ARCRNVIYSILDPKPERRITGKQILSS
EWGREIKVCEAGE-GHLNELGKQ-----------------
>XP_002422132_Candida_dubliniensis
--------------------------MGVLGKIFS-SSSNLTQLEHQSKQQPQQQ-QPQI
KPLSKHSPPQPQPPPPTK------------------TKPSTSNGTTVLDEDDEILSQVEN
DIVTPLRQIKQPQPQHPTS-----------------------------------------
------VTTPTVNSIRSNNSSPRLIKTRSVSPSNGLSSSTT---------SPMSLELLED
KLKNHQLTS------------PSGSSTQPVA--------------ISSNDKSSTSKP---
---------------------------------------SPTVSRTS-------------
---SFRKPPSRATSVKTRS-----------------------------------------
-------------NSVSSANLSGSSTN----------------------TNP---VNNLP
RFVMLE-S--GNHEHHLRSAKRQEKLSNMLKDLL-------GA--KKLRGEAKSAVPDIF
QGAMQSSTSQLS------QQQSQPQQPQSVKPPTLFAGLVNSVKN-----STSPYH----
----Q-------------------PGTTD-------------VVCSTPLSGAS-SSANGI
------DC---RSFAEKYGRCQEVVGRGSFGVVRISHKKL----------------DSTS
TTE---------------------------------KLFAVKEFKRK--PNESEKKYNRR
LTSEFCISSSLKHTNIIDTLDLLKDAKGDYCEVMEFCSGGDLYTLIIAAGKLEYAEADCF
FKQLIRGVNYMHDMGVAHRDLKPENLLLTQNGVLKITDFGNSECFKMAWENEIQYSDGIC
GSSPYIAPEEYNQESFDPRCVDIWSCGVIYMAMRTGRQLWKLADPKKDEFFEEYLVKRKE
SSGYEPIESLKR---------------------ARCRNVIYSILDPKPERRITGKQILSS
EWGREIKVCEAGE-GHLNELGKQ-----------------
>XP_002545870_Candida_tropicalis
--------------------------MGLMNKIFSSSTSLVGLEQQQKAKASKSRSSQEQ
QHHQPSSAAASTQPRKSVSPPRERKVPASN------HKNTSHTSIPEHENEDVLSQADED
DIITPLREIKHPQPQRPQQQQQQQQQQQS-------------------------------
------GTPLTTNSLRSNNSSPKLSSTRSHSPTNVLSSTTT---------SPLSLSSLDK
ELKKHEISS------------NPAVP---------------------------VAITSNE
KISNTKP-------------------------------SPNVSRSSS-------------
---VRKQPVSRSTSVKQRS-----------------------------------------
-------------NSISSNPSLTSSTP------------------------S---VSNLP
RFVLLE-N--GNHEHHLRSAKRQEKLSNMLKDLL-------GA--KKLRDEAKSAVPDLL
QGAMQSSTSQLQ------QQQQQQDSTAPVKPPTLFAGLVNHVKN-----NTSPYH----
---KP-------------------GTTEV-------------VCSSTPMASS-----ANV
NAATGPDC---RSFAEKYGRCQEVIGRGSFGVVRISHKKV-----------------DSS
PTE---------------------------------KLFAVKEFKRR--PNESEKKYNRR
LTSEFCISSSLKHNNIIDTLDLLKDAKGDYCEVMEFCSGGDLYTLIIAAGKLEYAEADCF
FKQMIRGVNYMHDMGVAHRDLKPENLLLTQNGVLKITDFGNSECFKMAWEKEIQYSDGIC
GSSPYIAPEEYNQDSFDPRCVDIWSCGVIYMAMRTGRQLWKLADPTKDEFFEEYLVKRKE
STGYEPIESLKR---------------------ARCRNVIYSILDPKPERRITGKQILNS
EWGREIKVCEAGE-GHVHD---------------------
>XP_003869493_Candida_orthopsilosis
-----------------MVDSPKPGKLSKLGKLFGKSQTNLPTMSQQSVSGKPKSPSPTR
EAQVKPQEVKTELPKAPVEKVKESSLQTNTSSIISPATSDITSPQPISNDEDFILSQVEN
DDVSPLRQIKQPQPQQPHKSSPLAQ-----------------------------------
------HSQPPPSLNQSNNSSPKLARTRSQSPVNGSVSNTT---------SPMSISSLDN
KLKKHTISS------------APPAASSERH--------------PSVSSIPSSRPS---
---PNVS-------------------------------RSSSRKIAQ-------------
---SIKQAASSSSAQLTKN-----------------------------------------
-------------KNDSTTSLNSLAHQ----------------------PQQ---PPQLP
RFVMLE-N--GNHQHHLRSAKRHEKLSNMLKDLL-------GA--KKLRDEAKSAVPDLV
GAM----------QSSTSQLQQQQSGSNAPKPPTLFAGLVTQVKN-----HTSPY-----
----H-----------------------------------------QPGTADVNNTDKGP
NAEAGPDC---RSFVEKYGRCQEVIGRGSFGVVRISHKKL-------EPATSSNATPGTN
GQE---------------------------------KLYAVKEFKKK--PNENEKKYNRR
LTSEFCISSSLKHLNIIDTLDLLKDAKGDYCEVMEFCTGGDLYTLIIASGKLEYAEADCF
FKQLIRGVNYMHDMGVAHRDLKPENLLLTQNGVLKITDFGNSECFKMAWEEEVQFSEGIC
GSSPYIAPEEFTQESFDPRCVDIWACGVIYMAMRTGRQLWKLADPTKDEFFEEYLVKRKE
ATGYEPIESLKR---------------------ARCRNVIYSILDPKPERRITGKQILNS
EWGREIKVCDAGE-GISNES--------------------
>XP_001525266_Lodderomyces_elongisporus
-----------------------MASLDQRLKRQGSTNSNI-------------------
------------------------------------------------------------
------------------------------------------------------------
-------------------------------------------------PQPIAPLDTNK
VPTIT-------------------SSSSSSS--------------ASGRTSPAVSRSSSR
KVISTKP-------------------------------LQKTTPGLL-------------
---GKHKNESMTSLVSGSG-----------------------------------------
-------------SSAQPQSLQTSLQN-------------------------------LP
RFVMLE-N--GNHEHHLRSAKRHEKLSNMLKDLL-------GA--KKLRDGAKSAVPDLL
HGAMQQSTSQLLQQQSQQQSQQSQQGTSSPRPPTLFAGLVNQVKN-----HTSPYH----
----H-------------------PGTAD-------------T----VNKDAHATSTTTS
TPATGPDC---RSFVEKYGRCQEVIGRGSFGVVRISHKKIDASNVNDSTATVSSSASSSG
TQE---------------------------------KLYAVKEFKRK--PNENEKKYNRR
LTSEFCISSSLKHINIIDTLDLLKDAKGDYCEVMEFCSGGDLYTLIIALGKLEYAEADCF
FKQLIRGVNYMHNMGVAHRDLKPENLLLTQTGVLKITDFGNSECFKMAWETDIQFSEGVC
GSSPYIAPEEFNQESFDPRCVDIWSCGVIYMAMRTGRQLWKLADPSKDEFFEEYLVKRKD
ASGYEPIENLKR---------------------ARCRNVIYSILDPKPERRITGKQILNS
EWGREIKVCEAGE-GHHLLENGSAGSS-------------
>XP_007373650_Spathaspora_passalidarum
------------------------------------------------------------
------------------------------------------------------------
------------------------------------------------------------
------------------------------------------------------------
--------M------------PYVSHQSIRT--------------PSTTRKPSISSS---
--PGGGP-------------------------------RAPYVSLSR-------------
---SGSTKVK--------------------------------------------------
------------------------SES----------------------PAP---AAVKP
RFHMLE-N--GSHEHNLRSAKRQEKLSNMLKDFL-------GA--KKRRDEAVSAVPDIL
GSP---------------IANGTESQANAQKPPTLFASLVAQAKN-----DP--------
----N-------------------FNKTS-------------DLSAGP------------
------DC---RSFVEKYGRCQEVIGRGAFGVVRVSHKK-----------------NLTS
SIE---------------------------------SLYAVKEFKKR--VNESDKKYHRR
LTSEFCISSSLKHINIIDTLDLLKDANGDYCEVMEFCSGGDLYTLIIGQGKLEYAEADCY
FKQLIRGVNYIHEMGVAHRDLKPENLLLTQNGILKITDFGNSECFKIAWEREIHLSEGIC
GSSPYIAPEEFTEETFDPRCVDVWSCGVIYMAMRTGRQLWKLADPEKDEFYQEYLTKRKE
EGGYEPIESLKR---------------------LRCRNVIYSILDPIPGRRITTRQILNS
EWGREIKVCEAGE-GKCKTNEQLEGKEILVGGL-------
>XP_043049566_Scheffersomyces_spartinae
MTLQLQEPSQGLHPVTSNPTHQKMKLSSKIGKLFGVGVSSSSSTATSLKRQISSSSK---
-------------------------------------------SPLVSPTASPGLSPSPG
SGSGPSRRPASPAPLLLSSNDAQGNSGLSLSQTDSSTSLSLKNITTATNNNTNNSHTELD
LVPDNAELSHNAHRLFSLSNMASSIRSPNVSRQNSTKQQQKPTPTSSAHTSSVQTSRKNS
ISERKNSVSDRKNSITERETRGSISDRKSSV--------------GSERKGSSSSISVLI
SSVTSQP-------------------------------ANKSSTSLN-------------
---GSDSPQQPPIPVARSSSLKRILPGKKSVSPKPSGTTGGIVTTNPNTLSSIISNDSKS
SGLLESNNNDVENNNNNNIKSTTASTSVLSPQPQKHINSPPSQPSSHLSSTT---LVNKL
RFKMHP-D--GNHEHNLRYAKRQEKLTNMLKDFL-------GA--KKLRDEAKSALPSIF
SGS------------NVDSTKSQVPNGVNNGPPTLFAGLVKQVKNRQNEDNTSASD----
---TRV----------------I-AGILS-------------ENGSKSMEKVVSGTSSAN
------DC---RSFLEKYGRCQEVIGKGSFGVVRVAHKKV-------------GPGEGNR
GEE---------------------------------ILYAVKEFKTR--ANEGEKKYHRR
LTSEFCISSSLKHLNIIDTLDLLKDAKGEYCEVMEYCGGGDLFSVIVAAGKLEYAEADCF
FKQLIRGVVYMHEMGVTHRDLKPENLLLTTQGVLKITDFGNGECFKMAWENDIQFSEGVC
GSSPYIAPEEFVLKSFDPRGVDIWACGVIYMAMRTGRQLWQVANPKEDEFYEEYLAKRKE
ASGYEPIENLKR---------------------ARCRNVIYSILDPIPDRRITGKQILNS
EWGREIKVCDAGE-GKLDHHDSKIYL--------------
>XP_001385920_Scheffersomyces_stipitis
------------------------------------------------------------
------------------------------------------------------------
------------------------------------------------------------
------------------------------------------------------------
------------------------------------------------------------
------------------------------------------------------------
------------------------------------------------------------
------------------------MTS----------------------SSP---AVAKP
RFRMLQ-D--GNHEHSLRSAKRQEKLSNMLKDLL-------GA--KKLRDEAKSAVPNIL
QGA---------------GAAPSPVP-GKEKPPTLFAGLVTHIKN-----NTSPYH----
---TS-------------------AGEIV-------------G----EVVQQNGYSPNLG
------DC---RSFVEKYGRCQEVVGRGAFGVVRISHKKLNGT-----------ETNGGG
DGE---------------------------------MLYAVKEFKRR--PNESEKKYNRR
LTSEFCISSSLKHLNIIDTLDLLKDAKGDYCEVMEFCSGGDLYTLIIAAGKLEYAEADCF
FKQIIRGVNYMHDMGVCHRDLKPENLLLTQNGVIKITDFGNGECFRVAWENEIQLSEGIC
GSSPYIAPEEFTQESFDPRCVDIWACGVIYMAMRTGRQLWKLADPDKDEFFEEYLVKRKE
SSGYEPIESLKR---------------------ARCRNVIYSILDPKPERRITGKQILNS
EWGREIKVCAAGE-GHSS----------------------
>XP_020067158_Suhomyces_tanzawaensis
------------------------------------------------------------
-----------------------------------------------------------M
VPRKI-------------------------------------------------------
------------------------------------------------------------
------------------------------------------------------------
----TSP-------------------------------SNKSNPVSR-------------
---SSST--KIPQGLSSNI-----------------------------------------
-------------ASNPSSASINTLPS------------------------T---QVTKP
RFRMLE-N--GNHEHNLRSAKRQEKLSNMLKDLL-------GA--KKLRDEAKSAVPNIL
QGA---------------INSNPQNNKAQDKPPTLFAGLVNHIKN-----NTSPY-----
----H--------------------AAPG-------------DNSAQPVTDESATVPYMP
TNPTQPDA---RSFVQKYGRCQEVIGRGSFGVVRISHKKVA---------------TSSS
QDE---------------------------------VLYAVKEFKRK--PSESDKKYNRR
LTSEFCISSSLKNINIIETLDLLKDAKGDYCEVMEFCSGGDLYTLIIASGKLEYAEADCF
FKQLIRGVNYMHDMGVSHRDLKPENILLTQNGIIKITDFGNGECFKMAWEDEVQLSEGIC
GSSPYIAPEEFTQSSFDSRGVDIWACGVIYMAMRTGRQLWKLADPKKDEFFEEYLVKRKD
ATGYDPIESLKR---------------------ARCRNVIYSILDPKPERRITGKQILNS
EWGREIKVCEAGE-G-HT----------------------
>XP_020076826_Hyphopichia_burtonii
------------------------------------------------------------
------------------------------------------------------------
------------------------------------------------------------
------------------------------------------------------------
------------------------------------------------------------
------------------------------------------------------------
------------------------------------------------------------
------------------------------------------------------------
-----------------------------MK-----------------------------
-----------------------QSWRPKEEPPTLFAGLVNQVKS-----NTGQY-----
----H--------------------GQYL-------------D----PLEKQ--------
------DS---RSFVEKYGRCQEVIGRGSFGVVRISHKKIGSIN---------EEVSSIT
NDE---------------------------------ILYAVKEFKRK--PQELEKKYSRR
LTSEFCISSSLKHVNIIDTLDLLKDAKGDYCEVMEFCSGGDLYTLIIALGKLEYAEADCF
FKQLIRGVNYMHDMGVSHRDLKPENLLLTQNGILKITDFGNGECFKMAWEDDIQLSEGIC
GSSPYIAPEEFSQSSFDPRGVDIWSCGVIYMAMRTGRQLWKLADAKKDEFFQEYLVKRKD
ATGYEPIESLKR---------------------ARCRNVIYSILDPKPERRINGKQILNS
EWGREIKVCEAGE-GKHN----------------------
>XP_015466384_Debaryomyces_fabryi
--------------------------MTKLGKLFGVSQTNLQQMNSPVYEEPKQAANG--
---AHDKDN---------------------------LVGGLRKASPFSSKEDIIAVGQEE
GRASPMQR-NMLYGINSNNSKNSSNEHNSNIKNDGNISMGVGANNQNTNGNIQMTNNKGK
AASRLLMVSPRTGSKTNISTMNNPNRIASPAHSVNSSED-----NILFHPQPQVVTSMAS
DFNLHSGSN------------TNLPAISSPS--------------PMNIRSPSMSVSSTN
TNQPTKK-------------------------------TPSSAGGK--------------
-----SNPVSRTSSLKTKP-----------------------------------------
-------------VALKDKDLNSSAVS----------------------PSP---TPTKP
RFRMLE-N--GLHEHNLRSAKRQEKLSNMLKGLL-------GS--KKLRDEAISAVPNIL
QTP---------------QPSNSQLPQTNDKPPTLFAGLVHQVKN-----NTSPY-----
----H--------------------GTVN-------------GIGEQP------------
------DC---RSFVEKYGRCQEIIGKGSFGVVRISHKKI--------------IGQNSD
TEE---------------------------------KLYAVKEFKRR--PNESDKKYNRR
LTSEFCISSSLKNMNIINTLDLLKDAKGDYCEVMEFCSGGDLYTLIIASGKLEYAEADCF
FKELIRGVNYMHEMGVSHRDLKPENLLLTQNGILKITDFGNGECFKMAWENEIQYSEGIC
GSSPYIAPEEFSQHSFDPRGVDIWACGVIYMAMRTGRQLWKLADPKKDEFFEEYLMKRKD
ASGYEPIESLKR---------------------ARCRNVIYSILDPKPERRINGKQILNS
EWGREIKVCDAGE-GKSDSQPPEI----------------
>XP_002770612_Debaryomyces_hansenii
-----------------MGDSKSKKTMTKIGKLFGVSQTNLHQLSSPAVEDPKQAANG--
---SDGKDN---------------------------MAGGSTKASPLSSKEDIITAGQED
DRGSPLQKNNMLYGINSNNSKNSTNEHNSNIKNDGNINTGIGPNTQSINGNINMSNNKGK
AATS--RVSPRSGSKTNVSTINNPHRIASPVESVNSQED-----NILFHPQPQVIRSMGS
EFNLQTGSN------------NNLQAMSSSS--------------PMNIRSPTLSVSSAN
TNQPTKK-------------------------------ASISAGAKS-------------
---TGSNPVSRTSSLKTKS-----------------------------------------
-------------VALKDKDVNASVSS----------------------PSP---TPAKP
RFRMLE-N--GSHEHNLRSAKRQEKLSNMLKGLL-------GS--KKLRDEAKSALPNIL
QTP---------------QQSQSQLAQPNDKPPTLFAGLVHQVKN-----DTSPY-----
----H--------------------GSVN-------------GTGEQP------------
------DC---RSFVEKYGRCQEVIGKGSFGVVRISHKKV--------------IGQNSD
AEE---------------------------------KLYAVKEFKRR--PNESDQKYNRR
LTSEFCISSSLKNMNIINTLDLLKDAKGDYCEVMEFCSGGDLYTLIIAAGKLEYAEADCL
FKQLIRGVNYMHEMGVSHRDLKPENLLLTQNGILKITDFGNGECFKMAWENEIQYSEGVC
GSSPYIAPEEFCQHSFDPRGVDIWACGVIYLAMRTGRQLWKLADPKKDEFFAEYLMKRKD
ASGYEPIESLKR---------------------ARCRNVIYSILDPKPERRINGKQILNS
EWGREIKVCDAGE-GKSVLPIPEI----------------
>XP_006683844_Yamadazyma_tenuis
-----------------------------------MPDSLVAKLNFDAREKDKDKDS---
------------------------------------------------------------
------------------------------------------------------------
------------------------------------------------------------
------------------------------------------------------------
--------------------------------------RPKSGSTSR-------------
---VNSPPISRSNSV---------------------------------------------
---------------------------------------------------I---AVNKP
RFKLTE-T---SHEHNLKSAKRQEKLTNMLKDLL-------GA--KKLRNEAKSAVPNIL
GEH--------------------FPAQGANQPPTLFAGLVNQIKH-----SDETAS----
---AS-------------------------------------------------------
------DASIDRSFAEKYGRCQEVIGKGAFGTVRISHKRV----------------GDAE
GEE---------------------------------ALYAVKEFRRK--PNESEKKFNRR
LTSEFCISSSLKNINIIDTLDLLKDAKGDYVEVMEFCSGGDLYTLIIASGKLEYAEADCF
FKQLIKGVNYMHDMGVSHRDLKPENLLLTPNGILKITDFGNSECFKMAWEQEVQLSEGIC
GSSPYIAPEEFTTNHFDSRCVDIWSCGVIYMAMRTGRQLWSVADPEKDEFFREYLVKRRN
STGYEPIENLKR---------------------ARCRNVIYSILDPKPSRRITGKQILNS
EWGREIKLCPAAK-GELEVLTSPVGGNIPTVAE-------
>XP_001482829_Meyerozyma_guilliermondii
-------------------MENKKKKMGVLGKLFGSLSTNLVETPASPDQSSQDNSP---
------------------------------------------------------------
-VHTPVR-----------------------------------------------------
------SLSPNLESEHLRITSPKLPLPSSISLAVSETQNVSHTSPRQSVQPPTPTNQSRE
NHSQHEILQ------------MPTPHYTTQN--------------KSPAVSRASSVVGKR
SNPSSSA-------------------------------VSRASSVAG-------------
---KKTKPLSPVDGKLDKE-----------------------------------------
-------------KD-KDKDSQKPNTS----------------------ANV---SATKP
RFRMLE-N--GNHEHNLRSAKRQEKLTNMLKDLL-------GA--KKLRDEAKSAVPDIL
NLD---------------LSSQANSQDGRQKPPTLFAGLVSQVKN-----NSLPYH----
-------------------------GPAI-------------A----PSE----------
------DC---RSFVEKYGRCQEVIGRGSFGVVRVSHKRT------------------DT
TEE---------------------------------VLYAVKEFKRR--PNELEKKYNRR
LTLEFCISLSLKHLNIIDTLDLLKDAKGEYCEVMEFCLGGDLFTLIIALGKLEYAEADCF
FKQLIRGVNYMHEMGVSHRDLKPENVLLTKNGVIKITDFGNGECFKMAWEQEIQLSEGIC
GLSPYIAPEEFTQQSFDPRCVDIWACGVIYMAMRTGRQLWQLADPKKDSFFEEYLLKRKD
ATGYEPIESLKR---------------------ARCRNVIYLILDPKPERRITGKQILNS
EWGREIKLCQAAEIG-------------------------
>XP_018711019_Metschnikowia_bicuspidata
------------------------------------------------------------
------------------------------------------------------------
------------------------------------------------------------
------------------------------------------------------------
------------------------------------------------------------
------------------------------------------------------------
------------------------------------------------------------
---------------------MASVPA------------------------P---AVSKP
RFKMFE-N--GSHEHNLRAAKRQEKLSNMLKDLL-------GA--KKLRDEAKSAVPNIL
HGK---------------NSAKGEKN---AEPPTLFAGLVKQVKN-----NTSPYQ----
---AQ--------------------TEDL-------------I----P--KQ--------
------DS---RSFVEKYGRCQEVIGRGSFGVVRISHKK---------------GLQNGN
GED---------------------------------VLYAVKEFKKR--PNESEKKYSRR
LTSEFCISSSLKHLNIIDTLDLLKDAKGDYCEVMEFCSGGDLYTLIIAAGKLEYAEADCF
FKQLIRGVNYMHEMGVSHRDLKPENLLLTQQGVLKITDFGNGECFKMAWEDEIHFSDGVC
GSSPYIAPEEFIQDQFDSRCVDIWACGVIYMAMRTGRQLWKLADPKRDEFFEEYLIQRKD
ATGYEPIESLKR---------------------ARCRNVIYSILDPIPERRITGKQILNS
EWGREIRVCAAGE-AYNGVHASSEKVSEKLEKIPR-----
>XP_002614562_Clavispora_lusitaniae
------------------MGDKTKKKSSVLGRLFGSHTDSETKATNNQTPNGQAA-----
----------------------------------------------------------EN
GLTAPASSIQGSTSAANVQESVV-------------------------------------
------AANSAAGAATTPANTSSSTKNPSVPVATVPVRTTSLTDDDVLYPLPHEHSRTNS
PFATVPLPL------------GTAVSPQQSA--------------SSVDSHVAANGALEA
PVSRASP-------------------------------VSRSPSLNS-------------
---SSRRPASPSPASIAAA-----------------------------------------
-------------GALAAPASAKNKSNPVSRASSVKKGTISPSVSASHIPAL---ATPKP
RFKMFE-D--GSHEHNLRAARRQEKLSSMLKDLL-------GA--KKLRGEAKSAVPNIL
SSV------------------SDTKGKDKDKPPTLFAGLVTQVKN-----NTSPYD----
---TS-------------------GAELL-------------N----PMSQQ--------
------DS---RSFAEKYGHCQEVIGRGAFGVVRISHKKS--------------PPGSST
HDE---------------------------------MLYAVKEFKRR--PNESEKKYSRR
LTSEFCISSSLKHPNIIDTLDLLKDAKGDYCEVMEFCSGGDLYTLIITAGQLNYAEADCF
FKQLIRGVNYMHDMGVAHRDLKPENLLLTQQGVLKITDFGNGECFRMAWEKDIQLSEGVC
GSSPYIAPEEFVQREFDPRCVDIWACGVIYMAMRTGRQLWKLADASKDEFFQEYLWKRKD
AAGYDPIESLKR---------------------ARCRNVIYSILDPNPERRINGKQILNS
EWGREIKVCAAVE-NEAVGVCLSLNGTPEVKQQEKIPATA
>XP_025343385_Candida_haemuloni
--------------------------MSKLGRLFGVSSSSLHLPSLHEKDKDKEKHPP--
QVKTPDRE-------------------------------------------KWSLSPQSS
APQSPVPRESAKNG---ASDAKLASPSIPEDGDD--------------------------
------VLYPLPADKRLLSQQGSPKIAASAGPDNGALAGVQ--YDHLVHPQPLMSALQDS
FPQKSPPTS------------RPSSANSHSA--------------AQQRKSSGSGPAGAT
LTAPGAS-------------------------------GSKSTSVSR-------------
---SSSAKRKTPQSTSRSS-----------------------------------------
-------------GNLSPTGSQTHLPS----------------------AAT---APPKQ
RFKILE-D--GFHEHNLRATKRQEKLSNMLKDLL-------GA--KKLRDEAKSAVPNIL
SPV---------------QKDAENKPKDPEKPPTLFAGLVNQVKN-----NTSPYQ----
---VH--------------------GELL-------------D----PMSQQ--------
------DC---RSFVEKYGRCQEVIGKGSFGVVRVAHKKV--------------EASATS
SDE---------------------------------VLYAVKEFKRR--PNESEKKYSRR
LTSEFCISSSLKHLNIIDTLDLLKDAKGDYCEVMEFCSGGDLYTLIIAAGKLEYAEADCF
FKQLIRGVNYMHDLGVAHRDLKPENLLLTQQGVLKITDFGNGECFKMAWEEEIQLSEGIC
GSSPYIAPEEFTQEHFDPRCVDIWACGVIYMAMRTGRQLWKLADPKKDEFFQEYLTKRKD
ATGYEPIEALKR---------------------ARCRNVIYSILDPIPNRRINGKQILNS
EWGREIKVCAAGD-GQLQASVLNGKQE-------------
>XP_024712236_Candida_pseudohaemulonis
--------------------------MSKLGRLFGVSSSSLHLLSLHEKDKDRQKSPERQ
HLKTPDRE-------------------------------------------KWLLLPLLL
APQSP-------HGVLVAEFSKIASPPIPE--DD--------------------------
------VLYPLPADRK--ANATLPSGTSVNSDSNGAPAA-S--YDHLVHPQPLMLALHDG
FAQKLPPSS------------RPLSANSHQA--------------P--RKTSGLGPSG--
LLAPPAP-------------------------------GLKLASVLR-------------
---SLSAKRKTPQSTLRSL-----------------------------------------
-------------GNVLPLASQTNLPA----------------------------APPKL
RFKMIE-D--GYHEHNLRATKRQEKLSNMLKDLL-------GA--KKLRDEAKLAVPNLL
SPV---------------QNN-ENKP-DPEKPPTLFAGLVHQVKN-----NTSPYQ----
---VH--------------------GELL-------------D----PMGQQ--------
------DC---RSFVEKYGRCQEVIGKGSFGVVRVAHKKV--------------E--ATS
ADE---------------------------------VLYAVKEFKRR--PNESEKKYSRR
LTSEFCISSSLKHLNIIDTLDLLKDAKGDYCEVMEFCSGGDLYTLIIAAGKLEYAEADCF
FKQLIRGVNYMHDMGVAHRDLKPENLLLTQQGVLKITDFGNGECFKMAWEEEIQLSEGIC
GSSPYIAPEEFTQESFDPRCVDIWACGVIYMAMRTGRQLWKLADPKKDEFFQEYLTKRKD
ATGYEPIEALKR---------------------ARCRNVIYSILDPMPNRRINGKQILNS
EWGREIKVCAAGD-GQLQASVLNGVLE-------------
>XP_025337566_Candida_duobushaemulonis
--------------------------MSKLGRLFGVSSSSLHLSSLHEKDKDRQKSPERQ
QSKTPDRE-------------------------------------------KWSLSPSSS
APQSP-------HGVSVAEFAKIASPPIPE--DD--------------------------
------VLYPLPADRK--ANATSPSGASVNSDSNGASAN-S--YDHLVHPQPLMSALHDG
FAQKSPPSS------------RPSSANSHQA--------------P--RKTSGSGPSG--
LSAPPAP-------------------------------GSKSASVSR-------------
---SSSAKRKTPQSTSRSS-----------------------------------------
-------------ANVSPSASQTNLPA----------------------------APPKS
RFKMIE-D--GYHEHNLRATKRQEKLSNMLKDLL-------GA--KKLRDEAKSAVPNIL
SPV---------------QNN-ENKP-DPEKPPTLFAGLVHQVKN-----NTSPYQ----
---EH--------------------GELL-------------D----PMSQQ--------
------DC---RSFVEKYGRCQEVIGKGSFGVVRVAHKKV--------------E--ATS
ADE---------------------------------VLYAVKEFRRK--PNESEKKYSRR
LTSEFCISSSLKHLNIIDTLDLLKDAKGDYCEVMEFCSGGDLYTLIIAAGKLEYAEADCF
FKQLIRGVNYMHDMGVAHRDLKPENLLLTQQGVLKITDFGNGECFKMAWEEEIQLSEGIC
GSSPYIAPEEFTQESFDPRCVDIWACGVIYMAMRTGRQLWKLADPKKDEFFQEYLTKRKD
ATGYEPIEALKR---------------------ARCRNVIYSILDPMPNRRINGKQILNS
EWGREIKVCAAGD-GQLQASVLNGVSE-------------
>XP_028891634_Candida_auris
-------------------MGESKSKMSKLGRLFGMSSSSLHLPSLHEKEKDKDAKDLRD
PAKDSSKDF---------------------------AKDSKDPSNFGSPARDWSLSP---
-PHSP-------VATKPNASSKPSSPMSPEDGND--------------------------
------VLFPLPADKRATSHSGSPKVASEATHNNTSTGNKNSGYDNLVHPQPLSSVLQES
LPQKSPPPS------------RPSSASSHQR--------------KGVAGGAGASASANL
SVGTGAT-------------------------------ASKSTSVSR-------------
---SSSAKRKTPQSVSRSS-----------------------------------------
-------------GNLSPSVSSTHLPS----------------------QGA---TPSKS
RFKMFE-D--GSHEHNLRATKRQEKLSNMLKDLL-------GA--KKLRDEAKSAVPNIL
SPV---------------HKDMEKHN-DPDKPPTLFAGLVSQVKN-----NTSPYQ----
---VH--------------------DELL-------------D----PMSQQ--------
------DC---RSFVEKYGRCQEVIGKGSFGVVRVAHKKV----------------ESPT
NEE---------------------------------VLYAVKEFKRR--PNESEKKYSRR
LTSEFCISSSLKHINIIDTLDLLKDAKGDYCEVMEFCSGGDLYTLIIAAGKLEYAEADCF
FKQLIRGVNYMHDMGVAHRDLKPENLLLTQQGVLKITDFGNGECFKMAWEDEIQLSEGVC
GSSPYIAPEEFTQEQFDPRCVDIWACGVIYMAMRTGRQLWKLADPKRDEFFQEYLTKRKD
ATGYEPIEALKR---------------------ARCRNVIYSILDPIPNRRINGKQILNS
EWGREIKVCAAGD-GQLSASVLNGKSE-------------
>NP_009934_Saccharomyces_cerevisiae
------------------------------------------------------------
------------------------------------------------------------
--------------------------------------------------MTGMNDNNAA
IPQQT------------------PRKHALSSKVMQLFRSGSRS------SRQGKASSNIQ
PPSNIN-TNVPSASK------SAKFGLHTPT--------------TATPRV---VSNPSN
TAGVSKPGMYMPEYYQSASPSHSSSSASLNNHIDINTSKSSSAASLT-------------
---SSVSALSLSPTSAINISS----------KSLSPK-----------------------
---------------FSHHSNSNTAITPAPTPTASNIN-NVNKI-TNTSAPI------CG
RFLVHK-D--GTHEHHLKNAKRQEKLSTMIKNMV-------GA--SKLRGEAKSAVPDII
MDPKTTLKS------------------N-KNPPTLFAGFMKQVVD-----MDDKYP----
---EGA----------------PTSGALN-CPERDIYRSDQKD--------SKNNTHNIT
TT--KKDR---QCFAEKYGRCQEVLGKGAFGVVRICQKKN-------------VSSQDGN
KSE---------------------------------KLYAVKEFKRR--TSESAEKYSKR
LTSEFCISSSLHHTNIVTTLDLFQDAKGEYCEVMEYCAGGDLFTLVVAAGKLEYMEADCF
FKQLIRGVVYMHEMGVCHRDLKPENLLLTHDGVLKITDFGNSECFKMAWEKNIHLSGGVC
GSSPYIAPEEYIKEEFDPRPVDIWACGVIYMAMRTGRQLWSSAEKD-DPFYMNYLKGRKE
KGGYEPIESLKR---------------------ARCRNVIYSMLDPVPYRRINGKQILNS
EWGREIKCCHNGRALK------------------------
>XP_018223384_Saccharomyces_eubayanus
------------------------------------------------------------
------------------------------------------------------------
--------------------------------------------------MTDMNDSSSA
IPQQT------------------PRKHVLSSKVMQLFRSGSKS------SRQVKPSSNTQ
PPSNVN-TNVSSASK------SAKFGLHTPT--------------SATTRVANAAANATN
AAAVSKSGMYMPECYQSTSPSHSSSSASLNNQIDINTSKSSSATSLT-------------
---SSVSALSLSPASAINTSS----------KSLSPK-----------------------
---------------FSHHSN-NAVNTPAPTPTASSINSNVNKI-TNTSGPF------CG
RFLVHK-D--GTHEHYLKNAKRQEKLSTMIKNMV-------GA--SKLRGEAKSAVPDII
KDPSTSVNT------------------T-KNPPTLFAGFMKQVVD-----MDDKYP----
---EGA----------------PISGAFN-GSEKNLYKSGLNESSGKVAALSSNNVPATT
PI--KKDT---QCFAEKYGRCQEVLGKGAFGVVRICQKKN-------------VSSQDGN
KGE---------------------------------KLYAVKEFKRK--ASESVEKYSKR
LTSEFCISSSLHHTNIVTTLDLFQDAKGEYCEVMEYCAGGDLFTLVIAAGKLEYMEADCF
FKQLIRGVVYMHEMGVCHRDLKPENLLLTHDGMLKITDFGNSECFKMAWEKNIHLSGGVC
GSSPYIAPEEYIKEEFDPRPVDIWACGVIYMAMRTGRQLWSSAEKD-DPFYLNYLKGRKE
KGGYEPIESLKR---------------------ARCRNVIYSMLDPVPYRRINGKQILNS
EWGREIKCCHNGHALK------------------------
>XP_033764951_Saccharomyces_paradoxus
------------------------------------------------------------
------------------------------------------------------------
--------------------------------------------------MTGMNDHNAA
IPQQT------------------PRKHALSSKVMQLFRSGSRS------SRQGKPSSNIQ
PPSNIN-TNVSSASK------SAKLGLHTPT--------------SATARG---VSTSAN
TAGVSKTGMYMPEYYQSASPSHSSSSASLNNHIDINTSKSSSAASLT-------------
---SSVSALSLSPTSAINISS----------KSLSPK-----------------------
---------------FSHHSNCNTAITPAPTPTASSIN-NVNKI-TNTSAPI------CG
RFLVHK-D--GTHEHHLKNAKRQEKLSTMIKNMV-------GA--SKLRGEAKSAVPDII
MDPKTTLKS------------------N-KNPPTLFAGFMKQVVD-----MDDKYP----
---EGT----------------PVNGTLN-GSERDINRSEQNE--------SKNNAHSTT
ST--KRDT---QCFAEKYGRCQEVLGKGAFGVVRICQKKN-------------VLSQDGN
KSE---------------------------------KLYAVKEFKRR--ASESAEKYSKR
LTSEFCISSSLHHTNIVTTLDLFQDAKGEYCEVMEYCAGGDLFTLVVAAGKLEYMEADCF
FKQLIRGVVYMHEMGVCHRDLKPENLLLTHDGVLKITDFGNSECFKMAWEKNIHLSGGVC
GSSPYIAPEEYIKEEFDPRPVDIWACGVIYMAMRTGRQLWSSAEKD-DPFYMNYLKGRKE
KGGYEPIESLKR---------------------ARCRNVIYSMLDPVPYRRINGKQILNS
EWGREIKCCHNGRALK------------------------
>XP_003673800_Naumovozyma_castellii
------------------------------------------------------------
------------------------------------------------------------
------------------------------------------------------------
-----------MSKDNNNSSTEVSRKPTLSSKVVKLFGGGSKTASKNDINKSSSNANITK
NPPNINTTKRKDSSSLGKEPKTPSPNTSKSSFDEYHLIDSTEHEKSSTSAPSSIASSVSA
VSLVATPGATSSMSKFNIPITPKSSG------------SSKSHNITMLSHTNHPNELYFY
PPIPGKPAISQKPGVTQKPTS---------------------------------------
---------------MSPKPTLSPKPTLSPKPTLSPKPTLSQKPAVSSSTTPSSTNLQCK
RFMALK-N--GKHEHHLKNAKRQEKLSTMLKNMV-------GA--QKLRGEARSAVPDLM
LDKPLLH-----------------------CPPSLISGLVKQMTSAEGESNNSSMMSFNK
LDKKIY----------------NKKGELQ-------------------------------
--TVNTDT---RCFAEKYGRCQEVLGKGAFGTVRICHKKD-----------------PKQ
EKE---------------------------------LLFAVKEFKKK--SSEPFEKYSKR
LTSEFCISSSLHHINIVTTLDLFQDAKGEYCEVMEYCSGGDLFSLIVSAGKLEYAEADCF
FKQLMRGVVYMHDMGVSHRDLKPENLLLTSDGVLKITDFGNSECFKMAWEDDIHLSGGVC
GSSPYIAPEEYIKEEFDPRCVDIWACGVIYMAMRTGRQLWDFAKKS-DAFYGKYIMGRKE
KGGYEPIEKLKR---------------------ARCRNVIYSMLDPVPHRRINGKQVLNS
EWGREIKCCVANHSTPVKA---------------------
>XP_003980165_Naumovozyma_dairenensis
------------------------------------------------------------
------------------------------------------------------------
------------------------------------------------------------
------------MTTNIDPSTVITKKNNISSKVKKLFGGGTVKPLTTTPKTNNNTDKKKE
NGKNINNNNDMTSSSLSIPST------------------------DMKTSSSIIYNNKNL
KAVASKTGLLHESSIKNDIKKKLDKYEQSFDLLSYSPTHSSYSSSGTSSSSNVSSANKAH
INKSNASKKNNSHSHPHSHHHHNRHATQNTCTYYENGRLHGTPYPIAPPPSSYSSTSTAK
HSKESIVRELKDPKKTAITRLQKEIISPSTEPSKAETKVAKKSTSCSTSASSSSLKTKKN
GFVVLE-N--GHHLHNLKKTKRQEKLSTMIKNMMG------GSPSQRLRNEAISAVPDII
DLQ-----------------------NANATPPILLANLLKQMEI---------------
----------------------NAKNNAAAKKKSKSKSKSKSKSKSKSESQNENESDATA
NLFKGKKL---PTFGEKYGNCQEVLGRGAYGTVRICVKKI----------------PKEL
TKEHRITTDCIATKQQQAIRDKNKSGDTEVDDGMVTLYYAVKEFTIR--SGENEKKYATR
LCSEFCLTASLQHTNIIRSLDLFQDINNKFYQVMEYCSGGDLFSLIVANGKLDYKEADCF
FKQIMRGVAFMHEVGVAHRDLKPENILLTSNGTLKITDFGNSDCFKMAWEGKVALSGGIC
GSSGYIAPEEYIQEEFDPRPLDIWACGIIYMAMRLGKHLWDVAKKE-DPLYMKYIKDRTK
KTGYEPIERLKR---------------------ARCRNVVYSMLDPVSNRRLTAKQVLNS
EWGREIVTCLQSRSMK------------------------
>XP_003959158_Kazachstania_africana
------------------------------------------------------------
------------------------------------------------------------
------------------------------------------------------------
---------------MTVATEQRSSRNVLTPKVDWFLRRNTGIKDTVSLMKDH-------
------------------------------------------------------------
--------------------------------------RSKNSTVSV-------------
---PSLSSASTNNNNSCSSS----------------------------------------
---------------ISSYSSNSTTSTSITSDNILDSSINNNTVTNNNNNNNTNNKKKCQ
RIIVHS-D--GSHSHFLKNQKRQENLSNLIKSILHN-----NQ--NKLGKDAVSLVPGII
NG----------------TIANNGGSSTHSAPPSLITNLVNAMEK---------------
-----V----------------PSNESTL-------------------------------
-----------GSFEKKYGFCQEILGRGSFGTVRICYNKK--------------------
-ED---------------------------------GIVAVKEFKRKISSEESQEKYNKK
LTSEFCISSSLNHINIVKTLDLYKDCKGNYCEVMEYCPGGDLFSLIVTHGKLNYLEADCF
FKQLIQGVGYLHDMGICHRDLKPENLLLTSQGTLKITDFGSSECFRTAWEKSIHLVGGIC
GSMPYIAPEEFVLQEFDPRPVDIWACGVIYMAMRTGRHVWNCAKKD-DQFYSKYLKSRKS
MHGYEPIESLKR---------------------ARCRNVLYSVLDPVPHRRITTKDILKS
EWVREIKICHESKKPKN-----------------------
>XP_022464650_Kazachstania_naganishii
------------------------------------------------------------
------------------------------------------------------------
--------------------------------------------------MPTSNDTDGS
V----------------------SRKNTL-SKMKKFFGAGSTT-----------------
-TDTAKKLNNSNAQG------SGSPKLGSPL--------------QKGSFYIGGIESELR
AVSPTHSN--------------------------------SSVLSLS-------KKIDNN
LTPKSLSSSSTASLGSNTSSK----------APKKTQ-----------------------
---------------QRKKASPPPPATINPVQSPTSVTTSPNGSLVDISVPNAKASPQCK
RFIVFE-N--GRHEHHLKNAKRQEKLTSMLKNMV-------GA--QKLRNEARSAVPDII
QGGKAASRT------------------A-NYPPTLISGLVKQLEQ-----NSDRNA----
--RGDH----------------PISGASNVGEEKPLKRSKVPGAAPAPVE----------
----QKDS---RSFAEKYGRCQEVLGKGAFGVVRICHKKP-------------MSKMEG-
--E---------------------------------KLFAVKEFKRK--SSEPVDKYSKR
LTSEFCISSSLHHPNIVATLDLFQDAKGDYCEVMEYCAGGDLFTLIIAFGKLEYMEADCF
FKQLVRGVVYMHDMGVCHRDLKPENLLLTSNGIVKITDFGNSECFKMAWEKDIHLSGGVC
GSTPYIAPEEYTHKEFDPRPVDIWACGVIYMAMRTGRQLWNAAKKD-DHFYMKYLRGRRE
KDGYEPIEHLKR---------------------ARCRNVIYSMLDPVPHRRITGKQILNS
EWGREMKCCTDSHLRKPTS---------------------
>XP_449117_Candida_glabrata
------------------------------------------------------------
------------------------------------------------------------
------------------------------------------------------------
---------------------MSNNNSSISNKVINLFRSGSKS-------------SKAV
KPTDKTAIKQNAKPT------VAAIT---------------------TRISSETGEGSSP
PRSGSSESILSSDIHKQK----------------------SSPTTRS-------------
---SSSLALDNSAAVSNTVQAGAPISANVQASSSTVK-----------------------
---------------LSTMDSSRSESNTHHDNSHSHTN--------------------CM
RFMVHE-D--GSHEHHLKNARRQEKLTSMIKNIMKTNNYSTAQ--KKLRNEAKSAVPDII
TSPVVSTPITPKLQS---PLNPSQGGPQYKGPPSLFAGYMKQVVG-----NDGQVA----
---ING----------------PVSGAFN-GDQKVMYQDNETNEDIQQAPLTLPPH----
----FNDS---LSFAEKYGSCKEILGKGAFGVVRICHKKV-------------PENPKV-
--E---------------------------------KLYAVKEFKRK--ATEPKEKFAKR
LTSEFCISSSLHHTNIVDTLDLFQDANGDYCEVMEYCAGGDLFTLIIAAGKLEYMEADCF
FKQLLRGVVYMHDMGVCHRDLKPENLILTHDGVLKITDFGNSECFKMAWEEDIHLSGGVC
GSSPYIAPEEYVLEEFDPRPVDIWACGVIYMAMRTGRQLWTAAKKD-DPFYNKYLQGRRQ
KSGYEPIESLKR---------------------ARCRNVIYSMLDPAPHRRINGKQILNS
EWGREIKVCYDKQIAVTSRSDSQQSRVHAPITVK------
>XP_004179407_Tetrapisispora_blattae
------------------------------------------------------------
------------------------------------------------------------
------------------------------------------------------------
---------------------------------MKSFFADTRTANKPTVESQTTHNSPTR
TSLSRTSSSSSISESFHINTKQAQNYYVHACD-------------PSPSPTPAPPKLSNS
TKMINRPLNTTNKNNK----------------------YSSSSSSLL-------------
---SSCSNSSSNSLISNSNNIPINKLNANISNKPTSNCNNNIINININNDNKSR------
---------------IRNTSPSAQPMYSMKTNTTITTASKSSLTSLPSTTTSQSSSKPLK
RFIVFE-D--GSHQHSLKCVKRQEKLSHMIKNIM-------GS--EKKKNNAVSALPEIM
QDSKSTNKQM--------------------DPPTLFAGMMKQISL-----MQDPLQ----
----ER----------------KSSAAKD--------SVTKDSASKDPATFNLDSGKLFK
TSADLSKSIKTPCFSEKYGRCQEIVGRGAFGVVRICHKKR-----------SSTASTSTN
ATP---------------------------------ELFAVKEFKRK--QSESYEKYSKR
LTSEFCISSSLKHPNIIATFDLFQDTKGDFFEVMEFCSGGDLFSLIVSAGKLEYAEADCF
FKQLIRGVIYMHEMGVCHRDLKPENLMLSANGTLKIVDFGNSECFKMAWEENIHLIGGIC
GSSPYIAPEEYTRDEFDPRPVDIWACGVIYMAMRTGRQLWEAAKKD-DEFYLKYLKGRKE
KDGYQPIEQLKR---------------------ARCRNVIYSMLDPVPSRRINGKQVLNS
EWIREVRCCNDTATTPPK----------------------
>XP_003688506_Tetrapisispora_phaffii
------------------------------------------------------------
------------------------------------------------------------
------------------------------------------------------------
-----------------MSNSTVSRRHTLPKKIVSLFSSKTSHNTNNDDDVVQKRNVSDV
VSKNSVNSTSKQSIG------SPAAQRHKKIDA------------NLVSPVSSITSSFSG
LSLNATPNNNNANITIHVDKYNSTSNSTLNSNNSTTHTNNNSNVNSNAILSQNSRSRQNN
DKIVSNSNLSSTTNVELKLNKNPERMSSNHSQSGNSI-----------------------
---------------KTSTTPAQSSSNLNLEAVTSNVDHVSLNSSSNSQTQQPTATQTTK
RFVLHE-N--GSHTHSLKATRRQEKLRNMLKNIL-------GSSDEKIRGQAKSAVPEIM
KDTKNFVTT------------------EDPNPPTLLAGLVKQVEIMKKDTSSTNLQNSNN
SVNPTQSYSSLTTISSHQSDIIPFSGASYGGDKIIYKNQFPTD----------YQDEFIK
SFMNKKDS---LSFGEKYGRCQEVIGKGAFGVVKLCHKKD----------------PNNS
KNE---------------------------------IVYAVKEFKRT--STEPIEKYSKR
LIAEFCISSSLRHTNIIDAFDLFQDANGDYREVLEYCSGGDLFTLIIAAGKLEVAEADCF
FKQLIRGVSYMHGVGVCHRDLKPENLLLTASGVLKITDFGNAECFKIAWEKDIHLSAGVC
GSSPYIAPEEFIKEEFDPRPVDIWACGVIYMAMTTGRQLWSSATRD-DIFFCKYYKSRKE
TGKFTPIESLQR---------------------TQCRNVIYSMLDPNPTGRLTPKQILQT
EWGRDIKCCNEGLPKKLA----------------------
>XP_001647014_Vanderwaltozyma_polyspora
------------------------------------------------------------
------------------------------------------------------------
------------------------------------------------------------
--------------MGESNSASVSRKNTLPKKFIKIFGGVSNDDENKNSIPSSQPSRGNS
VKLQKPSNKTPGSSTNVSRTSSIKSNQQQLSHHISESSFNANVILKNTSIQSNENTTKQH
LNITQ---------------------------------SSTSSTSLL-------------
---SSLSGLSLSNQPPNSGYNNPSSINPRS------------------------------
---------------TSGTAASSVASITSFNSTTSFNNGGESSSSTNVTLNSMNSHLPSG
RFTLFE-D--GTHVHNLKAAVRQEKLRNMLKGIM-------GT--EKIKAQAKSAVPEIL
LDTKNPMQG---------------------DPPTLFSGLIRIVKE-----SDTEIP----
----------------------TISGATY-----------DEKKVIYNSNHNQEYDDILA
SFNLNNDS---LSFAEKYGRCQEVIGKGAFGTVRLCHKKD----------------QKNL
KSE---------------------------------TLYAVKEFNKY--SSESGEVYSKR
LISEFCISSSLKHSNIITAYDLFQDAKGEYSEVLEYCSGGDLFTLIIAAGKLEIPEADCF
FKQLIRGVVYMHDMGVCHRDLKPENLLLTFDGVLKITDFGNSECFKMAWENDIHLSSGIC
GSSPYIAPEVFTLKEFDPRPVDIWACGVIYMAMRSGRQLWGTAEKT-DEFYRRYYKGRKD
KDIFEPVKAIKR---------------------SICRNVIYATLDPSPQRRINGKQILNS
EWGREIKCCHESHAL-------------------------
>XP_003679922_Torulaspora_delbrueckii
------------------------------------------------------------
------------------------------------------------------------
--------------------------------------------------MLTSTDTN--
KPVAP----------------GVSRKNTL-SKVAKLFGAGSSS------KSSVNVIAD--
-----AHSNATDNST------TESLP---------------------SYKSKKNPATPSP
PLIPAHPPAPSANP----------------GKSLISPITSSSSSSVR-------------
---SSISGVSLSSTSPTTANA----------SSSKVR-----------------------
---------------DGSNALPSND---------SNVNIASHSS-VTNLLPLNSSPALSG
RFVVHE-D--GSHEHHLKNAKRQEKLTSMIKNMV-------GA--QKIRGQAKSAVPDIM
ADTTKT-IT------------PQQRT----DPPTLFAGLMKQMAN-----MN-END----
--GEKV----------------PFSGASN-GTEKRWYK----NAAA------YESVPSWT
PALSNADS---RCFSEKYGRCQEVLGKGAFGVVRICQKKN-------------P-TPNGN
NKE---------------------------------MLFAVKEFKRK--ASEQPAKYSKR
LASEFCISSSLRHTNIIMTFDLFQDAKGEYCEVMEYCAGGDLFTLIIAAGKLEYIEADCF
FKQLIRGVVYMHEMGVCHRDLKPENLLLTSNGTLKIIDFGNSECFKMAWEKDIHLSGGVC
GSSPYIAPEEYSQEEFDPRPVDIWACGVIYMAMRTGRQLWRIAQKD-DEFFAKYLRGRKE
KGGYEPIENLKR---------------------ARCRNVIYSMLDPVPYRRISGKQILNS
EWGREIRCCNDGHAIK------------------------
>XP_037143096_Zygotorulaspora_mrakii
------------------------------------------------------------
------------------------------------------------------------
---------------------------------------------------MLSASRN--
TPHSASNASTGGTGSSVNNSGGVSRKNTL-SKMAKLFGSNSKS------VSQIDVRSGTD
VSNSVSHSNLSSQSS------APSAKVQTSH--------------NGSNKQKKSPLEALR
PSSPSPPPMLSSNIYHNSASSSHSNIQFGYKKQIVSP-QSSSSSSIT-------------
---SSVSATSLSSNSPTSGAT----------SNSKIR-----------------------
---------------SSSE---NNN---------NNGSSATASS-IAIPATLTSAPS-SG
RFIVHA-D--GTHEHHLKSAKRQEKLSSMIKNMV-------GA--QKIRGQAKSAVPDIM
IDSKLN-QSQVSQLS---QNAPQQRM----DPPTLFAGLMKQMAN-----QNAQNDLDKF
DENEHV----------------PISGASN---EKRQFK----NTTSDSSNNVTESF-SVA
PLFKKKDS---LCFAEKYGRCQEVLGKGAFGVVRICHKKS-------------QNSANGL
RSE---------------------------------TLFAVKEFKRR--ATESSEKYSTR
LTSEFCISSSLRHTNIITTLDLFQDAKGDYCEVMEYCAGGDLFTLIIAAGKLEYLEADCF
FKQLIRGVVYMHDMGVCHRDLKPENLLLKGDGTLKIIDFGNSECFKMAWEKDVHLSAGIC
GSSPYIAPEEYSHDEFDPRPVDIWACGVIYMAMRTGRQLWRVAQKE-DEFYAKYLKGRKE
KGGYEPVENLKR---------------------ARCRNVIYSMLDPVPHRRINAKQILNS
EWGREIKCCNDGHALK------------------------
>XP_002499120_Zygosaccharomyces_rouxii
------------------------------------------------------------
------------------------------------------------------------
---------------------------------------------------MISNSDHCM
APMAAVHAPASST------TGGVSRKNTL-SKMAKLFGAGNST------KNLQHQQQQ--
-----NHHHLHQENS------NGKVR---------------------TDAAKSEYYQSTP
ALMPN-------------------------GKSPLSP--ASSTSSIA-------------
---SSVSAVSITSNSPSAATTPGATGAAPSLGSSKIR-----------------------
---------------DHNN---VNDPTISHTSSLSNISSAYSGS-ATNLASFQGP---SG
RFVVHE-D--GTHEHHLKNTKRQEKLTRMIKSMA-------VS--QKVRGQAKSAVPEIM
IENKGNQQNQQNQQN---QQGQQQRL----DPPTLFAGLIKQMGS-----VN-ESE----
--RENT----------------PFSGASY-GPDKRLYTPSLVGAAATPGATTTNNS---T
AAIAKRDS---LCLAEKYGRCQEVLGKGSFGVVRVCHKKT-------------MNSAGNG
KGE---------------------------------VLYAVKEFKKK--PSEPAEKYAKR
LTSEFCISSSLRHINIIMTLDLFQDVKGDYCEVMEYCAGGDLFTLVITAGKLEYLEADCF
FKQLIRGVVYMHDMGVCHRDLKPENLLLTSDGTLKIIDFGNSECFQMAWEKDIHLSGGVC
GSSPYIAPEEYTQEEFDPRPVDIWACGVIYMAMRTGRQLWKVAQKE-DPFFAKYLRKRKE
KGGFEPIENLKR---------------------ARCRNVIYSMLDPVASRRINGKQILNS
EWGREIKCCNDGHSLD------------------------
>XP_003645261_Eremothecium_cymbalariae
------------------------------------------------------------
------------------------------------------------------------
----------------------------------------------------MGSGSTVS
VPKAHK-----------------PKKYGLPSKFGKLFGGHSSSSKSSPTPKELRNSSSVN
SSVTLSLSQSSHSDA------SSSCS---------------------SSSSSKSIAWPV-
----------------------------------------SPPMSLGCGGTAVGSKRVAT
NGIVMDDRNSVASSTSHSDSI----------ASIRVV-----------------------
---------------SPNNSNRSSPIQGLT-PSASVPNPAAPL----------------G
RFVVHE-E--GHHEHILKNTKRQEKLSSMIKNML-------GA--QKLRGEAKSAVPDIL
LGTTGNSKK------------PGNAASS-GDLPTLFSGLMKQFSA-----VD--------
---STD----------------PFSGATQ-GPKNCHYPQANNGENDGKEYDVAPT-----
-----KDF---PSFAEKYGRCQEVIGKGAFGVVRICHKKG-------------FNGE---
--E---------------------------------TLYAVKEFKKR--PSENPEKYSRR
LTSEFCISSSLKHPNIIETLDLFQDAKGDYCEVMEYCSGGDLFTLIIAAGKLEYMEADCF
FKQMIRGVVYMHDMGVCHRDLKPENLILTSKGLLKITDFGNGECFRMAWEKDIHLSGGVC
GSSPYIAPEEYTHEEFDPRPVDIWACGTIYMAMRTGRQLWRTAQKE-DEFYARYLKGRKD
EGGYEPIEQLKR---------------------ARCRNVIYSILDPVPSRRINGRQILNS
EWGREIKCCTDGALLK------------------------
>NP_985052_Eremothecium_gossypii
------------------------------------------------------------
------------------------------------------------------------
----------------------------------------------------MGTSSAVL
APQAQR-----------------PRKNTLSSKLGKLFGG----------PRGARDVGS--
SPVTLC---GTPSPA------ASGAS---------------------MGAPTR----PL-
----------------------------------------SPPSSAG-------------
---ARDDGQSVRSAGSRG------------------------------------------
-----------------SEGTRESGGSGRTSPAASRASPTAAAQ-A------------SG
RFVVHE-D--GTHEHSLKNAKRQEKLSSMIRNML-------GA--QKLRGEAKSAVPEIL
LG----AKK------------PG--AAE-GDLPTLFSGLFSQ-TA-----QD--------
---S------------------------D-GLRTPHRPTPDPD---------APAA----
----GKDY---LSFAEKYGRCQEVIGKGAFGVVRICHKKD-------------ANGT---
--E---------------------------------ALYAVKEFKKR--PSEDQEKYSRR
LTSEFCLSSSLKHTNIINTLDLFQDAKGDYCEVMEYCSGGDLFSLIVTAGKLEYMEADCF
FKQMIRGVVYMHDMGVCHRDLKPENLILTANGVLKITDFGNGECFRMAWEKDIHLSGGVC
GSSPYIAPEEYSMEEFDPRPVDIWACGTIYMAMRTGRQLWRTAQKE-DEFYARYLRGRKD
EAGYEPIEQLKR---------------------ARCRNVIYSILDPVPSRRINGKQILNS
EWGREIKCCVDSHPLH------------------------
>XP_454490_Kluyveromyces_lactis
------------------------------------------------------------
------------------------------------------------------------
-------MSIDTLPSQLAAAPAPAAAVTASIPRNPSDPVDGLPKAGHLQQQQQQQQQQAS
VLRTR------------------SRKGTFSSKIGKLFGVSKVS-----------------
PDEDLPRHNVSVNTS------TSQVP-------------------QATSAGSGTGTTASP
PSPPS-----------------------------------SSSSSSL-------------
---SS--RYRYDGTRPSSPRLASGATSTINSSSYNNK-----------------------
---------------HFNSQQHLASDGKSIASSTEKLHSASSTANLSTLSSANTCPNPNR
RFILHE-D--GTHEHHLKNAKRQEKLGSMIKNML-------GA--QKLRGEAKSAVPDIL
IKSMK----------------------S-GDPPSLFAGLIKQVDA-----AS--AETYQL
QNGTAY----------------PYSGATQVLGTKQEQSQPDLKMLNFEDA--VNPLH---
----H-GS---VTFGQKYGRCQEVIGKGSFGVVRICHKKN-------------LKSVSG-
--E---------------------------------ILYAVKEFRRR--PTENPVKYSKR
LTSEFCISSSLKHTNIIETLDLFQDAKGDYCEVMEYCSGGDLFTLIIAAGKLEYQEADCF
LKQLITGVVYMHNMGVCHRDLKPENLLLTHDGTLKITDFGNSECFRMAWEKEIHLSGGVC
GSGPYIAPEEYTQEEFDPRAVDIWACGVIYMAMRTGRQLWATAQKE-DEFYLKYLKGRKN
AAGYDPIEKLKR---------------------ARCRNVIYSILDPVPSRRLSGDQILNS
EWGREIVCCHEGHPIK------------------------
>XP_022674441_Kluyveromyces_marxianus
------------------------------------------------------------
------------------------------------------------------------
-------MSIGPVPEQ------------AGI------------------------RQDSP
VVRTK------------------SRKGTITSKIGKIFGVSK-------------------
-NEDL----LNSQAQ------GQDKA-------------------QATSQGQ----DKAP
PSPPT-----------------------------------SASSSCS-------------
---SSVASSRYHAV--SSPR-ASGVSAKLQSG---NG-----------------------
---------------ASNGQGNGPGNGPAVAAASNGTPVQRSASPVPSASSASI----NA
RFVVHE-D--GSHEHSLKNAKRQEKLGSMIKNML-------GA--QKLRGEAKSAVPDIL
IKSMK----------------------S-GDPPSLFSGLIKQVNA-----NA--S-----
--GTAF----------------PYSGATQIIGAKRD-DQPQSSRADIDEATTVNPLH---
----NQSS---VTFAEKYGRCQEVIGKGSFGTVRICHKKN-------------LKGANG-
--E---------------------------------ILYAVKEFRRR--PTENPAKYSKR
LTAEFCISSSLKHTNIIDTLDLFQDAKGDYCEVMEYCSGGDLFTLIIAAGKLEYQEADCF
FKQLITGVVYMHNMGVCHRDLKPENLLLTHDGVLKITDFGNSECFRMAWEKEIHLSGGIC
GSSPYIAPEEYTQDEFDPRAVDIWACGVIYMAMRTGRQLWATAQKE-DEFYMKYLKGRKN
AAGYDPIEKLKR---------------------ARCRNVIYSILDPVPSRRLNGNQILNS
EWGREIVCCHQGHPVR------------------------
>XP_022627977_Lachancea_lanzarotensis
------------------------------------------------------------
------------------------------------------------------------
---------------------------------------------------MTASSIEAA
PIK--------------------SRKNGLSSKIGKIFGAGKSA------PATGLGSGEVS
SS---VKHAQIPSPT------NSSLSLES------------------THNKALHGSEP--
----------------------------------------SSPSSPA-------------
---TSLSGRGSQNGSQDESTL----------ATYKSR-----------------------
---------------SENV----------EQPTVSSLNIAAMAS-AG-----------SG
RFVVLK-N--NMHEHHLKNAKRQEKLSSMIKNIL-------GA--QKLRGEAKSAVPDIL
MNKK------------------NPRSIP-DDPPSLFSGFVRQATS-----FE--------
---QDQ----------------IYSGASQ--TPKKFYK----KQQDRSSEIKGPATDPIR
TL--KENS---ACFAEKYGRCQEVVGKGAFGVVRICHKKA-------------PEEIHG-
--E---------------------------------KLYAVKEFKRR--PTESPDKYSRR
LTSEFCISSSLKHTNIIMPLDLFQDAKGDYCQVMEYCHGGDLFTLIIAAGRLEYMEADCF
FKQLIRGVVYMHDMGVCHRDLKPENLLLTSNGVLKITDFGNSECFRMAWERDIHLSGGVC
GSSPYIAPEEYTHDEFDPRPVDIWACGVIYMAMRSGRQLWSTAQKE-DEFFMKYLTGRKD
EAGYEPIEKLKR---------------------ARCRNVIYSILDPVPSRRISGKQILNS
EWGREINCCHEGQPLKE-----------------------
>XP_002556414_Lachancea_thermotolerans
------------------------------------------------------------
------------------------------------------------------------
---------------------------------------------------MTATSMETP
TPR--------------------SRKNTLSSKIGKIFGAGK-------------GAGQRT
PSADTARQSQVPSPT------NSVVSLDS------------------SHQESRHALHPDP
RQAPLAASHQSSDI--------------------------SRPSSPP-------------
---VSLNGRGQIAPTHDENSL----------ATLRSR-----------------------
---------------SENN----------DKATASSVNIAAMAS-VS-----------SG
RFVMLE-G--GGHEHHLKSAKRQEKLSSMIKNML-------GA--QKLRGEAKSAVPDIL
MSQK------------------NQRS-S-ADPPSLFSGYMKQVAT-----MD--------
---QSV----------------PYSGASQ--TQKKFYL----NEA-----TPGGSDGAVA
PL--KKDP---ASFAEKYGRCQEVVGKGAFGVVRICHKKV-------------QEGPNA-
--E---------------------------------KLFAVKEFRRK--PSESPEKYSRR
LTSEFCISSSLKHTNIIRTLDLFQDAKGDYCQVMEYCYGGDLFTLIIAAGKLEYMEADCF
FKQLIRGVVYMHDMGVCHRDLKPENLLLTSDGTLKITDFGNSECFRMAWEKDIHLSGGVC
GSSPYIAPEEYVHEEFDPRPVDIWACGVIYMAMRTGRQLWSTSQRD-DEFYAKYLKGRKD
EAGYEPIEKLKR---------------------ARCRNVIYSILDPVPSRRINGRQILNS
EWGREIKCCHEGHPEK------------------------
>XP_020053082_Aspergillus_aculeatus
------------------------------------------------------------
------------------------------------------------------------
-----MTPQS--ISPVPSAVSSAATSQIFHDFGDGE-SQVTRALAGTHLSDM--NGDAL-
PSSPG-------------PVK--APKPTMANRISRMFSN-TGKTTPK------ELDPHRD
FS----------DSS--SDSIKASS---NG------------------STKP-SKPSSRP
T---SKP-------------------------------SS-----RA-------------
---PSRQT----------------------------------------------------
---------------STRE-------D------ERKFKSS-----SGKDQKE-A-PVAHR
RFEVPG-D--GTHLHHLKSARRQEKLTDLLRDML-------GG--G-RKKE---------
------------------DH------VEE-QQLSLMSTWIDQFKT-----ERDKLA----
---ADK----------------K-GGPNA-------------T-----------------
-----------ASLVDKYGKCQEIVGRGAFGIVRISHKVD----------------PKDS
RVE---------------------------------QLYAVKEFRRR--PQETTKKYQKR
LTSEFCISSSLRHPNVIHTLDLLQDAKGDYCEVMEYCAGGDLYTLVLAAGKLEVAEADCF
FKQLMRGVEYMHEMGVAHRDLKPENLLLTTHGALKITDFGNGECFRMAWEKEAHMTAGLC
GSAPYIAPEEYIEREFDPRAVDLWATGVIYMAMRTGRHLWRVARKDEDEFYQRYLEGRKH
EDGYAPIETLHR---------------------ARCRNVIYSILDPNPSRRINASQVLKS
EWVREIKLCKAGEEGF------------------------
>XP_001273929_Aspergillus_clavatus
------------------------------------------------------------
------------------------------------------------------------
------------------------------------------------------------
----------------------------MANRLTRMFSN-SGKSSQKDFKETKELESARD
SS----------DSS--TESIKGST---NG------------------SAKQ-SRPT---
----SRP-------------------------------SS-----RA-------------
---PSRQT----------------------------------------------------
---------------SMKG-------D--N-DKEKKTKST-----NPKEQKE-G-CVVHK
RFEVFP-D--GSHCHHLKSARRQEKLTDLLRDML-------GG--GSRKKE---------
------------------DH------VDD-QQLSLMSTWIDQFKN-----ERDKLA----
---ADR----------------K-GGPNA-------------T-----------------
-----------ASLVDKYGKCQEIVGRGAFGIVRISHKVD----------------PKDS
RVE---------------------------------QLYAVKEFRRR--PQETAKKYQKR
LTSEFCISSSLRHPNVIHTLDLLQDAKGDYCEVMEYCAGGDLYTLVLAAGKLEVAEADCL
FKQLMRGVEYMHEMGVAHRDLKPENLLLTTHGALKITDFGNGECFRMAWEKEPHMTAGLC
GSAPYIAPEEYVEREFDPRAVDVWATGVIYMAMRTGRHLWRVARKDEDEFYQRYLEGRKH
EDGYAPIETLHRVRTHGNYIG---KAQELTSSKARCRNVIYSILDPNPSRRINASQVLKS
EWVREIKLCKAGEEGF------------------------
>XP_001266040_Aspergillus_fischeri
------------------------------------------------------------
------------------------------------------------------------
-----MTPQS--VSPVPSAVSSAAASQTSNDPRDGD-SQVTRALAGMNLSAA--NGDVL-
PVHPQ-------------PVKATTTRSTMANRLTRMFSN-TGKTTPKEPKESREPDSARD
SS----------DSS--TESIKAPT---NG------------------SAAP-SRPT---
----SRP-------------------------------SS-----RA-------------
---PSRQT----------------------------------------------------
---------------STKG-------D--N-EKEKKAKPA-----NGKDQRE-G-SIVHK
RFEMFP-D--GTHCHHLKSARRQEKLTDLLRDML-------GG--GSRKKD---------
------------------DH------VDD-QQLSLMSTWIDQFKT-----ERDKLA----
---ADK----------------K-GGPNA-------------T-----------------
-----------ASLVDKYGKCQEIVGRGAFGIVRISHKVD----------------PKDS
RVE---------------------------------QLYAVKEFRRR--PQETAKKYQKR
LTSEFCISSSLRHPNVIHTLDLLQDAKGDYCEVMEYCAGGDLYTLVLAAGKLEVAEADCF
FKQLMRGVEYMHEMGVAHRDLKPENLLLTTHGALKITDFGNGECFRMAWEKEAHMTAGLC
GSAPYIAPEEYVEKEFDPRAVDVWATGVIYMAMRTGRHLWRVARKDEDEFYQRYLEGRKH
EDGYAPIETLHRVRTHRGCLR---GSPALTFSQARCRNVIYSILDPNPSRRINASQVLKS
EWVREIKLCKAGEEGF------------------------
>XP_041140317_Aspergillus_flavus
------------------------------------------------------------
------------------------------------------------------------
-----MTPQS--ASPVPSAVSSAAASQISYDPRDGE-PSVTRALAGMNLSAA--NGDIL-
PTPPP-------------PAK--TARPTMANRISRMFSN-TGKTTSK------EPDAHRD
FS----------DSS--TDSVKPSS---NG------------------SGRQ-SKPT---
----SRP-------------------------------SS-----RA-------------
---PSRQT----------------------------------------------------
---------------STKE-------D--N---ERKPKSS-----SGKDQKDSS-AAAHK
RFEALP-D--HAHCHHLKSTRRQEKLTDLLRDML-------GG--G-RKKD---------
------------------DH------VDD-QQLSLMSTWIDQFKN-----ERDKLA----
---ADK----------------K-GGPNA-------------T-----------------
-----------ASLVDKYGKCQEIVGRGAFGIVRISHKVD----------------PKDS
RVE---------------------------------QLYAVKEFRRR--PQETTKKYQKR
LTSEFCISSSLRHPNVIHTLDLLQDAKGDYCEVMEYCAGGDLYTLVLAAGKLEVAEADCF
FKQLMRGVEYMHEMGVAHRDLKPENLLLTTHGALKITDFGNGECFRMAWEKEAHMTAGLC
GSAPYIAPEEYIEREFDPRAVDLWATGVIYMAMRTGRHLWRVARKDEDEFYQRYLEGRKH
EDGYAPIETLHRVSADNSLFG---ASKLTDSSQARCRNVIYSILDPNPSRRINASQVLKS
EWVREIKLCKAGEEGF------------------------
>XP_754036_Aspergillus_fumigatus
------------------------------------------------------------
------------------------------------------------------------
-----MTPQS--VSPVPSSVSSAAASHTSNDPRDGE-SQVTRALAGMNLSAA--NGDVL-
PVHPQ-------------PVKATTTRATVANRLTRMFSN-TGKMPSKEPKESREPDPARD
SS----------DSS--TESINAPT---NG------------------SAAP-SRPT---
----SRP-------------------------------SS-----RA-------------
---PSRQT----------------------------------------------------
---------------STKG-------D--N-EKEKKTKPT-----NGKDQRE-G-SIVHK
RFEMFP-D--GTHCHHLKSARRQEKLTDLLRDML-------GG--GSRKKD---------
------------------DH------VDD-QQLSLMSTWIDQFKT-----ERDKLA----
---ADK----------------K-GGPNA-------------T-----------------
-----------ASLVDKYGKCQEIVGRGAFGIVRISHKVD----------------PKDS
RVE---------------------------------QLYAVKEFRRR--PQETAKKYQKR
LTSEFCISSSLRHPNVIHTLDLLQDAKGDYCEVMEYCAGGDLYTLVLAAGKLEVAEADCF
FKQLMRGVEYMHEMGVAHRDLKPENLLLTTHGALKITDFGNGECFRMAWEKEAHMTAGLC
GSAPYIAPEEYVEKEFDPRAVDVWATGVIYMAMRTGRHLWRVARKDEDEFYQRYLEGRKH
EDGYAPIETLHRVRTHRGCLR---GSPALTFSQARCRNVIYSILDPNPSRRINASQVLKS
EWVREIKLCKAGEEGF------------------------
>XP_682099_Aspergillus_nidulans
------------------------------------------------------------
------------------------------------------------------------
-----MTPPS--VSPIPSQVSSAATSQISSDHGE---RQVTQALAGMNLSAL--NGD---
AALPH-------------SVK--PPKQTMANRISRMFTG-TGRSTPK------EPESSRE
LS----------DSS--SDGGKPTT---NG------------------SGKQ-SRPTSRP
S---SKP-------------------------------PS-----RA-------------
---PSRQT----------------------------------------------------
---------------STKE-------VPKSEKNEKNEKTDRKAKPAGKDQKE-G-STVQK
RFEILP-D--NSHRHHLKSTRRQEKLTDLLRDML-------GG----RKKD---------
------------------DH------AED-QQLSLMSTWIDQFKS-----ERDKLA----
---ADK----------------K-GGPNA-------------T-----------------
-----------ASLVDKYGKCQEIVGRGAFGIVRISHKVD----------------PKDS
KSE---------------------------------QLYAVKEFRRR--PQETSKKYQKR
LTSEFCISSSLRHPNIIHTLDLLQDAKGDYCEVMEYCAGGDLYTLVLAAGKLEVAEADCL
FKQLMRGVEYMHEMGVAHRDLKPENLLLTTHGALKITDFGNGECFRMAWEKEAHMTAGLC
GSAPYIAPEEYVEKEFDPRAVDIWACGVIYMAMRTGRHLWKLARKEEDEFYRRYLEGRKH
EDGYAPIETLHR---------------------ARCRNVVYSILDPNPSRRINSSQILKS
EWLREIKLCQAGEEGF------------------------
>XP_001398421_Aspergillus_niger
------------------------------------------------------------
------------------------------------------------------------
-----MTPQS--ASPVPSAVSSTAASQISYDSRDGE-PQVTRALAGMNLSAA--NGDVL-
PVPPT-------------PAK--IARPTMANRISRMFSN-TGKSTPK------EQESHRD
FS----------DSS--TESIKAPS---NA------------------SIKQ-SKPTSKP
SKPNSKP-------------------------------SS-----RA-------------
---PSRQA----------------------------------------------------
---------------STKE-------E--A---EKKPKSS-----NGKDNKE-A-APVHK
RFELPG-D--GTHNHHLRSARRQEKLTDLLRDML-------GG--G-RKKD---------
------------------DH------VDE-QQLSLMSTWIDQFKN-----ERDKLA----
---TDK----------------K-GGPNA-------------T-----------------
-----------ASLVDKYGKCQEIVGRGAFGIVRISHKVD----------------PRDS
KVE---------------------------------QLYAVKEFRRR--PQETTKKYQKR
LTSEFCISSSLRHPNVIHTLDLLQDAKGDYCEVMEYCAGGDLYTLVLAAGKLEVAEADCF
FKQLMRGVEYMHEMGVAHRDLKPENLLLTTHGALKITDFGNGECFRMAWEKEAHMTAGLC
GSAPYIAPEEYVEKEFDPRAVDVWATGVIYMAMRTGRHLWRVARKDEDEFYQRYLEGRKH
EDGYAPIETLHR---------------------ARCRNVIYSILDPNPSRRINASQVLKS
EWVREIKLCKAGEEGY------------------------
>XP_015403143_Aspergillus_nomiae
------------------------------------------------------------
------------------------------------------------------------
-----MTPQS--ASPVPSAVSSAAASQISYDPRDGE-PSVTRALAGMNLSAA--NGDVL-
PTPPP-------------PAK--TARPTMANRISRMFSN-TGKTTSK------EPDTHRD
FS----------DSS--TDSVKPPS---NG------------------SGRQ-SKPT---
----SRP-------------------------------SS-----RA-------------
---PSRQT----------------------------------------------------
---------------STKE-------D--N---ERKPKSS-----SGKDQRESS-AAAHK
RFEALP-D--HAHCHHLKSTRRQEKLTDLLRDML-------GG--G-RKKD---------
------------------DH------VDD-QQLSLMSTWIDQFKN-----ERDKLA----
---ADK----------------K-GGPNA-------------T-----------------
-----------ASLVDKYGKCQEIVGRGAFGIVRISHKVD----------------PKDS
RVE---------------------------------QLYAVKEFRRR--PQETSKKYQKR
LTSEFCISSSLRHPNVIHTLDLLQDAKGDYCEVMEYCAGGDLYTLVLAAGKLEVAEADCF
FKQLMRGVEYMHEMGVAHRDLKPENLLLTTHGALKITDFGNGECFRMAWEKEAHMTAGLC
GSAPYIAPEEYIEREFDPRAVDLWATGVIYMAMRTGRHLWRVARKDEDEFYQRYLEGRKH
EDGYAPIETLHRVSADNSLFG---ASKLTDGSQARCRNVIYSILDPNPSRRINASQVLKS
EWVREIKLCKAGEEGF------------------------
>XP_001817086_Aspergillus_oryzae
------------------------------------------------------------
------------------------------------------------------------
-----MTPQS--ASPVPSAVSSAAASQISYDPRDGE-PSVTRALAGMNLSAA--NGDIL-
PTPPP-------------PAK--TARPTMANRISRMFSN-TGKTTSK------EPDAHRD
FS----------DSS--TDSVKPSS---NG------------------SGRQ-SKPT---
----SRP-------------------------------SS-----RA-------------
---PSRQT----------------------------------------------------
---------------STKE-------D--N---ERKPKSS-----SGKDQKDSS-AAAHK
RFEALP-D--HAHCHHLKSTRRQEKLTDLLRDML-------GG--G-RKKD---------
------------------DH------VDD-QQLSLMSTWIDQFKN-----ERDKLA----
---ADK----------------K-GGPNA-------------T-----------------
-----------ASLVDKYGKCQEIVGRGAFGIVRISHKVD----------------PKDS
RVE---------------------------------QLYAVKEFRRR--PQETTKKYQKR
LTSEFCISSSLRHPNVIHTLDLLQDAKGDYCEVMEYCAGGDLYTLVLAAGKLEVAEADCF
FKQLMRGVEYMHEMGVAHRDLKPENLLLTTHGALKITDFGNGECFRMAWEKEAHMTAGLC
GSAPYIAPEEYIEREFDPRAVDLWATGVIYMAMRTGRHLWRVARKDEDEFYQRYLEGRKH
EDGYAPIETLHR---------------------ARCRNVIYSILDPNPSRRINASQVLKS
EWVREIKLCKAGEEGF------------------------
>XP_040637160_Aspergillus_ruber
------------------------------------------------------------
------------------------------------------------------------
-----MTPQSTATSPVASAVSSATNSQIFSEPRDGDAAQVTRALAGMNLSAM--NGDSL-
PAPPP-------------HGATRPARPTMANRISRMFSS-TKTTTSKDQ----PSDSNRD
FS----------DSS--SDGAKAPS--ANG------------------SQKPSSKPS---
----SKP-------------------------------PS-----RA-------------
---PSRQT----------------------------------------------------
---------------STKG-------D--DRDKEKKPKSS-----SGKEQKDTA-AIISK
RFELQT-D--GNHVHHLRSARRQEKLTDLLRDML-------GG--S-RKKD---------
------------------DH------ADDQQQLSLMSTWIDQFKN-----ERDKLA----
---ADK----------------K-GGPNA-------------T-----------------
-----------ASLVDKYGKCQEIVGRGAFGIVRISHKVD----------------PKDH
KME---------------------------------QLYAVKEFRRR--PQETAKKYQKR
LTSEFCISSSLRHPNVIHTLDLLQDAKGDYCEVMEYCAGGDLYTLVLAAGRLEVAEADCL
FKQLMRGVEYMHEMGVAHRDLKPENLLLTTHGALKITDFGNGECFRMAWEEEAHMTAGLC
GSAPYIAPEEYIEKEFDPRAVDIWATGVIYMAMRTGRHLWRVARKDEDEFYQRYLEGRKH
EDGYAPIETLHRVRTGNTTTSRDEKSTKLTRSQARCRNVIYSILDPNSTRRINASQVLKS
EWLREIKLCKAGEEGF------------------------
>XP_040699096_Aspergillus_sydowii
------------------------------------------------------------
------------------------------------------------------------
-----MTPPS--PSPVPSTVSSAATSQISSDHGE---RQVTQALAGMNLSAV--NGDAAH
AAIPH-------------SVK--PPKQTMANRISRMFAGNTGRSTPR------EQDSSRE
LS----------DSS--SDGGKPAA---NG------------------TGKQ-SRPSSRP
S---SKP-------------------------------PS-----RA-------------
---PSRQT----------------------------------------------------
---------------STKD-------A-----SEKKTKTT-----GGKDQKE-G-SFVQK
RFESLP-D--NSHCHHLKSTRRQEKLTDLLRDML-------GG----RKKD---------
------------------DH------AED-QQLSLMSTWIDQFKS-----ERDKLA----
---ADK----------------K-GGPNA-------------T-----------------
-----------ASLVDKYGKCQEIVGRGAFGIVRISHKVD----------------PKDS
KSE---------------------------------QLYAVKEFRRR--PQETSKKYQKR
LTSEFCISSSLRHPNIIHTLDLLQDAKGDYCEVMEYCAGGDLYTLVLAAGKLEVAEADCL
FKQLMRGVEYMHEMGVAHRDLKPENLLLTTHGALKITDFGNGECFRMAWEKEAHMTAGLC
GSAPYIAPEEYVEREFDPRAVDIWACGVIYMAMRTGRHLWKLARKDEDDFYKRYLEGRKH
EDGYAPIETLHR---------------------V--------------SRGL--------
----------------------------------------
>XP_001218059_Aspergillus_terreus
------------------------------------------------------------
------------------------------------------------------------
------------------------------------------------------------
----------------------------MANRLSRMFSS-TGKSTPK------DSDSHRD
FS----------DSS--TDSVKPTT---NG------------------SGKQ-SKPP---
----SRP-------------------------------SS-----RA-------------
---PSRQT----------------------------------------------------
---------------SLKE-------D--G---EKKPKST-----GGKDQKD-G-AVIHK
RFEVLP-E--NSHCHHLRSARRQEKLTDLLRDML-------GG--G-RKKE---------
------------------DH------VED-QQLSLMSTWIDQFKN-----ERDKLA----
---ADK----------------K-GGPNA-------------T-----------------
-----------ASLVDKYGKCQEIVGRGAFGIVRISHKVD----------------PKDS
RVE---------------------------------QLYAVKEFRRR--PQETTKKYQKR
LTSEFCISSSLRHPNVIHTLDLLQDAKGDYCEVMEYCAGGDLYTLVLAAGKLEVAEADCF
FKQLMRGVEYMHEMGVAHRDLKPENLLLTTHGALKITDFGNGECFRMAWEKEAHMTAGLC
GSAPYIAPEEYVEREFDPRAVDIWATGVIYMAMRTGRHLWRVARKDEDEFYQRYLEGRKH
EDGYAPIETLHRVRTGPGRHG---MTCAYKPRQARCRNVIYSILDPNPSRRINASQVLKS
EWVREIKLCKAGEEGF------------------------
>XP_022484542_Penicillium_arizonense
------------------------------------------------------------
------------------------------------------------------------
-----MTPPS--PSPVPSAVSSAAASQHSQDPRDGD-PSVTRAFAGMNLSAH-PNGDVL-
PSPAL-------------SP-GKPTKATMASRLTRMFSG-TGKSTPTRE----H-DVHRD
LS----------DSS--LESIHPA----NGK--------------EKPSSKPPSQPNSRP
P---SRP-------------------------------PSRGANSRT-------------
---PSRNP----------------------------------------------------
---------------SLKS-------EPVAHSDKKKT--------DDKKSKE-GVAPAHK
RFEVLP-EHLGNHSHHLRSARRQEKLTDLLRDML-------GG----RKKD---------
------------------DQ------VDE-QQLSLMSTWIDQFKT-----ERDKLA----
---ADK----------------K-GGPNA-------------T-----------------
-----------ASLVDKYGKCQEIVGRGAFGIVRISHKVD----------------PQDS
KME---------------------------------QLYAVKEFRRR--PQETTKKYQKR
LTSEFCISSSLRHPNVIHTLDLLQDAKGDYCEVMEYCAGGDLYTLVLAAGKLEVAEADCF
FKQLMRGVEYMHEMGVAHRDLKPENLLLTTHGALKITDFGNGECFRMAWEKEAHMTAGLC
GSAPYIAPEEYVEREFDPRAVDLWATGVIYMAMRTGRHLWRVARKEEDEFYQRYLDGRKH
EDGYAPIETLHR----VRTNPPDQAVPKLMKSQARCRNVIYSILDPNPSRRINASQVLKS
EWVRQIKLCKAGEEGF------------------------
>XP_014537038_Penicillium_digitatum
------------------------------------------------------------
------------------------------------------------------------
-----MTPPS--PSPVPSAVSSAAASQHSYEHPDGD-ASVARALTGMSLVAH-TNGDAL-
PAPAL-------------SPAGKPTKATMAARLTRMFSS-TGKNTSTKE----NTEVPRD
LS----------DSNLFLDPLQEE----NIL-----------------EHHHETRHS---
------------------------------------------------------------
------------------------------------------------------------
-----------------KS-------EPVEKHDKKKM--------DDKKTKD-G-ASIHK
RFEVLT-EPLGNHSHNLRSARRQEKLTDLLRDMM-------GG----RKKD---------
------------------DQ------VDE-QQLSLMSTWIDQFKT-----ERDKLA----
---ADK----------------K-GGPNA-------------T-----------------
-----------ASLVDKYGKCQEIVGRGAFGIVRISHKVD----------------PQDS
KCE---------------------------------QLYAVKEFRRR--PQETTKKYQKR
LTSEFCISSSLRHPNVIHTLDLLQDAKGDYCEVMEYCAGGDLYTLVLAAGKLEVAEADCF
FKQLMRGVEYMHEMGVAHRDLKPENLLLTTHGALKITDFGNGECFRMAWEKEAHMTAGLC
GSAPYIAPEEYVEREFDPRAVDLWATGVIYMAMRTGRHLWRVARKDEDEFYQRYLEGRKH
EDGYAPIETLHR---------------------ARCRNVIYSILDPNPSRRINASQVLKS
EWVRQIKLCKAGEEGF------------------------
>XP_016602065_Penicillium_expansum
------------------------------------------------------------
------------------------------------------------------------
-----MTPPS--PSPVPSAVSSAAASQHSYEHPDGD-ASVARALAGMNLVAH-ANGDAL-
PAPAL-------------SPAGKPTKATMAARLTRMFSS-TGKNTPTRE----HNEVPRD
LS----------DSS--LESIQPL----NGR-----------------TSKSSSRPASRP
P---SRP-------------------------------PSRGENSRT-------------
---PSRNP----------------------------------------------------
---------------SLKS-------EPVEKHDKKKM--------DDKKTKD-G-ASAHK
RFEVLT-EALGNHSHNLRSARRQEKLTDLLRDMM-------GG----RKKD---------
------------------DQ------VDE-QQLSLMSTWIDQFKT-----ERDKVA----
---ADK----------------K-GGPNA-------------T-----------------
-----------ASLVDKYGKCQEIVGRGAFGIVRISHKVD----------------PQDS
KCE---------------------------------QLYAVKEFRRR--PQETTKKYQKR
LTSEFCISSSLRHPNVIHTLDLLQDAKGDYCEVMEYCAGGDLYTLVLAAGKLEVAEADCF
FKQLMRGVEYMHEMGVAHRDLKPENLLLTTHGALKITDFGNGECFRMAWEKEAHMTAGLC
GSAPYIAPEEYVEREFDPRAVDLWATGVIYMAMRTGRHLWRVARKDEDEFYQRYLDGRKH
EDGYAPIETLHR--VRTANPSPAAGGQKLMNSQARCRNVIYSILDPNPSRRINASQVLKS
EWVRQIKLCKAGEEGF------------------------
>XP_040650939_Penicillium_griseofulvum
------------------------------------------------------------
------------------------------------------------------------
-----MTPPS--PSPVPSAVSSAAASQHSYDPRDGD-ASVTQAIAGMNLTAH-ANGDHP-
PAP---------------SPA-KPTRATMASRLTRMFSS-SGKSTP-RE----HHEGPRD
LS----------DSS--LESIQPL----NGR-----------------TSKPSSRPASRP
A---SRP-------------------------------PSRGENSRT-------------
---PSRNP----------------------------------------------------
---------------SLKG-------EPVEKTDKKKP--------EDKKTKD-G-APAHK
RFEVLP-EALGNHSHNLRSARRQEKLTDLLRDML-------GG----RKKD---------
------------------DQ------VDE-QQLSLMSTWIDQFKT-----ERDKLA----
---ADK----------------K-GGPNA-------------T-----------------
-----------ASLVDKYGKCQEIVGRGAFGIVRISHKVD----------------PQDS
KCE---------------------------------QLYAVKEFRRR--PQETTKKYQKR
LTSEFCISSSLRHPNVIHTLDLLQDAKGDYCEVMEYCAGGDLYTLVLAAGKLEVAEADCF
FKQLMRGVEYMHEMGVAHRDLKPENLLLTTHGALKITDFGNGECFRMAWEKEAHMTAGLC
GSAPYIAPEEYVEREFDPRAVDLWATGVIYMAMRTGRHLWRVARKDEDEFYQRYLDGRKH
EDGYAPIETLHR---------------------ARCRNVIYSILDPNPSRRINASQVLKS
EWVRQIKLCKAGEEGF------------------------
>XP_038931757_Penicillium_roqueforti
------------------------------------------------------------
------------------------------------------------------------
-----MTPPS--PSPVPSAVSSAAASQHSHDPPDGD-ASVARALAGMNLAAH-ANGDAL-
PAPAL-------------SSAGKPTKATMAARLTRMFST-TAKHTASKE----NNDVPRE
LS----------DSS--VESIQPI----NGK-----------------TSKPPSQPASGP
P---SRP-------------------------------PSRGENSRT-------------
---PSRNP----------------------------------------------------
---------------SLKS-------EPVEK-DRKKM--------DEKKTKD-G-ALVNK
RFEVVS-EALGNHVHNLRSARRQEKLTDLLRDMM-------GG--S-RKKD---------
------------------DQ------ADE-QQLSLMSTWIDQFKT-----ERDKLA----
---ADK----------------K-GGPNA-------------T-----------------
-----------ASLVDKYGKCQEIVGRGAFGIVRISHKVD----------------PQDS
KCE---------------------------------QLYAVKEFRRR--PQETTKKYQKR
LTSEFCISSSLRHPNVIHTLDLLQDAKGDYCEVMEYCAGGDLYTLVLAAGKLEVAEADCF
FKQLMRGVEYMHEMGVAHRDLKPENLLLTTHGALKITDFGNGECFRMAWEKEAHMTAGLC
GSAPYIAPEEYVEKEFDPRAVDLWATGVIYMAMRTGRHLWRVARKDEDEFYQRYLDGRKH
EDGYAPIETLHR---------------------ARCRNVIYSILDPNPSRRINASQVLKS
EWVRQIKLCKAGEEGF------------------------
>XP_002562667_Penicillium_rubens
------------------------------------------------------------
------------------------------------------------------------
-----MTPPS--PSPVPSAVSSAAASQHSHDPRDGD-ASVTRAIAGMNLAAH-ANGEAL-
PPPA--------------SPAAKPTRSTMAARLTRMFSS-TGKNTPPRE----NNEVPRD
LS----------DSS--LESIQPL----NGR-----------------TSKPSSRPASRP
P---SRP-------------------------------PSRGENSRT-------------
---PSRNP----------------------------------------------------
---------------SLKS-------EPLEKYDKKKM--------DDKK-KD-G-ASVHK
RFEVLT-EALGNHSHNLRSARRQEKLTDLLRDMM-------GG----RKKD---------
------------------DQ------VDE-QQLSLMSTWIDQFKT-----ERDKLA----
---ADK----------------K-GGPNA-------------T-----------------
-----------ASLVDKYGKCQEIVGRGAFGIVRISHKVD----------------PQDS
KCE---------------------------------QLYAVKEFRRR--PQETTKKYQKR
LTSEFCISSSLRHPNVIHTLDLLQDAKGDYCEVMEYCAGGDLYTLVLAAGKLEVAEADCF
FKQLMRGVEYMHEMGVAHRDLKPENLLLTTHGALKITDFGNGECFRMAWEKEAHMTAGLC
GSAPYIAPEEYVEREFDPRAVDLWATGVIYMAMRTGRHLWRVARKDEDEFYQRYLDGRKH
EDGYAPIETLHR---------------------ARCRNVIYSILDPNPSRRINASQVLKS
EWVRQIKLCKAGEEGF------------------------
>XP_040812880_Penicillium_solitum
------------------------------------------------------------
------------------------------------------------------------
-----MTPPS--PSPVPSAVSSAAASQHSYDPRDGD-ASVARAIAGMNLAAH-ANGDAL-
PAPAL-------------SPAGKPTKATMAARLTRMFSS-TGKNTPNRE----NNEVPRD
LS----------DSS--LESIQPL----NGR-----------------TSKPSSRPASRP
P---SRP-------------------------------PSRGENSRA-------------
---PSRNP----------------------------------------------------
---------------SLKS-------EPVEKPDKKKM--------DDKKSKD-G-ASVHK
RFEVLT-EALGNHSHNLRSARRQEKLTDLLRDMM-------GG----RKKD---------
------------------DQ------VDE-QQLSLMSTWIDQFKT-----ERDKLA----
---ADK----------------K-GGPNA-------------T-----------------
-----------ASLVDKYGKCQEIVGRGAFGIVRISHKVD----------------PQDS
KCE---------------------------------QLYAVKEFRRR--PQETTKKYQKR
LTSEFCISSSLRHPNVIHTLDLLQDAKGDYCEVMEYCAGGDLYTLVLAAGKLEVAEADCF
FKQLMRGVEYMHEMGVAHRDLKPENLLLTTHGALKITDFGNGECFRMAWEKEAHMTAGLC
GSAPYIAPEEYVEREFDPRAVDLWATGVIYMAMRTGRHLWRVARKDEDEFYQRYLDGRKH
EDGYAPIETLHR---------------------ARCRNVIYSILDPNPSRRINASQVLKS
EWVRQIKLCKAGEEGF------------------------
>XP_022583319_Penicilliopsis_zonata
------------------------------------------------------------
------------------------------------------------------------
-----MTPP---LSPVPSSVSSAAASQISHCSRDGE-PPVTRALADMSLSVAESTGGAL-
HAHPS-------------VTK--PPRSTMANRLSRMFSN-TGRSTPKES----STDSHKD
FS----------DSS--SDSARASS--ITG------------------SIKQTSS-----
----NKP-------------------------------SS-----KP-------------
---PSRQA----------------------------------------------------
---------------STNR----------GEVVEKKTKPV------AKEAKE-G-AIVHT
RFEIFPED--HMHCHHLKSTKRQEKLSNLLRDIL-------GG--G-RKKD---------
------------------DH------ADD-QQLSLMSTWIDQFKN-----ERDKLA----
---ADK----------------K-GGPNA-------------T-----------------
-----------ASLVDKYGKCQEIVGRGAFGIVRISHKVD----------------PKDS
KVE---------------------------------QLYAVKEFRRR--PQETAKKYQKR
LTSEFCISSSLRHPNVIHTLDLLQDAKGDYCEVMEYCAGGDLYTLVLAAGKLEVAEADCF
FKQLMRGVEYMHEMGVAHRDLKPENLLLTTHGALKITDFGNGECFRMAWEKEPHMTAGLC
GSAPYIAPEEYTEKEFDPRAVDLWATGVIYMAMRTGRHLWRVARKDEDEFYQRYLEGRKH
EDGYAPIETLHR---------------------ARCRNVIYSILDPNPSRRINASQVLKS
EWVREIKLCKAGEEGF------------------------
>XP_016624028_Cladophialophora_bantiana
------------------------------------------------------------
------------------------------------------------------------
--MNQTSSPVQFAPQQ-SP--TLVHSPV--SQDDVSTHSIARPTEDTAHLQIPTANGGAA
PTTSLSSLSPTTSNSGAAAPKESAKKGKMTHRLTRMFSR--------------SD--PKD
VE-AAKAAAEIKETS--LDA-R--L--ENG------------------HPPN--------
----GRP-------------------------------P---------------------
---SGRQG----------------------------------------------------
---------------SNDE-KNARKMTILGTTKEKS---------KGESLSD-PAHAVHK
RFEVRD-D--GTHAHYLKSAKRQEKLSDMLRDML-------GG--GKKKDQ---------
------------------DG------AGD-QQLTLMSSWVDQLRS-----EKDNLA----
---SDK----------------K-GGPNA-------------T-----------------
-----------ANLVEKYGKCQEIVGRGAFGIVRISHKPD----------------PNSV
GGE---------------------------------LLYAVKEFRRR--PQETAKKYQKR
LTSEFCISSSLRHPNIIHTLDLLQDAKGDYCEVMEYCAGGDLYTLILAAGTLHVPEADCF
FKQLMRGVEYMHEMGVAHRDLKPENLLLTTHGALKITDFGNGECFRMAWEKEAHMTAGLC
GSAPYIAPEEYSGGEFDPRAVDVWACGVIYMAMRTGRHLWRVARKEEDEFYQRYLEGRKD
EEGYAPIETLHR---------------------ARCRNVIYSILDPNPGRRITASQVLKS
EWGREIKVCKAGEEGF------------------------
>XP_008727981_Cladophialophora_carrionii
------------------------------------------------------------
------------------------------------------------------------
--MNQAPSPTHLAPPT-SP--TFVESPVQSLQDHVSTHAITRPGEGTAHHQVSAANGAAV
PTAGLSNLSPTNSNSGAAAPVK--QKPKMTHRLTRMFSR--------------TD--PKD
VE-AAKAASELKETS--PND-RSGS--ENG------------------SINN--------
----GRK-------------------------------P---------------------
---PSRQG----------------------------------------------------
---------------SSDE-KTGKKMTILGAAKEKS---------KGDPLSD-GSYAGHK
RFEMHD-D--GTHEHHLKSAKRQEKLSDMLRDML-------GG--SKKRDH---------
------------------DG------GGD-QQLTLMSSWVDQLRL-----EKDSLA----
---SDR----------------K-GGPNA-------------T-----------------
-----------ANLVEKYGKCQEIVGRGAFGIVRISHKPD----------------PNSA
GGE---------------------------------LLYAVKEFRRR--PQETAKKYQKR
LTSEFCISSSLRHPNIIHTLDLLQDAKGDYCEVMEYCAGGDLYTLVLAAGTLNVAEADCF
FKQLMRGVEYMHEMGVAHRDLKPENLLLTTHGALKITDFGNGECFRMAWEKEAHLTAGLC
GSAPYIAPEEYAGGEFDPRAVDVWACGVIYMAMRTGRHLWRVARKEEDEFYQRYLEGRKD
EEGYAPIETLHR---------------------ARCRNVIYSILDPNPGRRITASQVLKS
EWGREIKVCRAGEEGY------------------------
>XP_016247654_Cladophialophora_immunda
------------------------------------------------------------
------------------------------------------------------------
--MNHAPSPVHFATQH-SPTSTLVQSPV--LHDDASTHSITRPAEDTAHLQVPVANGGAA
PTPSPSNLSPTTSNSGAAAPKEPAKKGKMTHRLTRMFSR--------------SD--PRD
VE-AAKAAVEIKETS--PDA-R--L--ENG------------------TPPN--------
----GRP-------------------------------P---------------------
---PGRQG----------------------------------------------------
---------------SNDE-KNARKMTILGTAKEKT---------KGEPPSD-SSHALHK
RFEIHD-D--GTHAHFLKSAKRQEKLSDMLRDML-------GG--GKKKDQ---------
------------------DG------AGD-QQLTLMSSWVDQLRS-----EKDSLA----
---SDK----------------K-GGPNA-------------T-----------------
-----------ANLVEKYGKCQEIVGRGAFGIVRISHKPD----------------PNSV
GGE---------------------------------LLYAVKEFRRR--PQETAKKYQKR
LTSEFCISSSLRHPNIIHTLDLLQDAKGDYCEVMEYCAGGDLYTLILAAGTLQVPEADCF
FKQLMRGVEYMHEMGVAHRDLKPENLLLTTHGALKITDFGNGECFRMAWEKEAHMTAGLC
GSAPYIAPEEYSGGEFDPRAVDVWACGVIYMAMRTGRHLWRVARKEEDEFYQRYLEGRKD
EEGYAPIETLHR---------------------ARCRNVIYSILDPNPGRRITASQVLKS
EWGREIKVCKAGEEGF------------------------
>XP_007743720_Cladophialophora_psammophila
------------------------------------------------------------
------------------------------------------------------------
--MNQTSSPVQFAPQQ-SP--TLVHSPV--SQDDASTHSIARPTEDTAHLQIPTANGGAA
PTTSLSSLSPTTSNSGAAAPKELAKKGKMTHRLTRMFSR--------------SD--PKD
VE-AAKAAAEIKETS--PDA-R--L--ENG------------------HLPN--------
----GRP-------------------------------P---------------------
---SGRQG----------------------------------------------------
---------------SNDE-KNARKMTILGTTKEKS---------KGESLSD-PTHAVHK
RFELHD-D--GTHAHYLKSAKRQEKLSDMLRDML-------GG--GKKKDQ---------
------------------DG------AGD-QQLTLMSSWVDQLRS-----EKDNLA----
---SDK----------------K-GGPNA-------------T-----------------
-----------ANLVEKYGKCQEIVGRGAFGIVRISHKPD----------------PNSV
GGE---------------------------------LLYAVKEFRRR--PQETAKKYQKR
LTSEFCISSSLRHPNVIHTLDLLQDAKGDYCEVMEYCAGGDLYTLILAAGTLQVLEADCF
FKQLMRGVEYMHEMGVAHRDLKPENLLLTTHGALKITDFGNGECFRMAWEKEAHMTAGLC
GSAPYIAPEEYSGGEFDPRAVDVWACGVIYMAMRTGRHLWRVARKEEDEFYQRYLEGRKD
EEGYAPIETLHR---------------------ARCRNVIYSILDPNPGRRITASQVLKS
EWGREIKVCKAGEEGF------------------------
>XP_018694646_Fonsecaea_erecta
------------------------------------------------------------
------------------------------------------------------------
--MNQAASPVHFATQN-SP--TLVHSPL--LHDDASTHSIARPAEDTAHLQLPVTNGGAA
PTTSLSNLSPTTSNSGASAPKEPAKKGKMTHRLTRMFSR--------------SD--PKD
VE-AAKAAAEIKETS--PDG-R--S--ENG------------------HTPT--------
----SRP-------------------------------P---------------------
---SGRQG----------------------------------------------------
---------------SNDE-KSGRKMTILGTAKEKT---------KGEPPSD-SPSALHK
RFEVYD-D--GTHQHFLKSAKRQEKLSDMLRDML-------GG--GKKRDQ---------
------------------DG------AGD-QQLTLMSSWVDQLRS-----EKDSLA----
---SDK----------------K-GGPNA-------------T-----------------
-----------ANLVEKYGKCQEIVGRGAFGIVRISHKPD----------------PNSV
SGE---------------------------------LLYAVKEFRRR--PQETAKKYQKR
LTSEFCISSSLRHPNIIHTLDLLQDAKGDYCEVMEYCAGGDLYTLILAAGTLQVPEADCF
FKQLMRGVEYMHEMGVAHRDLKPENLLLTTHGALKITDFGNGECFRMAWEKEAHMTAGLC
GSAPYIAPEEYSGGEFDPRAVDVWACGVIYMAMRTGRHLWRVARKEEDEFYQRYLEGRKD
EEGYAPIETLHR---------------------ARCRNVIYSILDPNPGRRITASQVLKS
EWGREIKVCKAGEEGF------------------------
>XP_022514983_Fonsecaea_monophora
------------------------------------------------------------
------------------------------------------------------------
--MNQTSSSVHLVAEH-SP--ALAQSPV--LHDDASTHSITRSVEDTAHLQIPATNGGAA
PITSLSSLSPTTSNSGAAAAKEPAKKGKMTHRLTRMFSR--------------TD--PKD
VEAAAKVAAEIKETS--PDA-R--L--ENG------------------HPPN--------
----GRP-------------------------------P---------------------
---PGRQG----------------------------------------------------
---------------STDE-KSVRKMTILGAAKEKT---------KGEPPSD-PTSALHK
RFEMHD-D--GSHAHFLKSAKRQEKLSDMLRDML-------GG--GKKKDQ---------
------------------DG------AGD-QQLTLMSSWVDQLRS-----EKDSLA----
---SDK----------------K-GGPNA-------------T-----------------
-----------ANLVEKYGKCQEIVGRGAFGIVRISHKPD----------------PNSA
GGE---------------------------------LLYAVKEFRRR--PQETAKKYQKR
LTSEFCISSSLRHPNIIHTLDLLQDAKGDYCEVMEYCAGGDLYTLILAAGTLQVPEADCF
FKQLMRGVEYMHEMGVAHRDLKPENLLLTTHGALKITDFGNGECFRMAWEKEAHMTAGLC
GSAPYIAPEEYGGGEFDPRAVDVWACGVIYMAMRTGRHLWRVARKEEDEFYQRYLEGRKD
EEGYAPIETLHR---------------------ARCRNVIYSILDPNPGRRITASQVLKS
EWGREIKVCKAGEEGF------------------------
>XP_016630920_Fonsecaea_multimorphosa
------------------------------------------------------------
------------------------------------------------------------
--MNQASSPVNFAPQH-SP--TLVHSPL--LHDDGSTHSITRPAEDAAHLQIPATNGGAV
LTPSPSNLSPTTSNSGAAAPKEPAKKGKMTYRLTRMFSR--------------SD--PKD
VE-AAKAAAEIKETS--PDA-R--L--ENG------------------HPPN--------
----NRP-------------------------------S---------------------
---SGRQG----------------------------------------------------
---------------SNDE-KNGRKMTILGTSKEKI---------KGEPPSD-AAHALHK
RFEMHD-D--GTHAHFLKSAKRQEKLSDMLRDML-------TG--GKKKDQ---------
------------------DG------AGD-QQLTLMSSWVDQLRS-----EKDSLA----
---SDK----------------K-GGPNA-------------T-----------------
-----------ANLVEKYGKCQEIVGRGAFGIVRISHKPD----------------PNSV
SGE---------------------------------LLYAVKEFRRR--PQETAKKYQKR
LTSEFCISSSLRHPNIIHTLDLLQDAKGDYCEVMEYCAGGDLYTLILAAGTLQVPEADCF
FKQLMRGVEYMHEMGVAHRDLKPENLLLTTHGALKITDFGNGECFRMAWEKEAHMTAGLC
GSAPYIAPEEYSGGEFDPRAVDVWACGVIYMAMRTGRHLWRVARKEEDEFYQRYLEGRKD
EEGYAPIETLHR---------------------ARCRNVIYSILDPNPGRRITASQVLKS
EWGREIKVCKAGEEGF------------------------
>XP_022497113_Fonsecaea_nubica
------------------------------------------------------------
------------------------------------------------------------
--MNQTSSSVHLVAEH-SP--ALAQSPV--SHDDASTHSITRSVEDTAHLQLPATNGGAA
PITSLSSLSPTTSNSGAAAAKEPAKKGKMTHRLTRMFSR--------------TD--PKD
VEAAAKVAAEIKETS--PDA-R--L--ENG------------------HPPN--------
----GRP-------------------------------P---------------------
---PGRQG----------------------------------------------------
---------------STDE-KSVRKMTILGAAKEKT---------KGEPPSD-PTSALHK
RFEMQD-D--GSHAHFLKSAKRQEKLSDMLRDML-------GG--GKKKDQ---------
------------------DG------AGD-QQLTLMSSWVDQLRS-----EKDSLA----
---SDK----------------K-GGPNA-------------T-----------------
-----------ANLVEKYGKCQEIVGRGAFGIVRISHKPD----------------PNSA
GGE---------------------------------LLYAVKEFRRR--PQETAKKYQKR
LTSEFCISSSLRHPNIIHTLDLLQDAKGDYCEVMEYCAGGDLYTLILAAGTLQVPEADCF
FKQLMRGVEYMHEMGVAHRDLKPENLLLTTHGALKITDFGNGECFRMAWEKEAHMTAGLC
GSAPYIAPEEYGGGEFDPRAVDVWACGVIYMAMRTGRHLWRVARKEEDEFYQRYLEGRKD
EEGYAPIETLHR---------------------ARCRNVIYSILDPNPGRRITASQVLKS
EWGREIKVCKAGEEGF------------------------
>XP_013279923_Fonsecaea_pedrosoi
------------------------------------------------------------
------------------------------------------------------------
--MNQTSSSVHLVAEH-SP--ALAQSPV--SHDDASTHSITRSVEDTAHLQIPATNGGAA
PITSLSSLSPTTSNSGAAAAKEPAKKGKMTHRLTRMFSR--------------TD--PKD
VEAAAKVAAEIKETS--PDA-R--L--ENG------------------HPPN--------
----GRP-------------------------------P---------------------
---PGRQG----------------------------------------------------
---------------STDE-KSVRKMTILGAAKEKT---------KGEPPSD-PTSALHK
RFEMHD-D--GSHAHFLKSAKRQEKLSDMLRDML-------GG--GKKKDQ---------
------------------DG------AGD-QQLTLMSSWVDQLRS-----EKDSLA----
---SDK----------------K-GGPNA-------------T-----------------
-----------ANLVEKYGKCQEIVGRGAFGIVRISHKPD----------------PNSA
GGE---------------------------------LLYAVKEFRRR--PQETAKKYQKR
LTSEFCISSSLRHPNIIHTLDLLQDAKGDYCEVMEYCAGGDLYTLILAAGTLQVPEADCF
FKQLMRGVEYMHEMGVAHRDLKPENLLLTTHGALKITDFGNGECFRMAWEKEAHMTAGLC
GSAPYIAPEEYGGGEFDPRAVDVWACGVIYMAMRTGRHLWRVARKEEDEFYQRYLEGRKD
EEGYAPIETLHR---------------------ARCRNVIYSILDPNPGRRITASQVLKS
EWGREIKVCKAGEEGF------------------------
>XP_007755181_Cladophialophora_yegresii
------------------------------------------------------------
------------------------------------------------------------
--MNQAPSPTHLAPPI-SP--TFVESPVHSSQDDASTHSITRPGEGTAHHQVSAANGAAV
PITGLSNLSPADSSSGAAAPVK--QKPKMTHRLTRMFSR--------------TD--AKD
VE-AAKAASELKDSS--PND-RSGS--ENG------------------SISN--------
----GRK-------------------------------S---------------------
---PSRQG----------------------------------------------------
---------------SSDE-KTGKKMTILGAAKEKS---------KGDPLSD-GSYAAHK
RFEMHE-D--GTHEHHLKSAKRQEKLSDMLRDML-------GG--SKKRDH---------
------------------DG------GGD-QQLTLMSSWVDQLRL-----EKDSLA----
---SDR----------------K-GGPNA-------------T-----------------
-----------ANLVEKYGKCQEIVGRGAFGIVRISHKPD----------------PNSA
GGE---------------------------------LLYAVKEFRRR--PQETAKKYQKR
LTSEFCISSSLRHPNIIHTLDLLQDAKGDYCEVMEYCAGGDLYTLVLAAGTLNVAEADCF
FKQLMRGVEYMHEMGVAHRDLKPENLLLTTHGALKITDFGNGECFRMAWEKEAHLTAGLC
GSAPYIAPEEYAGGEFDPRAVDVWACGVIYMAMRTGRHLWRVARKEEDEFYQRYLEGRKD
EEGYAPIETLHR---------------------ARCRNVIYSILDPNPGRRITASQVLKS
EWGREIKVCKAGEEGY------------------------
>XP_016240908_Exophiala_spinifera
------------------------------------------------------------
------------------------------------------------------------
--MNRSSSSSHNSQPSSSS--ALTHSPV--PQDD--AASITRLAGDTAHLTVNGA---AV
PAAAA-----AANPALPQLPAPVAKKPKMTHRLTRMFSR--------------TE--QRD
ID-AANAQH-LKAASPRPDA-STEA--LNG------------------Q--S--------
----SRP-------------------------------V---------------------
---PARTS----------------------------------------------------
---------------SGDQ-KD-KKMAILQTAKEKS---------KGEPPSD-ATYTQFK
RFELHE-D--GTHEHHLKSAKRQEKLSDMLREML-------GG---KKKDA---------
------------------D--------GD-QQLSLMSSWVDQLRS-----EKDALA----
---SDK----------------K-GGPNA-------------T-----------------
-----------ANLVEKYGKCQEIVGRGAFGIVRISHKPD----------------PNSV
SGE---------------------------------SLYAVKEFRRR--PQETAKKYQKR
LTSEFCISSSLRHPNIIHTLDLLQDAKGDYCEVMEYCAGGDLYTLILAAGQLQVLEADCF
FKQLMRGVEYMHEMGVAHRDLKPENLLLTTRGALKITDFGNGECFRMAWEKEAHMTAGLC
GSAPYIAPEEYQGGEFDPRAVDVWACGVIYMAMRTGRHLWRVARKEEDEFYERYLEGRRD
EDGYAPIETLHR---------------------ARCRNVIYSILDPNPGRRITASQVLKS
EWGRDIKVCKAGEEGY------------------------
>XP_016262352_Exophiala_oligosperma
------------------------------------------------------------
------------------------------------------------------------
--MNRSSSSIHNSQPTSSP--ALTHSPV--SQDD--AASITRLAEDTAHLTVNGA---AV
P--AA-----AATPAHHQLPAPVAKKPKMTHRLTRMFSR--------------TE--QSH
ID-AAKAEH-LKSSSPLPDV-PSDA--LNG------------------H--S--------
----NRP-------------------------------L---------------------
---PARTS----------------------------------------------------
---------------SGDQ-KD-KKMTILQTAKEKT---------KGEPPFD-PAHAQFK
RFDLHE-D--GTHDHHLKSAKRQEKLTDMLREML-------GG---KKKDA---------
------------------D--------GD-QQLSLMSSWVDQLRS-----EKDALA----
---GDK----------------K-GGPNA-------------T-----------------
-----------ANLVEKYGKCQEIVGRGAFGIVRISHKPD----------------PNSI
SGE---------------------------------SLYAVKEFRRR--PQETAKKYQKR
LTSEFCISSSLRHPNIIHTLDLLQDSKGDYCEVMEYCAGGDLYTLILAAGQLQVLESDCF
FKQLMRGVEYMHEMGVAHRDLKPENLLLTTHGALKITDFGNGECFRMAWEKEAHMTAGLC
GSAPYIAPEEYQGGEFDPRAVDVWACGVIYMAMRTGRHLWRVARKEEDEFYERYLEGRRD
EDGYAPIETLHR---------------------ARCRNVIYSILDPNPGRRITASQVLKS
EWGRDIKVCKAGEEGY------------------------
>XP_013312349_Exophiala_xenobiotica
------------------------------------------------------------
------------------------------------------------------------
--MNRSSSSIQTTQPAPSP--SLTHSQI--SQDD--AASITRLAEDTAHLTVNGT---AV
P-AAG-----LATPA--QLPAPVAKKPKMTHRLTRMFSR--------------TE--QKD
VD-AAKADS-IKATSPKPDA-HPEG--TNG------------------H--S--------
----SRP-------------------------------V---------------------
---PARTS----------------------------------------------------
---------------SGDQ-KD-KKMTILNTAKEKT---------KGEPPSD-PTYAQYK
RFELHE-D--GTHEHHLKSAKRQEKLSDMLREML-------GG---KKKDP---------
------------------D--------GE-QQLSLMSSWVDQLRS-----EKDSLA----
---GDK----------------K-GGPNA-------------T-----------------
-----------ANLVEKYGKCQEIVGRGAFGIVRISHKPD----------------PNSV
SGE---------------------------------SLYAVKEFRRR--PQETAKKYQKR
LTSEFCISSSLRHPNIIHTLDLLQDAKGDYCEVMEYCAGGDLYTLVLAAGQLQVLEADCF
FKQLMRGVEYMHEMGVAHRDLKPENLLLTTHGALKITDFGNGECFRMAWEKEAHMTAGLC
GSAPYIAPEEYQGGEFDPRAVDVWACGVIYMAMRTGRHLWRVARKEEDEFYERYLEGRRD
EDGYAPIETLHR---------------------ARCRNVIYSILDPNPGRRITASQVLKS
EWGREIKVCKAGEEGY------------------------
>XP_007726438_Capronia_coronata
------------------------------------------------------------
------------------------------------------------------------
------------------------------------------------------------
----------------------------MTSRLTRMFSR--------------TD--QKD
VD-AAN-HP-LRESS--SEA-RSDL--VNG------------------Q--Q--------
----PRP-------------------------------T---------------------
---PGRQS----------------------------------------------------
---------------SGDQ-RDGKKMTILGVAKEKT---------KGEVHPD-PSYAAHK
RFEVEE-D--GSHTHHLKSAKRQEKLSDMLRDFI-------GG--GKKKDQ---------
------------------DG-------GD-QQLSLMSSWVDQLRS-----ERDSLA----
---SEK----------------K-GGPNA-------------T-----------------
-----------ANLVEKYGKCQEIVGRGAFGIVRISHKPD----------------PNTV
GGE---------------------------------LLYAVKEFRRR--PQETSKKYQKR
LTSEFCISSSLRHPNVIHTLDLLQDAKGDYCEVMEYCAGGDLYTLILAAGTLQVAEADCF
FKQLMRGVEYMHEMGVAHRDLKPENLLLTTHGALKITDFGNGECFRMAWEKEAHMTAGLC
GSAPYIAPEEYAGGEFDPRAVDVWACGVIYMAMRTGRHLWRVARKEEDEFYERYLEGRRD
EDGYAPIETLHR---------------------ARCRNVIYSILDPNPGRRITASQVLKS
EWGREIKVCKAGEEGY------------------------
>XP_007732908_Capronia_epimyces
------------------------------------------------------------
------------------------------------------------------------
--MNRSSSPTQLASP--SP--SVARSTG--SQDD--AASVTRLAGDTGRLSVNGG---AV
STAGP---------PSTQLIAPPAKKPKMTSRLTRMFSR--------------TE--QKD
VD-PAR-DP-VKESS--PDP-RHEI--ANG------------------H--Q--------
----PRP-------------------------------T---------------------
---PGRQS----------------------------------------------------
---------------SGDQ-RDGKKMTILGAAKEKS---------KGEVPSD-SSYAAHK
RFEVDE-D--GSHTHHLKSAKRQEKLSDMLRDFI-------GG--GKKKDQ---------
------------------DG-------GD-QQLSLMSSWVDQLRS-----EKDSLA----
---GEK----------------K-GGPNA-------------S-----------------
-----------ANLVEKYGKCQEIVGRGAFGIVRISHKPD----------------PNTA
GGE---------------------------------LLYAVKEFRRR--PQETSKKYQKR
LTSEFCISSSLRHPNIIHTLDLLQDAKGDYCEVMEYCAGGDLYTLILAAGTLQVAEADCF
FKQLMRGVEYMHEMGVAHRDLKPENLLLTTHGALKITDFGNGECFRMAWEKEAHMTAGLC
GSAPYIAPEEYAGGEFDPRAVDVWACGVIYMAMRTGRHLWRVARKEEDEFYERYLEGRRD
EDGYAPIETLHR---------------------ARCRNVIYSILDPNPGRRITASQVLKS
EWGREIKMCKAGEEGY------------------------
>XP_009157492_Exophiala_dermatitidis
------------------------------------------------------------
------------------------------------------------------------
--MNRSDTPTQITSP--SP--SVARSTG--SQDD--AASVTRLAEDTGRLSVNGA---AV
STAAP---------SSVQ-PAAPAKKPKMTSRLTRMFSR--------------QDQSQKD
VI-TSR-EV-SKEAS--PDA-RPEN--ANG------------------N--P--------
----SRP-------------------------------A---------------------
---PGRQS----------------------------------------------------
---------------SADQ-KDGRKMTILGVAKEKN---------KGEVQSD-GTYATYK
RFEMAE-D--GSHTHHLKSAKRQEKLSDMLRDFL-------GG--GKKRDQ---------
------------------DG-------GD-QQLSLMSSWVDQLRS-----ERDSLA----
---SEK----------------K-GGPNA-------------S-----------------
-----------ANLVEKYGKCQEIVGRGAFGIVRISHKPD----------------PNST
GGE---------------------------------LLYAVKEFRRR--PQETSKKYQKR
LTSEFCISSSLRHPNVIHTLDLLQDAKGDYCEVMEYCAGGDLYTLILAAGTLQVAEADCF
FKQLMRGVEYMHEMGVAHRDLKPENLLLTTHGALKITDFGNGECFRMAWEKEAHMTAGLC
GSAPYIAPEEYQGGEFDPRAVDVWACGVIYMAMRTGRHLWRVARKEEDEFYERYLEGRRD
EDGYAPIETLHR---------------------ARCRNVIYSILDPNPSRRITASQVLKS
EWGREIKVCKAGEEGY------------------------
>XP_013262926_Exophiala_aquamarina
------------------------------------------------------------
------------------------------------------------------------
------------------------------------------------------------
----------------------------MTHRLTRMFSR--------------TE--QKD
ID-TAKAESHSKDIS--PDRWENSH--ANG---------------------S--------
----ARP-------------------------------A---------------------
---PIRDS----------------------------------------------------
---------------SYDEKKDGKKMSV---SKEK----------KGDTTPD-STAVAHK
RFEILD-N--GSHAHYLKSAKRQEKLTDMLRDML-------GG--GKKKDL---------
------------------DG-------GE-QQLSLMSSWVDQLRS-----EKDSLP----
---LEK----------------KAGGPNA-------------S-----------------
-----------ANLVEKYGKCQEIVGRGAFGIVRISHKPD----------------PTTA
GGE---------------------------------LLYAVKEFRRR--PQETSKKYQKR
LTSEFCISSSLRHPNIIHTLDLLQDSKGDYCEVMEYCAGGDLYTLVLAAGTLQVAEADCL
FKQLMRGVEYMHEMGVAHRDLKPENLLLTTHGALKITDFGNGECFRMAWEKEAHMTAGLC
GSAPYIAPEEYAGGEFDPRAVDVWACGVIYMAMRTGRHLWRVARKDEDEFYERYLEGRRD
EDGYAPIETLHR---------------------ARCRNVIYSILDPNPGRRITASQVLKS
EWGREIKVCKAGEEGY------------------------
>XP_016223031_Exophiala_mesophila
------------------------------------------------------------
------------------------------------------------------------
--MNLTSSPLDLSHPT-SP--SVAGSSL--SQDD--AVSITRLAEDAAHPSANGS---AV
PAAGQ---------PATLQPIVALKKPKMTHRLTRMFSR--------------TD--QKD
VD-AARADL-KKDSS--PEG-RPENGQVNG---------------------N--------
----SRP-------------------------------S---------------------
---TGRQS----------------------------------------------------
---------------SYEDKTSLKKMNIL---KDKS---------KGDVTND-HP-AVHK
RFEIND-N--GSHQHFLKSAKRQERLSDMLRDIL-------GG--GKKKEE---------
------------------GY------GGE-QQLSLMSSWVDQLRS-----EKDGLA----
---SEK----------------R-GGPNA-------------T-----------------
-----------ANLVEKYGKCQEIVGRGAFGIVRISHKPD----------------PTSA
AGE---------------------------------QLYAVKEFRRR--PQETSKKYQKR
LTSEFCISSSLRHPNIIHTLDLLQDAKGDYCEVMEYCAGGDLYTLILSAGTLQVAEADCF
FKQLMRGVEYMHEMGVAHRDLKPENLLLTTHGALKITDFGNGECFRMAWEKEAHLTAGLC
GSAPYIAPEEYVGGEFDPRAVDVWACGVIYMAMRTGRHLWRVARKDEDEFYERYLEGRRD
EDGYAPIETLHR---------------------SRCRNVVYSILDPNPSRRITASQVLKS
EWGREMKVCKAGEEGY------------------------
>XP_013277031_Rhinocladiella_mackenziei
------------------------------------------------------------
------------------------------------------------------------
--MNRTSSHTHPAHPT-SP--SLVHSPV--SQDDTSSSSVTRLAEDAAHLSVNGSAALAV
PTAGP---------PGSQLTAA-AKKPKMTHRLTRMFSR--------------NE--QKD
VD-AAKSDS-FKESS--PDA-RLEN--GNG------------------NGYH--------
----SRP-------------------------------P---------------------
---AGRQS----------------------------------------------------
---------------SGDQ-KDGKKMTILGATKEKT---------KGEVHSD-SSHAGHK
RFEIDE-D--GSHAHQLKSAKRQEKLSDMLRDML-------GG--SKRKDQ---------
------------------DG-------GD-QQLSLMSSWVDQLRS-----EKDNLA----
---SDK----------------K-GGPNA-------------T-----------------
-----------ANLVEKYGKCQEIVGRGAFGIVRISHKPD----------------PNSA
GGE---------------------------------LLYAVKEFRRR--PQETPKKYQKR
LTSEFCISSSLRHPNVIHTLDLLQDAKGDYCEVMEYCAGGDLYTLILAAGVLSVPEADCF
FKQLMRGVEYMHEMGVAHRDLKPENLLLTTHGALKITDFGNGECFRMAWEKEAHMTAGLC
GSAPYIAPEEYGGGEFDPRAVDVWACGVIYMAMRTGRHLWRVARKEEDEFYERYLEGRRD
EDGYAPIETLHR---------------------ARCRNVIYSILDPNPGRRITASQVLKS
EWGREIKVCKAGQEGY------------------------
>XP_018001581_Phialophora_attinorum
------------------------------------------------------------
------------------------------------------------------------
------------------------------------------------------------
----------------------------MTSRLSRMFSR--------------TD--HKH
LE-IAKGNVEAEMAN---------GGHING------------------TQ-S--------
----PRP-------------------------------S---------------------
---VARMP----------------------------------------------------
---------------SVTE----KKPT-----PEKP---------RDGSVDH-GNATPSK
RFELLD-D--GTHTHFLKSSRRQEKLSDLLRDML-------GA--GKKKEH---------
------------------EH-------EE-RQLSLVSNWVDQLRS-----EKDSLA----
---STE----------------KKGGPNA-------------T-----------------
-----------ANLVEKYGKCQEIVGRGAFGIVRISHKQD------------------AQ
GHE---------------------------------LLYAVKEFRRR--PQETSKKYQKR
LTSEFCISSSLRHPNVIHTLDLLQDAKGDYCEVMEYCAGGDLYTLVLASGTLQVLEADCY
FKQLMRGVEYMHEMGVAHRDLKPENLLLTTHGALKITDFGNGECFRMAWEKEAHMTAGLC
GSAPYIAPEEYAGGEFDPRAVDVWACGVIYMAMRTGRHLWRLARKDEDEFYERYLEGRRD
EDGYAPIESLHR---------------------ARCRNVIYSILDPNPGRRITASQVLKS
EWGREIKVCKAGEEGY------------------------
>NP_594866_Schizosaccharomyces_pombe
------------------------------------------------------------
------------------------------------------MGEKDKLHEISSKFASLG
LGSLKSTPKARETTEPPPP--SSQQPPSTPNGKEAASPSALKQNVRPSLNSVQQT-----
PASIDAVASSSNVSLQSQQPLSKPVVSSKPNQTTAMPPP--------------SNNPSRH
VS-----STSNKPAAVSPNPAAHHAELPSG------------------SVPPSASVSRAN
STATTTPHKAGVVSNPAAANVHVLSVAASPNPSTPSNGPAPVSTTAT-------------
---PSRNPVTRLQRIFSQN-----------------------------------------
-------------SVSRQNSRTGRGAAVANTEETNSTGGSETGGAANSSSTSNPSSAKWS
RFTVYD-D--ASHTHQLRPARRQEKLGKMLKDFL-------AG--NSKKRE---------
------------------EERIAKEAADAQHQLSLVQSWINGYGQ-----EK---L----
---ADK----------------K-DPAKV-------------S-----------------
-----------ASFVEKYGRCQEVIGRGAFGVVRIAHKVD----------------PQNS
GSE---------------------------------TLYAVKEFRRK--PAESQKKYTKR
LTSEFCISSSLRHPNVIHTLDLIQDGKGDYCEVMELCSGGDLYTLIMAAGRLEPMEADCF
FKQLMRGVDYLHDMGVAHRDLKPENLLLTVSGSLKITDFGNGECFRMAWEKEAHMTCGLC
GSAPYIAPEEYTESEFDPRAVDVWACGVIYMAMRTGRHLWRVAKKSEDEYYSRYLMDRKN
ESGYEPIEMLER---------------------SRCRNTLYNILHPNPTYRLTAKQIMKS
EWVRSITLCEAGNAGL------------------------
```
