## Supplementary material for "Coding Sequence Insertions in Fungal Genomes are Intrinsically Disordered and can Impart Functionally-Important Properties on the Host Protein": MAFFT_MSAs: XP_713486.1_blasthits_MAFFT.txt

```
>XP_713486_Candida_albicans
-----------------------------MVELSDYQRQEKVGE----GTYGVVYKALDT
K--HNNRVVALKKIRLESEDEGVPSTAIREISLLKEMKDD----NIVRLYDIIHSDSHKL
YLVFEFLDLDLKKYMESIP--QG----------------VGLGANMIKRFMNQLIRGIKH
CHSHRVLHRDLKPQNLLIDKEGNLKLADFGLARAFGVPLRAYTHEVVTLWYRAPEILLGG
KQYSTGVDMWSVGCIFAEMCNRKPLFPGDSEIDEIFRIFR-ILGTPNEEIWPDVNYLPDF
KSSFPQWKKKPLSEAVPSLDANGIDLLDQMLVYDPSRRISAKRALIHPYFNDNDDRDHNN
YNEDNI-----------------------------GIDKHQNMQ----------------
--------------------------
>XP_002422133_Candida_dubliniensis
-----------------------------MVELSDYQRQEKVGE----GTYGVVYKALDT
K--HNNRVVALKKIRLESEDEGVPSTAIREISLLKEMKDD----NIVRLYDIIHSDSHKL
YLVFEFLDLDLKKYMESIP--QG----------------VGLGANMIKRFMNQLIRGIKH
CHSHRVLHRDLKPQNLLIDKEGNLKLADFGLARAFGVPLRAYTHEVVTLWYRAPEILLGG
KQYSTGVDMWSVGCIFAEMCNRKPLFPGDSEIDEIFRIFR-ILGTPNEEIWPDVNYLPDF
KPSFPQWKKKPLNEAVPSLDANGIDLLDQMLVYDPSRRISAKRALIHPYFNDNDDHDHNN
YNEDNI-----------------------------RIDKHQNMQ----------------
--------------------------
>XP_002545869_Candida_tropicalis
-----------------------------MVELSDFQRQEKVGE----GTYGVVYKALDT
K--HNNRVVALKKIRLESEDEGVPSTAIREISLLKEMKDD----NIVRLYDIIHSDSHKL
YLVFEFLDLDLKKYMESIP--AG----------------VGLGSDMIKKFMNQLIKGIKH
CHSHRVLHRDLKPQNLLIDKEGNLKLADFGLARAFGVPLRAYTHEVVTLWYRAPEILLGG
KQYSTGVDMWSVGCIFAEMCNRKPIFPGDSEIDEIFRIFR-VLGTPNETTWPDIQYLPDF
KESFPKWKPRDLQEVVPSLDANGIDLLQNFLIYDPSKRISAKKALCHPYFN---------
------------------------------------------------------------
--------------------------
>XP_003869492_Candida_orthopsilosis
-----------------------------MVELSDYQRQEKVGE----GTYGVVYKALDT
K--HNNRVVALKKIRLESEDEGVPSTAIREISLLKEMKND----NIVRLYDIIHSDSHKL
YLVFEFLDLDLKKYMESIPPQSN----------------TGLEPQMVKRFMNQLIRGIKH
CHAHRVLHRDLKPQNLLIDKEGNLKLADFGLARAFGVPLRAYTHEVVTLWYRAPEILLGG
KQYSTGVDMWSVGCIFAEMCNRKPLFPGDSEIDEIFRIFR-ILGTPNETVWSDVNYLPDF
KPGFPQWKKRDLKEFVPSLDANGIDLLEQMLIYDPSKRISAKRALVHPYFRDDSDDGEN-
----HDIFGQNGLAQGGTNFSIEKRLDEGVVGEDVNFSRSINMG----------------
--------------------------
>XP_001525267_Lodderomyces_elongisporus
-----------------------------MVELSDYQRQEKVGE----GTYGVVYKALDT
K--HNNRVVALKKIRLESEDEGVPSTAIREISLLKEMEND----NIVRLYDIIHSDSHKL
YLVFEFLDLDLKKYMESIPQQLQ----------------TGLEPEMVKRFMCQLIRGIKH
CHSKRVLHRDLKPQNLLIDKEGNLKLADFGLARAFGVPLRAYTHEVVTLWYRAPEILLGG
KQYSTGVDIWSIGCIFAEMCNRKPLFPGDSEIDEIFRIFR-ILGTPNEETWPDVAYLPDF
KPGFPKWKKKDLAEFVPTLDSRGVDLLEQMLVYDPSKRISAKRALVHPYFTESDDTDVNN
TVLRSNILNVNNNGNSSGNGNGNGGTSNG------DGNFSVNMG----------------
--------------------------
>XP_007373649_Spathaspora_passalidarum
-----------------------------MVELSDYQRLEKVGE----GTYGVVYKALDT
K--HNNRIVALKKIRLESEDEGVPSTAIREISLLKEMRDD----NIVRLYDIIHSDSHKL
YLVFEFLDLDLKKYMESIP--QG----------------MGLGNDMVKRFMNQLIRGIKH
CHSHRVLHRDLKPQNLLIDKEGNLKLADFGLARAFGVPLRAYTHEVVTLWYRAPEILLGG
KQYSTGVDMWSVGCIFAEMCNRKPLFPGDSEIDEIFRIFR-TLGTPNEEVWPDISYLPDF
KPGFPQWKKKPLSEAVTSLDKDGIDLLEQMLVYDPSRRISAKRALIHPYFQEDGSDNEVS
GDAHYD-----------------------------NYSRSVNMG----------------
--------------------------
>XP_043049565_Scheffersomyces_spartinae
-----------------------------MVELSDYQRQEKVGE----GTYGVVYKAIDT
K--HNNRVVALKKIRLESEDEGVPSTAIREISLLKEMKDD----NIVRLHDIIHSDSHKL
YLVFEFLDLDLKKYMEAIP--QG----------------VGLGSNMVKKFMNQLVKGIKH
CHSHRVLHRDLKPQNLLIDKEGNLKLADFGLARAFGVPLRAYTHEVVTLWYRAPEILLGG
KQYSTGVDMWSVGCIFAEMCNRKPLFPGDSEIDEIFRIFR-ILGTPTEETWPEVTYLPDF
KPTFPKWSRKNLADSVPSLDADGIDLLEQMLVYDPSGRISAKRALIHPYFQ--EGE----
----ID-----------------------------SHARSIIMT----------------
--------------------------
>XP_001385919_Scheffersomyces_stipitis
-----------------------------MVELSDFQRQEKVGE----GTYGVVYKALDT
K--HNNRVVALKKIRLESEDEGVPSTAIREISLLKEMRDE----NIVRLYDIIHSDSHKL
YLVFEFLDLDLKKYMESIP--QG----------------AGLGANMVKRFMNQLVKGIKH
CHSHRVLHRDLKPQNLLINKEGNLKLADFGLARAFGVPLRAYTHEVVTLWYRAPEILLGG
KQYSTGVDMWSVGCIFAEMCNRKPLFPGDSEIDEIFRIFR-ILGTPTEEIWPDVSYLPDF
KPTFPKWSKKNLAEFVPTLDADGVDLLEQMLVYDPSGRISAKRALVHPYFQEEDGDN---
----YD-----------------------------SFPRSVNMG----------------
--------------------------
>XP_020067159_Suhomyces_tanzawaensis
-----------------------------MVELSDFQRQEKVGE----GTYGVVYKALDT
R--HNNRVVALKKIRLESEDEGVPSTAIREISLLKEMRDQ----NIVRLYDIIHSDSHKL
YLVFEFLDLDLKKYMESIP--QG----------------VGLGANMVKRFMNQLVKGIKH
CHSHRVLHRDLKPQNLLIDKEGNLKLADFGLARAFGVPLRAYTHEVVTLWYRAPEILLGG
KQYSTGVDIWSVGCIFAEMCNRKPLFPGDSEIDEIFRIFR-ILGTPTEETWPDVSYLPDF
KPTFPKWSKKELAEFVPTLDSDGVDLLQQMLVYDPSGRISAKRALIHPYFQEDEGEN---
----YD-----------------------------GYSRSVNMGMSAYQTCLSSPSAELF
DTNTLKVNYIRVVTILQRLLLHLTVY
>XP_020076825_Hyphopichia_burtonii
-----------------------------MVELSDYQRQEKIGE----GTYGVVYKALDT
K--HNNRVVALKKIRLELEDEGVPSTAIREISLLKEMKNN----NIVRLYDIIHSDSHKL
YLVFEFLDLDLKKYMESIP--QG----------------VGLGSSMVKRFLNQLIKGIKH
CHSHRVLHRDLKPQNLLINKEGNLKLADFGLARAFGVPLRAYTHEVVTLWYRAPEILLGG
KQYSTAVDMWSVGCIFAEMCNRKPLFPGDSEIDEIFRIFR-ILGTPTEEIWPDVTYLPDF
KPTFPKWNKKNLAEFVPTLDSDGVDLLEQMLIYDPSGRISAKRALVHPYFQ-EDPEN---
----FD-----------------------------NYSRSVNMD----------------
--------------------------
>XP_015466385_Debaryomyces_fabryi
-----------------------------MVELTDYQRQEKVGE----GTYGVVYKALDT
K--HNNRVVALKKIRLESEDEGVPSTAIREISLLKEMRDD----NIVRLYDIIHSDSHKL
YLVFEFLDLDLKKYMESIP--QG----------------VGLGADMVKRFLNQLVKGIKH
CHSHRVLHRDLKPQNLLIDKEGNLKLADFGLARAFGVPLRAYTHEVVTLWYRAPEILLGG
KQYSTGVDMWSVGCIFAEMCNRKPLFPGDSEIDEIFRIFR-ILGTPSEETWPDVSYLPDF
KSTFPKWSKKNLAEFVPTLDEDGIDLLEQMLVYDPSGRISAKRALIHPYFQ-EDGEN---
----YD-----------------------------SYPRSVNMG----------------
--------------------------
>XP_462008_Debaryomyces_hansenii
-----------------------------MVELTDYQRQEKVGE----GTYGVVYKALDT
K--HNNRVVALKKIRLESEDEGVPSTAIREISLLKEMKDD----NIVRLYDIIHSDSHKL
YLVFEFLDLDLKKYMESIP--QG----------------VGLGADMVKRFLNQLVKGIKH
CHSHRVLHRDLKPQNLLIDKEGNLKLADFGLARAFGVPLRAYTHEVVTLWYRAPEILLGG
KQYSTGVDMWSVGCIFAEMCNRKPLFPGDSEIDEIFRIFR-ILGTPSEETWPDVSYLPDF
KSTFPKWSKKNLAEFVPTLDEDGIDLLEQMLVYDPSGRISAKRALIHPYFQ-EDGEN---
----YD-----------------------------SYPRSVNMG----------------
--------------------------
>XP_006684088_Yamadazyma_tenuis
-----------------------------MVELSDYQRQEKVGE----GTYGVVYKALDT
K--HNNRVVALKKIRLESEDEGVPSTAIREISLLKEMKDA----NIIRLYDIIHSDSHKL
YLVCEFLDLDLKRYMESIP--QG----------------VGLGADMIKRFLNQLVKGIKH
CHSHRVLHRDLKPQNLLIDKEGNLKVADFGLARAFGVPLRAYTHEVVTLWYRGPEILLGG
KQYSTGVDMWSIGCIFAEMCNRKPLFPGDSEIDEIFRIFR-ILGTPNTEIWPEVQYLPDF
KPTFPKWSRKNLKDYVPNLDDAGIDLLGQLLNYDPSGRISAKRALVHPYFQEDD------
-----------------------------------EYSKSVNMG----------------
--------------------------
>XP_001482830_Meyerozyma_guilliermondii
-------------------------MPCVLFLLSTFY----TNT----GTYGVVYKAIDT
K--HNNRPVALKKIRLESEDEGVPLTAIREISLLKEMRDE----NIVRLYDIIHSDSHKL
YLVFEFLDLDLKKYMELIP--QG----------------VGLGLDMVKLFMHQLLKGIKH
CHAHRVLHRDLKPQNLLIDKEGNLKLADFGLARAFGVPLRAYTHEVVTLWYRAPEILLGG
KQYSTGVDMWSVGCIFAEMCNRKPLFPGDSEIDEIFRIFR-VLGTPTEETWPDVSYLPDF
KPTFPKWQRKELAEFVPSLDQDGIDLLSQMLVYDPSGRISAKRALVHPYFLDDSQD----
-----------------------------------NHPRSVNMG----------------
--------------------------
>XP_018711020_Metschnikowia_bicuspidata
-----------------------------MVELSDFQRQEKVGE----GTYGVVYKALDT
R--YNNRVVALKKIRLESEDEGVPSTAIREISLLKEMRDD----NIVRLYDIIHSDSHKL
YLVFEFLDLDLKKYMESIP--QG----------------VGLEPSMVKRFMHQLVKGIKY
CHSHRVLHRDLKPQNVLIDKEGNLKLADFGLARAYGVPLRAYTHEVVTLWYRAPEILLGG
KQYSTGVDMWSVGCIFAEMCNRKPLFPGDSEIDEIFRIFR-ILGTPNEEIWPDVSFLPDF
KKTWPKWEKKDLAKSVPTLDLDGVNLMQQMLNYNPSNRISAKRALIHPYFQEDTEEN---
----YD-----------------------------NYLRSVTMG----------------
--------------------------
>XP_002614563_Clavispora_lusitaniae
-----------------------------MLTYI--------------GTYGVVYKALDT
R--HNNRVVALKKIRLESEDEGVPSTAIREISLLKEMRDD----NIVRLYDIIHSDSHKL
YLVFEFLDLDLKKYMESIP--KG----------------AGLEPSMVKRFMIQLVKGIKH
CHSHRVLHRDLKPQNLLIDKEGNLKLADFGLARAFGVPLRAYTHEVVTLWYRAPEILLGG
KQYSTGVDMWSVGCIFAEMCNRKPLFPGDSEIDEIFRIFR-ILGTPNEETWPDVSYLPDY
KLTWPKWQKSPLAKHVPSLDKDGVDLMEQMLTYDPSNRISAKRALIHPYFQEDNDDT---
----YD-----------------------------SYSRSISMS----------------
--------------------------
>XP_025343384_Candida_haemuloni
-----------------------------MVELSDFQRQEKIGE----GTYGVVYKALDT
R--HNNRVVALKKIRLESEDEGVPSTAIREISLLKEMRDD----NIVRLYDIIHSDSHKL
YLVFEFLDLDLKKYMESIP--QG----------------AGLEPSMVKRFMHQLIKGIKH
CHSHRVLHRDLKPQNLLIDKDGNLKLADFGLARAFGVPLRAYTHEVVTLWYRAPEILLGG
KQYSTGVDMWSVGCIFAEMCNRKPLFPGDSEIDEIFRIFR-ILGTPNEEVWPDVTYLPDF
KLTWPKWERSDLGPHIPTLDRDGVDLLEQMLNYDPSNRISAKRALVHPYFQEDNDEA---
----YD-----------------------------SYPRSVNMG----------------
--------------------------
>XP_024712237_Candida_pseudohaemulonis
-----------------------------MVELSDFQRQEKIGE----GTYGVVYKALDT
R--HNNRVVALKKIRLESEDEGVPSTAIREISLLKEMRDD----NIVRLYDIIHSDSHKL
YLVFEFLDLDLKKYMELIP--QG----------------AGLEPSMVKRFMHQLIKGIKH
CHSHRVLHRDLKPQNLLIDKDGNLKLADFGLARAFGVPLRAYTHEVVTLWYRAPEILLGG
KQYSTGVDMWSVGCIFAEMCNRKPLFPGDSEIDEIFRIFR-ILGTPNEEVWPDVTYLPDF
KTTWPKWERSDLGPHIPSLDRDGVDLLEQMLNYDPSNRISAKRALVHPYFQEDNDEA---
----YD-----------------------------SYPRSVNMG----------------
--------------------------
>XP_025337567_Candida_duobushaemulonis
-----------------------------ML-----------------GTYGVVYKALDT
R--HNNRVVALKKIRLESEDEGVPSTAIREISLLKEMRDD----NIVRLYDIIHSDSHKL
YLVFEFLDLDLKKYMESIP--QG----------------AGLEPSMVKRFMHQLIKGIKH
CHSHRVLHRDLKPQNLLIDKDGNLKLADFGLARAFGVPLRAYTHEVVTLWYRAPEILLGG
KQYSTGVDMWSVGCIFAEMCNRKPLFPGDSEIDEIFRIFR-ILGTPNEEVWPDVTYLPDF
KTTWPKWERSDLGPHIPSLDRDGVDLLEQMLNYDPSNRISAKRALVHPYFQEDNDEA---
----YD-----------------------------SYPRSVNMG----------------
--------------------------
>XP_028891635_Candida_auris
-----------------------------MVELSDFQRQEKVGE----GTYGVVYKALDT
R--HNNRVVALKKIRLESEDEGVPSTAIREISLLKEMRDD----NIVRLYDIIHSDSHKL
YLVFEFLDLDLKKYMESIP--QG----------------AGLEPSMVKRFMHQLIKGIKH
CHSHRVLHRDLKPQNLLIDKEGNLKLADFGLARAFGVPLRAYTHEVVTLWYRAPEILLGG
KQYSTGVDMWSVGCIFAEMCNRKPLFPGDSEIDEIFRIFR-ILGTPNEEVWPDVTYLPDF
KLTWPKWERSDLASHIPSLDRDGVNLLEQMLNYDPSNRISAKRALVHPYFQEDNDEA---
----YD-----------------------------SYPRSVNMG----------------
--------------------------
>NP_009718_Saccharomyces_cerevisiae
----------------------------MSGELANYKRLEKVGE----GTYGVVYKALDL
RPGQGQRVVALKKIRLESEDEGVPSTAIREISLLKELKDD----NIVRLYDIVHSDAHKL
YLVFEFLDLDLKRYMEGIP--KD----------------QPLGADIVKKFMMQLCKGIAY
CHSHRILHRDLKPQNLLINKDGNLKLGDFGLARAFGVPLRAYTHEIVTLWYRAPEVLLGG
KQYSTGVDTWSIGCIFAEMCNRKPIFSGDSEIDQIFKIFR-VLGTPNEAIWPDIVYLPDF
KPSFPQWRRKDLSQVVPSLDPRGIDLLDKLLAYDPINRISARRAAIHPYFQES-------
------------------------------------------------------------
--------------------------
>XP_018223192_Saccharomyces_eubayanus
----------------------------MSGELANYKRLEKVGE----GTYGVVYKALDL
RPGQGQRVVALKKIRLESEDEGVPSTAIREISLLKELKDE----NIVRLYDIVHSDAHKL
YLVFEFLDLDLKRYMEGIP--KD----------------QPLGSDIVKKFMMQLCKGIAY
CHSHRILHRDLKPQNLLINKDGNLKLGDFGLARAFGVPLRAYTHEIVTLWYRAPEVLLGG
KQYSTGVDTWSIGCIFAEMCNRKPIFSGDSEIDQIFKIFR-VLGTPNEGIWPDIVYLPDF
KQSFPQWHRKDLSQVVPSLDPQGIDLLDKLLAYDPINRISARRAAIHPYFQES-------
------------------------------------------------------------
--------------------------
>XP_033764752_Saccharomyces_paradoxus
----------------------------MSGELANYKRLEKVGE----GTYGVVYKALDL
RPGQGQRVVALKKIRLESEDEGVPSTAIREISLLKELKDD----NIVRLYDIVHSDAHKL
YLVFEFLDLDLKRYMEGIP--KD----------------QPLGADIVKKFMMQLCKGIAY
CHSHRILHRDLKPQNLLINKDGNLKLGDFGLARAFGVPLRAYTHEIVTLWYRAPEVLLGG
KQYSTGVDTWSIGCIFAEMCNRKPIFSGDSEIDQIFKIFR-VLGTPNEAIWPDIVYLPDF
KSSFPQWRRKDLSQVVPSLDPRGIDLLDKLLAYDPINRISARRAAIHPYFQES-------
------------------------------------------------------------
--------------------------
>XP_003674693_Naumovozyma_castellii
----------------------------MSGELANYKRLEKVGE----GTYGVVYKALDM
R--QGQRVVALKKIRLESEDEGVPSTAIREISLLKELKDD----NIVRLYDIVHSDAHKL
YLVFEFLDLDLKRYMESIP--KD----------------QSLGSDIIKKFMRQLCKGIAY
CHAHRILHRDLKPQNLLINKEGNLKLGDFGLARAFGVPLRAYTHEIVTLWYRAPEVLLGG
KQYSTGVDTWSIGCIFAEMCNRSPIFSGDSEIDQIFKIFR-ILGTPNESVWPDIVYLPDF
KPNFPQWRRKDLKQVVPSLDPQGIDLLDKLLAYDPINRISARRAVVHPYFQQD-------
------------------------------------------------------------
--------------------------
>XP_003669436_Naumovozyma_dairenensis
----------------------------MSGELVNYKRLEKVGE----GTYGVVYKALDM
R--QGQRIVALKKIRLESEDEGVPSTAIREISLLKELKDD----NIVRLYDIVHSDAHKL
YLVFEFLDLDLKRYMESIP--KE----------------QSLGDNIIKKFMSQLCKGIAY
CHAHRILHRDLKPQNLLINKEGNLKLADFGLARAFGVPLRAYTHEIVTLWYRAPEVLLGG
KQYSTGVDTWSIGCIFAEMCNRKPIFSGDSEIDQIFKIFR-ILGTPNETIWPDIVYLPDF
KTSFPQWRRKDLQQVVPSLDPQGIDLLDKLLAYDPINRISARRAVAHPYFQQTGTNE---
------------------------------------------------------------
--------------------------
>XP_003957590_Kazachstania_africana
----------------------------MSGDLANYKRLEKVGE----GTYGVVYKALDL
R--QGQRIVALKKIRLESEDEGVPSTAIREISLLKELKDE----NIVRLYDIVHSDAHKL
YLVFEFLDLDLKRYMESIP--KE----------------QPLGDSIIKKFMMQLCKGIAY
CHAHRILHRDLKPQNLLINKEGNLKLGDFGLARAFGVPLRAYTHEIVTLWYRAPEVLLGG
KQYSTGVDTWSIGCIFAEMCNRKPIFSGDSEIDQIFKIFR-VLGTPNESVWPDIVYLPDF
KPSFPQWRRKDLSQVVPSLDAQGIDLLDKLLAYDPINRISARRASMHPYFQES-------
------------------------------------------------------------
--------------------------
>XP_022462315_Kazachstania_naganishii
----------------------------MSAELANYKRLEKVGE----GTYGVVYKALDL
R--QGQRVVALKKIRLESEDEGVPSTAIREISLLKELKDD----NIVRLYDIVHSDAHKL
YLVFEFLDLDLKRYMEAIP--KD----------------QHLGSNVVKKFMMQLCKGIAY
CHAHRILHRDLKPQNLLINKEGNLKLGDFGLARAFGVPLRAYTHEIVTLWYRAPEVLLGG
KQYSTGVDTWSIGCIFAEMCNRKPLFSGDSEIDQIFKIFR-ILGTPNETVWPDIVYLPDF
KPSFPQWRRKDLAQMVPSLDAHGIELLDKLLAYDPINRISARRATMHPYFQDV-------
------------------------------------------------------------
--------------------------
>XP_447125_Candida_glabrata
----------------------------MSSELANYKRLEKVGE----GTYGVVYKALDL
RPGKGQRVVALKKIRLESEDEGVPSTAIREISLLKELKDD----NIVRLYDIVHSDAHKL
YLVLEFLDLDLKRYMESIP--KD----------------QPLGVNIIKKFMVQLCKGIAY
CHAHRILHRDLKPQNLLIDKEGNLKLGDFGLARAFGVPLRAYTHEIVTLWYRAPEVLLGG
KQYSTGVDTWSIGCIFAEMCNRKPIFSGDSEIDQIFKIFR-ILGTPSEAVWPDIVYLPDF
KPSFPQWRRKDLAEVVPSLDPHGIDLLDKLLAYDPINRISARRAANHPYFHEQ-------
------------------------------------------------------------
--------------------------
>XP_004182144_Tetrapisispora_blattae
----------------------------MSGELANYKRLEKVGE----GTYGVVYKALDL
R--NGQRIVALKKIRLESEDEGVPSTAIREISLLKELKDD----NIVKLYDIVHADAHKL
YLVFEFLDLDLKRYMESIP--KD----------------QSLGDKIIKKFMMQLCKGIAY
CHSHRILHRDLKPQNLLINRDGNLKLGDFGLARAFGVPLRAYTHEIVTLWYRSPEVLLGG
KQYSTGVDIWSIGCIFAEMCNRKPIFSGDSEIDQIFKIFR-ILGTPNESIWPDIVYLPDF
KPSFPKWHRKDLAQIVPSLDSHGIDLLDKLLAYDPINRISARRAVIHPYFQ---------
------------------------------------------------------------
--------------------------
>XP_003687936_Tetrapisispora_phaffii
----------------------------MSGELANYKRLEKVGE----GTYGVVYKALDL
R--HNQRVVALKKIRLESEDEGVPSTAIREISLLKELKDD----NIVRLYDIVHSDAHKL
YLVFEFLDLDLKRYMEGVP--KD----------------QSLGDNIIKKFMMQLCKGIAY
CHAHRILHRDLKPQNLLINKEGNLKLGDFGLARAFGVPLRAYTHEIVTLWYRSPEVLLGG
KQYSTGVDIWSMGCIFAEMCNRKPLFSGDSEIDQIFKIFR-VLGTPNETIWPDIVYLPDF
KSTFPKWHRKDLAQIVPSLDSNGIDLLDKLLAYDPINRISARRACVHPYFQDST------
------------------------------------------------------------
--------------------------
>XP_001644349_Vanderwaltozyma_polyspora
----------------------------MSSELANYKRLEKVGE----GTYGVVYKALDL
R--HGQRVVALKKIRLESEDEGVPSTAIREISLLKELKDD----NIVRLYDIVHSDAHKL
YLVFEFLDLDLKRYMESVP--KD----------------QPLGDNIVKKFMMQLCKGIAY
CHSHRILHRDLKPQNLLINRDGNLKLGDFGLARAFGVPLRAYTHEIVTLWYRSPEVLLGG
KQYSTGVDIWSIGCIFAEMCNRKPIFSGDSEIDQIFKIFR-ILGTPTEAVWPDIVYLPDF
KPSFPKWHRKDLAQVVPSLDSNGIDLLDKLLSYDPINRISARRATVHPYFQEP-------
------------------------------------------------------------
--------------------------
>XP_003679465_Torulaspora_delbrueckii
----------------------------MSGELVNYKRLEKVGE----GTYGVVYKALDL
R--HGQRVVALKKIRLESEDEGVPSTAIREISLLKELKDD----NIVRLYDIVHSDAHKL
YLVFEFLELDLKRYMESVP--KD----------------QSLGDKVIQKFMMQLCKGIAY
CHSHRILHRDLKPQNLLINRDGNLKLGDFGLARAFGVPLRAYTHEIVTLWYRAPEVLLGG
KQYSTGVDIWSIGCIFAEMCNRKPIFSGDSEIDQIFKIFR-TLGTPTESVWPDIVYLPDF
KPSFPKWHRKDLAKVVPSLNSQGIDLLNNLLAYDPINRISAKRAAIHPYFQELA------
------------------------------------------------------------
--------------------------
>XP_037143500_Zygotorulaspora_mrakii
----------------------------MSGELVNYKRLEKVGE----GTYGVVYKALDL
R--HGQRVVAMKKIRLESEDEGVPSTAIREISLLKELEDD----NIVRLYDIVHSDAHKL
YLVFEFLDLDLKRYMESIP--KD----------------QPLGDKIVKKFMMQLCKGIAY
CHSHRILHRDLKPQNLLINRDGNLKLGDFGLARAFGVPLRAYTHEIVTLWYRAPEVLLGG
KQYSTGVDIWSIGCIFAEMCNRKPIFSGDSEIDQIFKIFR-VLGTPNENIWPDIVYLPDF
KPSFPKWHRKDLANVVPSLGHQGIDLLNSLLAYDPINRLSAKRAAVHPYFEELL------
------------------------------------------------------------
--------------------------
>XP_002497580_Zygosaccharomyces_rouxii
----------------------------MSGELVNYKRLEKVGE----GTYGVVYKALDL
R--HSQRIVALKKIRLESEDEGVPSTAIREISLLKELKDD----NIVRLYDIVHSDAHKL
YLVFEFLDLDLKRYMEAIP--KD----------------QPLGTKIVQKFMMQLCKGIAY
CHAHRILHRDLKPQNLLINRDGNLKLGDFGLARAFGVPLRAYTHEIVTLWYRAPEVLLGG
KQYSTGVDIWSIGCIFAEMCNRKPIFSGDSEIDQIFKIFR-VLGTPNENVWPDIVYLPDF
KPSFPKWHRKELSKVVPSLDARGIALLSSLLSYDPINRISAKRAAMHPYFEAMV------
------------------------------------------------------------
--------------------------
>XP_003645101_Eremothecium_cymbalariae
-----------------------------MSDLTNYKRLEKIGE----GTYGVVYKAVDL
R--HAQRIVALKKIRLESEDEGVPSTAIREISLLKELKDD----NIVRLYDIVHSDAHKL
YLVFEFLDLDLKRYMESVP--KD----------------QPLGDKIIKKFMMQLCKGIAY
CHAHRIIHRDLKPQNLLVNRNGNLKLGDFGLARAFGVPLRAYTHEIVTLWYRAPEVLLGG
KQYSTGVDVWSIGCIFAEMCNRKPLFSGDSEIDQIFKIFR-LLGTPNESIWPDIVYLPDF
KPTFPKWQRKDLAQVVPSLNENGIDLLDKLITYDPIHRISAKRAVTHPYFKDE-------
------------------------------------------------------------
--------------------------
>NP_984154_Eremothecium_gossypii
-----------------------------MSDLTNYKRLEKVGE----GTYGVVYKAVDL
R--HGQRIVALKKIRLESEDEGVPSTAIREISLLKELKDD----NIVRLYDIVHSDAHKL
YLVFEFLELDLKRYMESVP--KD----------------QPLGDKIIKKFMMQLCKGIAY
CHAHRIIHRDLKPQNLLINRNGNLKLGDFGLARAFGVPLRAYTHEIVTLWYRAPEVLLGG
KQYSTGVDVWSIGCIFAEMCNRKPLFSGDSEIDQIFKIFR-LLGTPNESVWPDIVYLPDF
KPTFPKWQRRDLAQVVPSLNEHGLDLLDKLVTYDPIHRISAKRAVTHPYFKDE-------
------------------------------------------------------------
--------------------------
>XP_451964_Kluyveromyces_lactis
-----------------------------MSELTNYKRLEKVGE----GTYGVVYKAVDL
R--HQNRVVAMKKIRLESEDEGVPSTAIREISLLKELKDD----NIVRLYDIVHSDAHKL
YLVFEFLDLDLKRYMESIP--KD----------------QPLGGNIIKKFMMQLCKGIAY
CHAHRIIHRDLKPQNLLINRDGNLKLGDFGLARAFGVPLRAYTHEIVTLWYRAPEVLLGG
KQYSTGVDVWSIGCIFAEMCNRKPLFSGDSEIDQIFKIFR-VLGTPNERTWPDIIYLPDF
KTTFPKWNRRNLSEVIPSLDANGIDLLDKLITYDPIHRISAKRAVQHPYFKEE-------
------------------------------------------------------------
--------------------------
>XP_022675489_Kluyveromyces_marxianus
-----------------------------MSELTNYKRLEKVGE----GTYGVVYKAVDL
R--HQNRIVAMKKIRLESEDEGVPSTAIREISLLKELKDD----NIVRLYDIVHSDAHKL
YLVFEFLDLDLKRYMESVP--KD----------------QPLGSNIIKKFMMQLCKGIAY
CHAHRIIHRDLKPQNLLINRDGNLKLGDFGLARAFGVPLRAYTHEIVTLWYRAPEVLLGG
KQYSTGVDVWSIGCIFAEMCNRKPLFSGDSEIDQIFKIFR-VLGTPNERTWPDIVYLPDF
KTTFPKWNRRDLSEVIPSLDANGIDLLDKLITYDPIHRISAKRAVQHPYFKDE-------
------------------------------------------------------------
--------------------------
>XP_022628173_Lachancea_lanzarotensis
-----------------------------MTELANYKRLEKVGE----GTYGVVYKALDL
R--HGQRVVALKKIRLESEDEGVPSTAIREISLLKELKDD----NIVRLYDIVHSDAHKL
YLVFEFLDLDLKRYMESIP--KE----------------QPLGDNIIKKFMMQLCKGIAY
CHSHRILHRDLKPQNLLINRDGNMKLADFGLARAFGVPLRAYTHEIVTLWYRAPEVLLGG
KQYSTGVDIWSIGCIFAEMCNRKPIFSGDSEIDQIFKIFR-TLGTPSETVWPDIVYLPDF
KPKFPKWHPKDLAQVVPSLDAHGIDLLQNLLTYDPINRISAKRAVMHPYFHGQS------
------------------------------------------------------------
--------------------------
>XP_002553995_Lachancea_thermotolerans
-----------------------------MTELANYKRLEKVGE----GTYGVVYKALDL
R--HGQRVVALKKIRLESEDEGVPSTAIREISLLKELKDD----NIVRLYDIVHSDAHKL
YLVFEFLDLDLKRYMEAIP--KE----------------QPLGDNIIKKFMMQLCKGIAY
CHSHRILHRDLKPQNLLINRDGNMKLADFGLARAFGVPLRAYTHEIVTLWYRAPEVLLGG
KQYSTGVDIWSIGCIFAEMCNRKPIFSGDSEIDQIFKIFR-VLGTPSEAVWPDIVYLPDF
KPKFPKWHPKDLQQVVPSLDEHGIDLLQKLLTYDPINRISAKRAVMHPYFQGRADA----
------------------------------------------------------------
--------------------------
>XP_020058707_Aspergillus_aculeatus
--------------------------------MENYQKIEKIGE----GTYGVVYKAREL
T--HPNRIVALKKIRLEAEDEGVPSTAIREISLLKEMNDP----NIVRLLNIVHADGHKL
YLVFEFLDLDLKKYMEALPVSEGGRGKALPEGSALSKN-MGLGDAMVKKFMAQLVEGIRY
CHSHRILHRDLKPQNLLIDRDGNLKLADFGLARAFGVPLRTYTHEVVTLWYRSPEILLGG
RQYSTGVDMWSCGAIFAEMCTRKPLFPGDSEIDEIFKIFR-LLGTPDEAAWPGVTSFPDF
KATFPKWKRDESRALVPGLEEDGLDLLDAFLEYDPARRISAKQACMHPYFANGSSYYSGR
T----RTTTRN----GFH------------------------------------------
--------------------------
>XP_001268000_Aspergillus_clavatus
--------------------------------MENYQKIEKIGE----GTYGVVYKAREL
T--HPNRIVALKKIRLEAEDEGVPSTAIREISLLKEMSDP----NIVRLLNIVHADGHKL
YLVCEFLDLDLKKYMEALPVSEGGRGKALPDGSALSKS-LGLGDAMVKKFMAQLIEGIRY
CHSHRILHRDLKPQNLLIDRDGNLKLADFGLARAFGVPLRTYTHEVVTLWYRSPEILLGG
RQYSTGVDMWSAGAIFAEMCTRKPLFPGDSEIDEIFKIFR-ILGTPDEIIWPGITSFPDY
KPTFPKWKRQELRSLVPGLEEDGIDLLEALLEYDPARRISAKQACMHPYFQHGSSYYSGR
G----R---RN----NYH------------------------------------------
--------------------------
>XP_001257919_Aspergillus_fischeri
--------------------------------MENYQKIEKIGE----GTYGVVYKAREL
T--HPNRIVALKKIRLEAEDEGVPSTAIREISLLKEMSDP----NIVRLLNIVHADGHKL
YLVFEFLDLDLKKYMEALP------------------N-MGLGDAMVKKFMAQLVEGIRY
CHSHRILHRDLKPQNLLIDRDGNLKLADFGLARAFGVPLRTYTHEVVTLWYRSPEILLGG
RQYSTGVDMWSCGAIFAEMCTRKPLFPGDSEIDEIFKIFR-LLGTPDENTWPGVTSFPDY
KPTFPKWKRQDPHTLVPGLEEDGLDLLEALLEYDPARRISAKQACMHPYFAHGTAYYSGR
G----R---RN----GYH------------------------------------------
--------------------------
>XP_041142634_Aspergillus_flavus
--------------------------------MENYQKIEKIGE----GTYGVVYKAREL
T--HPNRIVALKKIRLEAEDEGVPSTAIREISLLKEMSDP----NIVRLLNIVHADGHKL
YLVFEFLDLDLKKYMEALPVSEGGRGKALPDGSGLSKS-MGLGEAMVKKFMAQLIEGIRY
CHSHRILHRDLKPQNLLIDRDGNLKLADFGLARAFGVPLRTYTHEVVTLWYRSPEILLGG
RQYSTGVDMWSCGAIFAEMCTRKPLFPGDSEIDEIFKIFR-LLGTPDEVAWPGVTSFPDY
KPTFPKWKREETRALVPGLEENGLDLLDALLEYDPARRISAKQACMHPYFQYGSSHYSGR
T----R---RH-------------------------------------------------
--------------------------
>XP_750689_Aspergillus_fumigatus
--------------------------------MENYQKIEKIGE----GTYGVVYKAREL
T--HPNRIVALKKIRLEAEDEGVPSTAIREISLLKEMSDP----NIVRLLNIVHADGHKL
YLVFEFLDLDLKKYMEALPVSEGGRGKALPEGSALSKN-MGLGDAMVKKFMAQLVEGIRY
CHSHRILHRDLKPQNLLIDRDGNLKLADFGLARAFGVPLRTYTHEVVTLWYRSPEILLGG
RQYSTGVDMWSCGAIFAEMCTRKPLFPGDSEIDEIFKIFR-LLGTPDETTWPGVTSFPDY
KPTFPKWKRQDPHTLVPGLEEDGLDLLEALLEYDPARRISAKQACMHPYFAHGTAYYSGR
G----R---RN----GYH------------------------------------------
--------------------------
>XP_661786_Aspergillus_nidulans
--------------------------------MENYQKIEKIGE----GTYGVVYKAREL
T--HPNRIVALKKIRLEAEDEGVPSTAIREISLLKEMNDP----NIVRLLNIVHADGHKL
YLVFEFLDLDLKKYMEALPVSEGGRGRALPDGSTLSRN-LGLGDAMVKKFMAQLIEGIRF
CHSHRVLHRDLKPQNLLIDRDGNLKLADFGLARAFGVPLRTYTHEVVTLWYRSPEILLGG
RQYSTGVDMWSCGAIFAEMCTRKPLFPGDSEIDEIFKIFR-ILGTPDETIWPGVTSFPDF
KPTFPKWKREDIQNVVPGLEEDGLDLLEALLEYDPARRISAKQACMHPYFQHGSSYYSGR
A----R---RN----GFH------------------------------------------
--------------------------
>XP_001394298_Aspergillus_niger
--------------------------------MENYQKIEKIGE----GTYGVVYKAREL
T--HPNRIVALKKIRLEAEDEGVPSTAIREISLLKEMSDP----NIVRLLNIVHADGHKL
YLVFEFLDLDLKKYMEALPVSEGGRGKALPEGSALSKN-MGLGDAMVKKFMAQLVEGIRY
CHSHRILHRDLKPQNLLIDRDGNLKLADFGLARAFGVPLRTYTHEVVTLWYRSPEILLGG
RQYSTGVDMWSAGAIFAEMCTRKPLFPGDSEIDEIFKIFR-LLGTPDEAIWPGVTSFPDF
KPTFPKWKRDETRALVPDLEEDGLDLLDALLEYDPARRISAKQACMHPYFRNGSAYYSGR
T----R---RN----GFN------------------------------------------
--------------------------
>XP_015406911_Aspergillus_nomiae
--------------------------------MENYQKIEKIGE----GTYGVVYKAREL
T--HPNRIVALKKIRLEAEDEGVPSTAIREISLLKEMSDP----NIVRLLNIVHADGHKL
YLVFEFLDLDLKKYMEALPVSEGGRGKALPDGSALSKS-MGLGDAMVKKFMAQLIEGIRY
CHSHRILHRDLKPQNLLIDRDGNLKLADFGLARAFGVPLRTYTHEVVTLWYRSPEILLGG
RQYSTGVDMWSCGAIFAEMCTRKPLFPGDSEIDEIFKIFR-LLGTPDEIAWPGVTSFPDY
KPTFPKWKREETRALVPGLEEDGLDLLDALLEYDPARRISAKQACMHPYFQHGSSYYSGR
T----R---RH-------------------------------------------------
--------------------------
>XP_001819362_Aspergillus_oryzae
--------------------------------MENYQKIEKIGE----GTYGVVYKAREL
T--HPNRIVALKKIRLEAEDEGVPSTAIREISLLKEMSDP----NIVRLLNIVHADGHKL
YLVFEFLDLDLKKYMEALPVSEGGRGKALPDGSGLSKS-MGLGEAMVKKFMAQLIEGIRY
CHSHRILHRDLKPQNLLIDRDGNLKLADFGLARAFGVPLRTYTHEVVTLWYRSPEILLGG
RQYSTGVDMWSCGAIFAEMCTRKPLFPGDSEIDEIFKIFR-LLGTPDEVAWPGVTSFPDY
KPTFPKWKREETRALVPGLEENGLDLLDALLEYDPARRISAKQACMHPYFQYGSSHYSGR
T----R---RH-------------------------------------------------
--------------------------
>XP_040638799_Aspergillus_ruber
--------------------------------MENYHRIEKIGE----GTYGVVYKAREL
T--HPGRIVALKKIRLEAEDEGVPSTAIREISLLKEMHDP----NIVSLLNIVHADGHKL
YLVFEFLDLDLKKYMEALPVSEGGRGKALPDGTTMRKD-MGLGDAMVKKFMAQLVEGIRY
CHSHRILHRDLKPQNLLIDRDGNLKLADFGLARAFGVPLRTYTHEVVTLWYRAPEILLGG
RQYSTGVDMWSAGAIFAEMCTRRPLFPGDSEIDEIFKIFR-LLGTPDENIWPGISSFPDY
KPTFPKWKRQDMANVVPGLEDAGLDLIEGLLEYDPVRRLSAKQACLHPYFQHGSSYYSGR
N----R---TK----GYH------------------------------------------
--------------------------
>XP_040701500_Aspergillus_sydowii
--------------------------------MENYQKIEKIGE----GTYGVVYKAREL
T--HPNRIVALKKIRLEAEDEGVPSTAIREISLLKEMNDP----NIVRLLNIVHADGHKL
YLVFEFLDLDLKKYMEALPVSEGGRGRALPDGSSLSRN-LGLGDAMVKKFMAQLIEGIRY
CHSHRVLHRDLKPQNLLIDRDGNLKLADFGLARAFGVPLRTYTHEVVTLWYRSPEILLGG
RQYSTGVDMWSCGAIFAEMCTRKPLFPGDSEIDEIFKIFR-LLGTPDEALWPGVTSFPDY
KPTFPKWKREETHNLVPGLEEDGLDLLEALLEYDPARRLSAKQACMHPYFQHGSSYYSGR
T----R---RN----GFH------------------------------------------
--------------------------
>XP_001215035_Aspergillus_terreus
--------------------------------MDNYQKIEKIGE----GTYGVVYKAREL
T--HPNRIVALKKIRLEAEDEGVPSTAIREISLLKEMNDP----NIVRLFNIVHADGHKL
YLVFEFLDLDLKKYMEALPVSEGGRGKALPDGSTLSKD-MGLGDAMVKKFMAQLIEGIRY
CHSHRILHRDLKPQNLLIDRDGNLKLADFGLARAFGVPLRTYTHEVVTLWYRSPEILLGG
RQYSTGVDMWSVGAIFAEMCTRKPLFPGDSEIDEIFKIFR-LLGTPDENTWPGVTSFPDY
KSTFPKWKREETRALVPGLEEDGLDLLDALLEYDPARRISAKQACMHPYFKHGSSYYSGR
G----R---KN----GFH------------------------------------------
--------------------------
>XP_022484825_Penicillium_arizonense
--------------------------------MDNYQKIEKIGE----GTYGVVYKAREL
N--HPNRIVALKKIRLEAEDEGVSSTAIREISLLKEMKDP----NIVQLLNIVHADGHKL
YLVLEFLDLDLKRYMEALPVSDGGRGKPLPDGFKSGTS-LGLGDAMVKKFMAQLVEGIRY
CHSHRILHRDLKPQNLLIDREGNLKLADFGLARAFGVPLRTYTHEVVTLWYRSPEILLGG
RQYSTGVDMWSVGAIFAEMCTRKPLFPGDSEIDEIFKIFR-ILGTPGEDTWPGVTSFPDY
KATFPKWKRPDVE-IVPGLEEAGCQLLDALLEFDPAHRLSAKQACQHPYFRNGSSYYSGR
G----Q---QN----GFH------------------------------------------
--------------------------
>XP_014535533_Penicillium_digitatum
----------------------------MSATMENYQKIEKIGE----GTYGVVYKAREL
N--HPNRIVALKKIRLEAEDEGVPSTAIREISLLKEMQDP----NIVQLLNIVHADGHKL
YLVFEFLDLDLKKYMEALPVSDGGRGKPLPDGFKAGTT-LGLGDAIVKKFMAQLVEGIRY
CHSHRILHRDLKPQNLLINREGNLKLADFGLARAFGVPLRTYTHEVVTLWYRSPEILLGG
RQYSTGVDMWSVGAIFAEMCTRKPLFPGDSEIDEIFKIFR-ILGTPGEDVWPGVTSFPDY
KSTFPKWKRPDAE-IVPGLEEAGCQLLESLLEFDPAHRLSAKQACLHPYFRNGTAFYSGR
G----A---SN----SFQ------------------------------------------
--------------------------
>XP_016602625_Penicillium_expansum
----------------------------MSATMDNYQKIEKIGE----GTYGVVYKAREL
N--HPNRIVALKKIRLEAEDEGVPSTAIREISLLKEMQDP----NIVQLLNIVHADGHKL
YLVFEFLDLDLKKYMEALPVSDGGRGKPLPDGFKAGTT-LGLGDAIVKKFMAQLVEGIRY
CHSHRILHRDLKPQNLLINREGNLKLADFGLARAFGVPLRTYTHEVVTLWYRSPEILLGG
RQYSTGVDMWSVGAIFAEMCTRKPLFPGDSEIDEIFKIFR-ILGTPGEDTWPGVTSFPDY
KSTFPKWKRPDVE-IVPGLEEAGCQLLESLLEFDPAHRLSAKQACLHPYFRNGTAYYSGR
G----A---SN----SYQ------------------------------------------
--------------------------
>XP_040646754_Penicillium_griseofulvum
----------------------------MAATMDNYQKIEKIGE----GTYGVVYKAREL
S--HPNRIVALKKIRLEAEDEGVPSTAIREISLLKEMKDP----NIVQLFNIVHADGHKL
YLVFEFLDCDLKKYMEALPVSDGGRGKPLPDGL-GGVT-LGLGDAMVKKFMAQLVEGIRY
CHSHRILHRDLKPQNLLINREGNLKLADFGLARAFGVPLRTYTHEVVTLWYRSPEILLGG
RQYSTGVDMWSVGAIFAEMCTRKPLFPGDSEIDEIFKIFR-ILGTPSEEIWPGVTSFPDY
KPTFPKWKRPDAE-IVPGLEEAGCQLLESLLEFDPAHRLSAKQACLHPYFRHGTAHYSGR
G----S---SN----GYQ------------------------------------------
--------------------------
>XP_038927351_Penicillium_roqueforti
MGAGVVEFEERAAPAVLRYQHPRTAKDRMSGTMDNYQKIEKIGE----GTYGVVYKAREL
N--HPNRIVALKKIRLEAEDEGVPSTAIREISLLKEMQDP----NIVQLLNIVHADGHKL
YLVFEFLDCDLKKYMEALPVSDGGRGKPLPDGFKGGVT-PGLGDAMVKKFMAQLVEGIRY
CHSHRILHRDLKPQNLLINREGNLKLADFGLARAFGVPLRTYTHEVVTLWYRSPEILLGG
RQYSTGVDMWSVGAIFAEMCTRKPLFPGDSEIDEIFKIFR-ILGTPGEDIWPGVTSFPDY
KSTFPKWKRPDVE-IVPGLEEAGCQLLESLLEFDPAHRLSAKQACLHPYFRNGTAYYSGR
G----P---SN----GFH------------------------------------------
--------------------------
>XP_002557811_Penicillium_rubens
--------------------------------MDNYQKIEKIGE----GTYGVVYKAREL
N--HPNRIVALKKIRLEAEDEGVPSTAIREISLLKEMQDP----NIVQLLNIVHADGHKL
YLVFEFLDLDLKKYMEALPVSDGGRGKPLPDGFKAGAT-LGLGEAMVKKFMAQLVEGIRY
CHSHRILHRDLKPQNLLIDREGNLKLADFGLARAFGVPLRTYTHEVVTLWYRSPEILLGG
RQYSTGVDMWSVGAIFAEMCTRKPLFPGDSEIDEIFKIFR-ILGTPGEDVWPGVTSFPDY
KPTFPKWKRPDAE-IVPGLEEAGCQLLESLLEFDPAHRLSAKQACLHPYFRNGTAYYSGR
G----P---SN----GFH------------------------------------------
--------------------------
>XP_040813190_Penicillium_solitum
--------------------------------MDNYQKIEKIGE----GTYGVVYKAREL
N--HPNRIVALKKIRLEAEDEGVPSTAIREISLLKEMQDP----NIVQLLNIVHADGHKL
YLVFEFLDLDLKKYMEALPVSDGGRGKPLPDGFKAGAT-LGLGDAMVKKFMAQLVEGIRY
CHSHRILHRDLKPQNLLIDREGNLKLADFGLARAFGVPLRTYTHEVVTLWYRSPEILLGG
RQYSTGVDMWSVGAIFAEMCTRKPLFPGDSEIDEIFKIFR-ILGTPGEDIWPGVTSFPDY
KATFPKWKRPDVE-IVPGLEEAGCQLLESLLEFDPAHRLSAKQACLHPYFRNGTAYYSGR
G----P---SN----GFH------------------------------------------
--------------------------
>XP_022579944_Penicilliopsis_zonata
--------------------------------MENYQKIEKIGE----GTYGVVYKAREL
T--HPNRIVALKKIRLEAEDEGVPSTAIREISLLKEMNDP----NIVRLLNIVHADGHKL
YLVFEFLDLDLKKYMEALPVSEGGRGKALPDGSSVDMG-MGLGEAMVKKFMAQLVEGIRY
CHSHRILHRDLKPQNLLIDREGNLKLADFGLARAFGVPLRTYTHEVVTLWYRSPEILLGG
RQYSTGVDMWSVGAIFAEMCTRKPLFPGDSEIDEIFKIFR-TLGTPEESNWPGVTSFPDY
KPTFPKWKREESRSLVPGLEVAGLDLLEALLEYDPARRLSAKQACMHPYFQHGSSYYSGR
T----R---RN----GYH------------------------------------------
--------------------------
>XP_016617199_Cladophialophora_bantiana
--------------------------------MENYQKIEKIGE----GTYGVVYKARDL
S--NGGRIVALKKIRLEAEDEGVPSTAIREISLLKEMNDP----NIVRLLNIVHADGHKL
YLVFEFLDLDLKKYMEALPVSDGGRGKALPEGSNLDMQRLGLGKDMVKKFMAQLVEGVRY
CHSHRVLHRDLKPQNLLIDREGNLKLADFGLARAFGVPLRTYTHEVVTLWYRAPEILLGG
RQYSTGVDMWSVGAIFAEMCTRKPLFPGDSEIDEIFKIFK-LLGTPDETTWPGVTSFPDF
KTSFPKWRREPTSKFVPNLEPAGLELLDAMLEYDPAHRISAKAACNHPYFAAGSAAYSQR
GPGVVR---TN----GFH------------------------------------------
--------------------------
>XP_008722456_Cladophialophora_carrionii
--------------------------------MENYQKIEKIGE----GTYGVVYKARDL
S--NGGRIVALKKIRLEAEDEGVPSTAIREISLLKEMNDP----NIVRLFNIVHADGHKL
YLVFEFLDCDLKKYMEALPVSDGGRGKALPEGSTMDMQRLGLGKDMVKKFMAQLVEGVRY
CHSHRVLHRDLKPQNLLIDREGNLKLADFGLARAFGVPLRTYTHEVVTLWYRAPEILLGG
RQYSTGVDMWSVGAIFAEMCTRKPLFPGDSEIDEIFKIFK-LLGTPDENTWPGVTSFPDF
KTSFPKWRKEPMSKLVPNLEPAGLELIEAMLEYDPAHRISAKAACNHPYFAAGSAAYSQR
GP--PR---TN----GYH------------------------------------------
--------------------------
>XP_016255527_Cladophialophora_immunda
--------------------------------MENYQKIEKVGE----GTYGVVYKARDL
S--NGGRIVALKKIRLEAEDEGVPSTAIREISLLKEMNDP----NIVRLLNIVHADGHKL
YLVCEFLDLDLKKYMEALPVSEGGRGKALPEGSNLDMQRLGLGKDMVKKFMAQLVEGVRY
CHSHRVLHRDLKPQNLLIDREGNLKLADFGLARAFGVPLRTYTHEVVTLWYRAPEILLGG
RQYSTGVDMWSVGAIFAEMCTRKPLFPGDSEIDEIFKIFK-LLGTPDETTWPGVTSFPDF
KTSFPKWRREPTSKFVPNLEPAGLELLDAMLEYDPAHRISAKAACNHPYFAAGSAAYSQR
GPGVVR---TN----GFH------------------------------------------
--------------------------
>XP_007745271_Cladophialophora_psammophila
--------------------------------MENYQKIEKIGE----GTYGVVYKARDL
S--NGGRIVALKKIRLEAEDEGVPSTAIREISLLKEMNDP----NIVRLLNIVHADGHKL
YLVFEFLDLDLKKYMEALPVSDGGRGKALPEGSNLDMQRLGLGKDMVKKFMAQLVEGVRY
CHSHRVLHRDLKPQNLLIDREGNLKLADFGLARAFGVPLRTYTHEVVTLWYRAPEILLGG
RQYSTGVDMWSVGAIFAEMCTRKPLFPGDSEIDEIFKIFK-LLGTPDETTWPGVTSFPDF
KTSFPKWRREPTSKFVPSLEPAGLELLDAMLEYDPAHRISAKAACNHPYFAAGSAAYSQR
GPGVVR---TN----GFH------------------------------------------
--------------------------
>XP_018689703_Fonsecaea_erecta
--------------------------------MENYQKIEKVGE----GTYGVVYKARDL
S--NGGRIVALKKIRLEAEDEGVPSTAIREISLLKEMNDP----NIVRLLNIVHADGHKL
YLVCEFLDLDLKKYMEALPVSEGGRGKALPEGSNLDMQRLGLGKDMVKKFMAQLVEGVRY
CHSHRVLHRDLKPQNLLIDREGNLKLADFGLARAFGVPLRTYTHEVVTLWYRAPEILLGG
RQYSTGVDMWSVGAIFAEMCTRKPLFPGDSEIDEIFKIFK-LLGTPDETTWPGVTSFPDF
KTSFPKWRREPTSKFVPNLEPAGLELLDAMLEYDPAHRISAKAACNHPYFAAGSAAYSQR
GPGVVR---TN----GYH------------------------------------------
--------------------------
>XP_022506445_Fonsecaea_monophora
--------------------------------MENYQKIEKVGEVWLPGTYGVVYKARDL
S--NGGRIVALKKIRLEAEDEGVPSTAIREISLLKEMNDP----NIVRLLNIVHADGHKL
YLVCEFLDLDLKKYMEALPVSEGGRGKALPEGSNLDMQRLGLGKDMVKKFMAQLVEGVRY
CHSHRVLHRDLKPQNLLIDREGNLKLADFGLARAFGVPLRTYTHEVVTLWYRAPEILLGG
RQYSTGVDMWSVGAIFAEMCTRKPLFPGDSEIDEIFKIFK-LLGTPDETTWPGVTSFPDF
KTSFPKWRREPTSKFVPNLEPAGLELLDAMLEYDPAHRISAKAACNHPYFAAGSAAYSQR
GPGVTR---TN----GYH------------------------------------------
--------------------------
>XP_016635725_Fonsecaea_multimorphosa
--------------------------------MENYQKIEKVGE----GTYGVVYKARDL
S--NGGRIVALKKIRLEAEDEGVPSTAIREISLLKEMNDP----NIVRLLNIVHADGHKL
YLVCEFLDLDLKKYMEALPVSEGGRGKALPEGSSMDMQRLGLGKDMVKKFMAQLVEGVRY
CHSHRVLHRDLKPQNLLIDREGNLKLADFGLARAFGVPLRTYTHEVVTLWYRAPEILLGG
RQYSTGVDMWSVGAIFAEMCTRKPLFPGDSEIDEIFKIFK-LLGTPDETTWPGVTSFPDF
KTSFPKWRREPTSKFVPNLEPAGLELLDAMLEYDPAHRISAKAACNHPYFAAGSAAYSQR
GPGVVR---TN----GFH------------------------------------------
--------------------------
>XP_022505262_Fonsecaea_nubica
--------------------------------MENYQKIEKVGEVWLPGTYGVVYKARDL
S--NGGRIVALKKIRLEAEDEGVPSTAIREISLLKEMNDP----NIVRLLNIVHADGHKL
YLVCEFLDLDLKKYMEALPVSEGGRGKALPEGSNLDMQRLGLGKDMVKKFMAQLVEGVRY
CHSHRVLHRDLKPQNLLIDREGNLKLADFGLARAFGVPLRTYTHEVVTLWYRAPEILLGG
RQYSTGVDMWSVGAIFAEMCTRKPLFPGDSEIDEIFKIFK-LLGTPDETTWPGVTSFPDF
KTSFPKWRREPTSKFVPNLEPAGLELLDAMLEYDPAHRISAKAACNHPYFAAGSAAYSQR
GPGVTR---TN----GYH------------------------------------------
--------------------------
>XP_013281834_Fonsecaea_pedrosoi
--------------------------------MENYQKIEKVGEVWLPGTYGVVYKARDL
S--NGGRIVALKKIRLEAEDEGVPSTAIREISLLKEMNDP----NIVRLLNIVHADGHKL
YLVCEFLDLDLKKYMEALPVSEGGRGKALPEGSNLDMQRLGLGKDMVKKFMAQLVEGVRY
CHSHRVLHRDLKPQNLLIDREGNLKLADFGLARAFGVPLRTYTHEVVTLWYRAPEILLGG
RQYSTGVDMWSVGAIFAEMCTRKPLFPGDSEIDEIFKIFK-LLGTPDETTWPGVTSFPDF
KTSFPKWRREPTSKFVPNLEPAGLELLDAMLEYDPAHRISAKAACNHPYFAAGSAAYSQR
GPGVTR---TN----GYH------------------------------------------
--------------------------
>XP_007753015_Cladophialophora_yegresii
--------------------------------MENYQKIEKIGE----GTYGVVYKARDL
S--NGGRIVALKKIRLEAEDEGVPSTAIREISLLKEMNDP----NIVRLFNIVHADGHKL
YLVFEFLDCDLKKYMEALPVSDGGRGKALPEGSTMDMQRLGLGKDMVKKFMAQLVEGVRY
CHSHRVLHRDLKPQNLLIDREGNLKLADFGLARAFGVPLRTYTHEVVTLWYRAPEILLGG
RQYSTGVDMWSVGAIFAEMCTRKPLFPGDSEIDEIFKIFK-LLGTPDENTWPGVTSFPDF
KTSFPKWRREPMSKLVPNLEPAGLELIEAMLEYDPAHRISAKAACNHPYFAAGSAAYSQR
GP--PR---TN----GYH------------------------------------------
--------------------------
>XP_016236026_Exophiala_spinifera
--------------------------------MENYQKIEKIGE----GTYGVVYKARDL
S--NGGRIVALKKIRLEAEDEGVPSTAIREISLLKEMNDP----NIVRLFNIVHADGHKL
YLVFEFLDCDLKKYMEALPVSDGGRGKALPEGSTMDMQRLGLGKDMVKKFMAQLVEGVRY
CHSHRILHRDLKPQNLLIDREGNLKLADFGLARAFGVPLRTYTHEVVTLWYRAPEILLGG
RQYSTGVDMWSVGAIFAEMCTRKPLFPGDSEIDEIFKIFK-LLGTPDENTWPGITSFPDF
KTSFPKWRREPTSKFVPNLEPAGLELLDAMLEYDPAHRISAKAACNHPYFAAGSAAYSQR
TNGVSR---LN----GFH------------------------------------------
--------------------------
>XP_016265280_Exophiala_oligosperma
--------------------------------MENYQKIEKIGE----GTYGVVYKARDL
S--NGGRIVALKKIRLEAEDEGVPSTAIREISLLKEMNDP----NIVRLFNIVHADGHKL
YLVFEFLDCDLKKYMEALPVSDGGRGKALPEGSTMDMQRLGLGKDMVKKFMAQLVEGVRY
CHSHRILHRDLKPQNLLIDREGNLKLADFGLARAFGVPLRTYTHEVVTLWYRAPEILLGG
RQYSTGVDMWSVGAIFAEMCTRKPLFPGDSEIDEIFKIFK-LLGTPDENTWPGVTSFPDF
KTSFPKWRREATSKLVPNLEPAGLELLDAMLEYDPAHRISAKAACNHPYFAAGSAAYSQR
TNGVSR---LN----GFH------------------------------------------
--------------------------
>XP_013310495_Exophiala_xenobiotica
--------------------------------MENYQKIEKIGE----GTYGVVYKARDL
S--NAGRIVALKKIRLEADDEGVPSTAIREISLLKEMNDP----NIVRLLNIVHADGHKL
YLVMEFLDLDLKKYMEALPVSEGGRGKALPEGSTMDMQRLGLGKDMVKKFMAQLVEGVRY
CHSHRILHRDLKPQNLLIDREGNLKLADFGLARAFGVPLRTYTHEVVTLWYRAPEILLGG
RQYSTGVDMWSVGAIFAEMCTRKPLFPGDSEIDEIFKIFK-LLGTPDENTWPGVTSFPDF
KTSFPKWRREPSSKMVPSLEPAGLELLEAMLEYDPAHRISAKAACNHPYFAAGSAAYSQR
TNGAPR---IN----GFH------------------------------------------
--------------------------
>XP_007719470_Capronia_coronata
--------------------------------MENYQKIEKIGE----GTYGVVYKARDL
S--NAGRIVALKKIRLEAEDEGVPSTAIREISLLKEMNDP----NIVRLFNIVHADGHKL
YLVFEFLDCDLKKYMEALPTSEGGRGKALPEGSTLDMQRLGLGKDMVKKFMAQLVEGVRY
CHSHRVLHRDLKPQNLLIDREGNLKLADFGLARAFGVPLRTYTHEVVTLWYRAPEILLGG
RQYSTGVDMWSVGAIFAEMCTRKPLFPGDSEIDEIFKIFK-ILGTPDEAIWPGVTSFPDF
KTTFPKWRREPLSKIVPSLEPAGLELLEAMLEYDPAHRISAKAACNHPYFAAGSAAYSQR
TTSATR---TN----GYH------------------------------------------
--------------------------
>XP_007730581_Capronia_epimyces
--------------------------------MENYQKIEKIGE----GTYGVVYKARDL
S--NGGRIVALKKIRLEAEDEGVPSTAIREISLLKEMNDP----NIVRLLNIVHADGHKL
YLVCEFLEMDLKKYMEALPVSEGGRGKALPEGSTLDMQRLGLGKDMVKKFMAQLVEGVRY
CHSHRVLHRDLKPQNLLIDREGNLKLADFGLARAFGVPLRTYTHEVVTLWYRAPEILLGG
RQYSTGVDMWSVGAIFAEMCTRKPLFPGDSEIDEIFKIFK-LLGTPDESNWPGVTSFPDF
KTTFPKWRREPTSKLVPSLEPAGLELLEAMLEYDPAHRISAKAACNHPYFAAGSAAYSQR
TTSATR---TN----GYH------------------------------------------
--------------------------
>XP_009158422_Exophiala_dermatitidis
--------------------------------MENYQKIEKIGE----GTYGVVYKARDL
S--NGGRIVALKKIRLEAEDEGVPSTAIREISLLKEMNDP----NIVRLFNIVHADGHKL
YLVFEFLDLDLKKYMEALPVSEGGRGKALPEGSTMDMQRLGLGKDMVKKFMAQLVEGVRF
CHSHRVLHRDLKPQNLLIDREGNLKLADFGLARAFGVPLRTYTHEVVTLWYRAPEILLGG
RQYSTGVDMWSVGAIFAEMCTRKPLFPGDSEIDEIFKIFK-LLGTPDESTWPGVTSFPDF
KTTFPKWRREPTSKLVPNLEPAGLELLDAMLEYDPAHRISAKAACNHPYFAAGSAAYSAR
TNGVGR---TSEQDQGYWD-----------------------------------------
--------------------------
>XP_013262555_Exophiala_aquamarina
--------------------------------MENYQKIEKVGEV---GTYGVVYKARDL
S--NGGRIVALKKIRLEAEDEGVPSTAIREISLLKEMNDP----NIVRLLNIVHADGHKL
YLVCEFLDLDLKKYMEALPVSDGGRGKALPEGSAVDMQRLGLGKDMVKKFMAQLVEGVRY
CHSHRVLHRDLKPQNLLIDKEGNLKLADFGLARAFGVPLRTYTHEVVTLWYRAPEILLGG
RQYSTGVDMWSVGAIFAEMCTRKPLFPGDSEIDEIFKIFK-LLGTPDESTWPGVTTFPDF
KTSFPKWRREATSRIVPNLEPAGLELLDALLEYDPAHRLSAKAACTHPYFAAGSAAYSQR
TNGPPR---VN----GYH------------------------------------------
--------------------------
>XP_016221611_Exophiala_mesophila
--------------------------------MENYQKIEKIGE----GTYGVVYKARDL
T--NGGRIVALKKIRLEAEDEGVPSTAIREISLLKEMNDP----NIVRLFNIVHADGHKL
YLVFEFLDLDLKKYMEALPVADGGRGKALPEGSTLDMQRLGLGKDMVKKFMAQLVEGVRY
CHSHRVLHRDLKPQNLLIDREGNLKLADFGLARAFGVPLRTYTHEVVTLWYRAPEILLGG
RQYSTGVDMWSVGAIFAEMCTRKPLFPGDSEIDEIFKIFK-LLGTPDENTWPGVTSFPDF
KTSFPKWRREPTSKIVPNLEQAGLDLLDAMLEYDPAQRISAKAACNHPYFAAGSAAYSQR
TNGPPR---IN----GYH------------------------------------------
--------------------------
>XP_013272979_Rhinocladiella_mackenziei
--------------------------------MENYQKIEKIGE----GTYGVVYKARDL
S--NGGRIVALKKIRLEAEDEGVPSTAIREISLLKEMNDP----NIVRLFNIVHADGHKL
YLVFEFLDLDLKKYMEALPVSDGGRGKALPEGSTLDMQRLGLGKDMVKKFMAQLVEGVRY
CHSHRVLHRDLKPQNLLIDREGNLKLADFGLARAFGVPLRTYTHEVVTLWYRAPEILLGG
RQYSTGVDMWSVGAIFAEMCTRKPLFPGDSEIDEIFKIFK-LLGTPDENTWPGVTSFPDF
KTSFPKWRREPTSNFVPNLEPAGLELLDAMLEYDPAHRISAKAACNHPYFAAGSAAYSQR
-PHSAR---TN----GFR------------------------------------------
--------------------------
>XP_018005380_Phialophora_attinorum
--------------------------------MENYQKIEKIGE----GTYGVVYKAKDL
S--NGGRIVALKKIRLEAEDEGVPSTAIREISLLKEMNDP----NIVRLLNIVHADGHKL
YLVCEFLDLDLKKYMEALPVSDGGRGKALPDGSA-EMSRLGLGKDMVKKFMAQLIEGVRY
CHSHRVLHRDLKPQNLLIDREGNLKLADFGLARAFGVPLRTYTHEVVTLWYRAPEILLGG
RQYSTGVDMWSVGAIFAEMCTRKPLFPGDSEIERSSKSSSMLLGTPTEQTWPGVTSFPDF
KTSFPKWPRENLANIVKTLEPAGIELMEAMLEYDPSHRMSAKAACNHPYFAAGSAAYSQR
TT-APR---TN----GYH------------------------------------------
--------------------------
>NP_001342995_Schizosaccharomyces_pombe
--------------------------------MENYQKVEKIGE----GTYGVVYKARHK
L---SGRIVAMKKIRLEDESEGVPSTAIREISLLKEVNDENNRSNCVRLLDILHAES-KL
YLVFEFLDMDLKKYMDRISETGA----------------TSLDPRLVQKFTYQLVNGVNF
CHSRRIIHRDLKPQNLLIDKEGNLKLADFGLARSFGVPLRNYTHEIVTLWYRAPEVLLGS
RHYSTGVDIWSVGCIFAEMIRRSPLFPGDSEIDEIFKIFQ-VLGTPNEEVWPGVTLLQDY
KSTFPRWKRMDLHKVVPNGEEDAIELLSAMLVYDPAHRISAKRALQQNYLRDFH------
------------------------------------------------------------
--------------------------
```
