## Supplementary material for "Coding Sequence Insertions in Fungal Genomes are Intrinsically Disordered and can Impart Functionally-Important Properties on the Host Protein": MAFFT_MSAs: XP_713488.2_blasthits_MAFFT.txt

```
>XP_713488_Candida_albicans
MFLISDTLNVVCKFRTTTRASFPPTEKNCWCFSKKKRDGRKTHTHKSPSFLKHTTNNLKM
P-FTQFLDKYSDNLA-----------------IQYAIIFALLLGVFKLTVFSLKFASLIY
DIFLAPATD-----------------------FSKYG----AAS---GKWAVVTGASDGI
GKEYAFQLAKKGFSIVLVSRTQSKLELIATEIESKY------KVNTKIVAFDASTDDEEN
YLKLEKAVFDLPVTILINNVGQSHSIPVPFLKTEKKELKDIITINTTATLRITQIVAPII
VSTVEN------PHPKQLRGLILTMGSFGGLLPTPYLATYSGSKSFLQAWSAALAGELQA
DHVDVELVISYLVASAMSKIKRTSLSIPNPKQFVTSTLNGVG-RRNGAQERFA-TSTPYW
THALMHFAIDNTVGVYSKIANKLNLQMHQSIRRRAL-KKAARLAAAAEKKD---
>XP_002422135_Candida_dubliniensis
-----------------------------------------------------------M
P-FTQFLDNYSDNLV-----------------VQYAIIFALLLGVFKLTVFSLKFASLVY
DIFLAPPTD-----------------------FSKYG----AAS---GKWAVVTGASDGI
GKEFAFQLAKKGFSIVLVSRTQSKLELIATEIETKY------KVNTKIVAFDASTDDEEN
YLKLEKTVFDLPITVLINNVGQSHSIPVPFLKTEKKELKDIITINTTATLRITQVVAPII
VSTVEN------PHPKQLRGLILTMGSFGGLLPTPYLATYSGSKSFLQAWSAAVAGELQD
DHVDVELVISYLVASAMSKIKRASLTIPNPKQFVTSTLNGVG-RRNGAQERFA-TSTPYW
THALMHFAIDNTVGVYSKIANKLNLQMHQSIRQRAL-KKAARLAADNEKKD---
>XP_002545839_Candida_tropicalis
-----------------------------------------------------------M
S-FTQFFNTYSDNQL-----------------VQIGLIFALLIGVLNLTIFLLKFGSLIY
DLFLAPAVD-----------------------FSKYG----AGN---GKWAVVTGASDGI
GKEYALQLAKKGLSIVLVSRTQSKLELIAKEIETTY------KVNTKIVAFDASTDDEEN
YLTLEKAIFDLPITVLINNVGQSHSIPVPFLETTKKELKDIITINNTATLRITQIVAPVI
VSTVER------SPQKSLRGLILTMGSFGGLLPTPYLATYSGSKAFLQSWSSALAGELAG
DNVDVELVISYLVTSAMSKIKRSSVTIPNPKQFVRSTLSSVG-RRGGAQERYA-TSTPYW
SHALMEFGIESTVGVYSKIANKLNLQMHQSIRHRAL-KKAARLAAAAAEKND--
>XP_003869489_Candida_orthopsilosis
-----------------------------------------------------------M
SSIEQLFQSLPDNPI-----------------VFYILVFALLLGVFKLTTFILKFGSLLV
DVFVVPPVD-----------------------FVKYG----AHS---GKWAVVTGASDGI
GKEFALQLAKRGLAVVLVSRTKSKLEAVAEEITAKY------KVDTRVVPFDAASDDEAN
YLELEKTIYDLPISVLINNVGQSHSIPVPFLETDTTELRNIITINNTATLRITQVIAPII
AATVEK------S-RGTTRGLILTMGSFGGLLPTPYLAVYSGSKAFLQQWSNALAGELNP
EGIDVELVISYLVTSAMSKIRRSSLTIPNAKDFVTSALKSVG-RRSGAQERFA-TSTPFW
THALMHFGIDNTVGVYSKIANKLNLKMHKSIRQRALKKKAKTDAAVSAEKND--
>XP_001525270_Lodderomyces_elongisporus
-----------------------------------------------------------M
SQIDQLLLSIASNKL-----------------AYYALLFSLLFGVFKLTTFTLRFASLIV
DLFILPAVD-----------------------FSKYG----ANR---GNWAVVTGASDGI
GKEYALQLAKRGLSIVLVSRTQSKLELLATEISSKY------KVNTKIVAFDASKDDEEN
YLELEKAIYDLPITVLINNVGQSHSIPVPFLETEQKELRDIITINNTATLRITQVVAPAI
VATVEK------S-QKKVRGLILTMGSFGGLLPTPYLATYSGSKAFLQAWSAALAGELNP
KGVDVELVISYLVTSAMSKIRRSSLTIPNPKQFVASTLASVG-RRNGAQERFA-TNTPYW
AHAIMHFAIENTVGVYSKIANTLNFNMHKSIRTRAL-KKQEKRSRLAAEKIE--
>XP_007373646_Spathaspora_passalidarum
-----------------------------------------------------------M
S-VEDLLSSLSGNRV-----------------VYYALYGALLFGVLKLTILGLSFGSMIF
GLFILPPVN-----------------------FKKYG----AKQ---GKWAVVTGASDGI
GKEYAFQLAKKGLNIVLVSRTQSKLELIATEIESKY------KVQTKIVAFDASTDDDAN
YISLRNVVSELPITVLVNNVGQSHSIPVPFLETDEKELNDIITINNTATLKITQVVAPLI
VSTIKK------E-KKKVRGLILTMGSFGGLLPTPYLATYSGSKAFLQAWSNALAGELKP
QGVDVELVISYLVTSAMSKIRRTSATIPNPKQFVAATLRGVG-RRNGAQERFA-TNTPYW
SHAIMHFAIANTVGVYSKVANSLNFSMHQAIRKRAL-KKAE---RLAAEKKD--
>XP_043049562_Scheffersomyces_spartinae
-----------------------------------------------------------M
S--VELFNTISNSSV-----------------GHYVLFAALLLGVFKLTTLVLNFSAVIF
DSFILPPVN-----------------------FKKYGGGARGNN---GKWAVITGASDGI
GKEYAFQLAAKGLNIVLVSRTESKLEVVANEIKAKYP-----TTQTKVVAFDASTDTPAN
YLTLRHAIEELAVTVLINNVGQSHSIPVPFLETEDKELRDIITINNTATLKITQTVAPII
EATVNK------S-NKKIKGLILTMGSFGGLLPTPYLATYSGSKAFLQAWSAALAGELKP
KGIDVELIISYLVTSNMSKIKRTSATIPNPKQFVGSVLRSVG-RRGGAQERYA-TSTPYW
SHALMHFAIESTVGVYSKVANKLNLQMHQQIRTRAL-KKAARLSQQKKTE----
>XP_001385917_Scheffersomyces_stipitis
-----------------------------------------------------------M
S-VVDFIQAITENKF-----------------GEYVLLGALLVGVFKLTVFILSVTSLLV
DLFVLPATN-----------------------LKTYG----AKK---GKWAVITGASDGI
GKEYAFQLASKGFNVVLVSRTQAKLETLASEIEAKY------KVETKVVAFDASTDAEDN
YKSLGDAISGLPVTVLINNVGQSHSIPVPFLETENKELQDIITINVTATLKITQTVAPVI
AETVSK------E-KKKVRGLILTMGSFGGLLPTPYLATYSGSKSFLQAWSAALAGELQS
QGVDVELVISYLVTSAMSKIRRASLSIPSPKNFVRATLNGIG-RRNGAQERYA-TSTPYW
AHALMHFGIDQTVGVYSKLANSLNLNMHKSIRARAL-KKAARLAAEKKD-----
>XP_020067162_Suhomyces_tanzawaensis
------------------------------------------------------------
M-VSNFVSTISDCSS-----------------VQALLYGALLVGVYKLTTFTLSLTSLLL
DAFVLPAQT-----------------------FHKYG----AKK---GNWAVITGASDGL
GKEYALQLASKGFNIVLVSRTLSKLELIATDIESKY------KVQTKVVAFDASTDEAAN
YIVLGDAIAGLPVSVLINNVGQSHSIPVPFLETEDKELRDIITINNIATLKITQTVTPVI
AATVAK------N--KKIRGLVLTMGSFGGLFPTAYLATYSGSKAFLQAWSNALAGELKS
QSIDVEFVLSYLVTSAMSKVRRTSLAIPNPKAFVRSALASVG-RRVGAQERYA-TSTPYW
THALMHFAVENTVGIYSKVTNSVNLSMHKSIRIRAL-KKAARAKKE--------
>XP_020076822_Hyphopichia_burtonii
-----------------------------------------------------------M
S-IAEYFSSITQSKL-----------------GQSLLVGSVLIGVFKITTFSLSVVSLVF
DLFILPATN-----------------------YSKYG----AKK---GNWAVITGASDGL
GKEYALQLAAKGLNIVLISRTQSKLELLATDIESKY------KVSTKIIAFDASTDEDEN
YLKISNAIDGLPVTVLINNVGQSHSIPVPFVETELKELTDIVTINNLVTLKITQTVLPVI
KQTLNQ------D--KKIRGLILTMGSFGGLFPTAYLATYSGSKAFLQNWSNALAGELAP
EKIDVELVLSYLVTSAMSKIKRPSLLIPNAKNFVKSAINSVG-YRGGAQERFA-TNTPYW
THALMHFAVANSVGIYSKIANTINFNMHKSIRVRAL-KKAARLANEKKD-----
>XP_015466388_Debaryomyces_fabryi
-----------------------------------------------------------M
S-LCQFVSSISDCKI-----------------TQALIYGALFVGVYKVTTFTLSFGTLLC
DLFILPAVD-----------------------FKKYG----AKQ---GKWAVVTGASDGI
GKEYAFQLASRGLNVVLISRTLSKLELIATEIETKY------KVNTKVIAFDASTDEDSN
YAKILHAVSNLPVTVLVNNVGQSHSIPVPFLETEDKELRDIITINNTVTLKITQVVAPVI
ADTVAK------E-NKKVKGLILTMGSFGGLLPTPYLATYSGSKSFLQAWSAALAGELKP
HGIDVELVISYLVTSAMSKIKRSSASIPNPKNFVTSVLNTAG-RRCGAQERFA-TSTPYW
THALMHFGIENTVGVYSKFANSLNFNMHKSIRVRAL-KKAARANATKTD-----
>XP_462011_Debaryomyces_hansenii
-----------------------------------------------------------M
S-LCQFVSSISDCRI-----------------TQALIYGVLFVGVYKITTFTLSVGSLLV
DLFVLPAVD-----------------------FKKYG----AKQ---GKWAVVTGASDGI
GKEYAYQLASRGLNVVLISRTLSKLELIATEIETKY------KVSTEVIAFDASTDNDAN
YAKILHTVSNLPVTVLVNNVGQSHSIPVPFLETEDKELRDIITINNTVTLKITQAVAPVI
ADTVAK------E-NKKVKGLILTMGSFGGLLPTPYLATYSGSKSFLQAWSSALAGELKP
QGIDVQLVISYLVTSAMSKIRRSSASIPNPKNFVTSVLNTAG-RRCGAQERFA-TTTPYW
THALMHFGIENTVGVYSKFANSLNFSMHKSIRVRAL-KKAARANATKTD-----
>XP_006683842_Yamadazyma_tenuis
------------------------------------------------------------
--MLDLNILPTP--------------------VEYILYGCLFLGVAKATILVLSFGSLLF
DLLLLPKAS-----------------------YKKYG----SAN---NCWALVTGSSDGL
GAEYARQLAAKGFNIVLASRTLSKLETIAEEIESKY------KVSTKVVAVDVTK-VDEA
VTQIAAGIEGLDVSVLINNVGQSHSIPVPFAETELSEITNIININNVFTLRITQLLIPIL
AGTASK---------YKAHSLILTMGSFGGLLPTPYLATYSGSKAFLQNWSASLAAELKA
DKIDVEFVLSYLVTSAMSKIRRTSWMIPNPKSFVASALNSVG-KRVGAQERFA-TTTPFW
SHALMHFGIDQTVGVYSTIANSLNFDMHKSIRVRAL-KKAERARKEQ-------
>XP_001482832_Meyerozyma_guilliermondii
------------------------------------------------------------
--MLRLIDSISDNCT-----------------VKTALYGALLLGVYKLTTFALSLVSLVL
DLWVLPPVN-----------------------FAKYG----AKK---GKWAVITGASDGI
GKEYATQLAAKGLNVVLVSRTESKLVALAEEIESKY------KVSTKVLAFDVSLDAESS
YEDLAATIADLPVTVLVNNVGQSHSIPVPFLETDEKELRNIITINNTATLKITQVVAPKI
VHTVAS------E-KKKTRGLILTMGSFGGLLPTPYLATYSGSKAFLQSWSNALSGELQP
QGVDVELVISYLVTSAMSKIRRSSASIPNPKAFVKSVLRNVG-RRVGAQERFG-TTTPYW
AHAFMHFGIVNSVGVYSKIANSLNLGMHKSIRSRAL-KKAARQKKD--------
>XP_018711023_Metschnikowia_bicuspidata
-----------------------------------------------------------M
S---NFIGSITESKL-----------------GQAALYTALLTGVYKLTTFTLSFGSLLL
DLFVLPPTD-----------------------FVKYG----AKK---GNWAVVTGASDGI
GKEYAFQLASKGLNVVLVSRTLSKLEAIATEIQEKF------GVKTEVIAFDASEDNEAN
YKAIQDTIADLPVTVLVNNVGQSHSIPVPFLETEQKELTDIITINNLVTLKITQTVAPVI
VKTVAG------Q-KKKVRGLILSMGSFGGLIPTPYLATYSGSKAFLQQWSSALAGELKP
QGVDVQLVVSYLVTSAMSKIRRTTATIPNPKQFVKATLNMAG-KRGGAQERFA-TSTPYW
SHALMHFFIENSVGVYSSIGNKLNLDMHKSIRARAL-KKAARKKAE--------
>XP_002614566_Clavispora_lusitaniae
-----------------------------------------------------------M
S-VLQLISEVSDSKA-----------------AQVLLYAALITGVYKITTFSLALAALLA
DAFVLPPTN-----------------------FAKYG----AKS---GKWAVVTGASDGI
GKEYALQLAAKGLNVVLVSRTLAKLESLASEIEEKH------KVQTAIVAFDASEDKEEN
YRQLRETIADLAVTVLVNNVGQSHSIPVPFLETDPKELTDIVTINNLVTLKITQTVVPVI
SKTVKS------D--RKARGLVLTMGSFGGLLPTPYLATYSGSKAFLQQWSAALAGELKP
EGIDVELVISYLVTSAMSKIRRTSATIPNAKQFVRATLKSVG-KRVGAQDRYA-TSTPYW
SHALMHFFIENTVGVYSSVANKLNFDMHKSIRVRAL-KKAARAKKE--------
>XP_025343380_Candida_haemuloni
-----------------------------------------------------------M
S-IQEFIESASDSRV-----------------LQAFLFAALFTGIYKITNLTLSLGALLA
DIFVFPATD-----------------------FGKYG----AKK---GKWAVITGASDGI
GKEYSLQLAAKGLNVVLVSRTASKLQTLADEITNKY------RVEAKFVAFDASTDAPKN
YEALRETLSGLPVTVLINNVGQSHSIPVPFLETEEKELVDIITLNNTVTLKITQIVAPII
TNTVAD---------KSSRGLILTMGSFGGLLPTPYLATYSGSKAFLQQWSAALAGELKP
QGVDVELVVSYLVTSAMSKIRRASATIPNPKAFVKSALGSVG-RRGGAQERFA-TSTPFW
THALMHFGIENTVGVYSSLANKLNFGMHKSIRTRAL-KKAARNKTD--------
>XP_024712241_Candida_pseudohaemulonis
-----------------------------------------------------------M
A-IQDFIVSVSESKL-----------------VQAFLFAALFTGIYKITNLTLSLGALLA
DIFVLPATN-----------------------FSKYG----AKK---GKWAVITGASDGI
GKEYALQLAKKGLNVVLVSRTASKLEALADEIAAKY------GVEAKYVAFDASTDAPAN
YELLRESIAGLPVTVLINNVGQSHSIPVPFLETEEKELVDIITLNNTVTLKITQIVAPLI
AETVSD---------KSSKGLILTMGSFGGLLPTPYLATYSGSKAFLQQWSAALAGELKP
QGIDVELVVSYLVTSAMSKIRRTSATIPSPKAFVQSTLASVG-RRGGAQERYA-TSTPFW
THALMHFGIENTVGVYSSVANKLNFSMHKSIRARAL-KKAARNKKD--------
>XP_025337571_Candida_duobushaemulonis
-----------------------------------------------------------M
A-IQDFIVSVSESKL-----------------VQAFLFAALFTGIYKITNLTLSLGALLA
DIFVLPATN-----------------------FSKYG----AKK---GKWAVITGASDGI
GKEYALQLAKKGLNVVLVSRTASKLEALADEIAAKY------GVETKYVAFDASTDAPAN
YELLRESIAGLPVTVLINNVGQSHSIPVPFLETEEKELVDIITLNNTVTLKITQIVAPLI
AETVSD---------KSSRGLILTMGSFGGLLPTPYLATYSGSKAFLQQWSAALAGELKP
QGIDVELVVSYLVTSAMSKIRRTSATIPSPKAFVQSTLASVG-RRSGAQERFA-TSTPFW
THALMHFGIENTVGVYSSVANKLNLSMHKSIRARAL-KKAARNKKD--------
>XP_028891639_Candida_auris
-----------------------------------------------------------M
A-LQDFLVSVAETKV-----------------LQGFLYAALFVGIYKITNLALSFGAMLV
DLFLLPPAN-----------------------FAKYG----AKK---GKWAVITGASDGI
GKEYALQLAAKGLNVVLVSRTASKLETLADEIVAKY------GVEAKYVAFDASTDAPEN
YTLLRDTVAELPVTVLINNVGQSHSIPVPFLETEEKELVDIITLNNTVTLKITQIVAPII
TKTVAD---------KSSKGLILTMGSFGGLLPTPYLATYSGSKAFLQQWSAALAGELKP
QGVDVELIVSYLVTSAMSKIRRSSATIPNPKTFVKSALAGVG-RRNGAQERFA-TSTPYW
AHAFMHFGIENTVGVYSALANKLNLGMHKSIRARAL-KKAARNKTD--------
>NP_009717_Saccharomyces_cerevisiae
-----------------------------------------------------------M
TFMQQLQEAGERFRC-----------------INGLLWVVFGLGVLKCTTLSLRFLALIF
DLFLLPAVN-----------------------FDKYG----AKT---GKYCAITGASDGI
GKEFARQMAKRGFNLVLISRTQSKLEALQKELEDQH------HVVVKILAIDIAEDKESN
YESIKELCAQLPITVLVNNVGQSHSIPVPFLETEEKELRNIITINNTATLLITQIIAPKI
VETVKA-----ENKKSGTRGLILTMGSFGGLIPTPLLATYSGSKSFLQGWSNSLAGELSK
DAIDVELIISYLVTSSMSKIRRSSLMIPNPQQFVKSTLRSVG-RRCGSQERYA-TMTPYW
AHAVYQFVITETFGVYSKIVNSINYSFHKSIRIRAL-KKAARQVKKE-------
>XP_018223191_Saccharomyces_eubayanus
-----------------------------------------------------------M
TFVQQFQEAGERFKC-----------------LNGLLWVVFGLGVLKCTTLSLRFLALIF
DLFVLPSVN-----------------------FDKYG----AKT---GKYCVVTGASDGI
GKEFAKQMAKRGFNLVLISRTQSKLETLQKELEDKY------HVTVKILAIDIAEDSESN
YESIKELCAELPITVLVNNVGQSHSIPVPFLETDEKELRDIITINNTATLLITQIVVPRI
TETVKA-----EGKKSGHRGLVLTMGSFGGLIPTPFLATYSGSKSFLQSWSNSLAGELSK
DGIDVELIISYLVTSSMSKIRRSSLMIPNPQQFVKSTLRSVG-RRCGSQDRYA-TMTPYW
AHAVYQFVITETLGVYSKLVNTINYSFHKSIRVRAL-KKAARQAKKE-------
>XP_033764751_Saccharomyces_paradoxus
-----------------------------------------------------------M
TFVQQLQEAGERFKC-----------------INGLLWVIFGLGVLKCTTLSLRFLALIF
DLFLLPAVS-----------------------FDKYG----AKT---GKYCVVTGASDGI
GKEFARQMAKRGFNLILISRTQSKLEALQKELEDEH------HVVVKILAIDIAEDTETN
YESIKELCAHLPITVLVNNVGQSHSIPVPFLETEEKELRDIITINNTATLLITQIIVPRI
VETVKA-----EKKNAGTRGLVLTMGSFGGLIPTPLLATYSGSKSFLQSWSNSLAGELSK
DAIDVELIISYLVTSSMSKIRRSSLMIPNPQQFVKSTLKSVG-RRCGSQDRYA-TMTPYW
AHAVYQFVITETFGVYSKIVNSINYTFHKSIRIRAL-KKAARQVKKE-------
>XP_003674694_Naumovozyma_castellii
-----------------------------------------------------------M
SFIEQLFNLSEQWQC-----------------VNGLLWIIFAFGIIKFTTLILRTCALIT
DLFLLPAVD-----------------------YSKYG----AGK---GKYCVVTGASDGI
GKEFANQMAARGFNLVLISRTLSKLEALKEEFEKKY------GIKVEILAIDISSDSQDN
YEFIKGLCKDLPITVLINNVGQSHSIPVPFLETEEEELRNIITINNTATLLITQIIAPII
SKTVKE-----TKK-S--RGLILTMGSFGGLIPTPLLATYSGSKAFLQQWSTSLAGELQK
DNIDVELVLSYLVTSSMSKIRRTSMMIPNPSKFVKATLSNVG-RRCGAQERYG-TMTPFW
SHAIYEFIIEETFGVFSKIVNTINYSFHKSIRVRAL-KKAARLAKKQ-------
>XP_003669435_Naumovozyma_dairenensis
-----------------------------------------------------------M
SFITDFDAISAESKY-----------------VNILLWIIFGFGVLKLTTLTLRSLALLA
DLFILPAVN-----------------------YSKYG----AKR---DNYCVVTGASDGI
GKEYAIQMAERGFNLILISRTLSKLETMKEELVKKY------SIEVVILAADISKDSDDN
YKQIREVCENLPITVLINNVGQSHSIPVPFLETEENELRNIITINNTATLLITQIIAPLI
VKTVRN-----SK--Q--RGLILTMGSFGGLIPTPLLATYSGSKAFLQQWSTSLAGELKG
DNVDVELVLSYLVTSSMSKIRKTSMLIPNPKRFVESTLKNVG-RRCGAQERFA-TMTPYW
SHALYHFIIEETVGVYSTIVNCINYSFHKSIRVRAL-KKAERLAKQQ-------
>XP_003957589_Kazachstania_africana
-----------------------------------------------------------M
TFIRELEALASTNKC-----------------MNIALWGIFCFGVLKCATLTLRTLSLFF
DLFVLPPVN-----------------------YSKYG----AKK---GNYCVVTGASDGI
GKEYAVQMAKRGFNLILISRTLSKLETIQSELQETY------KVKVEILAIDIAQDDSTN
YMKIKELCQGLPISVLINNVGQSHSIPVPFLETEEQELRNIITINNTATLLITQIVAPFI
VETVKN-----EKDLS--KGLILTMGSFGGYIPTPLLATYSGSKAFLQNWSSSLAGELSK
DNIDVELVLSYLVTSSMSKIRRTSMLIPNPKTFVASTLRNVG-RRCGSQQRFA-TITPYW
SHAIYAFVIDETFGVYSKIVNAINFSFHKSIRIRAL-KKAARLAKKE-------
>XP_022462316_Kazachstania_naganishii
-----------------------------------------------------------M
SFLDQLQELSTKSKC-----------------FNAACWGIFGFGVIKLTTLILRCMALFA
DLYILPPVN-----------------------FSKYG----AKK---GAYCVITGASDGI
GKEFAYQMASRGFNVILISRTISKLEALKEEIEKKY------NVRAKILAVDISADDSSN
YTKIRQICDSLPITALINNVGLSHSIPVPFLETEEDELRNIITINNTATLMITQIVTPHI
IQSIK------SKQAS--RGLILTMGSFGGLIPTPLLATYSGSKAFLQSWSNSLAGELSG
DKIDVQLVLSYLVTSSMSKIRRTSMMIPSPKKFVQSTLGSFG-RRCGSQERYA-TMTPFW
SHAIYEFVIDETFGVYSKIVNAINYSFHKSIRTRAL-KKAATLAKQQ-------
>XP_447124_Candida_glabrata
-----------------------------------------------------------M
TFVRELEVASQNSRA-----------------FNVTLWFIFIFGLLKLVPFALRFLSMVF
DLFVLPPVN-----------------------YAKYG----CKA---GDYAVVTGASDGI
GKEFASQLASKGFNLVLISRTESKLVALKDELEGKF------NIKAKILAIDISADSKDN
YNKIYSLCDDLPISILVNNVGQSHSIPVPFLATEEEEMRNIITINNTATLMITQIIAPII
IRTVKKHRESGDKKLKSQRGLILTMGSFGGLIPTPLLATYSGSKAFLQNWSSSLAGELAA
DNVDVELVLSYLVTSAMSKVRRTSMMIPNPRTFVKSTLRNIG-RRCGAQDRYG-TITPFW
SHAIYHFVIEELFGVYARVVNEINYKFHKSIRIRAV-RKAVREAKQN-------
>XP_004182143_Tetrapisispora_blattae
-----------------------------------------------------------M
SFAEQVQ---TDSCA-----------------FNALLWVVFSFGILKFVSFTLRYVSLIA
DLFFLPKTN-----------------------FKKYG----AKA---GSYAVISGASDGI
GKEYAGQLAQRGFNLVLISRTLSKLETLQKEFETKY------KIQVRILAIDISQDVKEN
YIAIKEICSELPITVLINNVGRSHSIPVPFLETEEQEIRDIITINNTATLMITQIIAPMI
VNTVKR-----GNKKH--CGLILTMGSFGGLIPTPLLATYSGSKSFLQAWSNSLAGELKS
SNIDVELVNSYLVTSAMSKIRRTSVMIPNPRQFVKATLNSVG-TRGGSQNRFA-TMTPYW
SHALYQFVISETIGVYSKLVNSINYSMHKSIRARAL-RKAARDAKKN-------
>XP_003687935_Tetrapisispora_phaffii
---------------------------------------------------------MAV
SFIKQLEAVSSRSSC-----------------VNILLWSVFCFGILKSTTLLLRFLACFF
DLFVLPPVD-----------------------YKKYG----AKN---GNYCVVTGASDGI
GKEYAAQMAKRGFNLVLISRTLSKLETIKREFTEKY------HIKVEILAIDVSEDSAEN
YQQIKELCEKLPISVLINNVGQSHSIPVPFLETEEKEMRDIITINNTATLMITQIISPII
DKTVNG-----SSKKL--RGLILTMGSFGGLIPTPLLATYSGSKAFLQSWSNALAGELSE
KNIDVQLVVSYLVTSAMSKIRRSSALVPTEKAFVASTLKNVG-RRCGAQERYA-TITPFW
SHAIYEFLIDESFGVYSKIVNSINYSFHKSIRIRAL-KKAAREAKKN-------
>XP_001644348_Vanderwaltozyma_polyspora
---------------------------------------------------------MLD
SFMTQLEIVGNRSKC-----------------VNMLLWSIFGFGVLKATTLILRIMACFV
DLFVLPPVN-----------------------YSKYG----SKN---GNYCVITGASDGI
GKEFAFQMAKRGFNLILISRTLSKLETLQKEISTKY------NVKVEVLAIDVAKDSEDN
YSAIKELCGKFPITALINNVGQSHSIPVPFLETDEDEMRRIITINNTATLMITQIIAPMI
IKTTKE-----SSKKT--RGLILTMGSFGGLIPTPLLATYSGSKAFLQSWSSSLAGELKE
HNVDVELIISYLVTSSMSKIRKTSMMIPNPKTFVASTLRNIG-RRCGAQERYA-TITPYW
SHALYQLAIVEAVGVYSHLVNYINYVFHKSIRIRAL-KKAARDAKKQ-------
>XP_003679466_Torulaspora_delbrueckii
----------------------------------------------------------MS
SFIDQLDSLARRSKC-----------------ANALLWSVFAFGVVKATTLVLRYFALVL
DLFVLPPVS-----------------------YAKYG----AGK---GKYCVITGASDGI
GKEFAIQMARRKFNLVLISRTLSKLETLQKELQGKY------GIEVKILSIDVSQDVPEN
YIAVREVCKGLPITVLINNVGQSHSIPVPFLKTEEKELRDIITINNTATLLFTQIITPTI
IETASN-----SRC----RGLILTMGSFGGLIPTPLLATYSGSKAFLQSWSNSLAGELKE
NNVDVELILSYLVTSSMSKVKRTSMMIPNPRNFVSSTLANVG-RRCGAQERYG-TITPYW
SHALYHWVIEETVGVYSRVVNGINYTMHKSIRARAL-KKLERQQKSQ-------
>XP_037143501_Zygotorulaspora_mrakii
-------------------------------------------------------MTLIV
NLVEQLQAVGRRSEL-----------------FNISLWCIFGFGVLKATTFILRTLSLIF
DLFLLPSVN-----------------------YSKYG----AGK---GKYCVITGASDGI
GKEFAFQMARRHFNLVLISRTLSKLETIQKELQGKF------GVEVKILSVDISRDVPEN
YTAIREVCEGLPITVLINNVGQSHSIPVPFLATEEKELRDIITINNTATLLISQLITPII
VSTAAS-----SKC----RGLILTMGSFAGLIPTPLLATYSGSKSFLQGWSNALAGELRD
KNVDVELALSYLVTSSMSKIRRASLMIPNAKNFVSSTLKNVG-RRCGAQERFS-TITPYW
SHALYHFIIEETVGVYSKLVNSINYTMHKSIRVRAL-RKAEREAKKD-------
>XP_002497579_Zygosaccharomyces_rouxii
-----------------------------------------------------------M
LFVDELQAVGANCKC-----------------ANYFLWTAFGFGIIKLTTFVLRFLSLIF
DIFLLPSTD-----------------------YSKYG----AGK---GSYCVITGASDGI
GKEFARQMAAKKFNLLLVSRTLSKLEALQEELQKEF------GVTVKTLAFDVSLDQNSN
YLSLQKICDELPVTVLINNVGQSHSIPVPFLETEEKELRDIITINNTATLLITQSVASSI
VRQASK-----GHT----KGLILTMGSFGGLIPTPLLATYSGSKSFLQNWSNALAGELKP
ANVDVEIVLSYLVTSAMSKIKRSSAMIPSPKNFVRSTLSSVG-HRSGAQERFA-SLTPYW
SHALYHFVIEETLGVYSKMVNSINYGFHNSIRQRAI-RKAQRLAKSQ-------
>XP_003645100_Eremothecium_cymbalariae
-----------------------------------------------------------M
HFLEQLTAVSSDSKA-----------------LNALLWALLATGVVKATTLFLTVTSLLF
DLLVFPSVS-----------------------YKKYG----PEK---GSYALITGASDGI
GKEFAVQLAERGFNLLLVSRTHSKLKALQEMIIEKH------KVDVEILALNISEDSSAN
YAAIKSLCDNVPVTVLVNNVGVSHSIPVPFLETEEQELRNIIAVNNTATLMITQTVAPLI
ISNTKK-----LQC----RGLILTMGSFGGLAPSPLLATYSGSKAFLQQWSSALAGELSK
DNIDVQFIISYLVTSAMSKIRKTSLLIPNPQQFVRATLQNVG-RRVGSQDRYA-TTTPYW
SHALYHMFIENTVGVYSRLVNAINYRIHTDIRRRAL-RKAAKLAATKQE-----
>NP_984155_Eremothecium_gossypii
-----------------------------------------------------MGSLSDI
SFFDHLQELARRDCC-----------------VNALLWCAFTVGAVKLTTFMLSLISIAL
ETTVLPSAS-----------------------YKKYG----ARK---GAYALVTGASDGI
GKEFALQLASKGFNVLLVSRTEAKLLELKQEIMAKY------KVDARVLSVDFGVDNRLT
YTAISELCGELPVTVLVNNVGVSHSIPVSFLETTEEELRGIITVNNTATLMVTQTVAPLV
IANARR-----LQC----RGLVLTMGSFGGLLPTPLLATYSGSKAFLQAWSAALAGELAP
HNVDVQIVLSYLVTSAMSKVRRASALIPTPRAFVRSTLASLG-RRVGAQERYA-TCTPYW
SHALYHFLIENTVGVHSRLANAINYRFHADIRKRAL-RKAARKAAEKQE-----
>XP_451965_Kluyveromyces_lactis
----------------------------------------------------------MV
ALIDQLYNVTALREC---------------SSLNVAAWIVFGLGISKMVFLTLNFSKMVL
DLFVLPGPD-----------------------FKKYG----KGK---GAYAVVTGASDGI
GKEYAKQLAKRGFNLILISRTESKLVELKKEIETEC------KIDVKILAIDVSSDSKEN
YTLIREVASGLPVTVLINNVGKSHSIPVPFDQTEESELRDIITINNTATLMITQTLLPQL
KASVKT-----LKC----RGLILTMGSFGGLLPTPFLATYSGSKAFLQSWSNALAGELSS
DSIDVELVLSYLVTSAMSKIRRSSALIPSPKAFVRSTLNSIG-KRCGAQERFA-TSTPYW
SHALYHFIIENTVGVYSKIANSINYSFHLSIRKRAL-KKAERQAKKQ-------
>XP_022675488_Kluyveromyces_marxianus
----------------------------------------------------------MT
TLVEQLYNIDKLREC---------------KYLNAAAWVVFTFGVSKVLFLSLNFAKMLL
DLFVIPGPN-----------------------FKKYG----KGK---GAYAVVTGASDGI
GKEYAKQLGKRGFNLILISRTESKLVALKQEIENEC------KIDVKTLAIDVSADTKEN
YALIREVCSGLPVTVLINNVGKSHSIPVPFDETEESELRDIITINNTATLMITQTLLPQL
KASVKT-----LKC----RGLILTMGSFGGLLPTPFLATYSGSKAFLQSWSNALAGELSR
DSIDVELVLSYLVTSAMSKIRRSSALIPNPKNFVKSALNSIG-KRGGAQERYA-TTTPYW
SHAFYHFIIVNTVGVYSKIANSINYSFHLSIRKRAL-KKAARQAKKE-------
>XP_022628174_Lachancea_lanzarotensis
-----------------------------------------------------------M
SFDSQFTALKSQHKL-----------------LDAVLWVVFAVGVLKATTFVLSFSTLLL
DLFVLPGVN-----------------------FRKYG----AKK---GKYCVVTGASDGI
GKEYARQLAKRGFNLVLISRTLSKLENLKTEFEKTY------NIDVRICAIDVAEDSSEN
YTKVKEICAAIPITVLINNVGQSHSIPVPFLETEENELRNIITINNTATLRITQLIAPLI
VKSAKD-----AHC----KGLILTMGSFGGLLPTPLLATYSGSKAFLQAWSAALAGELKP
QNVDVEIVLSYLVTSAMSKIRRTSLMIPNPAQFVAATLKSVG-RRSGAQERYA-TMTPYW
SHAIYHFVIENTVGVFSKLANTINYTMHKSIRTRAL-RKAARHAKQQ-------
>XP_002553994_Lachancea_thermotolerans
-----------------------------------------MAFPWHLSKKQRPTKAEEM
SFTEQFLALGSNNKI-----------------TNALLWGIFAVGVLKATTFVLSLSSLVA
DLFVLPGVS-----------------------FSKYG----AKK---GKYCVVTGASDGI
GKEYARQLAKRGFNLILISRTLSKLEALKADFESAF------GVQVKVLAIDIAQDSPEN
YSKIRDICAGLPVTVLINNVGQSHSIPVPFLETEEDEMRNIITINTTATLKITQLVAPLI
VQNAKE-----SRC----RGLILTMGSFGGLLPTPLLATYSGSKAFLQAWSAALAGELKP
QNVDVEIVLSYLVTSAMSKVRRSSAMIPSPAQFVAATLKSVG-RRSGAQERFA-TMTPYW
SHALYHFLIENTVGVYSKAANTINYTFHKSIRTRAL-RKAARQAKHE-------
>XP_020057269_Aspergillus_aculeatus
-----------------------------------------------------------M
EFITKHLDCL-------SNWHLHLQP----GWQTVGASLLLGAGSLYLVSRTLLLVRVLL
SLFVLPGKP-----------------------LRSFG----PK----GSWAVVTGASDGL
GKEFALQLARADFNLVLVSRTASKLDALRDELQSKYP-----AVQTRTLAMDFARNQDSD
YHQLKEIVAELDVAVLVNNVGKSHNIPTPFALTPEDELADIVTINCMGTLRATQLVVPGM
I--------------QRKRGLVLTMGSFGGLLPTPLLATYSGSKAFLQQWSTSLGAELEP
HGITVELVQAYLITSAMSKIRRTSATIPDPRSFVKAVLSKIG-RNGGSPSYAY-SSSPYW
SHGLMAYFLTCITGTMGKFVVGQNKGMHEAIRKRAL-RKAERE--KGKKST---
>XP_001275445_Aspergillus_clavatus
-----------------------------------------------------------M
DFVSKYMSCL-------SSWGLDLQP----GLQSVGAAVLLATGGLFLASRVLTFVRVLL
SLFVLPGKP-----------------------LRSFG----PK----GSWAVVTGASDGL
GKEFALQLARAGFNIVLVSRTASKLATLAEEITAKH------SVQTRTLAMDFAANDDTD
YEDLKTLVDGLDVSILINNVGKSHDIPVPFALTPEDEMTDIVTINCLGTLRATQLVIPGM
M--------------QRRRGLVLTMGSFGGLLPTPLLATYSGSKAFLQQWSTSLGSELEP
YGITVELVQAYLITSAMSKVRRTSALIPSPRAFVSSVLSKIG-RNGGSPTYSY-SSSPYW
SHGLMAYFLTCVLQPMGKLVVGQNRTMHEAIRKRAL-RKAERE--KGKKST---
>XP_001260620_Aspergillus_fischeri
-----------------------------------------------------------M
EFLSKYTACL-------SNWGLNLEP----GLQTVGAAVLLTTGSLFIASRVLTFVRVLL
SLFVLPGKP-----------------------LRSFG----PK----GSWAVVTGASDGL
GKEFSLQLARAGFNIVLVSRTASKLTTLAEEITTKH------SVQTKTLAMDFAANDDAD
YEELKAIVNGLDVAVLINNVGKSHDIPTPFALTPEDEMTDIVTINCLGTLRTTQLIIPGM
M--------------QRKRGLVLTMGSFGGLLPTPLLATYSGSKAFLQQWSTSLGSELEP
YGITVELVQAYLITSAMSKVRRTSATIPDPRAFVKAVLSKIG-RNGGSPGYAY-SSSPYW
SHGLMAWFLTCVMQPMGKLVVGQNKSMHEAIRKRAL-RKAERE--KGKKST---
>XP_041145043_Aspergillus_flavus
-----------------------------------------------------------M
DFLSKHTTCL-------SNLELNLAP----GWQTVSAYFLLAAGSLFVASRALTFVRVLL
SLFVLPGKS-----------------------LRSFG----PK----GSWAVVTGASDGL
GKEFSLQLARAGFNIVLVSRTASKLTTLSDEITSKYA-----SVQTKTLAMDFARNEDSD
YEKLKALVDELDVAILVNNVGKSHDIPTPFALTSQEEMTDIITINCMGTLRATQLIVPGM
M--------------QRKRGLILTMGSFGGLLPTPLLATYSGSKAFLQQWSTALGSELEE
HGITVELVQAYLITSAMSKIRRASATIPDPRSFVKSVLSKIG-RNGGSPSYAY-SSSPYW
SHGLMAYFLTCIAGTMGKFVTSKNRGMHESIRKRAL-RKAERE--KAKKST---
>XP_755486_Aspergillus_fumigatus
-----------------------------------------------------------M
EFLSKYTACL-------SNWGLNLEP----GLQTVGAAVLLTTGTLFIASRVLTFVRVLL
SLFVLPGKP-----------------------LRSFG----PK----GSWAVVTGASDGL
GKEFSLQLARAGFNIVLVSRTASKLTTLAEEITTKH------SVQTKTLAMDYAANNDAD
YEELKAIVDGLDVAVLINNVGKSHDIPTPFALTPEDEMTDIVTINCLGTLRTTQLIIPGM
M--------------QRKRGLVLTMGSFGGLLPTPLLATYSGSKAFLQQWSTSLGSELEP
YGITVELVQAYLITSAMSKVRRTSATIPDPRAFVKAVLSKIG-RNGGSPGYAY-SSSPYW
SHGLMAWFLTCVMQPMGKLVVGQNKSMHEAIRKRAL-RKAERE--KGKKST---
>XP_663465_Aspergillus_nidulans
-----------------------------------------------------------M
EYLKDISSSL-------SGWEFNFAP----GWQSVTASVLLVAGGWFVVSRVWTFLRVLT
SLFVLPGKS-----------------------LRSFG----PK----GSWAIVTGASDGL
GKEFALQIARAGYNIVLVSRTASKLTALTDEITSKYP-----SVQTKMLAMDFARNLDED
YEKLKALIQDLDVAILINNVGKSHSIPVPFALTPEDELADIITINCMGTLRVTQLVVPGM
T--------------QRKRGLILTMGSFGGLVPSPLLATYSGSKAFLQQWSTALGSELQP
YGITVELVQAYLITSAMSKIRKTSALIPNPRAFVKATLSKIG-NNGGSPGYAY-SSSPYW
SHGLVAYLATCVINPMSKWLANQNKAMHESIRKRAL-RKAERE--NAKKSS---
>XP_001399493_Aspergillus_niger
-----------------------------------------------------------M
DFLTKHLDCL-------SNWQLNLQP----GWQTVGASALLAAGSLFVVSRALVFVRVLL
SLFVLPGKP-----------------------LRSFG----PK----GSWAVVTGASDGL
GKEFALQLARADFNILLVSRTASKLDTLSNEITTKFP-----SVQTKTLAMDFARNQDSD
YEKLKELVDELDVSVLVNNVGKSHSIPTPFALTPEDEMTDIVTINCLGTLRATQLVVPGM
M--------------QRKRGLVLTMGSFGGLLPTPLLATYSGSKAFLQQWSTSLGSELEP
YGITVELVQAYLITSAMSKIRRTSATIPDPRSFVKSVLTKIG-RNGGSPTYAY-SSSPYW
SHGLMAWFLTCVTGTMGKIVVSQNKGMHESIRKRAL-RKAERE--KGKKST---
>XP_015407895_Aspergillus_nomiae
-----------------------------------------------------------M
DFLSKYTTCL-------SNVELNLAP----GWQAVSAYFLLAAGSLFVASRALTFVRVLA
SLFVLPGKS-----------------------LRSFG----PK----GSWAVVTGASDGL
GKEFSLQLARAGFNIVLVSRTASKLTALSEEITSKYA-----SVQTKTLAMDFARNEDSD
YDKLKTLVDELDVAILVNNVGKSHDIPTPFALTSQEEMTDIITINCMGTLRATQLIVPGM
M--------------QRKRGLILTMGSFGGLLPTPLLATYSGSKAFLQQWSTALGSELEQ
HGITVELVQAYLITSAMSKIRRASATIPDPRSFVKSVLSKIG-RNGGSPFYAY-SSSPYW
SHGLMAYFLTCIAGTMGKFVTAQNRGMHESIRKRAL-RKAERE--KAKKST---
>XP_001821934_Aspergillus_oryzae
-----------------------------------------------------------M
DFLSKHTTCL-------SNLELNLAP----GWQTVSAYFLLAAGSLFVASRALTFVRVLL
SLFVLPGKS-----------------------LRSFG----PK----GSWAVVTGASDGL
GKEFSLQLARAGFNIVLVSRTASKLTTLSDEITSKYA-----SVQTKTLAMDFARNEDSD
YEKLKALVDELDVAILVNNVGKSHDIPTPFALTSQEEMTDIITINCMGTLRATQLIVPGM
M--------------QRKRGLILTMGSFGGLLPTPLLATYSGSKAFLQQWSTALGSELEE
HGITVELVQAYLITSAMSKIRRASATIPDPRSFVKSVLSKIG-RNGGSPSYAY-SSSPYW
SHGLMAYFLTCIAGTMGKFVTSKNRGMHESIRKRAL-RKAERE--KAKKST---
>XP_040641363_Aspergillus_ruber
-----------------------------------------------------------M
EFLSKYSDCL-------SNWQFSVAP----GPQAVAAFGLLSTGAFYIVWKALTFIRVIL
SLFVLPGKP-----------------------LRSFG----PQ----GSWAVITGASDGL
GKEFALQLARSGFNILLVSRTASKLATLEDEIKAKNP-----SVQTKSVSMDYAQNNDAD
YENLKAAIDELDVAVLVNNVGKSHSIPVPFALTPEDEMNDIITINCTGTLRTTQLVVPGM
A--------------QRKRGLVLTMGSFGGLLPTPLLATYSGSKAFLQQWSTALGAELEQ
HGITVELVQAYLITSAMSKVRKTSATIPDPRAFVKSVLGKIG-RNGGSPGYAY-SSSPYW
SHGLMAWFLTCVAGVMNKTVLGQNKGMHESIRTRAL-RKAERE--KGKKAT---
>XP_040702274_Aspergillus_sydowii
-----------------------------------------------------------M
EFVNEITYSL-------SHWEWNFAP----GWQSVAASVLLAAGGWFVVSRAWTFARVLA
SLFVLPGKS-----------------------LRSFG----PK----GSWAIVTGASDGL
GKEYALQLARAGFNIVLVSRTASKLTTLTDEITSKYP-----SVQTKMLAMDFARNEDQD
YEKLNELVQELDVAILVNNVGKSHSIPVPFALTPEDEMSDIITINCMGTLRVTQLVVPGM
M--------------QRKRGLILTMGSFGGLVPTPLLATYSGSKAFLQQWSTALGSELQP
HGITVELVQAYLITSAMSKIRKTSALIPNPRSFVQATLSKIG-NNGGSPTYAY-SSSPYW
SHGLVAYLATCVISPMSKFLANQNKGMHESIRKRAL-RKAERE--NAKKST---
>XP_001208788_Aspergillus_terreus
-----------------------------------------------------------M
DFLNKHSSCISKLFSCPSQWQLNAAP----GWQAIAAWALIAAGGFFVISRALLFGRVLL
SLFVLPGKS-----------------------LRSFG----PK----GSWAVVTGASDGL
GKEFALQLARAGYNIVLVSRTASKLDTLSDELTSKYP-----SVQTKVLAMDFARNQDSD
YQKLKELIGDLDVAVLINNVGKSHDMPVPFALTSEEEMTDIVTINCMGTLRVTQLVVPGM
M--------------QRRRGLILTMGSFGGLLPTPLLATYSGSKAFLQQWSTSLGSELAP
YGITVELVQAYLITSAMSKVRRTSALIPNPRAFVKSVLSKIG-RNGGSPGYAY-SSSPYW
SHGLMAWFLTCVTGTMGKLVVGQNRSMHESIRKRAL-RKAERE--KGKKST---
>XP_022489073_Penicillium_arizonense
-----------------------------------------------------------M
D-LSKYTECL-------SQWPAHIAP----GLPTFGALFLLATGGLVIACKVWTFVRVLL
SLFVLPGKP-----------------------LRSFG----PP----GSWAVVTGASDGL
GKEFALQLAKSKFNIVLVSRTASKLTALSEDITKQYP-----NVQTKTLAMDFSQNADAD
YEALKGLVSDLDVSILVNNVGLSHSIPVPFAQTPAAEMADIVTINCTGTLRVTQLVVPGM
M--------------QRRRGLILTMGSFGGLLPTPFLATYSGSKAFLQHWSTALGAELAP
YGIDVELVQAYLITSAMSKIRRASASIPTPRAFVRSVLGKIG-RSGGSPSYAY-SSSPYW
SHGIMAWFLTSVAGVMGKTVLSQNKSMHESIRKRAL-RKAERE--AAKKST---
>XP_014537812_Penicillium_digitatum
-----------------------------------------------------------M
D-LSKHIECL-------SKWPAHIAP----GLPTYGALFLLATGGLVIACKVWTFVRVLL
SLFVLPGKP-----------------------LRSFG----PP----GSWAVVTGASDGL
GKEFALQLAQSKFNIVLVSRTASKLATLSEDISKQFP-----QVHTKTLAMDFSRNADAD
YQALGELVSDLDVSVLVNNVGLSHSIPVPFAQTPAAEIADIVTINCTGTLRVTQLIVPGM
I--------------QRRRGLILTMGSFGGLLPTPFLATYSGSKAFLQQWSTALGGELAS
YGIDVELVQAYLITSAMSKIRRASASIPTPRAFVRSVLSKIG-RSGGSPTYAY-SSSPYW
SHGIMAWFLIYVSGTMGKLVLGQNKSMHESIRKRAL-RKAERE--NAKKST---
>XP_016603756_Penicillium_expansum
-----------------------------------------------------------M
D-LSQHIECL-------SQWPAHIAP----GLPTYGALFLLATGGLVIACKLWTFMRVLL
SLFVLPGKP-----------------------LRSFG----PP----GSWAVVTGASDGL
GKEFALQLAKSKFNIVLVSRTASKLATLSEDISKQFP-----QVQTKTLAMDFSRNADAD
YQALGELVSDLDVSVLVNNVGLSHSIPVPFAQTPAAEMADIVTINCTGTLRVTQLVVPGM
I--------------QRRRGLVLTMGSFGGLLPTPFLATYSGSKAFLQHWSTALGGELAP
YGIDVELVQAYLITSAMSKIRRASASIPTPRAFVRSVLSKIG-RSGGSPTYAY-SSSPYW
SHGIMAWFLTSVSGTMGKLVLGQNKSMHESIRKRAL-RKAERE--NAKKST---
>XP_040644835_Penicillium_griseofulvum
-----------------------------------------------------------M
D-ISKHIECI-------SQWPSHIAP----GLPTYGALFLLATGGLVIACKVWTFVRVLL
SLFVLPGKP-----------------------LRSFG----PP----GSWAVVTGASDGL
GKEFALQLAKSKFNVVLVSRTASKLATLSEDISKQFP-----QVQTKTLAMDFARNADAD
YQALGELISDLDVSVLVNNVGLSHSIPVPFAQTPAAEMADIVTINCTGTLRVTQLVVPGM
M--------------QRRRGLILTMGSFGGLLPTPFLATYSGSKAFLQHWSTALGGELAP
YGIDVELVQAYLITSAMSKIRRASASIPTPRAFVRSVLSKIG-RSGGSPTYAY-SSSPYW
SHGIMAWFLTSVTGTMGKLVLGQNKSMHESIRKRAL-RKAERE--SAKKST---
>XP_038933945_Penicillium_roqueforti
-----------------------------------------------------------M
D-ISKHIECL-------SQWPAHIAP----GLPTYGALFLLATGGLVIACKVWTFVRVLL
SLFVLPGKP-----------------------LRSFG----PP----GSWAVVTGASDGL
GKEFALQLAKSKFNVVLVSRTASKLATLSEDISKQFP-----QVQTKTLAMDFSRNADAD
YQALGELVSDLDVSVLVNNVGLSHSIPVPFAQTPAAEMADIVTINCTGTLRVTQLVVPGM
I--------------QRRRGLILTMGSFGGLLPTPFLATYSGSKAFLQHWSTALGGELAP
YGIDVELVQAYLITSAMSKIRRASASIPTPRAFVRSVLSKIG-RSGGSPTYAY-SSSPYW
SHGIMAWFLTCVSGTMGKLVLGQNKSMHESIRKRAL-RKAERE--NAKKST---
>XP_002560244_Penicillium_rubens
-----------------------------------------------------------M
D-LSKHIECL-------SQWPAHIAP----GLPTYGALFLLATGGLVIARKVWTFMRVLL
SLFVLPGKP-----------------------LRSFG----PP----GSWAVVTGASDGL
GKEFALQLAKSKFNIVLVSRTASKLATLSEDITKQFP-----QVQTKTLAMDFSRNADAD
YQALGELVSDIDVSVLVNNVGLSHSIPVPFAQTPSAEMADIVTINCTGTLRVTQLVVPGM
M--------------QRRRGLILTMGSFGGLLPTPFLATYSGSKAFLQHWSTALGGELAP
YGIDVELVQAYLITSAMSKIRRASASIPTPRAFVHSVLAKIG-RSGGSPTYAY-SSSPYW
SHGIMAWFLTSVSGTMGKFVLGQNKSMHESIRKRAL-RKAERE--NAKKST---
>XP_040813800_Penicillium_solitum
-----------------------------------------------------------M
D-LSKHIECL-------SQWPAHITP----GLPTYGALFLLATGGLVIACKVWTFVRVLL
SLFVLPGKP-----------------------LRSFG----PP----GSWAVVTGASDGL
GKEFALQLAKSKFNIVLVSRTASKLAALSEDISKQFP-----QVQTKTLAMDFSRNADAD
YQALGELVSDLDVSVLVNNVGLSHSIPVPFAQTPAAEMADIVTINCTGTLRVTQLVVPGM
M--------------QRRRGLILTMGSFGGLLPTPFLATYSGSKAFLQHWSTALGGELAP
YGIDVELVQAYLITSAMSKIRRASASIPTPRAFVRSVLSKIG-RSGGSPTYAY-SSSPYW
SHGIMAWFLTSVSGTMGKLVLGQNKSMHESIRKRAL-RKAERE--NAKKST---
>XP_022581291_Penicilliopsis_zonata
-----------------------------------------------------------M
DFLSRHTECL-------SKWQLELAP----GLQTVGAVVLLATGGLYIASHFLTFVRVIL
SLFVLPGKPVSVLLLFNYFLLLLLRNSLLTIQLRSFG----PK----GSWAVVTGASDGL
GKEFALQLARANFNVLLVSRTASKLADLAEEIGGKSP-----SVQTRTLAMDFARDDEGD
YEKLKAAVEELDVAILVNNVGKSHSIPTPFALTPEEEMKDIITVNCTGTLRVTQLVVPGM
M--------------QRKRGLILTLGSFSALLPTPLLATYSGSKGFLQMWSSSLGSELEP
YGVTVELVQAYLITSAMSKIRRASATIPTPRAFVQATLAKIG-RNGGSPSYAY-TSSPYW
SHGLMAWFLTCVTGVMNKFVIGQNRGFHEAIRKRAL-RKAERE--NAKKST---
>XP_016613584_Cladophialophora_bantiana
------------------------------------------------------------
-----------------MVPTIDLGPL---GQQNLPSTVLIGVGVLTLASVAFTVTRVFL
STFILPGKS-----------------------LSSYG----GK----GSWAVVTGASDGI
GKEYALQLAKKGFSLILVSRTASKLETLSSQIKTSSP-----DVSVETLAMDFSRNLDKD
YVSLASLVQGKPVAILINNVGQSHSIPVPFADTPLPEMTNIININCLGTLRATQTVLPSM
L--------------PQKKGLILTMGSFGGLTPTPLLATYSGSKAFLQQWSNALASEVAP
SGIDVFFVHSYLVTSSMSKIRRANWQVPTEKAFVKSTLAKIG-RRGGSIGYPY-SGSPYW
SHALVAALITGVLGPMNNILLGVNKKMHVDIRRRAL-KKAERDAQKDKKAA---
>XP_008723744_Cladophialophora_carrionii
------------------------------------------------------------
-----------------------MGPL---GQQSLLSTLLIGVGALTLATVVFTTTRVLL
STFILPGRS-----------------------LSSFG----PK----GSWAVITGASDGI
GKEYALQLAKKGFNLVLVSRTASKLDSLSSQIRTSSP-----DVSVETLAMDFSQNLDKD
YAALGSLLREKKVAILINNVGQSHSIPVPFTETPLSEMTNIININCLGTLRATQTVLPSM
L--------------PQKKGLILTMGSFGGLTPTPLLATYSGSKAFLQHWSNAMASELAP
SGIEVFFVHSYLVTSSMSKIRRANWQVPTEKAFVKSTLAKIG-RRGGSVGYPY-SGSPYW
SHALVAAVVTGVVGPMNSLLLGYNRSMHVAIRRRAL-RKAERDAQKSK------
>XP_016253261_Cladophialophora_immunda
------------------------------------------------------------
-----------------MAMTIDLGPL---GQQNLPSTLLIGVGVLTLASIAFTVTRVFL
STFILPGRS-----------------------LSSYG----GK----GSWAVVTGASDGI
GKEYALQLAKKGFSLILVSRTASKLESLSAQIKTSSP-----NVSVETLAMDFSQNLDKD
YASLASLVQGKRVAILINNVGQSHSIPVTFAETPLPEMTNIININCLGTLRATQTVLPSM
L--------------PQKKGLILTMGSFGGLTPTPLLATYSGSKAFLQQWSNALASELAP
SGIDVFFVHSYLVTSSMSKIRRANWQVPTEKAFVKSTLAKIG-RRGGSIGYPY-SGSPYW
SHALVAALITGVLGPMNSILLGINKKMHVDIRRRAL-KKAEREAQKGKKAA---
>XP_007751578_Cladophialophora_psammophila
------------------------------------------------------------
-----------------MVPTIDLGPL---GQQNLLSTVLIGIGVLTLASVAFTVTRVFL
STFILPGKS-----------------------LSSYG----GK----GSWVVVTGASDGI
GKEYALQLAKKGFSLILVSRTASKLESLSSQIKTSSP-----DVSVETLAMDFSRNLDKD
YASLASLVQGKRVAILINNVGQSHNIPVPFAETPLPEMTNIININCLGTLRATQTVLPSM
L--------------PQKKGLILTMGSFGGLTPTPLLATYSGSKAFLQQWSNALASELAP
SGIDVFFVHSYLVTSSMSKIRRANWQVPTEKAFVKSTLAKIG-RRGGSIGYPY-SGSPYW
SHALVAALITGVLGPMNNILLGVNKKMHVDIRRRAL-KKAERDAQKGKKAA---
>XP_018693162_Fonsecaea_erecta
------------------------------------------------------------
-----------------MATTIDLGPL---GQQNLPSALLLGIGALTLASVAFTVTRVFL
STFILPGKS-----------------------LSSYG----SK----GSWAVITGASDGI
GKEYALQLAKKGFSLILVSRTASKLESLSAQIKTSSP-----NVSVETLAMDFSQNLDKD
YAALASLVQGKLVAILINNVGQSHSIPVPFAETPLPEMTSIININCLGTLRATQTVLPSM
L--------------PQKKGLILTMGSFGGLTPTPLLATYSGSKAFLQQWSNALASELAS
SGIDVFFVHSYLVTSSMSKIRRANWQVPTEKAFVRSALAKIG-RRGGSIGYPY-SGSPYW
SHALVAALITGVLGPMNSILLGINKKMHVDIRRRAL-KKAEREAQKGKKAA---
>XP_022511401_Fonsecaea_monophora
------------------------------------------------------------
-----------------MATTIDLGPL---GQQSLPSTLLIGIGVLTLASVAFTATRVFL
STFILPGKSVRLQESVQDLWLTSVAQK-----LSSFG----GK----GSWAVVTGASDGI
GKEYALQLAKRGFSLVLVSRTASKLESLSAQIKTSSP-----DVSVETLAMDFSQNLDKD
YASLASLLQGKRVAILINNVGQSHSIPVTFAETPLPEMTNIININCLGTLRATQTVLPSM
L--------------PQKKGLILTMGSFGGLTPTPLLATYSGSKAFLQQWSNALASELAP
SGIDVFFVHSYLVTSSMSKIRRANWQVPTEKAFVRSTLAKIG-RRGGSIGYPY-SGTPYW
SHALVAALITGVLGPMSSILLGINRKMHVDIRRRAL-KKAEREAQKGKKAA---
>XP_016627631_Fonsecaea_multimorphosa
------------------------------------------------------------
-----------------MATTIDLGPL---GQQTLPSTLLIGIGALTLASVAFTVTRVFL
STFILPGKS-----------------------LSSYG----GK----GTWVVVTGASDGI
GKEYALQLAKKGFSLILVSRTASKLESLSTQIKTASP-----NVSVETLAMDFAQNLDKD
YASLASLVQGKRVAILINNVGQSHSIPVPFAETPLPEMTNIININCLGTLRATQTVLPSM
L--------------PQKKGLILTMGSFGGLTPTPLLATYSGSKAFLQQWSNALASELAP
SGIDVFFVHSYLVTSSMSKIRRANWQVPTEKAFVGSALAKIG-RRGGSIGYPY-SGSPYW
SHALVAALITGVLGPMNSILLGINKKMHVDIRRRAL-KKAEREAQKGKKAA---
>XP_022495542_Fonsecaea_nubica
------------------------------------------------------------
-----------------MATTIDLEPL---GQQSLPSTLLIGIGVLTLASVAFTATRVFL
STFILPGKS-----------------------LSSFG----GK----GSWAVVTGASDGI
GKEYALQLAKRGFSLVLVSRTASKLESLSAQIKTSSP-----DVSVETLAMDFSQNLDKD
YASLASLLQGKRVAILINNVGQSHSIPVTFAETPLPEMTNIININCLGTLRATQTVLPSM
L--------------PQKKGLILTMGSFGGLTPTPLLATYSGSKAFLQQWSNALASELAP
SGIDVFFVHSYLVTSSMSKIRRANWQVPTEKAFVKSTLAKIG-RRGGSIGYPY-SGTPYW
SHALVAALITGVLGPMSSILLGINRKMHVDIRRRAL-KKAEREAQKGKKAA---
>XP_013284723_Fonsecaea_pedrosoi
------------------------------------------------------------
-----------------MAMTIDLGPL---GQQSLPSTLLIGIGVLTLASVAFTATRVFL
STFILPGKS-----------------------LSSFG----GK----GSWAVVTGASDGI
GKEYALQLAKRGFNLVLVSRTASKLESLSAQIKTSSP-----DVSVETLAMDFSQNLDKD
YASLASLLQGKRVAILINNVGQSHSIPVTFAETPLPEMTNIININCLGTLRATQTVLPSM
L--------------PQKKGLILTMGSFGGLTPTPLLATYSGSKAFLQQWSNALASELAP
SGIDVFFVHSYLVTSSMSKIRRANWQVPTEKAFVRSTLAKIG-RRGGSIGYPY-SGTPYW
SHALVAALITGVLGPMSSILLGINRKMHVDIRRRAL-KKAEREAQKGKKAA---
>XP_007757561_Cladophialophora_yegresii
------------------------------------------------------------
-----------------MNSTIDFGAL---GRQSLLSTLLIGVGALTLASVVFTIARVLL
STFILPGRS-----------------------LSSFG----PK----GSWAVITGASDGI
GKEYALQLAKKGFNLVLVSRTASKLESLSSQIKTSSP-----SVSVETLAMDFSQNLDKD
YAALGSLLREKKVAILINNVGQSHSIPVAFAETPLSEMTNIININCLGTLRATQTVLPSM
L--------------PQKKGLILTMGSFGGLTPTPLLATYSGSKAFLQHWSNAIASELAP
SGIEVFFVHSYLVTSSMSKIRRANWQVPTEKAFVKSTLAKIG-RRGGSVGYPY-SGSPYW
SHALVAALVTGVVGPMNSLLLGYNRSMHVAIRRRAL-RKAERDAQKSK------
>XP_016240004_Exophiala_spinifera
------------------------------------------------------------
-------------------MAVDLGPL---GQQSLASTALIGVGAITIASIAFTTLRVIL
STFVLPGKS-----------------------LSKYG----PK----GSWAVVTGSSDGI
GREYALQLAKKGFNLILVSRTASKLESLASEIKTLVP-----SAVVEILAMDFSQNRDAD
YAALASLVQGKQVSILINNVGQSHSIPVTFAETSLSEMSNIININCLGTLRVTQTILPSM
L--------------PQKKGLVLTMGSFGGLAPTPLLATYSGSKAFLQQWSNALASELSS
KGIDVFLVHSYLVTSAMSKIRRANWQVPTAKAFVKSVLGKIG-RRGGSIGYAH-SGTPYW
SHAIVAALITGVLGPMSGLLLEFNRKMHVDIRRRAL-KKAEREAQKGKKETGGK
>XP_016268708_Exophiala_oligosperma
------------------------------------------------------------
-------------------MAVDLGPL---GQQSLASTALIGVGAITIASIAFTTFRVLL
STFVLPGKS-----------------------LSKYG----PK----GSWAVVTGSSDGI
GREYALQLAKKGFNLILVSRTASKLESLASEIKNLSA-----SAVVEILAMDFSQNRDAD
YAALASLVQGKKVAILINNVGQSHSIPVPFTETSLSEMSNIININCMGTLRVTQTVLPSI
L--------------PQKKGLILTMGSFGGLAPTPLLATYSGSKAFLQQWSNALASELSS
KGIDVFMVHSYLVTSAMSKIRRANWQVPTAKAFVKSVLAKIG-RRGGSIGYAH-SGTPYW
SHAIVAALITGVLGPMNGLLLEFNRKMHVDIRRRAL-RKAEREAQNGKKET---
>XP_013316125_Exophiala_xenobiotica
------------------------------------------------------------
-------------------MAINLGPL---GQQSLTSTALISIGAITIASIAFTTLRVLL
STFVLPGKS-----------------------LSSYG----PK----GSWAVVTGSSDGI
GREYALQLAKKGFNLILVSRTASKLESLASEIKKASP-----NTAVEILAMDFSQNRDSD
YASLASLVQGKQVSILINNVGQSHSIPVTFAETSLSEMSNIININCLGTLRVTQTVLPSM
V--------------PHKKGLIMTMGSFGGLTPTPLLATYSGSKAFLQQWSTALASELSS
KGIDVFFIHSYLVTSAMSKIRRANWQVPTEKAFVKSVLAKIG-RRGGSIGYAY-SGTPYW
SHALVAALITGVLGPMNSMLLEFNRRMHVDIRTRAL-RKAEREAQKGKKET---
>XP_007722434_Capronia_coronata
------------------------------------------------------------
-------------------MAIDLGPL---GQQSTPSALLLGVGALTTISVLFTTLRVLL
STFILPGHS-----------------------LSKFG----PQ----GSWAVVTGASDGL
GKEYALQLAKKGFNLILVSRTASKLATLSSQIKTSFS-----NITVETLAMDFSQNLDSD
YSALATLVQGKQVSILINNVGQSHSIPVPFAETPLSEVSSIININCLGTLRATQTVLPSM
V--------------PQKKGLILTMGSFGGLTPTPLLATYSGSKAFLQQWSNALASELSS
TGIEVFFVHSYLVTSAMSKIRRSNWLVPSERSFVRSVLSKIG-RRGGSIGYPY-SGSPYW
SHALLAALITGVLGPMNSILLGINKSMHVDIRKRAL-RKAEREAQKGKKYT---
>XP_007735248_Capronia_epimyces
------------------------------------------------------------
-------------------MAVDLGPL---GQQSAASAFLIGVGALTVGSVVFATLRVLL
STFVLPGHS-----------------------LSKYG----PK----GSWAVVTGASDGL
GKEYALQLAKKGFNLILVSRTASKLASLSSQIKTSSP-----NISVETLAMDFSQNLDVD
YTALAALVQGKQIAILINNVGQSHSIPVPFIETPLAEVSNIININCLGTLRATQTVLPSM
L--------------PQKRGLILTMGSFGGLAPTPLLATYSGSKAFLQQWSNALASELSP
AGVEVYFVHSYLVTSAMSKIRRTNWLVPSERTFVSSVLAKIG-RRGGSFGYPY-SGSPYW
SHALVAALITGVLGPMSSILLGINKRMHVDIRKRAI-KKAERDAQKGKKNT---
>XP_009159321_Exophiala_dermatitidis
------------------------------------------------------------
-------------------MAVDLGSL---GQQSTASALLIGVGALTVGSIVFTTLRVLL
STFVLPGHS-----------------------LSKYG----PK----GSWAVVTGASDGL
GKEYALQLSRKGFNLILVSRTASKLEALSSQIKSSSP-----NVAVETLAMDFSQNLDSD
YAALATLVQGKQIAILINNVGQSHSMPVPFAETPLPEMSNIININCMGTLRATQTVLPSM
L--------------PNKRGLILTMGSFGGLTPTPLLATYSGSKAFLQQWSNALAAELSS
TEIEVFFVHSYLVTSAMSKVRRANWLIPSEKTFVRSALSKIG-RRGGSVGYPY-SGTPYW
SHALLAAVITGILGPMNTIVLSVNKRMHEDIRKRAL-RKAQRDAQKGKKDT---
>XP_013261552_Exophiala_aquamarina
------------------------------------------------------------
-------------------MTLDLGPL---GYQSIPSAVLLGIGALTAASISWTILRVLL
STFVLPGQP-----------------------LSKFG----AK----GTWAVVTGASDGI
GKEFGLQLAEKGYNVILVSRTASKLDALKTQIKSSSP-----NVSVETLAMDFSLNKDSD
YAALASLVQGKQVAILINSVGQSHSIPVEFAETPLNELTNIININCLGTLRATQKILPSI
L--------------PQKRGLILTMGSFGGLTPTPLLATYSGSKAFLQQWSNALASELSS
KGIDVYFVHSYLVTSAMSKIRRSNWQVPTEKAFVRSTLGKIG-RRGGSIGYSY-SGSPYW
SHALIASLITGLAGSFSSIVLGINRTMHVDIRRRAL-RKAEREKAQGKKAA---
>XP_016220999_Exophiala_mesophila
------------------------------------------------------------
-------------------MTLDLGPF---GQQSPLSAAFLGLGLTTTAFISYQILRVLL
SIFVLPGKS-----------------------LASFG----PK----GSYAFVSGASDGI
GKEFALQLAKKGYNLVLVSRTASKLDALTTQINASSP-----GVVVETLAVDFAQNRDSD
YAALADKVRGKTVSILINSVGVSHSIPVEFIDTNLKELSNIINVNCLATLRITQTVLPSM
L--------------PQKKGLILTMGSFGGLLPTPLLATYSGSKAFLQQWSNALAGELQP
KGIHVYFVHSYLVTSAMSKIKRANWQVPSEKTFVRSVLGKIG-RRGGSIGFTH-SGSPYW
SHALIASFITGVLGPFHSILLAFNRSMHVDIRRRAL-RKAERERGQGKKTS---
>XP_013269315_Rhinocladiella_mackenziei
------------------------------------------------------------
--------------------------------------------------MPFTVQ----
--------------------------------LSKFG----PK----GSWAVITGASDGI
GKEYALQIAKKGYNLILVSRTASKLESVSSQVKSSSP-----NAVVETLAMDFSKNLDSD
YNALASHVQGKKVAILVNNVGQSHSIPVPFAETSLSEMSNIININCLGTLRVTQTVLPSM
L--------------PQKRGLILTMGSFGGLTPTPLLATYSGSKAFLQQWSSALASELSS
SGIDVFFVHSYLVTSSMSKIRRANWQVPSERAFVKSALAKIG-QRGGSIGYSY-SGSPYW
SHALVAAFITGVLGPMSTILLGINKKMHVDIRKRAL-KKAEREGQKGKKNT---
>XP_017997345_Phialophora_attinorum
------------------------------------------------------------
-----------------------MAPILHVQQHTALSLTLSTIGALTLATIFYQIVSFLL
STFIVSGHS-----------------------LEKFK----DKKSADGTWAVITGASDGL
GRQYALQLADKGFNVLLISRTKAKLDALAEEISNKAKKSYDGGAQAEVLAVDFSTAGDEQ
YGQIERALKGKVVGVLINNVGLSHDRPVVFSETSLEEMESIIKINCLATLRVTKTVLPFM
L--------------PQRRGLILTMGSFAGLTPTPLLATYSGSKAFLQAWNTALAAELAP
QGIVCTLAQAYLITSAMSKVRRPTWLIPTEKAFVKSSLAKIG-NRGGSWGFGRGTGTPYW
SHALIAGVVTGVSGAASDLTVGINKRMHEDILRRVL-RKEKREREAGKKKE---
>NP_593697_Schizosaccharomyces_pombe
------------------------------------------------------------
----MDGEVLANKSC-----------------CGAVVTAFSVIGIVFTILKFTSFASFVY
KTFFAKGVK-----------------------LSVYG----AKK---GYWAVVTGATDGI
GKEYATQLAMSGFNVVLISRTQEKLDALAKELETVA------KVKTRTIAIDYTKTTAET
FEKLHQDLVGTPITVLINNVGQSHYMPTSFAETTVKEMDDIMHINCFGTLHTTKAVLSIM
LRERQK-------NEKGPRCLILTMGSFAGLLPSPYLSTYAGSKAFLSNWSASLGEEVKK
QGIDVWCFNSYLVVSAMSKVRRPTLTIPTPKKFVRAALSSIGLQRGGTNPY---ISQPYP
SHAVMSWSLEQLLGSAKGFVVSQVAAMHLSIRKRAL-RKEARLQAQNQA-----
```
