## Supplementary material for "Coding Sequence Insertions in Fungal Genomes are Intrinsically Disordered and can Impart Functionally-Important Properties on the Host Protein": MAFFT_MSAs: XP_713489.1_blasthits_MAFFT.txt

```
>XP_713489_Candida_albicans
------------------------------------------------------------
------------------------------------------------------------
------------------------------------------------------------
------------------------------------------------------------
------------------------------------------------------------
------------------------------------------------------------
------------------------------------------------------------
------------------------------------------------------------
------------------------------------------------------------
------------------------------------------------------------
------------------------------------------------------------
------------------------------------------------------------
------------------------------------------------------------
------------------------------------------------------------
------------------------------------------------------------
------------------------------------------------------------
-------MVKDKKLYDLLGVDPSANDQEIKKAYRKAALKYHPDKPTGD---TEKFKEISE
AFDILSNADKREIYDNYGLEAARGNA----P-AGDAG-NPF--AGA------GGA---GG
PQFNFNTGGP-GGFR---------S------------------STFSNADAFNIF-SQM-
-------------------GGF--------GMGD-DHG----------------FTY---
------------SSSGAG-------G---------------------NPFGGA---GF--
--G-------GGMPGGFGG----GRARQ-RPE-PDVVSMPLPVSLEDLYKGATKKLKITR
KNSN-----GTKEQKMIEVNIKAGWKSGTKINFANEGDYQPECGARQTIQFVIEEKPNPV
FKREG--NNLKMNVTLTFKESLCGFDKDVTTLDGRRIPLSRSQPIQPGTTSTYPGLGMPI
SKSPGQRGDLEIVYK---------------------------------------------
------------------------------------------------------------
------------------------------------------------------------
------------------------------------------------------------
---------------------------VDYPV-------------------------SLT
PAQKKAIQDNF-------------------------------------------------
------------------------------------------------------------
------------------------------------------------------------
-----------------------------------------------------
>XP_002422136_Candida_dubliniensis
------------------------------------------------------------
------------------------------------------------------------
------------------------------------------------------------
------------------------------------------------------------
------------------------------------------------------------
------------------------------------------------------------
------------------------------------------------------------
------------------------------------------------------------
------------------------------------------------------------
------------------------------------------------------------
------------------------------------------------------------
------------------------------------------------------------
------------------------------------------------------------
------------------------------------------------------------
------------------------------------------------------------
------------------------------------------------------------
-------MVKDKKLYDLLGVDPSANDQEIKKAYRKAALKYHPDKPTGD---TEKFKEISE
AFDILSNADKREIYDNYGLDAARGNA----P-AGDTG-NPF--AGA------GGA---GG
PQFNFRTGGP-GGFR---------S------------------STFSDADAFNIF-SQM-
-------------------GGF--------GMGD-DHG----------------FTF---
------------SSSG-G-------G---------------------NPFGAA---GFGG
GRG-------GGMPGGFGG----GRAQQ-RPE-PDVVSMPLPVSLEDLYKGTTKKLKITR
KNSN-----GTKEQKILEVNIKAGWKSGTKINFANEGDYQPECGARQTIQFVIEEKPNPI
FKREG--NNLKMNVTLSFKESLCGFDKDVTTLDGRRIPLSRSQPIQPGTTSTYPGLGMPI
SKSPGQRGDLEIVYK---------------------------------------------
------------------------------------------------------------
------------------------------------------------------------
------------------------------------------------------------
---------------------------VDYPV-------------------------SLT
PAQKKAIQDNF-------------------------------------------------
------------------------------------------------------------
------------------------------------------------------------
-----------------------------------------------------
>XP_002545840_Candida_tropicalis
------------------------------------------------------------
------------------------------------------------------------
------------------------------------------------------------
------------------------------------------------------------
------------------------------------------------------------
------------------------------------------------------------
------------------------------------------------------------
------------------------------------------------------------
------------------------------------------------------------
------------------------------------------------------------
------------------------------------------------------------
------------------------------------------------------------
------------------------------------------------------------
------------------------------------------------------------
------------------------------------------------------------
------------------------------------------------------------
-------MVKEKKLYDLLGIDPSASEQEIKKAYRKQALKYHPDKPTGD---TEKFKEISE
AFDILSNPDKREVYDNYGLEAARGNA----P-AADAG-NPF--GGAG-----GGA---GG
PHFNFSSGGP-GGFR---------SG-----------------GGFSQADAFNIF-SQM-
-------------------GGF--------GMGD-D-G----------------FTF---
------------SSSG-G-------G---------------------NPFGGA--GGFRG
GAG-------GGMPGGF------GRQQA-RPE-PDVVSMPLGVSLEDLYKGATKKLKITR
KNSN-----GSKEQKILEVNIKPGWKSGTKINFANEGDYQPECGARQTIQFVIEEKPNPV
FKRDG--NNLKMNVTLSFKESLCGFERDVTTLDGRRIPLSRTQPIQPGTVSTYPGLGMPI
SKTPGQRGDLEIVYK---------------------------------------------
------------------------------------------------------------
------------------------------------------------------------
------------------------------------------------------------
---------------------------VDYPT-------------------------SLT
PAQKQAIQENF-------------------------------------------------
------------------------------------------------------------
------------------------------------------------------------
-----------------------------------------------------
>XP_003869488_Candida_orthopsilosis
------------------------------------------------------------
------------------------------------------------------------
------------------------------------------------------------
------------------------------------------------------------
------------------------------------------------------------
------------------------------------------------------------
------------------------------------------------------------
------------------------------------------------------------
------------------------------------------------------------
------------------------------------------------------------
------------------------------------------------------------
------------------------------------------------------------
------------------------------------------------------------
------------------------------------------------------------
------------------------------------------------------------
------------------------------------------------------------
-------MVKDTKLYNLLGVEPTASEAEIKKGYRKQALKYHPDKPTGD---TEKFKEISE
AFDILSNADKREVYDQYGLEAARGNA----P-AADPG-NPF--GGAG-----GGV---GG
FNFG---GGG-GGFR---------SSG----------------GGFSQADAFNIF-SQM-
-------------------GGF--------GMGD-D-G----------------FTF---
------------SSSGFG---GGAGG---------------------SPFGGA-GGGFRS
A-G-------GGMPGGFG-----GRQQQ-RPE-PDTVSIQLPVSLEDLYKGATKKMKITR
KDAS-----GTREQKVLEVNIKPGWKSGTKINFANEGDYQPECGARQTIQFVIQEKPNPT
FKRDG--NDIKMNVHLSFKESLCGFEKDVTTLDGRRISLSRSSPVQPNSTTNYPGLGMPI
SKSPGQKGDLEITYK---------------------------------------------
------------------------------------------------------------
------------------------------------------------------------
------------------------------------------------------------
---------------------------VDYPS-------------------------SLT
PAQKQAILDNF-------------------------------------------------
------------------------------------------------------------
------------------------------------------------------------
-----------------------------------------------------
>XP_001525271_Lodderomyces_elongisporus
------------------------------------------------------------
------------------------------------------------------------
------------------------------------------------------------
------------------------------------------------------------
------------------------------------------------------------
------------------------------------------------------------
------------------------------------------------------------
------------------------------------------------------------
------------------------------------------------------------
------------------------------------------------------------
------------------------------------------------------------
------------------------------------------------------------
------------------------------------------------------------
------------------------------------------------------------
------------------------------------------------------------
------------------------------------------------------------
-------MVKDKKLYDLLGVDPSASEAEIKKGYRKQALKFHPDKPTGD---TEKFKEISE
AFDILSNADKREVYDNYGLDAARGNA----P-AEDAS-NPF--GGAG-----GAS---GF
SGFGGGRGGA-GGFR---------SS-----------------GGFSQADAFNIF-SQM-
-------------------GGF--------GMGD-D-G----------------FTF---
------------SLSGGGGGFGGAGG---------------------SPFGGA--GGFRS
S----------GMPGGFGGAGGAGAQRQ-RPE-PSTVSIPLPVALEDLYNGATKKMKITR
KDQS-----GTREQKVLEVNIKPGWKSGTKVNFANEGDYQPECGARQTIQFVIEEKPNPV
YKRDG--NNIKMNVHLTFKESLCGFDKDVTTIDGRRISLNRSNPVQPNTTTTYPGLGMPI
SKTPGQRGDLEITYK---------------------------------------------
------------------------------------------------------------
------------------------------------------------------------
------------------------------------------------------------
---------------------------VDYPT-------------------------YLT
PTQKQAIQDNF-------------------------------------------------
------------------------------------------------------------
------------------------------------------------------------
-----------------------------------------------------
>XP_007373644_Spathaspora_passalidarum
------------------------------------------------------------
------------------------------------------------------------
------------------------------------------------------------
------------------------------------------------------------
------------------------------------------------------------
------------------------------------------------------------
------------------------------------------------------------
------------------------------------------------------------
------------------------------------------------------------
------------------------------------------------------------
------------------------------------------------------------
------------------------------------------------------------
------------------------------------------------------------
------------------------------------------------------------
------------------------------------------------------------
------------------------------------------------------------
-------MVKETKLYDLLGVSPTASEQEIKKAYRKSALKYHPDKPTGD---TEKFKEISE
AFDILSNEDKRQVYDDYGLEAARGNA----P---AGG-NPF--GGAG--G--FGG---GG
MPS--------GGFH---------S------------------GGFSQADAFNIF-SQM-
-------------------GGF--------GM-G-DDG----------------FTF---
------------SSSGFP---GGAGG---------------------SPFGGS---PFGG
AGGFRSGGGGGGMPGGF-----GGRSAA-RAE-PTTVTRQLPVALEDLFAGATKKLKINR
KNAD-----GSQGSSIVTINIKPGWKAGTKINFTNEGDYEPETGGRQTIQFVIEEKPHPV
FKRDG--NNLKMNLPLSFKESLCGFEREVTTIDGRRIPFSRSQPVQPNTTTTYPGLGMPI
SKAPGTRGDLEITFK---------------------------------------------
------------------------------------------------------------
------------------------------------------------------------
------------------------------------------------------------
---------------------------VDYPV-------------------------SLT
PEQRMIINQYF-------------------------------------------------
------------------------------------------------------------
------------------------------------------------------------
-----------------------------------------------------
>XP_043049561_Scheffersomyces_spartinae
------------------------------------------------------------
------------------------------------------------------------
------------------------------------------------------------
------------------------------------------------------------
------------------------------------------------------------
------------------------------------------------------------
------------------------------------------------------------
------------------------------------------------------------
------------------------------------------------------------
------------------------------------------------------------
------------------------------------------------------------
------------------------------------------------------------
------------------------------------------------------------
------------------------------------------------------------
------------------------------------------------------------
------------------------------------------------------------
-------MVKDTKLYDLLGVAPSASEQDIKKGYRKQALKYHPDKPTGD---TEKFKEISE
AFDILSNADKRQVYDDYGIEAARGNA----P---AGG-NPF--SGGG-----GGG---GG
NPF----ASF-GG-----------GGH----------------HTFSQADAFNIF-SQM-
-------------------GGF--------GMGD-DGG----------------FSF---
------------SSGGMP---GGGGGF--------------------SSFGGG-S-----
----------GGMPGGFSSYG-GGTPRQRRPE-PDTVSMPLAVSLDDLYKGGVKKMKLNR
KGIN-----GERETKVIEINLKPGWKAGTKINFTNEGDYQPECQARQTIQFVIEEKPNQL
FERDG--NNLILTVKLSLKESLLGFNKQITTMDGRKIPLSRSQPIQPNSQNTYPGLGMPI
SKLPGQFGDLIVNFK---------------------------------------------
------------------------------------------------------------
------------------------------------------------------------
------------------------------------------------------------
---------------------------IDFPL-------------------------SLT
QDQKDAINQHFS------------------------------------------------
------------------------------------------------------------
------------------------------------------------------------
-----------------------------------------------------
>XP_001385916_Scheffersomyces_stipitis
------------------------------------------------------------
------------------------------------------------------------
------------------------------------------------------------
------------------------------------------------------------
------------------------------------------------------------
------------------------------------------------------------
------------------------------------------------------------
------------------------------------------------------------
------------------------------------------------------------
------------------------------------------------------------
------------------------------------------------------------
------------------------------------------------------------
------------------------------------------------------------
------------------------------------------------------------
------------------------------------------------------------
------------------------------------------------------------
-------MVKETKLYDLLEVSPSASETEIKKAYRKAALKYHPDKPTGD---TEKFKEVSE
AFDILSNGDKRQVYDDYGLEAARGNA----P---AGG-NPF--AGAG-----------SG
NPF----GGA-GGYG---------GGH----------------HGFSQADAFNIF-SQM-
-------------------GGF--------GM-G-DDG----------------FSF---
------------SSSGPG---GFGGG---------------------HPFGG------GA
----------GGMPGGFGGQGFGGRSAR-RPE-PDTVSMPLPVSLEDLFHGGVKKMKLNR
KGLH-----GERESKVLEVNIKPGWKAGTKINFTNEGDYQPECQARQTLQFVLEEKPHPV
FKRDGTSNNLIVNLPITFKESLCGFDKDITTIDGKRLPFSKTQPVQPNSSALYPGLGMPI
SKSPGQRGDMEVIFK---------------------------------------------
------------------------------------------------------------
------------------------------------------------------------
------------------------------------------------------------
---------------------------VDYPI-------------------------SLT
PQQKQAIQTNF-------------------------------------------------
------------------------------------------------------------
------------------------------------------------------------
-----------------------------------------------------
>XP_020067163_Suhomyces_tanzawaensis
------------------------------------------------------------
------------------------------------------------------------
------------------------------------------------------------
------------------------------------------------------------
------------------------------------------------------------
------------------------------------------------------------
------------------------------------------------------------
------------------------------------------------------------
------------------------------------------------------------
------------------------------------------------------------
------------------------------------------------------------
------------------------------------------------------------
------------------------------------------------------------
------------------------------------------------------------
------------------------------------------------------------
------------------------------------------------------------
-------MVKETKLYDLLGVSPSASETELKKAYRKTALKYHPDKPTGD---TEKFKEISE
AFDILSNEDKRQIYDDYGLEAARGNA----P---AG--------GAGGAG--GFG---GG
SPF--------GGFS---------AG-----------------GGFSQNDAFNIF-SQM-
-------------------GGF--------GM-G-GGG----------------------
------------DDFGF------GGG---------------------HSFGGG-----GM
PGGF------GGMGGGM-----GGRQAR-RPE-PDTVTLPLPVSLEDLYNGTVKKMKINR
KGLN-----GQREPKIIEISIKKGWKVGTKINFANEGDYQPECGARQTIQFILEEKPHPI
FKRTD--NDLSMTIPLSFKESLLGFDKEINTIDGRRIPLSRSSPIQPGSSTTYPGLGMPK
SKAPTQRGDLQIHFK---------------------------------------------
------------------------------------------------------------
------------------------------------------------------------
------------------------------------------------------------
---------------------------VDYPI-------------------------SLN
PNQKQAIHENF-------------------------------------------------
------------------------------------------------------------
------------------------------------------------------------
-----------------------------------------------------
>XP_020076820_Hyphopichia_burtonii
------------------------------------------------------------
------------------------------------------------------------
------------------------------------------------------------
------------------------------------------------------------
------------------------------------------------------------
------------------------------------------------------------
------------------------------------------------------------
------------------------------------------------------------
------------------------------------------------------------
------------------------------------------------------------
------------------------------------------------------------
------------------------------------------------------------
------------------------------------------------------------
------------------------------------------------------------
------------------------------------------------------------
------------------------------------------------------------
-------MVRETKLYDLLGVSPSASETEIKKAYRKSALKYHPDKPTGD---AEKFKEISE
ACEILSNPDKRQVYDDYGLEAARGNA----PAGGAGG-NPF--AAGG-----------GA
SPF--------GGFS---------SG-----------------SSFSQNDAFNIF-SQM-
-------------------GGF--------GMGG-DDM----------------FG----
-----------------S---GFGGS----------------------SFGGS---SFGG
----------GGMPGGFGGA--GGRSARSRPE-PDTVTMTLPVSLEDLYKGGVKKMKLSR
KGIS-----GAKESKVVEITIKPGWKAGTKINFANEGDYQPECQARQTIQFVLEEKSHPI
FQREG--NNLKMVVPLSFKESLLGFDREVTTIDGRRIPFSRSSPIQPNSSTTYPGLGMPI
SKNPGQRGDLEIVFK---------------------------------------------
------------------------------------------------------------
------------------------------------------------------------
------------------------------------------------------------
---------------------------VDYPI-------------------------SLT
PQQKQAINQNF-------------------------------------------------
------------------------------------------------------------
------------------------------------------------------------
-----------------------------------------------------
>XP_015466389_Debaryomyces_fabryi
------------------------------------------------------------
------------------------------------------------------------
------------------------------------------------------------
------------------------------------------------------------
------------------------------------------------------------
------------------------------------------------------------
------------------------------------------------------------
------------------------------------------------------------
------------------------------------------------------------
------------------------------------------------------------
------------------------------------------------------------
------------------------------------------------------------
------------------------------------------------------------
------------------------------------------------------------
------------------------------------------------------------
------------------------------------------------------------
-------MVKETKLYDLLGVQPSASEQEIKKAYRKLALKYHPDKPTGD---TEKFKEISE
AFDILSNGDKRQVYDDYGLEAARGNA----P---AGG-NPF--AGAG--G--AGG---GA
SPF--------GGFS---------SS-----------------GGFSQADAFNIF-SQM-
-------------------GGF--------GM-G-GGG----------------------
------------DDFGF------GG------------------------FGGN-SGGFGG
SGGF------GGMPGGFSQ---G---RS-RPE-PDTVTISLPVSLEDLYHGGVKKMKLNR
KGIN-----GTKESKVMSINIKPGWKAGTKINFTNEGDYQKECHARQTVQFILEEKPHPI
FKRDG--NNLKMNLPLTFKESLCGFSKEVNTIDGRRIPLLRSSPIQPNTSTTYPGLGMPI
SKLPGSRGDLEIVFK---------------------------------------------
------------------------------------------------------------
------------------------------------------------------------
------------------------------------------------------------
---------------------------VDYPV-------------------------SLT
PEQKQVINQYF-------------------------------------------------
------------------------------------------------------------
------------------------------------------------------------
-----------------------------------------------------
>XP_462012_Debaryomyces_hansenii
------------------------------------------------------------
------------------------------------------------------------
------------------------------------------------------------
------------------------------------------------------------
------------------------------------------------------------
------------------------------------------------------------
------------------------------------------------------------
------------------------------------------------------------
------------------------------------------------------------
------------------------------------------------------------
------------------------------------------------------------
------------------------------------------------------------
------------------------------------------------------------
------------------------------------------------------------
------------------------------------------------------------
------------------------------------------------------------
-------MVKETKLYDLLGVQPSASEQELKKAYRKSALKYHPDKPTGD---TEKFKEISE
AFDILSNGDKRQVYDDYGLEAARGNA----P---AGG-NPF--AGAGHAG--GGG---GA
SPF--------GGFS---------SS-----------------GGFSQADAFNIF-SQM-
-------------------GGF--------GM-G-GGG----------------GGS---
------------DDFGF------GG------------------------FGGG-S-----
--GF------GGMPGGFSQ---GHSSRS-RPE-PDTVTISLPVSLEDLYHGGVKKMKLNR
KGIS-----GNKESKVMTINIKPGWKVGTKINFANEGDYQRECHARQTVQFILEEKPHPI
FKREG--NNLKMNLPLTFKESLCGFSKEVNTIDGRRIPLSRSSPIQPNTSTTYPGLGMPI
SKSPGSRGDLEIVFK---------------------------------------------
------------------------------------------------------------
------------------------------------------------------------
------------------------------------------------------------
---------------------------VDYPV-------------------------SLN
AEQKQVINQYF-------------------------------------------------
------------------------------------------------------------
------------------------------------------------------------
-----------------------------------------------------
>XP_006683841_Yamadazyma_tenuis
------------------------------------------------------------
------------------------------------------------------------
------------------------------------------------------------
------------------------------------------------------------
------------------------------------------------------------
------------------------------------------------------------
------------------------------------------------------------
------------------------------------------------------------
------------------------------------------------------------
------------------------------------------------------------
------------------------------------------------------------
------------------------------------------------------------
------------------------------------------------------------
------------------------------------------------------------
------------------------------------------------------------
------------------------------------------------------------
-------MVKETKLYDILGVAPSASESELKKAYRKAALKYHPDKPTGD---TEKFKEISE
AFDILSNSDKRQIYDDYGIEAARGNA----P----AE-NPF--AGGGG------G---GG
HPF----AGF-GG-----------PGG----------------HSFSQNDAFNIF-SQM-
-------------------GGF--------GM---DEG----------------G-----
-----------------------------------------------FSFGGGMPGGYGG
----------GGMPGGFGGASRGGASR--RPE-PDTVTMPLGVKLEELYNGCVKKLKVNR
KDPN-----GTRNSKTLEVNIRPGWKAGTKITFKNEGDYQPECQARQTIQFVLEEKPHES
FIRDG--NDLKMVIPLTFKESLCGFDKEVTTIDGRRIPLSRTSPIQPSSVNSYPGLGMPI
TKSPGQRGDLHISYK---------------------------------------------
------------------------------------------------------------
------------------------------------------------------------
------------------------------------------------------------
---------------------------IDYPH-------------------------YLT
PEQKQIIQQYF-------------------------------------------------
------------------------------------------------------------
------------------------------------------------------------
-----------------------------------------------------
>XP_001482834_Meyerozyma_guilliermondii
------------------------------------------------------------
------------------------------------------------------------
------------------------------------------------------------
------------------------------------------------------------
------------------------------------------------------------
------------------------------------------------------------
------------------------------------------------------------
------------------------------------------------------------
------------------------------------------------------------
------------------------------------------------------------
------------------------------------------------------------
------------------------------------------------------------
------------------------------------------------------------
------------------------------------------------------------
------------------------------------------------------------
------------------------------------------------------------
-------MPKDTELYDLLGVLPSASETEIKKGYRKAALKYHPDKPTGN---TEKFKEISE
AFDILSNADKRQIYDDYGLEAARGNA----P----AG-NPFESAGGAGMG--GMG---GG
HPF----SSF-GG-----------GGR----------------GGFSQADAFNIF-SQM-
-------------------GGF--------GMGG-DDG----------------F-----
-----------------------------------------------ASFGGG-SGGF--
----------DGMPGGFGGGFGGGSRRAARPE-PDTVTMTMPVSLEDLYNGATKKMKLSR
KGMD-----GSKESKVLEINIKPGWKAGTKLNFANEGDYQPECHARQTIQFVLEEKPHPL
LKRDN--NDLIMTVPLSFKESLCGFTKEVNTIDGRKIPLSRLSPVQPGSTARYPGLGMPI
SKLPGTRGDLVISYK---------------------------------------------
------------------------------------------------------------
------------------------------------------------------------
------------------------------------------------------------
---------------------------VDYPL-------------------------SLT
PEQKQAINQYF-------------------------------------------------
------------------------------------------------------------
------------------------------------------------------------
-----------------------------------------------------
>XP_018711024_Metschnikowia_bicuspidata
------------------------------------------------------------
------------------------------------------------------------
------------------------------------------------------------
------------------------------------------------------------
------------------------------------------------------------
------------------------------------------------------------
------------------------------------------------------------
------------------------------------------------------------
------------------------------------------------------------
------------------------------------------------------------
------------------------------------------------------------
------------------------------------------------------------
------------------------------------------------------------
------------------------------------------------------------
------------------------------------------------------------
------------------------------------------------------------
-------MVKETKLYDLLGVSPSASESEIKKAYRKTALKYHPDKPTGD---TEKFKEISE
AFDILSNGDKRQVYDDYGLEAARGNA----P---AGG-NPF--AGAGGAG--GAGGMPGG
THF-----SF--GGA---------GG-----------------NPFSQADAFNIF-SQM-
-------------------GGF--------GM-D-D-G----------------FSR---
------------G-----------------------------------GFGGGSGFG---
----------GGMPGGF---GGGARSAR-MPE-PDTVPMQLPVSLEDLYAGSTKKMKLNR
KSAD-----GTKESKILEVKIKPGWKAGTKINFANEGDYQPECHARQTVQFVIEERPHSV
FKRDG--NDVTATIPLTFKEALLGFDKEVMTLSGRKINISRSTPVQPSSTNRYPNLGMPI
SKEPGRFGDLIVKYK---------------------------------------------
------------------------------------------------------------
------------------------------------------------------------
------------------------------------------------------------
---------------------------IDFPV-------------------------HLS
ADQKEAIKRAF-------------------------------------------------
------------------------------------------------------------
------------------------------------------------------------
-----------------------------------------------------
>XP_002614567_Clavispora_lusitaniae
------------------------------------------------------------
------------------------------------------------------------
------------------------------------------------------------
------------------------------------------------------------
------------------------------------------------------------
------------------------------------------------------------
------------------------------------------------------------
------------------------------------------------------------
------------------------------------------------------------
------------------------------------------------------------
------------------------------------------------------------
------------------------------------------------------------
------------------------------------------------------------
------------------------------------------------------------
------------------------------------------------------------
------------------------------------------------------------
-------MVRETKLYDLLGVSPSANETEIKKAYRKMALKYHPDKPTGD---TEKFKEISE
AFDILSNADKRQVYDDYGLEAARGNA----PAGGAGG-NPF--AGAGGAG--G-----GG
HTF-----NF-GGGG---------GG-----------------HHFSQADAFNIF-SQM-
-------------------GGF--------GM-D-DNG----------------FSF---
------------GGGGYG-------GG--------------------HGFGGGHDFG---
----------GGMPGGF---GG--RSAR-RPE-PDTVSMPLPVSLEDLYSGATKKMKLNR
KGPD-----GSKESKILEVKIKPGWKAGTKINFANEGDYQQECQARQTVQFVIEERPHAV
FKRDG--NDVIATVRLTFKEALLGFDHEITTLSGRKINISRSTPVQPTSTNRYPGLGMPI
SKEPGRHGDLIVNYK---------------------------------------------
------------------------------------------------------------
------------------------------------------------------------
------------------------------------------------------------
---------------------------IDFPV-------------------------HLT
PQQKEAIKSAF-------------------------------------------------
------------------------------------------------------------
------------------------------------------------------------
-----------------------------------------------------
>XP_025342205_Candida_haemuloni
------------------------------------------------------------
------------------------------------------------------------
------------------------------------------------------------
------------------------------------------------------------
------------------------------------------------------------
------------------------------------------------------------
------------------------------------------------------------
------------------------------------------------------------
------------------------------------------------------------
------------------------------------------------------------
------------------------------------------------------------
------------------------------------------------------------
------------------------------------------------------------
------------------------------------------------------------
------------------------------------------------------------
------------------------------------------------------------
-------MVKETKLYDLLGVAPSANENEIKKSYRKMALKYHPDKPTGD---TEKFKEISE
AFDILSNGDKRQVYDDYGLEAARGNA----P---AGGENPF--AG-GAPG--G-----GG
TTF-----SF-GGGG---------GG-----------------HPFSQSDAFNIF-SQM-
-------------------GGF--------GM-D-DGG----------------FSF---
------------GGSGFG-------GN--------------------SGFGGGGGGF---
----------GGMPGSFGG-GGGGRS-R-RPE-PDTVSISLPCTLEELYTGAVKKMKLSR
KSAD-----GSRESKILEIKIKPGWKIGTKINFNNEGDYQRECQARQTVQFIIEEKPHPV
FKREG--SDLTATVKLSFKEALLGFEKDITTLSGKKINVSRSLPVQPSSTNRYPGQGMPN
SKDPNAHGDLIIKYK---------------------------------------------
------------------------------------------------------------
------------------------------------------------------------
------------------------------------------------------------
---------------------------IDFPT-------------------------SLS
PAQKQAIQSAF-------------------------------------------------
------------------------------------------------------------
------------------------------------------------------------
-----------------------------------------------------
>XP_024714857_Candida_pseudohaemulonis
------------------------------------------------------------
------------------------------------------------------------
------------------------------------------------------------
------------------------------------------------------------
------------------------------------------------------------
------------------------------------------------------------
------------------------------------------------------------
------------------------------------------------------------
------------------------------------------------------------
------------------------------------------------------------
------------------------------------------------------------
------------------------------------------------------------
------------------------------------------------------------
------------------------------------------------------------
------------------------------------------------------------
------------------------------------------------------------
-------MVKETKLYDLLGVAPLANENEIKKAYRKAALKYHPDKPTGD---TEKFKEISE
AFDILSNDDKRQVYDDYGLEAARGNA----P---AGGENPF--AG-GAPG--G-----GG
TTF-----SF-GGGA---------GG-----------------HPFSQSDAFNIF-SQM-
-------------------GGF--------GM-D-DGG----------------FSF---
------------GGSGFG-------GG--------------------SGFGGGGSGF---
----------GGMPGGFGGAGGGGRS-R-RPE-PDTVSIQLPCTLEELYTGATKKMKLSR
KSAD-----GSRESKILEIKIKPGWKIGTKINFNNEGDYQRECQARQTVQFIIEEKPHAV
FKREG--NDLVANVKLTFKEALLGFEKDITTLSGKKINVSRSLPVQPSSTNRYPGQGMPN
SKDPNAHGDLIVKYK---------------------------------------------
------------------------------------------------------------
------------------------------------------------------------
------------------------------------------------------------
---------------------------IDFPT-------------------------SLL
PAQKQAIQSAF-------------------------------------------------
------------------------------------------------------------
------------------------------------------------------------
-----------------------------------------------------
>XP_025335469_Candida_duobushaemulonis
------------------------------------------------------------
------------------------------------------------------------
------------------------------------------------------------
------------------------------------------------------------
------------------------------------------------------------
------------------------------------------------------------
------------------------------------------------------------
------------------------------------------------------------
------------------------------------------------------------
------------------------------------------------------------
------------------------------------------------------------
------------------------------------------------------------
------------------------------------------------------------
------------------------------------------------------------
------------------------------------------------------------
------------------------------------------------------------
-------MVKETKLYDLLGVAPSANENEIKKAYRKAALKYHPDKPTGD---TEKFKEISE
AFDILSNDDKRQVYDDYGLEAARGNA----P---AGGENPF--AG-GAPG--G-----GG
TTF-----SF-GGGG---------GG-----------------HPFSQSDAFNIF-SQM-
-------------------GGF--------GM-D-DGG----------------FSF---
------------GGSGFG-------GG--------------------SGFGGGGSGF---
----------GGMPGGFGGAGGGGRS-R-RPE-PDTVSIQLPCTLEELYTGATKKMKLSR
KSAD-----GSRESKILEIKIKPGWKIGTKINFNNEGDYQRECQARQTVQFIIEEKPHPI
FKREG--NDLVANVKLTFKEALLGFEKDITTLSGKKINVSRSLPVQPSSTNRYPGQGMPN
SKDPHAHGDLIVKYK---------------------------------------------
------------------------------------------------------------
------------------------------------------------------------
------------------------------------------------------------
---------------------------IDFPT-------------------------SLS
PAQKQAIQSAF-------------------------------------------------
------------------------------------------------------------
------------------------------------------------------------
-----------------------------------------------------
>XP_028892634_Candida_auris
------------------------------------------------------------
------------------------------------------------------------
------------------------------------------------------------
------------------------------------------------------------
------------------------------------------------------------
------------------------------------------------------------
------------------------------------------------------------
------------------------------------------------------------
------------------------------------------------------------
------------------------------------------------------------
------------------------------------------------------------
------------------------------------------------------------
------------------------------------------------------------
------------------------------------------------------------
------------------------------------------------------------
------------------------------------------------------------
-------MVKETKLYDLLGVSPSANDNEIKKAYRKQALKYHPDKPTGD---TEKFKEISE
AFDILSNGDKRQVYDDYGLEAARGNA----P---AGGENPF--AG-GAPG--G-----GG
TTF-----SF-G------------GG-----------------HPFSQSDAFNIF-SQM-
-------------------GGF--------GM-D-DGG----------------FSF---
------------GGSGFG-------GN--------------------SGFGGGG-GF---
----------GGMPGSFGG-GGGGRS-R-RPE-PDTVSMALPCTLEELYNGATKKMKLNR
KSAD-----GSRESKILEIKIKPGWKVGTKINFNNEGDYQRECQARQTVQFVIEEKPHPV
FKREG--SDLIAEIKLTFKEALLGFQKEITTLSGKKINVSRSLPVQPSSTNRYPGQGMPN
SKDPNAHGDLIIKYK---------------------------------------------
------------------------------------------------------------
------------------------------------------------------------
------------------------------------------------------------
---------------------------IDFPT-------------------------SLS
PAQKQAIQSAF-------------------------------------------------
------------------------------------------------------------
------------------------------------------------------------
-----------------------------------------------------
>NP_014391_Saccharomyces_cerevisiae
------------------------------------------------------------
------------------------------------------------------------
------------------------------------------------------------
------------------------------------------------------------
------------------------------------------------------------
------------------------------------------------------------
------------------------------------------------------------
------------------------------------------------------------
------------------------------------------------------------
------------------------------------------------------------
------------------------------------------------------------
------------------------------------------------------------
------------------------------------------------------------
------------------------------------------------------------
------------------------------------------------------------
------------------------------------------------------------
-------MVKETKLYDLLGVSPSANEQELKKGYRKAALKYHPDKPTGD---TEKFKEISE
AFEILNDPQKREIYDQYGLEAARSGG----P-------S-FGPGGPGGAG--G----AGG
FPG--------GA-----------GGFSGG-------------HAFSNEDAFNIF-SQFF
-------------------GGS-SPFGGA----D-DSG----------------FS-FSS
YPSGGGA------------G--M-GGMP-------------------GGM---------G
GMH---GGM-GGMPGGF--RSASSSPT--YPE-EETVQVNLPVSLEDLFVGKKKSFKIGR
KGPH-----GASEKTQIDIQLKPGWKAGTKITYKNQGDYNPQTGRRKTLQFVIQEKSHPN
FKRDG--DDLIYTLPLSFKESLLGFSKTIQTIDGRTLPLSRVQPVQPSQTSTYPGQGMPT
PKNPSQRGNLIVKYK---------------------------------------------
------------------------------------------------------------
------------------------------------------------------------
------------------------------------------------------------
---------------------------VDYPI-------------------------SLN
DAQKRAIDENF-------------------------------------------------
------------------------------------------------------------
------------------------------------------------------------
-----------------------------------------------------
>XP_018219866_Saccharomyces_eubayanus
------------------------------------------------------------
------------------------------------------------------------
------------------------------------------------------------
------------------------------------------------------------
------------------------------------------------------------
------------------------------------------------------------
------------------------------------------------------------
------------------------------------------------------------
------------------------------------------------------------
------------------------------------------------------------
------------------------------------------------------------
------------------------------------------------------------
------------------------------------------------------------
------------------------------------------------------------
------------------------------------------------------------
------------------------------------------------------------
-------MVKETKLYDMLGVSPTANEQELKKGYRKAALKYHPDKPTGD---TEKFKEISE
AFEILNDPQKREIYDQYGIEAARSGG----P-------S-FGAGGAGGPG--G----AGG
FPG--------GA-----------GGFSGG-------------HAFSNEDAFNIF-SQFF
-------------------GGS-SSFGGA----D-DGG----------------FS-FSG
YPSGGGA-----NMGGMPGG--M-GGMP-------------------GGM-GGMP----G
GMG---GGM-GGMPGGF--RSASSSPS--YPE-EETVQVNLPVSLEDLFVGKKKSFKIGR
KGPH-----GASEKTQIDIQLKPGWKAGTKITYKNQGDFNPQTNRRKTLQFVIQEKSHPN
FKRDG--DDLIYTLPLSFKESLLGFSKTIQTIDGRTLPLSRVQPVQPSQTSTYPGQGMPT
PKNPSQRGNLIVKYK---------------------------------------------
------------------------------------------------------------
------------------------------------------------------------
------------------------------------------------------------
---------------------------VDYPI-------------------------SLN
DAQKRAIDENF-------------------------------------------------
------------------------------------------------------------
------------------------------------------------------------
-----------------------------------------------------
>XP_033768927_Saccharomyces_paradoxus
------------------------------------------------------------
------------------------------------------------------------
------------------------------------------------------------
------------------------------------------------------------
------------------------------------------------------------
------------------------------------------------------------
------------------------------------------------------------
------------------------------------------------------------
------------------------------------------------------------
------------------------------------------------------------
------------------------------------------------------------
------------------------------------------------------------
------------------------------------------------------------
------------------------------------------------------------
------------------------------------------------------------
------------------------------------------------------------
-------MVKETKLYDLLGVSPTANEQELKKGYRKAALKYHPDKPTGD---TEKFKEISE
AFEILNDPQKREIYDQYGLEAARSGG----P-------S-FGAGGPGGAG--G----AGG
FPG--------GA-----------GGFSGG-------------HAFSNEDAFNIF-SQFF
-------------------GGS-SPFGGA----D-DSG----------------FS-FSS
YPSGGGA-----GMGGMHGG--M-GGMP-------------------GGM-GGMP----G
GMH---GGM-GGMPGGF--RSASSSPT--YPE-EETVQVNLPVSLEDLFVGKKKSFKIGR
KGPH-----GASEKTQIDIQLKPGWKAGTKITYKNQGDYNPQTGRRKTLQFVIQEKSHPN
FKRDG--DDLIYTLPLSFKESLLGFSKTIQTIDGRTLPLSRVQPVQPLQTSTYPGQGMPT
PKNPSQRGNLIVKYK---------------------------------------------
------------------------------------------------------------
------------------------------------------------------------
------------------------------------------------------------
---------------------------VDYPI-------------------------SLN
DAQKRAIDENF-------------------------------------------------
------------------------------------------------------------
------------------------------------------------------------
-----------------------------------------------------
>XP_003675843_Naumovozyma_castellii
------------------------------------------------------------
------------------------------------------------------------
------------------------------------------------------------
------------------------------------------------------------
------------------------------------------------------------
------------------------------------------------------------
------------------------------------------------------------
------------------------------------------------------------
------------------------------------------------------------
------------------------------------------------------------
------------------------------------------------------------
------------------------------------------------------------
------------------------------------------------------------
------------------------------------------------------------
------------------------------------------------------------
------------------------------------------------------------
-------MVKETKLYDLLNVQPTANEQELKKGYRKAALKYHPDKPTGD---TEKFKEISE
AFEILNDPQKREIYDQYGLEAARNGG--AIP-------TSDGGASF-----------QGG
FPG--------GAG----------GA-----------------HAFSNEDAFNIF-SQFF
GGG-------------SGLGGD-AGFGGFPSG-S-NIR----------------F-----
------------SSSGFPGGGSSSGGFPSGFSST-------------GGMPGGFSS---G
GMPG--GFSSGGMPGGY----RSPSPE--QQE-EKTDEVHLPVSLEDLFVGKKKSFKVGR
KGPD-----GKHEKTQIDIQLKPGWKAGTKITYKSKGDYNPKTGGRKTLQFIISEKPHPH
FKRED--DNLIYTLPLTFKESLLGFSKTIQTIDGKNLPLSRGQPVQPSETTTYPGQGMPI
TKKPGQRGDLLIKYK---------------------------------------------
------------------------------------------------------------
------------------------------------------------------------
------------------------------------------------------------
---------------------------VDYPI-------------------------NLT
PAQREAISNNF-------------------------------------------------
------------------------------------------------------------
------------------------------------------------------------
-----------------------------------------------------
>XP_003669164_Naumovozyma_dairenensis
------------------------------------------------------------
------------------------------------------------------------
------------------------------------------------------------
------------------------------------------------------------
------------------------------------------------------------
------------------------------------------------------------
------------------------------------------------------------
------------------------------------------------------------
------------------------------------------------------------
------------------------------------------------------------
------------------------------------------------------------
------------------------------------------------------------
------------------------------------------------------------
------------------------------------------------------------
------------------------------------------------------------
------------------------------------------------------------
-------MVKETKLYDLLGVSPSANDQEIKKGYRKAALQYHPDKPTGN---TEKFKQISE
AYEILSDSNKREVYDQYGLEAARSGG----P-------S-FGGAGG-----------AGG
FPG--------GA------------------------------HSFSNDDAFNIF-SQFF
-------------------SGG-DPFGGH----S-AGG----------------F-----
--------------GGMPGG--M-GGM--------------------GGMPGGM-----G
GMPS-MGGM-GGMPGGF--RSATGASQ--RPE-EEVVTVNLPVSLEDLFTGKKKSFKIGR
KGPG-----GSQEKKQIDIQLKRGWKAGTKITYKNEGDFNPRTGGRKTLQFVLQEKAHPL
FKRDG--ENLLYTVPLSFQESLLGFSKTVQTIDGRSLSLSRTQPIQPTETTTYPGQGMPN
PKNPNQRGDLIITYK---------------------------------------------
------------------------------------------------------------
------------------------------------------------------------
------------------------------------------------------------
---------------------------IDYPI-------------------------SLS
DAQRQAIQQNF-------------------------------------------------
------------------------------------------------------------
------------------------------------------------------------
-----------------------------------------------------
>XP_003958860_Kazachstania_africana
------------------------------------------------------------
------------------------------------------------------------
------------------------------------------------------------
------------------------------------------------------------
------------------------------------------------------------
------------------------------------------------------------
------------------------------------------------------------
------------------------------------------------------------
------------------------------------------------------------
------------------------------------------------------------
------------------------------------------------------------
------------------------------------------------------------
------------------------------------------------------------
------------------------------------------------------------
------------------------------------------------------------
------------------------------------------------------------
-------MVKETKLYDLLGVSPSANDQEIKKGYRKAALKYHPDKPTGD---TEKFKEISE
AFEILSDKNKREVYDQYGLQAARSGG----P-------Q-FGGAGGPGG--------AGG
FPG--------GGF----------GG-----------------HAFTNEDAFNIF-SQFF
-------------------GGN-----------D-DSG----------------FS-FSS
GFPGGGSSSSFHSFGGMPGG--M-GGMP-------------------GGM-GGMPGGM-G
GMP---GGM-GGMPGGF--RSTSNSPS---AQ-EETVQVSLPVSLEDLFHGKKKSFKIGR
KGQG-----GIPEKTQIDIQLKPGWKAGTKITYKSQGDYNPQTGGRKTLQFMLQEKNHPV
FKREG--DDLTCTLPLTFKESLLGFNKQIQTIDGRTLPISRTQPIQPSETSVYPGQGMPI
PKTPSQRGNLIVRYK---------------------------------------------
------------------------------------------------------------
------------------------------------------------------------
------------------------------------------------------------
---------------------------IDYPI-------------------------TLN
DAQKNAILQNF-------------------------------------------------
------------------------------------------------------------
------------------------------------------------------------
-----------------------------------------------------
>XP_022465828_Kazachstania_naganishii
------------------------------------------------------------
------------------------------------------------------------
------------------------------------------------------------
------------------------------------------------------------
------------------------------------------------------------
------------------------------------------------------------
------------------------------------------------------------
------------------------------------------------------------
------------------------------------------------------------
------------------------------------------------------------
------------------------------------------------------------
------------------------------------------------------------
------------------------------------------------------------
------------------------------------------------------------
------------------------------------------------------------
------------------------------------------------------------
-------MVKETKLYDLLGVSPTANEQELKKGYRKSALKYHPDKPTGD---TEKFKEISE
AFEILNDKQKREIYDQYGLEAARQGG----P-------S-FGAGGPG----------AGG
APG--------GG-----------AGFA---------------HSFSNEDAFNIF-SQFF
-GG-------------GAGGGA-SPFG------D-DGG----------------YS-FQS
FPSGGAGTSSYSSFGGMPGG--MGGGMP-------------------GGMPGGMP-----
------GGMGGGMPGGF--RSTSASPP---PQ-EEVVQVHLPVSLEDLFEGKKKSFKVGR
KGPG-----GAQEKVQIDIQLKAGWKAGTKVTYKNHGDYNPRTGGRKTLQFVIQEKTHPL
YKRNG--DDLEYTLPLTFKESLLGFSKTIQTIDGRTLPLSRSSPVQPTETSRYPGQGMPM
PKMPSQRGDLVVRFK---------------------------------------------
------------------------------------------------------------
------------------------------------------------------------
------------------------------------------------------------
---------------------------IDYPI-------------------------SLN
DAQRQAIAANF-------------------------------------------------
------------------------------------------------------------
------------------------------------------------------------
-----------------------------------------------------
>XP_446955_Candida_glabrata
------------------------------------------------------------
------------------------------------------------------------
------------------------------------------------------------
------------------------------------------------------------
------------------------------------------------------------
------------------------------------------------------------
------------------------------------------------------------
------------------------------------------------------------
------------------------------------------------------------
------------------------------------------------------------
------------------------------------------------------------
------------------------------------------------------------
------------------------------------------------------------
------------------------------------------------------------
------------------------------------------------------------
------------------------------------------------------------
-------MVKETKLYDLLGISPSANEQEIKKGYRKAALKYHPDKPTGD---TEKFKEISE
AFEILSDPQKREVYDQYGLEAARNGG----P-------A-FGG--------------AGG
FRG---------------------GGFSSA----------GGAHAFSNDDAFNIF-SQFF
-------------------GGS-SPFGAA------DDG----------------FS-YSS
F-------------GGMPGG--M-GGMH-------------------GGMGGGMHGGMGG
GM----GGM-GGMPGGF--RSASS--P--QPE-EEVVPVNLSVSLEDLYTGKKKTFMIGR
KGPN-----GAPEKTQVDIQLKPGWKAGTKITYKNYGDYNPATGRRKTLQFIIQEKKHPF
FTRDG--NDLIYTLPLTFKESLLGFNKTIQTIDGRTLPVSRIQPIQPSEKSTYPGQGMPI
PKTPGQRGDMIVNYK---------------------------------------------
------------------------------------------------------------
------------------------------------------------------------
------------------------------------------------------------
---------------------------VDYPI-------------------------SLT
DKQRQAIDENF-------------------------------------------------
------------------------------------------------------------
------------------------------------------------------------
-----------------------------------------------------
>XP_004179482_Tetrapisispora_blattae
------------------------------------------------------------
------------------------------------------------------------
------------------------------------------------------------
------------------------------------------------------------
------------------------------------------------------------
------------------------------------------------------------
------------------------------------------------------------
------------------------------------------------------------
------------------------------------------------------------
------------------------------------------------------------
------------------------------------------------------------
------------------------------------------------------------
------------------------------------------------------------
------------------------------------------------------------
------------------------------------------------------------
------------------------------------------------------------
-------MVKETKLYDLLGVSSSASDAEIKKGYRKAALKYHPDKPTGD---TEKFKEISE
AFEILSDSNKRSVYDQYGLDAARNGG----P-------S-FQG--------------QSG
FPG--------GG---------------------------GSTHSFSNDDAFNIF-SQFF
--------------------GS-----------N-DSG----------------FSGFSS
GFPSGAGGARF-SSSGFPGG--M-GGMP-------------------GGM-GSMPGGM-G
GMPAGMGGMPGGMPGGF--SSASP------HE-EEVVSVDIPVSLEDLFTGKKKSFKIGR
KGMR-----GEPEKVQIDINLKPGWKEGTKLTYKNHGDYNPSTGGRKTLQFIIKEKKHPL
YKRDG--DNIIYTLPLTFKESLLGFSKTLQTLDGRTLPLSRSQPVQPTEENTYPGQGMPI
SKNPGQRGNLIIKYK---------------------------------------------
------------------------------------------------------------
------------------------------------------------------------
------------------------------------------------------------
---------------------------INYPI-------------------------SLT
DSQRRAIADNF-------------------------------------------------
------------------------------------------------------------
------------------------------------------------------------
-----------------------------------------------------
>XP_003684482_Tetrapisispora_phaffii
------------------------------------------------------------
------------------------------------------------------------
------------------------------------------------------------
------------------------------------------------------------
------------------------------------------------------------
------------------------------------------------------------
------------------------------------------------------------
------------------------------------------------------------
------------------------------------------------------------
------------------------------------------------------------
------------------------------------------------------------
------------------------------------------------------------
------------------------------------------------------------
------------------------------------------------------------
------------------------------------------------------------
------------------------------------------------------------
-------MVKETKLYDLLGVSPSANDQEIKKGYRKAALKYHPDKPTGN---TEKFKEISE
AFEILSDSNKREVYDQYGLEAARGNG----P-------Q-FGPGG------------MPG
GPG--------GSG----------GA-----------------HTFSNDDAFNIF-SQFF
--G-------------GSSGGS-MPGGASF------------------------------
------------SFGGMPGG--M-GGMP----------GGMGGGSPFGGMGGGMPGGMPG
GMP---GGM-GGMPGSF--GSRGASPA--E---EEVVTVDLPVSLEDLFQGKKKTFKIGR
KGQN-----GVQEKVQVDIQLKAGWKAGTKITFKNYGDYNPSTGGRKTLQFVIKEKVHPN
FKRED--DTLVYYLPLTFKESLLGFQKTIQTIDGRTLPISRVQPVQPNDSSTYPGQGMPM
TKKPGQRGDMIVKYK---------------------------------------------
------------------------------------------------------------
------------------------------------------------------------
------------------------------------------------------------
---------------------------IEYPT-------------------------TLT
DDQRRAIDELF-------------------------------------------------
------------------------------------------------------------
------------------------------------------------------------
-----------------------------------------------------
>XP_001643222_Vanderwaltozyma_polyspora
------------------------------------------------------------
------------------------------------------------------------
------------------------------------------------------------
------------------------------------------------------------
------------------------------------------------------------
------------------------------------------------------------
------------------------------------------------------------
------------------------------------------------------------
------------------------------------------------------------
------------------------------------------------------------
------------------------------------------------------------
------------------------------------------------------------
------------------------------------------------------------
------------------------------------------------------------
------------------------------------------------------------
------------------------------------------------------------
-------MVKETGLYDLLNVSPTANEQEIKKGYRKAALKYHPDKPTGD---TEKFKEISE
AFEILSDAEKREVYDQYGLKAARGEA----P-------Q-FANGG------------AGG
FPG----------G----------GA-----------------HTFTNDDAFNIF-SQFF
--G-------------GNAGGQ----NANF------------------------------
------------NFGGMPSG--M-GGMPRSSRSSYTNFGGM------GGMPGGMPGGMPG
GMG---GGM-GGMGGMP--GGFGGSPR--ESQPEEVVQVDLPVSLEDLFEGKKKTFKIGR
KGPN-----GEAEKAQIEIALKAGWKAGTKITYKNQGDYNPSTGGRKTLQFILKEKPNTN
FKRDE--DNLIYTLPLTFKESLLGFQKTIKTIDGKTLPISRVQPVQPSECTTYPGQGMPI
SKSVGQRGDMIVKFK---------------------------------------------
------------------------------------------------------------
------------------------------------------------------------
------------------------------------------------------------
---------------------------VGYPT-------------------------SLT
EDQKRVINENF-------------------------------------------------
------------------------------------------------------------
------------------------------------------------------------
-----------------------------------------------------
>XP_003679936_Torulaspora_delbrueckii
------------------------------------------------------------
------------------------------------------------------------
------------------------------------------------------------
------------------------------------------------------------
------------------------------------------------------------
------------------------------------------------------------
------------------------------------------------------------
------------------------------------------------------------
------------------------------------------------------------
------------------------------------------------------------
------------------------------------------------------------
------------------------------------------------------------
------------------------------------------------------------
------------------------------------------------------------
------------------------------------------------------------
------------------------------------------------------------
-------MVKETKLYDLLGVSPTANEQELKKGYRKAALKYHPDKPTGD---TEKFKEISE
AFEILNDSQKREIYDQYGLEAARNGG----P-------A-FGGASPG----------AGG
FPG--------GA-----------GGFSGG----------HGGHAFSNEDAFNIF-SSFF
-------------------GGS-SPF--AAG--G-DEG----------------FG-FSS
FPGGSSGGTRF-SSGGFPGG--MPGGMP-------------------GGMPGGMP----G
GMP---GGMPGGMPGGY--RSGSASPS--QVE-EEVVSVNLPVSLEDLCAGKKKSFKIGR
KGPN-----GTSEKTQIDIQLKQGWKAGTKITYKNEGDYNPRTGGRKTLQFVLQEKAHPL
FKRDG--DNLIYTLPLSFKESLLGFSKTIQTIDGRTLPISRVQPIQPSESSRYPGQGMPI
TKKPGQRGDLIVKYK---------------------------------------------
------------------------------------------------------------
------------------------------------------------------------
------------------------------------------------------------
---------------------------IDYPI-------------------------SLN
DAQKHAIDQNF-------------------------------------------------
------------------------------------------------------------
------------------------------------------------------------
-----------------------------------------------------
>XP_037143110_Zygotorulaspora_mrakii
------------------------------------------------------------
------------------------------------------------------------
------------------------------------------------------------
------------------------------------------------------------
------------------------------------------------------------
------------------------------------------------------------
------------------------------------------------------------
------------------------------------------------------------
------------------------------------------------------------
------------------------------------------------------------
------------------------------------------------------------
------------------------------------------------------------
------------------------------------------------------------
------------------------------------------------------------
------------------------------------------------------------
------------------------------------------------------------
-------MVKDTKLYDLLGVSPSANEQELKKGYRKAALKYHPDKPTGD---TEKFKEISE
AFEILNDAQKREVYDQYGLEAARNGG----P-------S-FAGAGPGGA--------SGG
FPG--------GAS----------GGFPGG-----------ASHSFTNEDAFNIF-SQFF
-------------------GGS-SPFGGAAGGSG-DDG----------------FG-FSS
FPSGGSSA-RF-SSGGFPGG--MPGGMP-------------------GGMPGGMPGGMHG
GMP---GGMPGGMPGGF--RSGSASPP--HAE-EEVVSVNLPVSLEDLYSGKKKSFKIGR
KGPN-----GTSEKTQIDIQLKPGWKAGTKITYKNEGDYNPRTGGRKTLQFILQEKTHPL
FKRDG--DNLIYTLPLTFKESLLGFTKTIQTIDGRTLPISRIQPIQPSETSTYPGQGMPV
TKKPGQRGDLIVNYK---------------------------------------------
------------------------------------------------------------
------------------------------------------------------------
------------------------------------------------------------
---------------------------VDYPI-------------------------SLN
DAQKRAINDNF-------------------------------------------------
------------------------------------------------------------
------------------------------------------------------------
-----------------------------------------------------
>XP_002499133_Zygosaccharomyces_rouxii
------------------------------------------------------------
------------------------------------------------------------
------------------------------------------------------------
------------------------------------------------------------
------------------------------------------------------------
------------------------------------------------------------
------------------------------------------------------------
------------------------------------------------------------
------------------------------------------------------------
------------------------------------------------------------
------------------------------------------------------------
------------------------------------------------------------
------------------------------------------------------------
------------------------------------------------------------
------------------------------------------------------------
------------------------------------------------------------
-------MVKETKLYDMLGVSPSANEQELKKGYKKAALKYHPDKPAGD---TEKFKEISE
AYEILSDSSKREIYDQYGLEAARNGG----P-------A-FGGASPG----------AGG
FPA--------GGA----------GGF--------------SSHAFSNEDAFNIF-SQFF
-------------------GGS-SPFGASSG--M-DDG----------------FG-FSG
FPGGGST--RFASSNGFGGG-------------------------------GGMP----G
GMP---GGMPGGMPGGF--RSGSASPP--SAE-EEIVPVNLPVSLEDLFAGRKKSFKIGR
KNRG-----GSFEKTQIDIQLKPGWKAGTKITYKNEGDYNPQTGGRKTLQFVLQEKSHPL
YKRDG--DNLIYSLPLSFKESLLGFSKTIQTIDGRTLPISKIQPVQPTEVSSYPGQGMPV
SKRPGQRGDLVVKYK---------------------------------------------
------------------------------------------------------------
------------------------------------------------------------
------------------------------------------------------------
---------------------------IDYPL-------------------------SLT
EDQKRAIAENF-------------------------------------------------
------------------------------------------------------------
------------------------------------------------------------
-----------------------------------------------------
>XP_003644348_Eremothecium_cymbalariae
------------------------------------------------------------
------------------------------------------------------------
------------------------------------------------------------
------------------------------------------------------------
------------------------------------------------------------
------------------------------------------------------------
------------------------------------------------------------
------------------------------------------------------------
------------------------------------------------------------
------------------------------------------------------------
------------------------------------------------------------
------------------------------------------------------------
------------------------------------------------------------
------------------------------------------------------------
------------------------------------------------------------
------------------------------------------------------------
-------MVKETKLYDLLGVSPNCNDAELKKGYRKAALKYHPDKPTGD---TEKFKEISE
AFEILNDPNKREVYDKYGLEAARGNG----P-------AGFGGQAGAGGG--F-----SG
F-----------GG----------GG-----------------HAFSQEDAFNIF-SQFF
GNS---------------AGGA-SPFGFSS-G---GDE----------------F-----
---------------GFGGG--FPGGASFHSTS--------------TGMPGGF------
----------SGMPGAS--GMHSHSHA--QQE-EKVVQVNLPVSLEDLYAGKRKSFKITR
KGPS-----GIPEKKQIDIQLRPGWKAGTKITYKNEGDYNPSTGGRQTLQFIIQEKMHDF
LKRDG--NDLTYTLPLSFKESLLGFSKTVHTIDGRQIFISKTQPVQPSEESRYPGQGMPL
SKNPSERGDLIVKYK---------------------------------------------
------------------------------------------------------------
------------------------------------------------------------
------------------------------------------------------------
---------------------------IDYPI-------------------------TLS
EQQKLAIAGNF-------------------------------------------------
------------------------------------------------------------
------------------------------------------------------------
-----------------------------------------------------
>NP_982534_Eremothecium_gossypii
------------------------------------------------------------
------------------------------------------------------------
------------------------------------------------------------
------------------------------------------------------------
------------------------------------------------------------
------------------------------------------------------------
------------------------------------------------------------
------------------------------------------------------------
------------------------------------------------------------
------------------------------------------------------------
------------------------------------------------------------
------------------------------------------------------------
------------------------------------------------------------
------------------------------------------------------------
------------------------------------------------------------
------------------------------------------------------------
-------MVKETKLYDLLGVSPSASDAELKKGYRKAALKYHPDKPTGD---TEKFKEISE
AFEILSDPNKREVYDTYGLEAARGNA----P-------SGFGGAGPGGAG--F-----GG
FST--------GGG----------GR-----------------HAFSQEDAFNIF-SQFF
GNS---------------AGGASSPFGFSSAG---GDE----------------F-----
---------------GF-GG--FPGGAGLHTSS--------------GGMPGGF------
----------GGMPGSS--GMHSHS----QPE-EKLVQVNLPVSLEDLFVGKRKSFKITR
KGQT-----GIPEKKQIDIQLRPGWKAGTKITYKNEGDYNPSTGGRQTIQFIIQEKPHEF
FKRDG--NDLIYTLPLTFKESLLGFDKTVRTIDGRQISIHKTQPVQPSEEMRYPGQGMPL
SKNPSERGDLIVKYK---------------------------------------------
------------------------------------------------------------
------------------------------------------------------------
------------------------------------------------------------
---------------------------TDYPI-------------------------TLT
EKQRRAILENF-------------------------------------------------
------------------------------------------------------------
------------------------------------------------------------
-----------------------------------------------------
>XP_453274_Kluyveromyces_lactis
------------------------------------------------------------
------------------------------------------------------------
------------------------------------------------------------
------------------------------------------------------------
------------------------------------------------------------
------------------------------------------------------------
------------------------------------------------------------
------------------------------------------------------------
------------------------------------------------------------
------------------------------------------------------------
------------------------------------------------------------
------------------------------------------------------------
------------------------------------------------------------
------------------------------------------------------------
------------------------------------------------------------
------------------------------------------------------------
-------MVKDTKLYDLLGISPSAGEAEIKKGYRKAALKYHPDKPTGD---TEKFKEISE
AFEILSDAQKREVYDTYGLEAARGNA----P-------Q-FGGAGGPGGP--G--GP-GG
FSS--------GGFA---------GG-----------------HAFSQDDAFNIF-SQFF
GGG-------------GAAGGA-SPFGFSASGGS-GDD----------------F-----
---------------GF-------GGSSFHSSS--------------GGMPGGMP-----
------GGMPGGMPGGF-----SRQQA--RPE-EEVVQVNLPVSLEDLFSGKKKSFKITR
KGAG-----GVSEKNQIDIQLKPGWKAGTKITFKGEGDYNPRTGGRQTLQFVLQEKPHEF
FTRQD--NDLIYTLPLSFKESLLGFSKQVQTIDGKTIPITRTQPIQPTQTSTYPGQGMTL
SKNPSQRGDLIIKFK---------------------------------------------
------------------------------------------------------------
------------------------------------------------------------
------------------------------------------------------------
---------------------------IDYPT-------------------------SLT
PQQRQAIMDNF-------------------------------------------------
------------------------------------------------------------
------------------------------------------------------------
-----------------------------------------------------
>XP_022674802_Kluyveromyces_marxianus
------------------------------------------------------------
------------------------------------------------------------
------------------------------------------------------------
------------------------------------------------------------
------------------------------------------------------------
------------------------------------------------------------
------------------------------------------------------------
------------------------------------------------------------
------------------------------------------------------------
------------------------------------------------------------
------------------------------------------------------------
------------------------------------------------------------
------------------------------------------------------------
------------------------------------------------------------
------------------------------------------------------------
------------------------------------------------------------
-------MVKETKLYDLLGVSPSAGEAEIKKGYRKAALKYHPDKPTGD---TEKFKEISE
AFEILSDPQKREVYDTYGLEAARGNG----P-------Q-FAGAGGPGGG--AGFGPGGG
FSS---------------------GG-----------------HAFSQDDAFNIF-SQFF
GGG----------------GGA-SPFGFSASGGS-GDD----------------F-----
---------------GF-------GGSSFHSSS--------------GGMPGGMP-----
------GGMPGGMPGGMPGGFGGRQQA--KPE-EETVQVNLPVSLEDLFSGKKKSFKITR
KGAG-----GVSEKKQIDIQLKPGWKAGTKITFKGEGDYNPRTGGRQTMQFVLQEKPHEF
FTRED--NNLVYTLPLSFKESLLGFSKQVKTIDGRTIPITRSQPIQPTQTSTYPGQGMPL
PKNPSQRGDLIIKFK---------------------------------------------
------------------------------------------------------------
------------------------------------------------------------
------------------------------------------------------------
---------------------------IDYPT-------------------------SLT
PQQRQAIMENF-------------------------------------------------
------------------------------------------------------------
------------------------------------------------------------
-----------------------------------------------------
>XP_022627953_Lachancea_lanzarotensis
------------------------------------------------------------
------------------------------------------------------------
------------------------------------------------------------
------------------------------------------------------------
------------------------------------------------------------
------------------------------------------------------------
------------------------------------------------------------
------------------------------------------------------------
------------------------------------------------------------
------------------------------------------------------------
------------------------------------------------------------
------------------------------------------------------------
------------------------------------------------------------
------------------------------------------------------------
------------------------------------------------------------
------------------------------------------------------------
-------MVRETKLYDLLGVQPSANETELKKGYRKAALKYHPDKPSGD---AEKFKEISE
AFEILSDPQKREVYDTYGLEASRNGG----P-------A-FGGAGAAGG--------AGG
HPG--------AGF----------GGA----------------HAFSNEDAFNIF-SQFF
GGG-------------GGAGGA-SPFGASFGG-A-EDS----------------FGGFSS
G-------------GGFPG-----GGH------------------------GGFP----G
GTSF--RSSS-GMPGGF---QSGASSP--PPE-EKTVLVNLPVNLEDLFQGKKKSFKITR
KGPG-----GTSEKQQVDIQLKPGWKAGTKITYKNEGDYNPQTGRRQTMQFIIQEKPHER
YSRDG--NDLIYSLPLTFKESLLGFNKTIQTIDGRTLPISRVQPIQPADESKYPGQGMPI
AKTPSQRGDLIVKYK---------------------------------------------
------------------------------------------------------------
------------------------------------------------------------
------------------------------------------------------------
---------------------------IDYPV-------------------------SLT
AAQRSAILENF-------------------------------------------------
------------------------------------------------------------
------------------------------------------------------------
-----------------------------------------------------
>XP_002556393_Lachancea_thermotolerans
------------------------------------------------------------
------------------------------------------------------------
------------------------------------------------------------
------------------------------------------------------------
------------------------------------------------------------
------------------------------------------------------------
------------------------------------------------------------
------------------------------------------------------------
------------------------------------------------------------
------------------------------------------------------------
------------------------------------------------------------
------------------------------------------------------------
------------------------------------------------------------
------------------------------------------------------------
------------------------------------------------------------
------------------------------------------------------------
-------MVKDTKLYDLLGVSPSAQETELKKGYRKAALKYHPDKPTGD---AEKFKEISE
AFEILNDPQKREIYDNYGLEAARNGG----P-------A-FGGAGGAGG--------AGG
HP----------GF----------ASS----------------HSFSNEDAFNIF-SQFF
--G-------------GGSGGA-SPFG--FGG---DDA----------------F-----
G-------------GGFPG-----GGSS-------------------GFSTGGFP----G
GAGF--RTTTGGMPGGF--SSSGASSP--LPE-EKTVQVNLPVSLEDLFSGKKKSFKITR
KGPG-----GAPEKQQVDIQLRPGWKAGTKITYKNEGDYNPRTGRRQTMQFIIQEKPHEN
YTRDG--NDLIYTLPLTFKESLLGFNKTIQTIDGRTLPISRVQPVQPSDVSTYPGQGMPV
AKNPSQRGNLIVKYK---------------------------------------------
------------------------------------------------------------
------------------------------------------------------------
------------------------------------------------------------
---------------------------IDYPA-------------------------TLN
DSQRRAISENF-------------------------------------------------
------------------------------------------------------------
------------------------------------------------------------
-----------------------------------------------------
>XP_020053161_Aspergillus_aculeatus
------------------------------------------------------------
------------------------------------------------------------
------------------------------------------------------------
------------------------------------------------------------
------------------------------------------------------------
------------------------------------------------------------
------------------------------------------------------------
------------------------------------------------------------
------------------------------------------------------------
------------------------------------------------------------
------------------------------------------------------------
------------------------------------------------------------
------------------------------------------------------------
------------------------------------------------------------
------------------------------------------------------------
------------------------------------------------------------
-------MVAETKLYDALSIKPDASQDEIKKAYRKAALKYHPDKNKDNPAASEKFKEVSQ
AYEVLSDPEKRKVYDQFGLEYLMRGG--PPP-------TSG--DADG-GA---NPFA-GG
MPG---GFSF-GGMP-GG--GG--GGTRTFHFSTGP---GGS-SGFRFSNADDIF-RNFA
KAS-------------GGMGGMGGG----GGMDE-DDL----------------F-S---
----------------------MLG-------------------------GGL--GGGRG
FRTNR---------GSTGFKQ-S--ARAPTPE-PTVMEKELPLTLEEIMKGVTKKVTVKS
KTFDPATGKRTVQDVTLEAKIKPGLRTGSKLKYRGVGD-Q-EEGGKQDVHLIVTEKEHPN
FKRQG--DHLITTVELSLKEALTGWERIVRTIDGKSIKVSKPGPTQPGYEERYPGLGMTV
SKKPSERGDLIIRVN---------------------------------------------
------------------------------------------------------------
------------------------------------------------------------
------------------------------------------------------------
---------------------------VRFPA-------------------------SLT
AAQKEVLRDVLP------------------------------------------------
------------------------------------------------------------
------------------------------------------------------------
-----------------------------------------------------
>XP_001274059_Aspergillus_clavatus
------------------------------------------------------------
------------------------------------------------------------
------------------------------------------------------------
------------------------------------------------------------
------------------------------------------------------------
------------------------------------------------------------
------------------------------------------------------------
------------------------------------------------------------
------------------------------------------------------------
------------------------------------------------------------
------------------------------------------------------------
------------------------------------------------------------
------------------------------------------------------------
------------------------------------------------------------
------------------------------------------------------------
------------------------------------------------------------
-------MVAETKLYDSLGIKPDATQDEIKKAYRKAALKYHPDKNKNDPKAAEKFKDVSQ
AYEVLSDPEKRKVYDQFGLEYLLRGG--PPP-------SAG-----GPGG--FEGFE-GG
MPG---GFAF-GGMPGGG--GG--GGTRTFHFSTGPGGGGGGGGGFRFSSADDIF-RNFA
KAS----------------GGGGGG----GGGMD-DDL----------------F-N---
----------------------ILG-------------------------GGLGGGGGRG
FRASR----GPGGAGAGGFPS-A--HRAPTPE-PTVVEKELPLTLEEIFKGTTKKVTVKS
KTFD-ASGKRTVQDVTLEANIKPGLRTGSKIKYRGVGD-Q-EEGGRQDVHLIVTEKPNPN
FKRQG--DNLITTVELSLKEALTGWERIVRTIDGKSIRVSKPGPTQPGHEEKFPGLGMTI
SKKPTDRGDLVVRVN---------------------------------------------
------------------------------------------------------------
------------------------------------------------------------
------------------------------------------------------------
---------------------------VKFPA-------------------------TLT
TSQKDILKDVLP------------------------------------------------
------------------------------------------------------------
------------------------------------------------------------
-----------------------------------------------------
>XP_001259948_Aspergillus_fischeri
------------------------------------------------------------
------------------------------------------------------------
------------------------------------------------------------
------------------------------------------------------------
------------------------------------------------------------
------------------------------------------------------------
------------------------------------------------------------
------------------------------------------------------------
------------------------------------------------------------
------------------------------------------------------------
------------------------------------------------------------
------------------------------------------------------------
------------------------------------------------------------
------------------------------------------------------------
------------------------------------------------------------
------------------------------------------------------------
-------MVAETKLYDALNIKPDASQDDIKKAYRKAALKYHPDKNKDDPKAAEKFKEVSQ
AYEVLSDPEKRKVYDQYGLEYLLRGG--PAP-------GPG--GAPGAGG--FEGFE-GG
TPG---GFSF-SGMP-----GG--GGTRTFHFSTGP----GGGGGFRFSSADDIF-RNFA
KAS-----------------GGGMG----GGLED-DDL----------------F-N---
----------------------ILS-------------------------GGL-GGGGRG
FRTSRGAGAGAGGAGGGGFQQ-A--NRAPTPE-PTVVEKELPLTLDELFKGTTKKVTVKS
KTFD-ASGKRTVQDVTLEANIKPGLRTGSKIKYRGVGD-Q-EEGGRQDVHLIVTEKPNPN
FKRHG--DNLITTVDLSLKEALTGWERIVRTIDGKSIRVSKPGPTPPGYEEKFPGLGMTM
SKKPSERGDLIVRVN---------------------------------------------
------------------------------------------------------------
------------------------------------------------------------
------------------------------------------------------------
---------------------------VKFPT-------------------------SLT
AAQKDILKDVLP------------------------------------------------
------------------------------------------------------------
------------------------------------------------------------
-----------------------------------------------------
>XP_041147613_Aspergillus_flavus
------------------------------------------------------------
------------------------------------------------------------
------------------------------------------------------------
------------------------------------------------------------
------------------------------------------------------------
------------------------------------------------------------
------------------------------------------------------------
------------------------------------------------------------
------------------------------------------------------------
------------------------------------------------------------
------------------------------------------------------------
------------------------------------------------------------
------------------------------------------------------------
------------------------------------------------------------
------------------------------------------------------------
------------------------------------------------------------
-------MVAETKLYDSLGIKPEASQDEIKKAYRKCALKYHPDKNKDNPTASEKFKEVSQ
AYEVLSDPEKRKIYDQFGLDYLMRGGPAPPP-------PGS--GAGGAGG---SPFD-GG
MPG---GFSF-GGMP-GG--GG--A--RTFRFSTGP---GGG-SGFQFSSADDIF-RNFA
KGG---------------------G----GGMDH-DDL----------------F-D---
----------------------ILGG---------------------MGGGGG--GAGRS
FRSSR---------GPSAFQQ-S--QRAPTPE-PTVVEKELPLTLEELMRGTTKQVTVKS
KTFD-TSGKRTVQDVTLEANIKPGLRTGSKIKYRGVGD-Q-EEGGRQDVHLIVTEKEHPN
FKRQG--DNLITTVEISLKEALTGWDRIVRTIDGKSIRVAKPGPTQPGYEERFPGQGMTI
SKKPSERGDLIVHVN---------------------------------------------
------------------------------------------------------------
------------------------------------------------------------
------------------------------------------------------------
---------------------------VRFPA-------------------------SLT
ASQKDILKDVLP------------------------------------------------
------------------------------------------------------------
------------------------------------------------------------
-----------------------------------------------------
>XP_753900_Aspergillus_fumigatus
------------------------------------------------------------
------------------------------------------------------------
------------------------------------------------------------
------------------------------------------------------------
------------------------------------------------------------
------------------------------------------------------------
------------------------------------------------------------
------------------------------------------------------------
------------------------------------------------------------
------------------------------------------------------------
------------------------------------------------------------
------------------------------------------------------------
------------------------------------------------------------
------------------------------------------------------------
------------------------------------------------------------
------------------------------------------------------------
-------MVAETKLYDALNIKPDASQDDIRKAYRKAALKYHPDKNKDDPKAVEKFKEVSQ
AYEVLSDPEKRKVYDQYGLEFLLRGG--PAP-------GPG--GAPGAGG--FEGFE-GG
MPG---GFSF-GGMP------G--GGTRTFHFSTGP----GGGGGFRFSSADDIF-RNFA
KAS-----------------GGGMG----GGMED-DDL----------------F-N---
----------------------ILS-------------------------GGL-GGGGRG
FRTSR--GAGAGGAGGGGFQQ-A--NRAPTPE-PTVVEKELPLTLDELFKGTTKKVTVKS
KTFD-ASGKRTVQDVTLEANIKPGLRTGSKIKYRGVGD-Q-EEGGRQDVHLIVTEKPHPN
FKRQG--DNLITTVDLSLKEALTGWDRIVRTIDGKSIRVSKPGPTPPGYEEKFPGLGMTI
SKKPSERGDLVVRVN---------------------------------------------
------------------------------------------------------------
------------------------------------------------------------
------------------------------------------------------------
---------------------------VKFPT-------------------------SLT
SAQKDILKDVLP------------------------------------------------
------------------------------------------------------------
------------------------------------------------------------
-----------------------------------------------------
>XP_659842_Aspergillus_nidulans
------------------------------------------------------------
------------------------------------------------------------
------------------------------------------------------------
------------------------------------------------------------
------------------------------------------------------------
------------------------------------------------------------
------------------------------------------------------------
------------------------------------------------------------
------------------------------------------------------------
------------------------------------------------------------
------------------------------------------------------------
------------------------------------------------------------
------------------------------------------------------------
------------------------------------------------------------
------------------------------------------------------------
------------------------------------------------------------
-------MVAETKLYDALGIKPDASQEDIKKAYRKAALKYHPDKNKDDAKAAEKFKEVSQ
AYEVLSDPEKRKVYDQFGLEYLLRGG--PAP-------TPG--GG-GP-----NPFEGGG
MPG---GFSF-GGMP------G--GGTRTFHFSTGPG----GSGGFQFSSADDIF-RNFT
KAS------------------GGM-----GGFDD-DDI----------------F-S---
----------------------MLGG---------------------GLGGGA-RSGGPR
FRSSRGASASGNGAGAGFQRQ-S--QRAPTPE-PTVVEKQLPLTLEEIMSGCKKTVTVKS
KTFD-ASGKRTVQDVTLEATIKPGLRTGSKIKYRGVGD-Q-EEGGRQDVHLIVTEKEHPN
FKRHG--DNLITTVDLSLKEALTGWTRIVRTIDGKSLRVSKPGPTPPGYEEKFPGLGMTI
SKKPSERGDLIVRVN---------------------------------------------
------------------------------------------------------------
------------------------------------------------------------
------------------------------------------------------------
---------------------------VEFPK-------------------------TLS
SSAKEVLRDILP------------------------------------------------
------------------------------------------------------------
------------------------------------------------------------
-----------------------------------------------------
>XP_001398306_Aspergillus_niger
------------------------------------------------------------
------------------------------------------------------------
------------------------------------------------------------
------------------------------------------------------------
------------------------------------------------------------
------------------------------------------------------------
------------------------------------------------------------
------------------------------------------------------------
------------------------------------------------------------
------------------------------------------------------------
------------------------------------------------------------
------------------------------------------------------------
------------------------------------------------------------
------------------------------------------------------------
------------------------------------------------------------
------------------------------------------------------------
-------MVAETKLYDALSIRPDASQDEIKKAYRKAALKYHPDKNKDNPTASEKFKEVSQ
AYEVLSDPEKRKVYDQFGLEYLLRGG--PPP-------TSG--GGGADGP---NPFE-GG
MPG---GFSF-GGMP-GG--GG--GGTRTFHFSTGP---GGGGSGFRFSNADDIF-RNFA
KGS-------------MGGMGGGMG----GGMDD-DDI----------------F-S---
----------------------MLG-------------------------GGL--GGGRN
FRSSR---------GPSGFKQSS--QRAPTPE-PTVMEKELPLTLEELMRGTTKKVSVKS
KTFD-ASGKRTVQDVTLEANIKPGLRTGSKIKYRGVGD-Q-EEGGRQDVHLIVTEKEHPN
FKRQG--DNLVTTVELSLKEALTGWERIVRTIDGKSIRVSKPGPTQPGHEERFPGLGMTI
SKKPSERGDLVVRVN---------------------------------------------
------------------------------------------------------------
------------------------------------------------------------
------------------------------------------------------------
---------------------------VRFPA-------------------------SLS
ASQKDILKDVLP------------------------------------------------
------------------------------------------------------------
------------------------------------------------------------
-----------------------------------------------------
>XP_015403575_Aspergillus_nomiae
------------------------------------------------------------
------------------------------------------------------------
------------------------------------------------------------
------------------------------------------------------------
------------------------------------------------------------
------------------------------------------------------------
------------------------------------------------------------
------------------------------------------------------------
------------------------------------------------------------
------------------------------------------------------------
------------------------------------------------------------
------------------------------------------------------------
------------------------------------------------------------
------------------------------------------------------------
------------------------------------------------------------
------------------------------------------------------------
------------------------------------------------------------
------------------------------------------------------------
------------------------------------------------------------
------------------------------------------------------------
--------------------------------------------------GGG--SAGRS
FRSSR---------GPSAFQQ-S--QRAPTPE-PTVVEKELPLTLEELMRGTTKKVTVKS
KTFD-TSGKRTVQDVTLEANIKPGLRTGSKIKYRGVGD-Q-EEGGRQDVHLIVTEKEHPN
FKRQG--DNLITTVEISLKEALTGWDRIVRTIDGKSIRVAKPGPTQPGYEEKFPGQGMTI
SKKPSERGDLIVHVN---------------------------------------------
------------------------------------------------------------
------------------------------------------------------------
------------------------------------------------------------
---------------------------VRFPA-------------------------SLT
ASQKDILKDVLP------------------------------------------------
------------------------------------------------------------
------------------------------------------------------------
-----------------------------------------------------
>XP_001823089_Aspergillus_oryzae
------------------------------------------------------------
------------------------------------------------------------
------------------------------------------------------------
------------------------------------------------------------
------------------------------------------------------------
------------------------------------------------------------
------------------------------------------------------------
------------------------------------------------------------
------------------------------------------------------------
------------------------------------------------------------
------------------------------------------------------------
------------------------------------------------------------
------------------------------------------------------------
------------------------------------------------------------
------------------------------------------------------------
------------------------------------------------------------
-------MVAETKLYDSLGIKPEASQDEIKKAYRKCALKYHPDKNKDNPTASEKFKEVSQ
AYEVLSDPEKRKIYDQFGLDYLMRGGPAPPP-------PGS--GAGGAGG---SPFD-GG
MPG---GFSF-GGMP-GG--GG--A--RTFRFSTGP---GGG-SGFQFSSADDIF-RNFA
KGG---------------------G----GGMDH-DDL----------------F-D---
----------------------ILGG---------------------MGGGGG--GAGRS
FRSSR---------GPSAFQQ-S--QRAPTPE-PTVVEKELPLTLEELMRGTTKQVTVKS
KTFD-TSGKRTVQDVTLEANIKPGLRTGSKIKYRGVGD-Q-EEGGRQDVHLIVTEKEHPN
FKRQG--DNLITTVEISLKEALTGWDRIVRTIDGKSIRVAKPGPTQPGYEERFPGQGMTI
SKKPSERGDLIVHVN---------------------------------------------
------------------------------------------------------------
------------------------------------------------------------
------------------------------------------------------------
---------------------------VRFPA-------------------------SLT
ASQKDILKDVLP------------------------------------------------
------------------------------------------------------------
------------------------------------------------------------
-----------------------------------------------------
>XP_040637872_Aspergillus_ruber
------------------------------------------------------------
------------------------------------------------------------
------------------------------------------------------------
------------------------------------------------------------
------------------------------------------------------------
------------------------------------------------------------
------------------------------------------------------------
------------------------------------------------------------
------------------------------------------------------------
------------------------------------------------------------
------------------------------------------------------------
------------------------------------------------------------
------------------------------------------------------------
------------------------------------------------------------
------------------------------------------------------------
------------------------------------------------------------
-------MVAESKLYDALGVKPDASQDDIKKAYRKCALKYHPDKNKDDASAAEKFKDVSQ
AYEVLSDPEKRKVYDQFGLEYLLRGG--PAP-------SPG--GGAGA-----SPFD-GG
MPG---GFGFGGGMP-----GG--GGARSFHFSSGP---GGGANGFRFSSADDIF-KNFA
KAS------------------GGGM----GGMDD-DDI----------------F-S---
----------------------MLGG---------------------GFGGGG--GAGRG
FRSGA-------GGRGPGFQQ-S--RRAPTPE-PTVVEKELPLTLEELFRGTAKKVTTKS
KAFD-PSGKRTVQDVTLEANIKAGLRTGSKIKYKGVGD-Q-EEGGRQDVHLIVTEKEHPN
FKRQN--DHLITTVEISLKEALTGWERIVRTIDGKSIRVSKPGPTQPGHEERFPGLGMTI
SKKPAERGDLVVRVN---------------------------------------------
------------------------------------------------------------
------------------------------------------------------------
------------------------------------------------------------
---------------------------VRFPA-------------------------SLT
PSQKDVLRDVLP------------------------------------------------
------------------------------------------------------------
------------------------------------------------------------
-----------------------------------------------------
>XP_040708730_Aspergillus_sydowii
------------------------------------------------------------
------------------------------------------------------------
------------------------------------------------------------
------------------------------------------------------------
------------------------------------------------------------
------------------------------------------------------------
------------------------------------------------------------
------------------------------------------------------------
------------------------------------------------------------
------------------------------------------------------------
------------------------------------------------------------
------------------------------------------------------------
------------------------------------------------------------
------------------------------------------------------------
------------------------------------------------------------
------------------------------------------------------------
-------MVAETKLYDSLGVKPDASQDEIKKAYRKGALKYHPDKNKDDAKAADRFKEVSQ
AYEVLSDPEKRKVYDQFGLEYLLRGG--PPP-------TSG--GGAGP-----NPFEGGG
MPG---GFSF-GGMP-----GG--GGARTFHFSSRPGGGGPGGGGFQFSSADDIF-RNFA
KAS------------------GGMG----GGFDD-DDI----------------F-S---
----------------------MLGG---------------------GLGGG--RGGGPR
FRSSRGPS---NG-GAGFGRQSS--QRAPTPE-PTVVEKQLPLTLEEIMSGCTKKVTVKS
KTFD-ASGKRTVQDVTLEANIKPGLRTGSKIKYRGVGD-Q-EEGGRQDVHLIVTEKEHPN
FKRHG--DQLITTVDLTLKEALTGWSRIVRTIDGKSIKVSKPGPTAPGFEESFPGLGMTI
SKKPSERGELIVRVN---------------------------------------------
------------------------------------------------------------
------------------------------------------------------------
------------------------------------------------------------
---------------------------VEFPK-------------------------TLS
SSAKEVLKDVLP------------------------------------------------
------------------------------------------------------------
------------------------------------------------------------
-----------------------------------------------------
>XP_001217966_Aspergillus_terreus
------------------------------------------------------------
------------------------------------------------------------
------------------------------------------------------------
------------------------------------------------------------
------------------------------------------------------------
------------------------------------------------------------
------------------------------------------------------------
------------------------------------------------------------
------------------------------------------------------------
------------------------------------------------------------
------------------------------------------------------------
------------------------------------------------------------
------------------------------------------------------------
------------------------------------------------------------
------------------------------------------------------------
------------------------------------------------------------
-------MVAETKLYDSLNIKPDASQDEIKKAYRKAALKYHPDKNKDNPQASEKFKEVSQ
AYEVLSDPEKRKVYDQFGLDYLMRGG--PAP-------PPG--GGGGAGP---NPFE-GG
MPG---GFSF-GGMP-----GG--GGTRTFHFSTGP----GGAGGFSFSNADDIF-RNFA
KSS------------------GGMG----GGLDD-DDF----------------L-S---
----------------------SMFG---------------------AGMGGG--GGGPR
FRTSR-----SSGGGGPGFQK-A--QRAPTPE-PTVVEKELPLTLEELMKGTTKKVVVKS
KTFD-ASGKRSVQDVTLEANIKPGLRTGSKIKYRDVGD-Q-EEGGRQDVHLIVTEKEHPT
FKRQG--DNLITTVEISLKEALCGWERIVRTIDGKSLRVSKPGPTQPGYEERFPGQGMTI
SKKPNERGDLLVRVK---------------------------------------------
------------------------------------------------------------
------------------------------------------------------------
------------------------------------------------------------
---------------------------VNFPN-------------------------SLT
QSQKDILKDVLP------------------------------------------------
------------------------------------------------------------
------------------------------------------------------------
-----------------------------------------------------
>XP_022492428_Penicillium_arizonense
------------------------------------------------------------
------------------------------------------------------------
------------------------------------------------------------
------------------------------------------------------------
------------------------------------------------------------
------------------------------------------------------------
------------------------------------------------------------
------------------------------------------------------------
------------------------------------------------------------
------------------------------------------------------------
------------------------------------------------------------
------------------------------------------------------------
------------------------------------------------------------
------------------------------------------------------------
------------------------------------------------------------
------------------------------------------------------------
-------MVSETKLYDALSVKPDASQDEIKKAYRKAALKHHPDKNKDNPAAAEKFKDVSQ
AYEVLSDPEKRKVYDQYGLDYLMRGG--PAP-------PPP--GGGGGG----TGFE-GG
MPG---GFNF-GGMP-----SG--GGGRTFHFSTGP----GG-GGFRFSDADDIF-RNFA
KSS-------------GGGGGGGGM----GGFDD-EDI----------------F-S---
----------------------MLNG---------------------GLGGG---GGGGG
FGRGR---------PGAGYSK-P--KRAPTPE-PTIIEKDLPLTLEEIFKGVSKKVKTKS
KAFD-RTGKLTTQEITLEANIKPGLRAGSKIKYRNIGD-Q-EEGGRQDVHLIVKELDHPT
FKRSG--DNLVTTVELSLKEALTGWERIVKTIDGKSIRVSKPGPTQPGHEEHYPGLGMVI
SKNPSERGDLVVRVN---------------------------------------------
------------------------------------------------------------
------------------------------------------------------------
------------------------------------------------------------
---------------------------VKFPT-------------------------SLT
SSQKDIIKDVLP------------------------------------------------
------------------------------------------------------------
------------------------------------------------------------
-----------------------------------------------------
>XP_014534053_Penicillium_digitatum
------------------------------------------------------------
------------------------------------------------------------
------------------------------------------------------------
------------------------------------------------------------
------------------------------------------------------------
------------------------------------------------------------
------------------------------------------------------------
------------------------------------------------------------
------------------------------------------------------------
------------------------------------------------------------
------------------------------------------------------------
------------------------------------------------------------
------------------------------------------------------------
------------------------------------------------------------
------------------------------------------------------------
------------------------------------------------------------
-------MVAETKLYDALSVKPDATQDEIKKAYRKAALKHHPDKNKDNPQAADRFKEVSQ
AYEVLSDPEKRKVYDQFGLEYLMRGG--PPP-------PPP--GGGGGGA---GGFD-GG
MPG---GFSF-GGMP-----NG--GGSRKFHFSTGP----GGGGGFRFSDANDTF-RTFA
KDGGSGMGGMGGMGGMGGMGGMGGM----GGMDE-EDI----------------I-S---
----------------------MFAG---------------------GL--G---GGGSG
FRSSR---------P--GYSK-P--KRAPTPE-PTIIEKDLPLTLEEIYNGTSKKVKTKS
KAFD-SMGKLTTKEVTLEANIKPGLRAGSKIKYRNIGD-Q-EEGGRQDVHLIVKEIDHPS
FKRSG--DNLITTVDLSLKDALTGWDRIVRTIDGKSIRVSKPGPTQPGHEERYPGLGMVS
SKNPSNRGDLIIRVN---------------------------------------------
------------------------------------------------------------
------------------------------------------------------------
------------------------------------------------------------
---------------------------VSFPN-------------------------SLT
SSQKDILRDVLP------------------------------------------------
------------------------------------------------------------
------------------------------------------------------------
-----------------------------------------------------
>XP_016599992_Penicillium_expansum
------------------------------------------------------------
------------------------------------------------------------
------------------------------------------------------------
------------------------------------------------------------
------------------------------------------------------------
------------------------------------------------------------
------------------------------------------------------------
------------------------------------------------------------
------------------------------------------------------------
------------------------------------------------------------
------------------------------------------------------------
------------------------------------------------------------
------------------------------------------------------------
------------------------------------------------------------
------------------------------------------------------------
------------------------------------------------------------
-------MVAESKLYDALSVKPDATQDEIKKAYRKAALKHHPDKNKDNPQAADRFKDVSQ
AYEVLSDPEKRKVYDQFGLEYLMRGG--PPP-------PPP--GGGGGGP---GGFD-GG
MPG---GFNF-GGMP-----SG--GGGRKFHFSTGP----GGAGGFSFSDANDTF-RTFA
KDGG---------------GGMGGM----GGMDE-EDI----------------I-S---
----------------------MLAG---------------------GLGGG---GGGAG
FRSSR---------P--GYSK-P--KRAPTPE-PTIIEKDLPLTLEEIYNGTSKKVKTKS
KAFD-SMGKLTTKEVTLEANIKPGLRAGSKIKYRNIGD-Q-EEGGRQDVHLIVKEIDHPS
FKRSG--DNLITAVDLSLKEALTGWDRIVRTIDGKSIRVSKPGPTQPGHEERYPGLGMVN
SKNPSNRGDLIIRAN---------------------------------------------
------------------------------------------------------------
------------------------------------------------------------
------------------------------------------------------------
---------------------------VSFPT-------------------------SLT
SSQKDILRDVLP------------------------------------------------
------------------------------------------------------------
------------------------------------------------------------
-----------------------------------------------------
>XP_040648329_Penicillium_griseofulvum
------------------------------------------------------------
------------------------------------------------------------
------------------------------------------------------------
------------------------------------------------------------
------------------------------------------------------------
------------------------------------------------------------
------------------------------------------------------------
------------------------------------------------------------
------------------------------------------------------------
------------------------------------------------------------
------------------------------------------------------------
------------------------------------------------------------
------------------------------------------------------------
------------------------------------------------------------
------------------------------------------------------------
------------------------------------------------------------
-------MVAETKLYDALGIKPDATQDQIKKAYHKGALKHHPDKNKDNPNAAEKFKEVSQ
AYEVLSDPEKRKVYDQFGLEYLMRGG--PAP-------PPP--GGGGGG---------GG
MPG---GFNF-GGMPGG---GGMPGGARTFHFSTGP----GGGGGFSFSNADDIF-RNFA
KAG-------------GGGGGMGGM----GDMDD-EDL----------------I-S---
----------------------MLGG---------------------GL--G---GGGGG
FRSGR---------Q--GYQK-P--KRAPTPE-PTIIEKDLPLTLEEIYTGTSKKVKTKS
KAFD-KMGKLTTKEVTLEANIKPGLRAGSKIKYRNIGD-Q-EEGGRQDVHLIVKEIDHPT
FKRSG--DNLVTTVDLSLKEALTGWDRIVRTIDGKSIRVSKPGPTQPGREERYPGLGMVS
SKNPKERGDLVVRANRVDASFDPQQAVLTTSSLSVRNLDAAREDRVTVGLDELPEELRSV
LEQSHELHLRWASERPYDAVAPFSSRVSPGLHVHYTPLKSESSSEELCTLLRTVVAPGKD
AQYKDCSKQEDSFITPPLLSTRFASSTSLQYYTHLPSIQPLVKYIKSTVCSQSRADGSEC
HTRADALLSADSVDIDYDGISHDLILSGLWTSPPTGGWTDEFHKPASAEDQLEFGLLGAE
AGLEPEDIKMGGLLAVVGQDKKLKPTMFSFPSRHQPLTGPSSYTVSFAPPTGLHPTMSIS
MPRSSIKRPPAPSDATCALHTYLTLPSTIFGDQYQLATTDPLFLESHNLVALRALAGEMD
LEAPDWVVQRWGSNWLLELATPPEAEDAASTPDHSNWTATIPLHLRYLPPSETGHRTAYI
PWPVVFWACTTEDTMKMGLNPFDRTNLGWDSLFGPRTLFYQLQPAGDRLVEEIDVPVLRL
ERGDGYFQGKHIEFGTCVVISLGFMWVLWQLVRVAWSSVIGSKWAEPTHDKKE
>XP_038928498_Penicillium_roqueforti
------------------------------------------------------------
------------------------------------------------------------
------------------------------------------------------------
------------------------------------------------------------
------------------------------------------------------------
------------------------------------------------------------
------------------------------------------------------------
------------------------------------------------------------
------------------------------------------------------------
------------------------------------------------------------
------------------------------------------------------------
------------------------------------------------------------
------------------------------------------------------------
------------------------------------------------------------
------------------------------------------------------------
------------------------------------------------------------
-------MVAESKLYDVLSIKPDATQDEIKKAYRKAALKHHPDKNKDNPSSADKFKEVSQ
AYEVLSDPEKRKVYDQFGLEYLMRGG--PAP-------PPP--GSGGGGP---SGFE-GG
MPG---GFNF-GGMPGGMP-GG--GGGRKFHFSTGP----GGGGGFSFSDANDTF-RSFA
KDS-------------GGMGGMGGM----GGMDE-EDI----------------I-S---
----------------------MLAG---------------------GLGGG---GGGGG
FRSSR---------P--GFSK-P---RAPTPE-PTVIEKDLPLTLEEIYKGTSKKVKTKS
KAFD-KQGRLTTKEVTLEANIKPGLRAGSKIKYRNIGD-Q-EEGGRQDVHLIVKEIDHPT
FKRSG--DNLITTVDLSLKEALTGWERIVRTIDGKSIRVSKPGPTQPGHEERYPGLGMVI
SKNPSTRGDLIIRAN---------------------------------------------
------------------------------------------------------------
------------------------------------------------------------
------------------------------------------------------------
---------------------------VTFPT-------------------------SLT
SSQKDILRDVLP------------------------------------------------
------------------------------------------------------------
------------------------------------------------------------
-----------------------------------------------------
>XP_002568795_Penicillium_rubens
------------------------------------------------------------
------------------------------------------------------------
------------------------------------------------------------
------------------------------------------------------------
------------------------------------------------------------
------------------------------------------------------------
------------------------------------------------------------
------------------------------------------------------------
------------------------------------------------------------
------------------------------------------------------------
------------------------------------------------------------
------------------------------------------------------------
------------------------------------------------------------
------------------------------------------------------------
------------------------------------------------------------
------------------------------------------------------------
-------MVAETKLYDALSVKPDATQDEIKKAYRKAALKHHPDKNKDNPKAAERFKDVSQ
AYEVLSDPEKRKVYDQFGLEYLMRGG--PAP-------PPP--GGGGGGA---AGFD-GG
MPG---GFNF-GGMP------G--GGTRTFHFSTGP----GGGGGFSFSDANDTF-RSFA
KDS----------------GGMGGM----GGMDD-EDF----------------I-S---
----------------------MLAG---------------------GL--G---GGGSG
FRSSR---------P--GYSK-P--KRAPTPE-PTIIEKDLPLTLEEIYSGTSKKVKTKS
KAFD-SMGKLTTKEVTLEANIKPGLRAGSKIKYRNIGD-Q-EEGGRQDVHLIVKEIDHPS
FKRSG--DNLITTVDLSLKEALTGWERIVRTIDGKSIRVSKPGPTQPGHEERYPGLGMVS
SKKPSDRGDLVIRAN---------------------------------------------
------------------------------------------------------------
------------------------------------------------------------
------------------------------------------------------------
---------------------------VSFPT-------------------------SLT
SSQKDILRDVLP------------------------------------------------
------------------------------------------------------------
------------------------------------------------------------
-----------------------------------------------------
>XP_040809454_Penicillium_solitum
------------------------------------------------------------
------------------------------------------------------------
------------------------------------------------------------
------------------------------------------------------------
------------------------------------------------------------
------------------------------------------------------------
------------------------------------------------------------
------------------------------------------------------------
------------------------------------------------------------
------------------------------------------------------------
------------------------------------------------------------
------------------------------------------------------------
------------------------------------------------------------
------------------------------------------------------------
------------------------------------------------------------
------------------------------------------------------------
-------MVAESKLYDALSVKPDATQDEIKKAYRKAALKHHPDKNKDNPQSADKFKEVSQ
AYEVLSDPEKRKVYDQFGLEYLMRGG--PAP-------PPP--GAGGAGG---GGFE-GG
MPG---GFNF-GGMPGGMPGGG--GGGRKFHFSTGH----GG-GGFSFSDANDTF-RTFA
KDG----------------GGMGGM----GGMDE-EDI----------------I-S---
----------------------MLAG---------------------GLGGG---GGGAG
FRSSR---------P--GYAK-P--KRAPTPE-PTIIEKDLPLTLEEIYNGTTKKIKTKS
KAFD-NMGKLTSKEVTLEANIKPGLRAGSKIKYRNIGD-Q-EEGGRQDVHLIVKEIDHPT
FKRSG--DNLITSVDLSLKEALTGWERIVRTIDGKSIRVSKPGPTQPGHEERYPGLGMVS
SKNPSNRGDLVIRAN---------------------------------------------
------------------------------------------------------------
------------------------------------------------------------
------------------------------------------------------------
---------------------------VSFPT-------------------------SLT
SSQKDLLRDVLP------------------------------------------------
------------------------------------------------------------
------------------------------------------------------------
-----------------------------------------------------
>XP_022583407_Penicilliopsis_zonata
------------------------------------------------------------
------------------------------------------------------------
------------------------------------------------------------
------------------------------------------------------------
------------------------------------------------------------
------------------------------------------------------------
------------------------------------------------------------
------------------------------------------------------------
------------------------------------------------------------
------------------------------------------------------------
------------------------------------------------------------
------------------------------------------------------------
------------------------------------------------------------
------------------------------------------------------------
------------------------------------------------------------
------------------------------------------------------------
-------MVAETKLYDSLSIKPDASQEDIKKAYRKAALKYHPDKNKDDPAAAEKFKDVSQ
AYEVLSDPEKRKVYDQFGLEYLLRGG--PAP-------TPGGPGGAGPGA---SPFD-GG
MPG---GFSF-GGMP-----SG--GGTRTFHFSTG-GPGGGTTRGFSFSSADDIF-RNFA
KAS-------------------GGG----VGLDD-DDL----------------FAS---
----------------------MMGG---------------------GLGGG--------
-RPSR-------GGPPGGFPQ-AHRRRAPTPE-PTIVEKELLLTLDELFRGTTKKVTTRS
KTFD-ASGKQTVQEVTLEATIKPGLRAGSKIKYRGVGD-Q-EEGGRQDVHLIVTEKPHPF
LKRQG--DNLITTVDLTLKEALTGWERIVKTIDGKSIRISKPGPTQPGYEERYPGQGMTI
SKKPNERGDLLVRVN---------------------------------------------
------------------------------------------------------------
------------------------------------------------------------
------------------------------------------------------------
---------------------------VKFPT-------------------------TLT
AAQKDILKDVLP------------------------------------------------
------------------------------------------------------------
------------------------------------------------------------
-----------------------------------------------------
>XP_016616389_Cladophialophora_bantiana
------------------------------------------------------------
------------------------------------------------------------
------------------------------------------------------------
------------------------------------------------------------
------------------------------------------------------------
------------------------------------------------------------
------------------------------------------------------------
------------------------------------------------------------
------------------------------------------------------------
------------------------------------------------------------
------------------------------------------------------------
------------------------------------------------------------
------------------------------------------------------------
------------------------------------------------------------
------------------------------------------------------------
------------------------------------------------------------
-------MVAETKLYDALSISPSATQDEIKKAYRKAALKWHPDKNKDNLNAAEKFKEVSQ
AYEILSDPEKRKVYDQYGLEFLLRGG--QAP-------PPGAEMPE-GMP--GGGF--GG
MPG---GFSF-GGMPGG--P-G--GGARTFHFST-S----GGPGGFSFSDPNDIF-AQFA
RSG---------------AGGAGGG---AGGGDDADDI----------------F-N---
----------------------LFSG---------------------L--GGGV--RGAG
SRRS-----TGNFAR-----H----ARPQTPE-VTVIERPLPITLEELYRGAHKKMKIKR
KTFN-PQGQRVTEDKILEMDIKPGLKAGSKIKFSGVGD-Q-EEGGTQDMHFIVTEKPHST
LTRDG--DNLITTIELDLKEALTGWKRTVTTIDGKQLNVSGAGPTQPGHEERFPNLGMPI
SKKPGERGDFIVRVK---------------------------------------------
------------------------------------------------------------
------------------------------------------------------------
------------------------------------------------------------
---------------------------VRFPR-------------------------SLT
AAQKAKIKEALP------------------------------------------------
------------------------------------------------------------
------------------------------------------------------------
-----------------------------------------------------
>XP_008728152_Cladophialophora_carrionii
------------------------------------------------------------
------------------------------------------------------------
------------------------------------------------------------
------------------------------------------------------------
------------------------------------------------------------
------------------------------------------------------------
------------------------------------------------------------
------------------------------------------------------------
------------------------------------------------------------
------------------------------------------------------------
------------------------------------------------------------
------------------------------------------------------------
------------------------------------------------------------
------------------------------------------------------------
------------------------------------------------------------
------------------------------------------------------------
-------MVAETKLYDALSVSPSASQDDIKKAYRKAALKWHPDKNKDSPNAAEKFKEVSQ
AYEILSDPEKRKVYDQYGLEFLLRGG--QAP-------PPGAEMPD-GMP--GGGF--GG
MPG---GFSF-GGMPG-----G--GGTRTFHYSTGG----GGGGGFNFSDPNDIF-AQFA
RSS---------------GG---------AGGDD-DPI----------------F-N---
----------------------LFGG----------------------GFGSGG--RSAG
SRRT-----TGNFSAK----P----QRPQTPE-VTVIERPLPVTLEELSTGAHKKLKIKR
KTFN-AQGQRISEDKLLEMDIKPGLKAGSKIKFAGVGD-Q-EEGGTQDMHFIVTEKPHPT
LTRDG--DNLITTIELDLKEALTGWKRTVTTIDGKQLNVSGAGPTQPGHEERFPSLGMPI
SKKPGERGDFIVRVK---------------------------------------------
------------------------------------------------------------
------------------------------------------------------------
------------------------------------------------------------
---------------------------VNFPR-------------------------SLT
AAQKAKIKEALP------------------------------------------------
------------------------------------------------------------
------------------------------------------------------------
-----------------------------------------------------
>XP_016247840_Cladophialophora_immunda
------------------------------------------------------------
------------------------------------------------------------
------------------------------------------------------------
------------------------------------------------------------
------------------------------------------------------------
------------------------------------------------------------
------------------------------------------------------------
------------------------------------------------------------
------------------------------------------------------------
------------------------------------------------------------
------------------------------------------------------------
------------------------------------------------------------
------------------------------------------------------------
------------------------------------------------------------
------------------------------------------------------------
------------------------------------------------------------
-------MVAETKLYDALSISPSASQDEIKKAYRKAALKWHPDKNKDNPNAAEKFKEVSQ
AYEILSDPEKRKVYDQYGLEFLLRGG--QAP-------PPGAEMPD-GMP--GGGF--GG
MPG---GFSF-GGMPGG--G-G--GGTRTFHFST-G----GGPGGFSFSDPNDIF-AQFA
RSG---------------AGGAGGGGGA-GGGEDAEDI----------------F-N---
----------------------LFSG---------------------L--GGGA--RGAG
SRRG-----TGNFAR-----H----ARPQTPE-VTVIERPLPVTLEELYKGAHKKMKIKR
KTFN-PQGQRVTEDKILEMDIKPGLKAGSKIKFSGVGD-Q-EEGGTQDMHFIVTEKPHGT
LTRDG--DNLITTIELDLKEALTGWKRTVTTIDGKQLNVSGAGPTQPGHEERFPNLGMPI
SKKPGERGDFIVRVK---------------------------------------------
------------------------------------------------------------
------------------------------------------------------------
------------------------------------------------------------
---------------------------VNFPR-------------------------SLT
AAQKAKIKEALP------------------------------------------------
------------------------------------------------------------
------------------------------------------------------------
-----------------------------------------------------
>XP_007749456_Cladophialophora_psammophila
------------------------------------------------------------
------------------------------------------------------------
------------------------------------------------------------
------------------------------------------------------------
------------------------------------------------------------
------------------------------------------------------------
------------------------------------------------------------
------------------------------------------------------------
------------------------------------------------------------
------------------------------------------------------------
------------------------------------------------------------
------------------------------------------------------------
------------------------------------------------------------
------------------------------------------------------------
------------------------------------------------------------
------------------------------------------------------------
-------MVAETKLYDALSISPSATQDEIKKAYRKAALKWHPDKNKDNPNAAEKFKEVSQ
AYEILSDPEKRKVYDQYGLEFLLRGG--QAP-------PPGAEMPE-GMP--GGGF--SG
MPG---GFSF-GGMPGG--P-G--GGARTFHFST-S----GGPGGFSFSDPNDIF-AQFA
RSG---------------AGGAGGGGGAGGGGDDADDI----------------F-N---
----------------------LFSG---------------------L--GGGA--RGAG
SRRG-----TGNFAR-----H----ARPQTPE-VTVIERPLPITLEELYKGAHKKMKIKR
KTFN-PQGQRVTEDKILEMDIKPGLKAGSKIKFSGVGD-Q-EEGGTQDMHFIVTEKPHST
LTRDG--DNLITTIELDLKEALTGWKRTVTTIDGKQLNVSGAGPTQPGHEERFPNLGMPI
SKKPGERGDFIVRVK---------------------------------------------
------------------------------------------------------------
------------------------------------------------------------
------------------------------------------------------------
---------------------------VNFPR-------------------------SLT
AAQKAKIKEALP------------------------------------------------
------------------------------------------------------------
------------------------------------------------------------
-----------------------------------------------------
>XP_018694818_Fonsecaea_erecta
------------------------------------------------------------
------------------------------------------------------------
------------------------------------------------------------
------------------------------------------------------------
------------------------------------------------------------
------------------------------------------------------------
------------------------------------------------------------
------------------------------------------------------------
------------------------------------------------------------
------------------------------------------------------------
------------------------------------------------------------
------------------------------------------------------------
------------------------------------------------------------
------------------------------------------------------------
------------------------------------------------------------
------------------------------------------------------------
-------MVAETKLYDALSISPSASQDEIKKAYRKAALKWHPDKNKDNPNAAEKFKEVSQ
AYEILSDPEKRKVYDQYGLEFLLRGG--QAP-------PPGAEMPD-GMP--GGGF--GG
MPG---GFSF-GGMPGG--GGG--GGTRTFHFST-G----GGPGGFSFSDPNDIF-SQFA
RSG---------------AGGG-------GGGEEAEDI----------------F-N---
----------------------LFSG---------------------LGGGGGA--RGAG
SRRS-----TGNFAR-----H----ARPQTPE-VTVIERPLPVTLEELYKGAHKKMKIKR
KTFN-PQGQRVTEDKILEMDIKPGLKAGSKIKFSGVGD-Q-EEGGTQDMHFIVTEKPHTT
LVREG--DNLITTIELDLKEALTGWKRTVTTIDGKQLNVSGAGPTQPGHEERFPNLGMPI
SKKPGERGDFVVRVK---------------------------------------------
------------------------------------------------------------
------------------------------------------------------------
------------------------------------------------------------
---------------------------VNFPR-------------------------SLT
AAQKAKIKEALP------------------------------------------------
------------------------------------------------------------
------------------------------------------------------------
-----------------------------------------------------
>XP_022507651_Fonsecaea_monophora
------------------------------------------------------------
------------------------------------------------------------
------------------------------------------------------------
------------------------------------------------------------
------------------------------------------------------------
------------------------------------------------------------
------------------------------------------------------------
------------------------------------------------------------
------------------------------------------------------------
------------------------------------------------------------
------------------------------------------------------------
------------------------------------------------------------
------------------------------------------------------------
------------------------------------------------------------
------------------------------------------------------------
------------------------------------------------------------
-------MVAETKLYDALSISPSASQDEIKKAYRKAALKWHPDKNKDNPNAAEKFKEVSQ
AYEILSDPEKRKVYDQYGLEFLLRGG--QAP-------PPGAEMPD-GMP--GGGF--GG
MPG---GFSF-GGMPGG--G-G--GGTRTFHFST-G----GGPGGFSFSDPNDIF-AQFA
RSG---------------AGGAGGAGGA-GGGEDAEDI----------------F-N---
----------------------LFSG---------------------L--GGGA--RGAG
SRRG-----TGNFAR-----H----ARPQTPE-VSVIERPLPVTLEELYKGAHKKMKIKR
KTFN-PQGQRVTEDKILEMDIKPGLKAGSKIKFSGVGD-Q-EEGGTQDMHFIVTEKPHTS
LIRDG--DNLITTIELDLKEALTGWKRTVTTIDGKQLNVSGSGPTQPGHEERFPNLGMPI
SKKPGERGDFIVRVK---------------------------------------------
------------------------------------------------------------
------------------------------------------------------------
------------------------------------------------------------
---------------------------VNFPR-------------------------SLT
AAQKAKIKEALP------------------------------------------------
------------------------------------------------------------
------------------------------------------------------------
-----------------------------------------------------
>XP_016629179_Fonsecaea_multimorphosa
------------------------------------------------------------
------------------------------------------------------------
------------------------------------------------------------
------------------------------------------------------------
------------------------------------------------------------
------------------------------------------------------------
------------------------------------------------------------
------------------------------------------------------------
------------------------------------------------------------
------------------------------------------------------------
------------------------------------------------------------
------------------------------------------------------------
------------------------------------------------------------
------------------------------------------------------------
------------------------------------------------------------
------------------------------------------------------------
-------MVTETKLYDALSISPSASQDEIKKAYRKAALKWHPDKNKDNPNAAEKFKEVSQ
AYEILSDPEKRKVYDQYGLEFLLRGG--QAP-------PPGAEMPD-GMP--GGGF--GG
MPG---GFSF-GGMPGG--G-G--GGTRTFHFST-G----GGPGGFSFSDPNDIF-AQFA
RSG---------------AGGPGGAGGA-GGGDDADDI----------------F-N---
----------------------LFSN---------------------L--GGGA--RGAG
SRRG-----TGNFTRQ----H----ARPQTPE-VTVIERPLPVTLEELYKGAHKKMKIKR
KTFN-PQGQRVTEDKILEMDIKPGLKAGSKIKFSGVGD-Q-EEGGTQDMHFIVAEKPHAT
LTRDG--DNLVTTIELDLKEALTGWKRTVTTIDGKQLNVSGAGPTQPGYEERFPNLGMPI
SKKPGERGDFIVRVK---------------------------------------------
------------------------------------------------------------
------------------------------------------------------------
------------------------------------------------------------
---------------------------VNFPR-------------------------SLT
AAQKAKIKEALP------------------------------------------------
------------------------------------------------------------
------------------------------------------------------------
-----------------------------------------------------
>XP_022496806_Fonsecaea_nubica
------------------------------------------------------------
------------------------------------------------------------
------------------------------------------------------------
------------------------------------------------------------
------------------------------------------------------------
------------------------------------------------------------
------------------------------------------------------------
------------------------------------------------------------
------------------------------------------------------------
------------------------------------------------------------
------------------------------------------------------------
------------------------------------------------------------
------------------------------------------------------------
------------------------------------------------------------
------------------------------------------------------------
------------------------------------------------------------
-------MVAETKLYDALSISPSASQDEIKKAYRKAALKWHPDKNKDNPNAAEKFKEVSQ
AYEILSDPEKRKVYDQYGLEFLLRGG--QAP-------PPGAEMPD-GMS--GGGF--GG
MPG---GFSF-GGMPGG--G-G--GGTRTFHFST-G----GGPGGFSFSDPNDIF-AQFA
RSG---------------AGGAGGAGGAGGGGEDAEDI----------------F-N---
----------------------LFSG---------------------L--GGGA--RGAG
SRRG-----TGNFAR-----H----ARPQTPE-VSVIERPLPVTLEELYKGAHKKMKIKR
KTFN-PQGQRVTEDKILEMDIKPGLKAGSKIKFSGVGD-Q-EEGGTQDMHFIVTEKPHTS
LTRDG--DNLITTIELDLKEALTGWKRTVTTIDGKQLNVSGSGPTQPGHEERFPNLGMPI
SKKPGERGDFIVRVK---------------------------------------------
------------------------------------------------------------
------------------------------------------------------------
------------------------------------------------------------
---------------------------VNFPR-------------------------SLT
AAQKAKIKEALP------------------------------------------------
------------------------------------------------------------
------------------------------------------------------------
-----------------------------------------------------
>XP_013280066_Fonsecaea_pedrosoi
------------------------------------------------------------
------------------------------------------------------------
------------------------------------------------------------
------------------------------------------------------------
------------------------------------------------------------
------------------------------------------------------------
------------------------------------------------------------
------------------------------------------------------------
------------------------------------------------------------
------------------------------------------------------------
------------------------------------------------------------
------------------------------------------------------------
------------------------------------------------------------
------------------------------------------------------------
------------------------------------------------------------
------------------------------------------------------------
-------MVAETKLYDALSISPSASQDEIKKAYRKAALKWHPDKNKDNPNAAEKFKEVSQ
AYEILSDPEKRKVYDQYGLEFLLRGG--QAP-------PPGAEMPD-GMP--GGGF--GG
MPG---GFSF-GGMP-G--G-G--GGTRTFHFST-G----GGPGGFSFSDPNDIF-AQFA
RSG---------------AGGAGGAGGA-GGGEDAEDI----------------F-N---
----------------------LFSG---------------------L--GGGA--RGAG
SRRG-----TGNFAR-----H----ARPQTPE-VSVIERPLPVTLEELYKGAHKKMKIKR
KTFN-PQGQRVTEDKILEMDIKPGLKAGSKIKFSGVGD-Q-EEGGTQDMHFIVTEKPHTS
LIRDG--DNLITTIELDLKEALTGWKRTVTTIDGKQLNVSGSGPTQPGHEERFPNLGMPI
SKKPGERGDFIVRVK---------------------------------------------
------------------------------------------------------------
------------------------------------------------------------
------------------------------------------------------------
---------------------------VNFPR-------------------------SLT
AAQKAKIKEALP------------------------------------------------
------------------------------------------------------------
------------------------------------------------------------
-----------------------------------------------------
>XP_007754996_Cladophialophora_yegresii
------------------------------------------------------------
------------------------------------------------------------
------------------------------------------------------------
------------------------------------------------------------
------------------------------------------------------------
------------------------------------------------------------
------------------------------------------------------------
------------------------------------------------------------
------------------------------------------------------------
------------------------------------------------------------
------------------------------------------------------------
------------------------------------------------------------
------------------------------------------------------------
------------------------------------------------------------
------------------------------------------------------------
------------------------------------------------------------
-------MVAETKLYDALSVSPSASQDDIKKAYRKAALKWHPDKNKDSPNAAEKFKEVSQ
AYEILSDPEKRKVYDQYGLEFLLRGG--QAP-------PPGAEMPD-GMP--GGGF--GG
MPG---GFSF-GGMP------G--GGTRTFHYSTGG----GGGGGFNFSDPNDIF-AQFA
RSS---------------GG---------AGGDD-DPI----------------F-N---
----------------------LFGG----------------------GFGSGG--RSGG
SRRT-----TGNFSAK----P----QRPQTPE-VTVIERPLPVTLEELSTGAHKKLKIKR
KTFN-AQGQRISEDKLLEMDIKPGLKAGSKIKFAGVGD-Q-EEGGTQDMHFIVTEKPHPT
LTRDG--DNLVTTIELDLKEALTGWKRTVTTIDGKQLNVSGAGPTQPGHEERFPNLGMPI
SKKPGERGDFIVRVK---------------------------------------------
------------------------------------------------------------
------------------------------------------------------------
------------------------------------------------------------
---------------------------VNFPR-------------------------SLT
AAQKAKIKEALP------------------------------------------------
------------------------------------------------------------
------------------------------------------------------------
-----------------------------------------------------
>XP_016240784_Exophiala_spinifera
------------------------------------------------------------
------------------------------------------------------------
------------------------------------------------------------
------------------------------------------------------------
------------------------------------------------------------
------------------------------------------------------------
------------------------------------------------------------
------------------------------------------------------------
------------------------------------------------------------
------------------------------------------------------------
------------------------------------------------------------
------------------------------------------------------------
------------------------------------------------------------
------------------------------------------------------------
------------------------------------------------------------
------------------------------------------------------------
-------MVAETKLYDALSVSPTATQDEIKKAYRKAALKFHPDKNKDNPNAAEKFKEVSQ
AYEVLSDPEKRKVYDQYGLEFLLRGG--QAP-------PPGAEGMDGGMP--GGGFG-GG
MPG---GFSF-GGMP------G--GGTRSFHFST-N-----GGQGFSFSDPNDIF-SSFA
R------------------GGAGGG-GA-AGADD-DDI----------------F-N---
----------------------LL-G---------------------GAFGGGR----GG
PRRSAGGF-GSSFGGG----Q----PRPQTPE-VTVVERQLPVTLEELSKGAHKKMKIKR
KTFN-SQGQRVTEDKILEMDIKPGLKAGSKIKFSGVGD-Q-EEGGTQDLHFIVTEKPHAT
LTRDG--DDLKTTIELDLKEALTGWKRTVTTIDGKQLNVSGAGPTQPGYEERFPGLGMPI
SKKPGERGDFVVQVK---------------------------------------------
------------------------------------------------------------
------------------------------------------------------------
------------------------------------------------------------
---------------------------VNFPR-------------------------SLT
AAQKAKIKEALP------------------------------------------------
------------------------------------------------------------
------------------------------------------------------------
-----------------------------------------------------
>XP_016258501_Exophiala_oligosperma
------------------------------------------------------------
------------------------------------------------------------
------------------------------------------------------------
------------------------------------------------------------
------------------------------------------------------------
------------------------------------------------------------
------------------------------------------------------------
------------------------------------------------------------
------------------------------------------------------------
------------------------------------------------------------
------------------------------------------------------------
------------------------------------------------------------
------------------------------------------------------------
------------------------------------------------------------
------------------------------------------------------------
------------------------------------------------------------
-------MVAETKLYDALSISPTATQDEIKKAYRKAALKFHPDKNKDNPNAAEKFKEVSQ
AYEVLSDPEKRKVYDQYGLEFLLRGG--QAP-------PPGAEGMD-GMP--GGGFA-GG
MPG---GFSF-GGMP------G--GGTRSFHFST-N-----GGQGFSFSDPNDIF-SSFA
R------------------GGAGGG-GA-AGADD-EDI----------------F-N---
----------------------LFSG---------------------GAFGGGR----GG
PRRSTGGF-SGSFGGR----Q----PRPQTPE-VSVVERQLPVTLEELSKGAHKKMKIKR
KTFN-SQGQRVTEDKILEMDIKPGLKAGSKIKFSGVGD-Q-EEGGTQDLHFIVTEKPHAT
LTRDG--DDLRTTIELDLKEALTGWKRTVTTIDGKQLSVSGAGPTQPGYEERFPGLGMPI
SKKPGERGDFVVQVK---------------------------------------------
------------------------------------------------------------
------------------------------------------------------------
------------------------------------------------------------
---------------------------VNFPR-------------------------SLT
AAQKAKIKEALP------------------------------------------------
------------------------------------------------------------
------------------------------------------------------------
-----------------------------------------------------
>XP_013312507_Exophiala_xenobiotica
------------------------------------------------------------
------------------------------------------------------------
------------------------------------------------------------
------------------------------------------------------------
------------------------------------------------------------
------------------------------------------------------------
------------------------------------------------------------
------------------------------------------------------------
------------------------------------------------------------
------------------------------------------------------------
------------------------------------------------------------
------------------------------------------------------------
------------------------------------------------------------
------------------------------------------------------------
------------------------------------------------------------
------------------------------------------------------------
-------MVAETKLYDALSISPTATQDEIKKAYRKAALKFHPDKNKDNPNAAEKFKEVSQ
AYEVLSDPEKRKVYDQYGLEFLLRGG--QAP-------PPGAEGMD-GMP--GGGF--GG
MPG---GFSF-GGMPGG--GGG--GGTRSFHFST-N-----GGSGFSFSDPNDIF-SSFA
RAG---------------AGGAGGGAGG-GGVDD-EDI----------------F-N---
----------------------LL-G---------------------GGFGGRA----GG
SRRSASGFGGGGFGGR----Q----PRPQTPE-VTVVERQLPVTLEDLYKGAHKKMKIKR
KTFN-AQGQRASEDKILEMDIKPGLKAGSKIKFSGVGD-Q-EEGGTQDLHFIVTEKPHAS
LTRDG--DDLKTTIELDLKEALTGWKRTVTTIDGKQLNVSGAGPTQPGYEERFPGLGMPL
SKKPGERGDFVVQVK---------------------------------------------
------------------------------------------------------------
------------------------------------------------------------
------------------------------------------------------------
---------------------------VNFPT-------------------------SLT
AAQKAKIKEALS------------------------------------------------
------------------------------------------------------------
------------------------------------------------------------
-----------------------------------------------------
>XP_007728164_Capronia_coronata
------------------------------------------------------------
------------------------------------------------------------
------------------------------------------------------------
------------------------------------------------------------
------------------------------------------------------------
------------------------------------------------------------
------------------------------------------------------------
------------------------------------------------------------
------------------------------------------------------------
------------------------------------------------------------
------------------------------------------------------------
------------------------------------------------------------
------------------------------------------------------------
------------------------------------------------------------
------------------------------------------------------------
------------------------------------------------------------
-------MVAETKLYDALSVSPTATQDEIKKAYRKAALKWHPDKNKDNPNASEKFKEVSQ
AYEVLSDPEKRKVYDQYGLEFLLRGG--QAP-------PPGAEG---GMPGGGGGFP-GG
MPG---GFSF-GGMPGGAGGGG--GGARTFHFST-N-----GNSGFSFSDPNDIF-SNFS
R-----------------SGGLGG--------DD-DDI----------------F-N---
----------------------IL-G---------------------GAFGGGG-RGGGG
PRRS-----GGGFGQR-PQPQ----PRPQTPE-VSVVERQLPVSLEDLYKGTHKKMKIKR
KTYN-PQGQRTTEDKILEMDIKPGLKAGSKIKFSGVGD-Q-EEGGSQDLHFIVSEKPHPT
LTREG--DNLRTTIELDLKEALTGWQRTVTTIDGKQLKVSGAGPTPPGYEEKFPGLGMPN
SKKPGERGDFIVEVK---------------------------------------------
------------------------------------------------------------
------------------------------------------------------------
------------------------------------------------------------
---------------------------VNFPK-------------------------TLT
AAQKAKIKEALS------------------------------------------------
------------------------------------------------------------
------------------------------------------------------------
-----------------------------------------------------
>XP_007735769_Capronia_epimyces
------------------------------------------------------------
------------------------------------------------------------
------------------------------------------------------------
------------------------------------------------------------
------------------------------------------------------------
------------------------------------------------------------
------------------------------------------------------------
------------------------------------------------------------
------------------------------------------------------------
------------------------------------------------------------
------------------------------------------------------------
------------------------------------------------------------
------------------------------------------------------------
------------------------------------------------------------
------------------------------------------------------------
------------------------------------------------------------
-------MVAETKLYDALSVSPTATQDEIKKAYRKAALKWHPDKNKDSPNASEKFKEVSQ
AYEVLSDPEKRKVYDQYGLEFLLRGG--QAP-------PPGAEG---GMP--GGGFP-GG
MPG---GFSF-GGMPGGA-GGG--GGARTFHFTT-N----GGGSGFSFSDPNDIF-SNFS
R-----------------SGGLGG--------ED-DDI----------------F-N---
----------------------LL-G---------------------GAFGGGG-RASGG
SRRS-----TGGFAQR---PQ----PRPQTPE-VSVVERQLPVSLEDLYKGTHKKMKIKR
KTFN-SQGQRTTEDKILEMDIKPGLKAGSKIKFSGVGD-Q-EEGGSQDLHFIVAEKPHAT
LVRDG--DNLKTMVELDLKEALTGWQRTVTTIDGKQLKVSGAGPTQPGYEERFPGLGMPN
SKKPSERGDFIVEVK---------------------------------------------
------------------------------------------------------------
------------------------------------------------------------
------------------------------------------------------------
---------------------------VKFPK-------------------------SLT
PAQKAKIKEALS------------------------------------------------
------------------------------------------------------------
------------------------------------------------------------
-----------------------------------------------------
>XP_009153037_Exophiala_dermatitidis
------------------------------------------------------------
------------------------------------------------------------
------------------------------------------------------------
------------------------------------------------------------
------------------------------------------------------------
------------------------------------------------------------
------------------------------------------------------------
------------------------------------------------------------
------------------------------------------------------------
------------------------------------------------------------
------------------------------------------------------------
------------------------------------------------------------
------------------------------------------------------------
------------------------------------------------------------
------------------------------------------------------------
------------------------------------------------------------
-------MVAETKLYDALSVSPTASQEEIKKAYRKAALKWHPDKNKDNPAAAEKFKEVSQ
AYEVLSDPEKRKVYDQYGLEFLLRGG--QAP-------PPGAEG---GMP--GGGFP-GG
MPG---GFSF-GGMP----GGG--GGTRTFHFST-N-----GGSGFNFSDPNDIF-SNFS
R-----------------SGGLGG--------DD-DDI----------------F-N---
----------------------IL-G---------------------GAFGGGA-RG-GG
ARRS-----AGGFGQRQQQPQ----PRPQTPE-VTVVERQLPVSLEDMYKGAHKKMKIKR
KTFN-SQGQRTTEDKILEMDIKPGLKAGSKIKFAGVGD-Q-EEGGSQDLHFIVAQKPHPT
LTREG--DNLRTTIELDLKEALTGWQRTVTTIDGKQLKVSGAGPTAPGYEERFPGLGMPN
SKKPTERGDFIVEVK---------------------------------------------
------------------------------------------------------------
------------------------------------------------------------
------------------------------------------------------------
---------------------------VNFPK-------------------------YLT
PEQKAKIKEALS------------------------------------------------
------------------------------------------------------------
------------------------------------------------------------
-----------------------------------------------------
>XP_013263041_Exophiala_aquamarina
------------------------------------------------------------
------------------------------------------------------------
------------------------------------------------------------
------------------------------------------------------------
------------------------------------------------------------
------------------------------------------------------------
------------------------------------------------------------
------------------------------------------------------------
------------------------------------------------------------
------------------------------------------------------------
------------------------------------------------------------
------------------------------------------------------------
------------------------------------------------------------
------------------------------------------------------------
------------------------------------------------------------
------------------------------------------------------------
-------MVAESKLYDALSVSPTATQEEIKKAYRKAALKWHPDKNKDNPNAAEKFKEVSQ
AYEVLSDPEKRKVYDDYGLEFLLKGG--QAP-------PPGAE----GMP--GGGF--GG
MPG---GFNF-GGMP----GGA--GGTRSFHFTS-N-----GGQGFSFSDPNDIF-SSFT
R------------------GGAGGG------PDD-DDF----------------L-N---
----------------------LF-G---------------------GSFGGGR---SAG
SRRT-----TGTFPQR----Q----ARPQTPE-VSVVERNLPVTLEDIYKGAHKKMKIKR
KTFN-SSGQRTTEDKILEMDIKPGLKAGSKIKFSGVGD-Q-EEGGTQDLHFIVVEKPHPT
LTRDG--DDLRTVIELDLKEALTGWKRTVTTIDGKQLNVSGGGPTPPGYEERFPGLGMTL
SKKPSERGDFVVQVK---------------------------------------------
------------------------------------------------------------
------------------------------------------------------------
------------------------------------------------------------
---------------------------VNFPR-------------------------SLT
PAQKQKIKEVLP------------------------------------------------
------------------------------------------------------------
------------------------------------------------------------
-----------------------------------------------------
>XP_016223040_Exophiala_mesophila
------------------------------------------------------------
------------------------------------------------------------
------------------------------------------------------------
------------------------------------------------------------
------------------------------------------------------------
------------------------------------------------------------
------------------------------------------------------------
------------------------------------------------------------
------------------------------------------------------------
------------------------------------------------------------
------------------------------------------------------------
------------------------------------------------------------
------------------------------------------------------------
------------------------------------------------------------
------------------------------------------------------------
------------------------------------------------------------
-------MVAETKLYDALSVSPTATQDEIKKAYRKAALKWHPDKNKDSPNAAEKFKEVSQ
AYEVLSDPEKRKVYDQYGLEFLLKGG--QAP-------PPGSE----GMP--GGGGF-GG
MPG---GFNF-AGMP-----GG--GGTRSFHFST-N-----GANGFSFSDPNDIF-STFA
K-----------------SGGGGGG-------DD-TDF----------------F-D---
----------------------IF-G---------------------QQFGGGARPGGGG
SRRS-----TGNFAPR----Q----ARPQTPE-VTVVERSLPVSLEDIFKGAHKKMKIKR
KTFS-PQGQRVSEDKILEMDIKPGLKAGSKFKFSGVGD-Q-EEGGTQDLHFIVAEKPHPT
LTRDG--DDIRTTIEIDLKEALTGWKRTVTTIDGKQLNVSGAGPTQPGYEERFPGLGMVL
PKKPSERGDFIVQVK---------------------------------------------
------------------------------------------------------------
------------------------------------------------------------
------------------------------------------------------------
---------------------------VNFPK-------------------------SLT
AAQKTKLKEIL-------------------------------------------------
------------------------------------------------------------
------------------------------------------------------------
-----------------------------------------------------
>XP_013276626_Rhinocladiella_mackenziei
MRWYGVLLVLSFLFLSTNAIFADDAFHIDYHHALLGSPLPHTTFFHKPHASTNASLLYTI
SDKAVLGAVNPKDGSLLWRHALAGQPVDNTSSSFLVSGERDGRLITGYDRTVACWDALDG
KLIWDYMVPEGTAIHGLLALPVSTPGSPGARQDVVVLATPLHSDAHATLSRIAGDGSGLK
WQYVDSSTAHGSSISIATSPKHVYYVTKSHGLLASSKAKVVTLDNATGHEVSQTSIAVDS
EALGADGQYATAACSSFPFLISAEKPFKSIKFSLLSNPKAVAIQLGEHGDAIEDISVHHA
CHPGAAAHFLLHIKGKHWQWAEVYHVDAKSGDATKAYSLPATDERSTFAASSSDSTVFFS
RSTESEVILYSSESHEQLGRWMKKDFKTSPGSSQPHAVAEVVGRGKASFAVRIAEFSPSG
DWSLIRNGELQWTRPEMLAYAKIAAWSENGGPDALAEELDIESTINPLTAYVHRLKRHLT
DLMSLPQYLQGLWETLFKPSPDADAIARQNLVGTKVVIVGTGRKELIALDASTAGALKWQ
TDLSSHISDGVEMKSMTVENGRASVYLSDGCLIVVNATQGRLIEHLPGTIPVSKLVHIPG
SPASAAIKIGPDGIPRLAEDFAPASALEGNVLVTISNDGKAIGWSIGQNVQKTWILKPQD
GMTITSAVSRADHDPVASIGKVLGDRSVLYKYLSPNVALLVARSESALTIYLMDAVTGAV
LYTSSHQGILSGTEVPAVMSENWLAYTFTREDPTTKALSTQLVISELYESSGSNDRGALA
SRTNFSSFSVDAGAKPHVISRAFTVAEPISHLAVSQTSQGITTRQLLATLPNSNAIVGIP
REILDARRPVDRDPTATEREEGLVKYSAALELEPKWLLTHSREVMGIKKVMAAPSLLEST
SVIFAFGHDVFGTQITPSHAFDMLGKGFNKTQLVLTVMALAVGVLAIRPLYLQPTTFSFD
QSHKYFAMVAETKLYDALSISPTATQEEIKKAYRKAALKWHPDKNKNNPSAAEKFKEVSQ
AYEVLSDPEKRKVYDDYGLEFLLRGG--QAP-------PPGPE----GMP--GGGFP-GG
MPQ---GFGF-GGMP-----GG--GGTRSFHFST-N-----GTPGFSFSDPNDIF-SNFS
R-S---------------TGGV----------DD-EDI----------------F-N---
----------------------LL-G---------------------GAFGGAR---GGG
SRRS-----TGTFPSR----Q----PRPQTPE-VTVVERPLHVTLEELFKGAHKKMKIKR
KTFN-AQGHRTTEDKILEMDIKPGLKAGSKIKFSGVGD-Q-EEGGTQDLHFIVTEKPHAT
LTRDG--DDLQATIELSLKEALTGWKRTVSTIDGRQLNVHGAGPTPPGYEERYPGLGMPL
SKKPNERGDFIIQVK---------------------------------------------
------------------------------------------------------------
------------------------------------------------------------
------------------------------------------------------------
---------------------------VNFPK-------------------------SLT
PVQKAKIKDALP------------------------------------------------
------------------------------------------------------------
------------------------------------------------------------
-----------------------------------------------------
>XP_018000016_Phialophora_attinorum
------------------------------------------------------------
------------------------------------------------------------
------------------------------------------------------------
------------------------------------------------------------
------------------------------------------------------------
------------------------------------------------------------
------------------------------------------------------------
------------------------------------------------------------
------------------------------------------------------------
------------------------------------------------------------
------------------------------------------------------------
------------------------------------------------------------
------------------------------------------------------------
------------------------------------------------------------
------------------------------------------------------------
------------------------------------------------------------
-------MVAETKLYDALGIQPSASQEDIKKAYRKAALKWHPDKNKDNPNAGEKFKEVSQ
AYEVLSDPEKRKVYDQYGLEFLLRGG--APP-------PEGAEG---GMP--GGGF--GG
MPGGFQGFSS-GGMP---------GGARGFHFSS-D----GGSGGFSFSDANDIF-GNFA
RSQ---------------GGGAGA-----GGMDQ-DDI----------------F-N---
----------------------LL-----------------------GSMGGGF----GG
-------------------------------E-TTIIEKDLPVSLEDLYRGCRKKMKIRR
KVFDQSTGQRTQEDKILEMDIKPGLKAGSKIKFSGVGD-QTEEGGTQDIHFIIKEKPTPG
LRREG--DDIVMSLDLDLKEALTGWQKTVTTIDGKQLPVRGAGPTQPGYQERFPGLGMPI
SKKPGERGDFLVEVK---------------------------------------------
------------------------------------------------------------
------------------------------------------------------------
------------------------------------------------------------
---------------------------VNFPK-------------------------SLT
ADQKQKIKAALP------------------------------------------------
------------------------------------------------------------
------------------------------------------------------------
-----------------------------------------------------
>NP_588477_Schizosaccharomyces_pombe
------------------------------------------------------------
------------------------------------------------------------
------------------------------------------------------------
------------------------------------------------------------
------------------------------------------------------------
------------------------------------------------------------
------------------------------------------------------------
------------------------------------------------------------
------------------------------------------------------------
------------------------------------------------------------
------------------------------------------------------------
------------------------------------------------------------
------------------------------------------------------------
------------------------------------------------------------
------------------------------------------------------------
------------------------------------------------------------
-------MVADTKLYDCLEVRPEASEAELKKAYRKLALKYHPDKN---PNGEKKFKEISL
AYEVLSDPQRRKLYDQYGIT----EGNAAPP-------PPGAEGGPGAGF--------GG
FPG--------AG-P---------GGARTFHFNMGG---PGGAQFFSASDPNDIFERVFG
HAF-------------AGGGGMGGGMGGMGGMDDDMDMDGGFGTRTRGGGMPGGFAN---
----------------------MFGG---------------------GGAGPHARRSHPS
FGGSR--------------------PSQPPAQ-NEVITRPLNVSLEDLFTGCTKKMKISR
HIID-ASGQSVKADRILEIKVKPGWKAGTKIKFAGEGD-EKPDGTVQDIQFVLAEKPHPV
FTRSG--DDLRMQVELSLKEALLGFSKQISTIDGKKLKVSSSLPTQPGYEITYPGFGMPL
PKNPSQRGNMIIECK---------------------------------------------
------------------------------------------------------------
------------------------------------------------------------
------------------------------------------------------------
---------------------------VKFPT-------------------------ELT
PAQKTAAEAF--------------------------------------------------
------------------------------------------------------------
------------------------------------------------------------
-----------------------------------------------------
```
