## Supplementary material for "Coding Sequence Insertions in Fungal Genomes are Intrinsically Disordered and can Impart Functionally-Important Properties on the Host Protein": MAFFT_MSAs: XP_713495.1_blasthits_MAFFT.txt

```
>XP_713495_Candida_albicans
-----------------MSEYDKYSTPLSSRYASEEMSKIFSLRNRFSTWRKLWLNLAIA
EKEVGLSVITDEAIEQMKQHLEITDKEIQDAAVEEAKVRHDVMAHVHVFGETCPSAAGII
HLGATSCFVTDNADLIFLRDAYDVLIPKLVNVIDRLSKFALEYKDLPVLGWTHFQPAQLT
TVGKRATLWLQELLWDLRNMVRARNDIGLRGVKGTTGTQASFLSLFHGDHDKVEELDKRV
VELLGFDIVYPVTGQTYSRKIDIDVLSPLASFGATAHKFATDIRLLANLKEIEEPFEKSQ
IGSSAMAYKRNPMRCERVCSLARHLGGLFNDAVQTASVQWFERTL---------------
-DDSAIRRISLPSAFLTVDILLSTMLNITSGLVVYPKVIERRINSELPFMATENIIMAMV
EKGGSRQDCHEEIR-----------VLSHQASAVVKQEGGDNDLIERIKSTEYFKPIWND
L--DTLLDPKTFVGRAPQQTEKFVKNDVANALKPFEKYI-TTENVALKV
>XP_002422143_Candida_dubliniensis
-----------------MSEYDKYSTPLSSRYASEEMSKIFSLRNRFSTWRKLWLNLAIA
EKEVGLSVITDEAIEQMKNHLEITDKEIQDAAVEEAKVRHDVMAHVHVFGETCPSAAGII
HLGATSCFVTDNADLIFLRDAYDVLIPKLVNVIDRLSKFALEYKDLPVLGWTHFQPAQLT
TVGKRATLWLQELLWDLRNMVRARNDIGLRGVKGTTGTQASFLSLFHGDHDKVEELDKRV
VELLGFDIVYPVTGQTYSRKIDIDVLSPLASFGATAHKFATDIRLLANLKEIEEPFEKSQ
IGSSAMAYKRNPMRCERVCSLARHLGGLFNDAVQTASVQWFERTL---------------
-DDSAIRRISLPSAFLTVDILLSTMLNITSGLVVYPKVIERRINSELPFMATENIIMAMV
EKGGSRQDCHEEIR-----------VLSHQASAVVKQEGGDNDLIERIKSTEYFKPIWNE
L--DTLLDPKTFVGRAPEQTEKFVKNDVANALKPFEKYI-TTENVALKV
>XP_002545846_Candida_tropicalis
-----------------MSDYDKYSTPLSSRYASEEMSKIFSLRNRFSTWRKLWLNLAIA
EKEVGLSVITDEAIEEMKKHLEITDKEIQDAAVEEAKVRHDVMAHVHVFGETCPSAAGII
HLGATSCFVTDNADLIFLRDAYDVIIPKLVNVIDRLSKFAMEYKDLPVLGWTHFQPAQLT
TVGKRATLWLQELLWDLRNMVRARNDIGLRGVKGTTGTQASFLSLFHGDHDKVEELDKKV
VELLGFDIVYPVTGQTYSRKIDIDVLGPLASFGATAHKFATDIRLLANLKEIEEPFEKSQ
IGSSAMAYKRNPMRCERVCSLARHLGGLFNDAVQTASVQWFERTL---------------
-DDSAIRRISLPSAFLTVDILLSTMLNITSGLVVYPKVIERRINSELPFMATENIIMAMV
EKGGSRQDCHEEIR-----------VLSHQASAVVKQEGGDNDLIERIKNTEYFKPIWND
L--DKLLDPSTFVGRAPQQTEKFVKQDVANALEPFKHLI-TTENVALKV
>XP_003869482_Candida_orthopsilosis
----------------MVSEYDKYATPLSSRYASEEMSAIFSLRNRFSTWRKLWLNLAKA
EKEVGLDMITDEAIEQMSKHLTITDKEIQDAAVEESKVRHDVMAHVHVFGETCPAAAGII
HLGATSCFVTDNADLIFLRDAYDILIPKLVNVIDRLSKFALEYKDLPVLGWTHFQPAQLT
TVGKRATLWLQELLWDLRNFVRARNDIGLRGVKGTTGTQASFLSLFHGDHDKVEELDKRV
VELLGFDTVYPVTGQTYSRKIDIDVLAPLASFGATAHKFATDVRLLANLKEIEEPFEKSQ
IGSSAMAYKRNPMRCERVCSLARHLGGLFNDAVQTASVQWFERTL---------------
-DDSAIRRISLPSAFLTVDILLSTMLNITSGLVVYPKVIERRINSELPFMATENIIMAMV
EKGGSRQDCHEEIR-----------VLSHQASAVVKQEGGDNDLIERVRNTEYFKPIWGE
L--DELLNPSTFVGRAPQQTEKFVKQDVAEALEPFEKYI-TEEQVALKV
>XP_001525279_Lodderomyces_elongisporus
-----------------MSEYDKYQTPLSSRYASEEMSQIFSLRNRFSTWRKLWLNLAKA
EKEVGLSVITDEAIEEMSKHLEITDQEIKDAAVEEAKVRHDVMAHVHTFGETCPKAAGII
HLGATSCFVTDNADLIFLRDAYDVLIPKLVNVIDRLSQFALTYKDLPVLGWTHFQPAQLT
TVGKRATLWLQELLWDLRNMVRARNDIGLRGVKGTTGTQASFLALFHGDHDKVEALDKRV
TELLGFDIVYPCTGQTYSRKIDIDVLAPLASFGATAHKFATDIRLLANLKEIEEPFEKSQ
IGSSAMAYKRNPMRCERVCSLARHLGGLFNDAVQTASVQWFERTL---------------
-DDSAIRRISLPSAFLTCDILLSTMLNITSGLVVYPKVIERRINAELPFMATENVIMAMV
EKGGSRQDCHEEIR-----------VLSHQASAVVKQEGGDNDLIERIKKTEYFKPIWDQ
L--DELLDPKTFVGRAPQQTEKFVKNDVAEALKPFQKYI-TKENVALKV
>XP_007373640_Spathaspora_passalidarum
-----------------MSDNDKYSTPLSSRYASEEMSKIFSLRNRFSTWRRLWLNLAIA
EKEVGLSMITDEAIEQMKNHLEITDKEIEDAAKEEAIVRHDVMAHVHVFGNTCPAAAGII
HLGATSCFVTDNADLIFLRDAYDVLIPKLVNVIDRLSKFALEYKDLPVLGWTHFQPAQLT
TVGKRATLWLQELLWDLRNMVRARNDIGLRGVKGTTGTQASFLSLYHGDHDKVEELDKRV
VELLGFDTVYPCTGQTYSRKIDIDVIAPLASFGATAHKFATDIRLLANLKEIEEPFEKSQ
IGSSAMAYKRNPMRCERVCSLARHLSGLFNDAVQTASVQWFERTL---------------
-DDSAIRRISLPSAFLTVDILLSTMLNITSGLVVYPKVIERRINSELPFMATENIIMAMV
EKGGSRQDCHEEIR-----------VLSHQASAVVKQEGGDNDLIERIKKTEYFRPIWDD
L--DKLLDPSTFVGRAPQQTEKFVKNDVANALKPFEKHI-TTENVALKV
>XP_043048903_Scheffersomyces_spartinae
-----------------MS-NDSYQTPLSSRYASKEMSEIFSLRNRFTTWRKLWLNLAIA
EKQVGLDMITDEAIEQMKKHLVITDEEIEEAKKEEAIVRHDVMAHVHVFGNTCPAAAGII
HLGATSCYVTDNADLIFLRDAYDVLIPKLVNLINRLAKFALENKDLPVLGWTHFQPAQLT
TVGKRATLWIQELLWDLRNMQRARDDIGLRGVKGTTGTQASFLSLFHGDHDKVELLDETV
VNLLGFDTVYPCTGQTYSRKIDIDVLSPLASFGASCHKLATDIRLLANLKEIEEPFEKSQ
IGSSAMAYKRNPMRCERVCSLARHLGGLLNDAIQTASVQWFERTL---------------
-DDSAIRRISLPSAFLTADILLSTLNNIASGLVVYPKVIERRIKSELPFMATENVIMAMV
EKGGSRQDCHEEIR-----------VLSHQASAVVKQEGGDNDLIERIKNTEYFKPIWED
L--DNLLDPSTFVGRAPQQTEKFVNVTVAKALEQYKDQI-NDETVALSV
>XP_001385573_Scheffersomyces_stipitis
----------------MSSNYDSYSTPLSSRYASEEMSKIFSLRNRFSTWRKLWYNLAIA
EKEVGLTVISDEAIAQMRQHLDITDEEIAAASKEEAIVRHDVMAHVHVFGNTCPEAAGII
HLGATSCFVTDNADLIFLRDAYDVIIPKLVNVINRLSKFALEYKDLPVLGWTHFQPAQLT
TVGKRATLWIQELLWDLRNMERARNDIGLRGVKGTTGTQASFLSLFHGDHDKVEALDQRV
VELLGFDHVYPVTGQTYSRKIDIDVLSPLASFGASAHKFATDIRLLANLKEIEEPFEKSQ
IGSSAMAYKRNPMRCERVCSLARHMGGLLNDAIQTASVQWFERTL---------------
-DDSAIRRISLPSAFLTADILLSTMLNITSGLVVYPKVIERRVNSELPFMATENIIMAMV
EKGGSRQDCHEEIR-----------VLSHQASAVVKQEGGDNDLIDRVKKTEYFKPIWAD
L--ESLLDPKTFVGRAPEQTEKFVKVDVAKAIKPYEKYI-TNEAVSLSV
>XP_020066390_Suhomyces_tanzawaensis
-----------------MSEYDKYSTPLSSRYASAEMSQIFSLRNRFSTWRKLWLNLAIA
EKEVGLDVITDEAIEQMKKHLEITDEEIEAASKEEAIVRHDVMAHVHVFGKTCPEAAPII
HLGATSCYVTDNADLIFLRDAYDVIIPKLVNVIDRLSKFALEYKDLPVLGWTHFQPAQLT
TVGKRATLWIQELLWDLRNFVRARNDLGLRGVKGTTGTQGSFLSLFHGDHDKVEALDKRV
VELLGFEHVYPVTGQTYSRKIDIDVLSPLASLGATAHKFATDIRLLANLKEVEEPFEKSQ
IGSSAMAYKRNPMRCERVCSLSRHLGGLLSDAIQTASVQWFERTL---------------
-DDSAIRRISIPSAFLTADILLSTLLNITSGLVVYPKVIERRIASELPFMATENIIMAMV
EKGGSRQDCHEEIR-----------VLSHQASAVVKQEGGDNDLIERVKNTEYFRPIWND
L--DKLLDPSTFVGRAPQQTEKFVNNDVAKALEPFKEHI-HRENVSLSV
>XP_020077272_Hyphopichia_burtonii
-----------------MSANDKYSTPLSSRYASEEMSKIFSLRNRFSTWRKLWYNLAIA
EKEVGLNVISDSAIEQMKNHLEITDEEIAAATKEEAIVRHDVMAHVHTFGKTCPDAAGII
HLGATSCFVTDNADLIFLRDAYDVIIPKLVNVIDRLSKFALEYKDLPVLGWTHFQPAQLT
TVGKRATLWIQELLWDLRNMVRARNDIGLRGVKGTTGTQASFLSLFHGDHDKVELLDETV
VKLLGFEHVYPVTGQTYSRKIDIDVLSPLASLGATCHKFATDIRLLANLKEIEEPFEKSQ
IGSSAMAYKRNPMRCERVCSLSRHLGGLLNDAIQTASVQWFERTL---------------
-DDSAIRRISIPSAFLTADILLSTLTNITSGLVVYPKVIERRIMSELPFMATENIIMAMV
EKGASRQDCHEEIR-----------VLSHQASAVVKQEGGDNDLIERVRNTKYFEPIWND
L--DKLLDPSTFVGRAPQQTEKFVQNDVAKALEPFKNQI-HNESVSLNV
>XP_015465179_Debaryomyces_fabryi
-----------------MSANDKYSTPLSSRYASEEMSKIFSLRNRFSTWRKLWLNLAIA
EKEVGLDMISDKAIEQMKAHLEITDEEIEAASKEEAIVRHDVMAHVHVFGKTCPDAAGII
HLGATSCFVTDNADLIFLRDAYDILIPKLVNVINRLSEFAVKHKDLPVLGWTHFQPAQLT
TVGKRATLWIQELLWDLRNMERARNDIGLRGVKGTTGTQASFLSLFHGNHDQVEQLDERV
VELLGFDHVYPVTGQTYSRKIDIDVLSPLASLGATAHKFATDIRLLANLKEIEEPFEKSQ
IGSSAMAYKRNPMRCERVCSLARHMGGLLNDAIQTASVQWFERTL---------------
-DDSAIRRISLPSAFLTADILLSTMNNISSGLVVYPKVIERRINSELPFMATENIIMAMV
EKGGSRQECHEEIR-----------VLSHQASAVVKQEGGDNDLIQRVKATEYFKPIWNE
L--DTLLDPSTFVGRAPQQTEKFINKDVANALKNYKHLI-NDESVSLSV
>XP_002770815_Debaryomyces_hansenii
-----------------MSANDKYSTPLSSRYASDEMSKIFSLRNRFSTWRKLWLNLAIA
EKEVGLDMISDKAIEQMKAHLEITDEEIEAASKEEAIVRHDVMAHVHVFGKTCPDAAGII
HLGATSCFVTDNADLIFLRDAYDVLIPKLVNVINRLSEFALKYKDLPVLGWTHFQPAQLT
TVGKRATLWIQELLWDLRNMERARNDLGLRGVKGTTGTQASFLSLFHGNHDQVEQLDERV
VELLGFDHVYPVTGQTYSRKIDIDVLSPLASLGATAHKFATDIRLLANLKEVEEPFEKSQ
IGSSAMAYKRNPMRCERVCSLARHMGGLLNDAIQTASVQWFERTL---------------
-DDSAIRRISLPSAFLTADILLSTMNNISSGLVVYPKVIERRINSELPFMATENIIMAMV
EKGESRQECHEEIR-----------VLSHQASAVVKQEGGDNDLIQRVRATEYFKPIWNE
L--DTLLDPSTFVGRAPQQTEKFINKDVANALKNYKHLV-NDESVSLNV
>XP_006685898_Yamadazyma_tenuis
-----------------MSSYDKYATPLSSRYASDEMSSVFSLRNRFSTWRKLWYNLAIA
EQQVGLKVITDEAIEQMKNHLEITDEEIDRATKEEAIVRHDVMAHVHVFGEVCPKAAGII
HLGATSCFVTDNADLIFLRDAYDILIPKLVNVIDRLSQFALEHKDLPVLGWTHFQPAQLT
TVGKRACLWIQELLWDLRNMERARNDLGLRGVKGTTGTQASFLSLFHGDHDKVELLDETV
VKLLGFEHVYPVTGQTYSRKIDIDVLSPLASFAATAHKFATDIRLLANLKEVEEPFEKSQ
IGSSAMAYKRNPMRCERVCSLARHLGSLMNDAVQTASVQWFERTL---------------
-DDSAIRRISLPSAFLTADILLSTMNNITSGLVVYPKVIERRINSELPFMATENIIMAMV
EKGGSRQDCHEEIR-----------VLSHQASAVVKQQGGDNDLIERVKNTKYFEPIWND
L--GKLLDPSTFVGRAPQQTEKFIKNDVAQALAPYGHVI-NRAPVHLSV
>XP_001487562_Meyerozyma_guilliermondii
-----------------MS-NDKYSTPLSSRYASEEMSSIFSLRNRFSTWRKLWLNLAIA
EKQVGLDVISDEAITQMKNHLTITDEEIEAAAKEEAIVRHDVMAHVHVFGNTCPEAAKII
HLGATSCYVTDNADLIFLRDAYDVLIPKLVNVIDRLSKFAMEYKDLPVLGWTHFQPAQLT
TVGKRATLWIQELLWDLRNMVRARNDIGLRGVKGTTGTQASFLSLFHGDHDKVELLDETV
VKLLGFEHVYPVTGQTYSRKIDIDVLSPLASLGATTHKFGTDIRLLANLKEVEEPFEKSQ
IGSSAMAYKRNPMRCERVCSLSRHLGGLLNDAIQTASVQWFERTL---------------
-DDSAIRRISIPSAFLTADILLSTMINITSGLVVYPKVIERRIAAELPFMATENIIMAMV
EKGASRQDCHEEIR-----------VLSHQASAVVKQEGGDNDLIERVKNTEYFKPIWGE
L--DNLLDPSTFVGRAPQQTEKFVKNDVAKALEPFKKHI-TTESVSLSV
>XP_018709755_Metschnikowia_bicuspidata
-----------------MS-NDSYSTPLSSRYASEEMSLIFSLRNRFSTWRKLWLNLAIA
EKKVGLSVITDEAIAEMEKHLTITDEEIAAASVEEAKVRHDVMAHVHVFGETCPAAAGII
HLGATSCFVTDNADLIFLRDAYDVLIPKLVNVIDRLSKFALQYKDLPVLGWTHFQPAQLT
TVGKRATLWIQELLWDLRNMVRARNDLGLRGVKGTTGTQGSFLSLFHGDHDKVEELDQTV
VNLLGFEHVYPVTGQTYSRKIDIDVLSPLASLGATTHKFATDVRLLANLKEVEEPFEKSQ
IGSSAMAYKRNPMRCERVCSLSRHLGGLLNDAIQTASVQWFERTL---------------
-DDSAIRRISLPSAFLTADILLSTMINITSGLVVYPKVIERRISAELPFMATENIIMAMV
EKGGSRQDCHEEIR-----------VLSHQASAVVKQEGGDNDLIERVRNTEYFKPIWAE
L--DSLLDPSTFVGRAPQQTEKFVAKDVAEALAPFKDMI-TTETVSLSV
>XP_002619988_Clavispora_lusitaniae
-----------------MS-HDKYSTPLSSRYASEEMSKIFSLRNRFSTWRKLWLNLAIA
EKQVGLSVITDEAIEQMEKHLEITDEEIAAASVEEAKVRHDVMAHVHVFGDTCPAAAGII
HLGATSCYVTDNADLIFLRDAYDILIPKLVNVIDRLSKFAMEYKDLPVLGWTHFQPAQLT
TVGKRATLWIQELLWDLRNMVRARNDIGLRGVKGTTGTQASFLSLFHGDHDKVELLDETV
VKLLGFEHVYPVTGQTYSRKIDIDVLSPLASLGATCHKFATDVRLLANLKEMEEPFEKSQ
IGSSAMAYKRNPMRCERVCSLSRHLGGLLNDAIQTASVQWFERTL---------------
-DDSAIRRISLPSAFLTADILLSTLTNITSGLVVYPKVIERRIKGELPFMATENIIMAMV
EKGASRQDCHEEIR-----------VLSHQASAVVKQEGGDNDLIERVKKTEYFKPIWGE
L--DALLDPSTFVGRAPQQTEKFIKKDVAQALEPFQHMI-HSEDVSLNV
>XP_025339664_Candida_haemuloni
-----------------MSANDKYSTPLSSRYASEEMSKIFSLRNRFSTWRKLWLNLAIA
EQKVGLSVITDEAIEQMKKNLDITDEEIKAASVEEAKVRHDVMAHVHVFGETCPAAAGII
HLGATSCFVTDNADLIFLRDAYDVLIPKLVNVIDRLSKFALEYKDLPVLGWTHFQPAQLT
TVGKRATLWIQELLWDLRNMVRARNDLGLRGVKGTTGTQASFLSLFHGDHDKVEELDETV
VKLLGFEHVYPVTGQTYSRKIDIDVLSPLASLGATTHKFATDIRLLANLKEVEEPFEKSQ
IGSSAMAYKRNPMRCERVCSLSRHLGGLLNDAIQTASVQWFERTL---------------
-DDSAIRRISLPSAFLTADILLSTLNNITSGLVVYPKVIERRISEELPFMATENIIMAMV
EKGASRQDCHEEIR-----------VLSHEASAQVKQEGGRNDLIDRVRNTKYFEPIWKD
L--DSLLDPSTFVGRAPQQTEKFVNKTVAEALEPYKNMI-STENVSLNV
>XP_024714207_Candida_pseudohaemulonis
-----------------MSANDKYSTPLSSRYASEEMSKIFSLRNRFSTWRKLWLNLAIA
EKQVGLSVITDEAIEQMKKHLEITDDEIKAASVEEAKVRHDVMAHVHVFGETCPAAAGII
HLGATSCFVTDNADLIFLRDAYDVLIPKLVNVIDRLSKFALEYKDLPVLGWTHFQPAQLT
TVGKRATLWIQELLWDLRNMVRARNDLGLRGVKGTTGTQASFLSLFHGDHDKVEELDETV
VKLLGFEHVYPVTGQTYSRKIDIDVLSPLASLGATTHKFATDIRLLANLKEVEEPFEKSQ
IGSSAMAYKRNPMRCERVCSLSRHLGGLLNDAIQTASVQWFERTL---------------
-DDSAIRRISLPSAFLTADILLSTLNNITSGLVVYPKVIERRILEELPFMATENIIMAMV
EKGASRQDCHEEIR-----------VLSHEASAQVKQEGGRNDLIDRVRKTKYFEPIWEQ
L--DSLLDPSTFVGRAPQQTEKFVKKTVAEALEPYKSMI-TTENVSLNV
>XP_025334858_Candida_duobushaemulonis
-----------------MSANDKYSTPLSSRYASEEMSKIFSLRNRFSTWRKLWLNLAIA
EKQVGLSVITDEAIEQMKKHLEITDDEIKAASVEEAKVRHDVMAHVHVFGETCPAAAGII
HLGATSCFVTDNADLIFLRDAYDVLIPKLVNVIDRLSKFALEYKDLPVLGWTHFQPAQLT
TVGKRATLWIQELLWDLRNMVRARNDLGLRGVKGTTGTQASFLSLFHGDHDKVEELDETV
VKLLGFEHVYPVTGQTYSRKIDIDVLSPLASLGATTHKFATDIRLLANLKEVEEPFEKSQ
IGSSAMAYKRNPMRCERVCSLSRHLGGLLNDAIQTASVQWFERTL---------------
-DDSAIRRISLPSAFLTADILLSTLNNITSGLVVYPKVIERRISEELPFMATENIIMAMV
EKGASRQDCHEEIR-----------VLSHEASAQVKQEGGRNDLIDRVRKTKYFEPIWEQ
L--DSLLDPSTFVGRAPQQTEKFVKKTVAEALEPYKSMI-TTENVSLNV
>XP_028893178_Candida_auris
-----------------MSANDKYSTPLSSRYASEEMSKIFSLRNRFSTWRKLWLNLAIA
EKQVGLSVITDEAIEQMKQHLEITDEEIAAASKEEAKVRHDVMAHVHVFGETCPAAAGII
HLGATSCFVTDNADLIFLRDAYDVLIPKLVNVIDRLSKFALEYKDLPVLGWTHFQPAQLT
TVGKRATLWIQELLWDLRNMVRARNDLGLRGVKGTTGTQASFLSLFHGDHDKVEELDETV
VKLLGFEHVYPVTGQTYSRKIDIDVLSPLASLGATTHKFATDIRLLANLKEVEEPFEKSQ
IGSSAMAYKRNPMRCERVCSLSRHLGGLLNDAIQTASVQWFERTL---------------
-DDSAIRRISLPSAFLTADILLSTMNNITSGLVVYPKVIERRIQEELPFMATENIIMAMV
EKGASRQDCHEEIR-----------VLSHQASAMVKQEGGRNDLIDRVKNTKYFEPIWND
L--DKLLDPSTFVGRAPQQTEKFVKKTVAEALEPYKSMI-TNENVSLNV
>NP_013463_Saccharomyces_cerevisiae
-----------------MPDYDNYTTPLSSRYASKEMSATFSLRNRFSTWRKLWLNLAIA
EKELGLTVVTDEAIEQMRKHVEITDDEIAKASAQEAIVRHDVMAHVHTFGETCPAAAGII
HLGATSCFVTDNADLIFIRDAYDIIIPKLVNVINRLAKFAMEYKDLPVLGWTHFQPAQLT
TLGKRATLWIQELLWDLRNFERARNDIGLRGVKGTTGTQASFLALFHGNHDKVEALDERV
TELLGFDKVYPVTGQTYSRKIDIDVLAPLSSFAATAHKMATDIRLLANLKEVEEPFEKSQ
IGSSAMAYKRNPMRCERVCSLARHLGSLFSDAVQTASVQWFERTL---------------
-DDSAIRRISLPSAFLTADILLSTLLNISSGLVVYPKVIERRIKGELPFMATENIIMAMV
EKNASRQEVHERIR-----------VLSHQAAAVVKEEGGENDLIERVKRDEFFKPIWEE
L--DSLLEPSTFVGRAPQQVEKFVQKDVNNALQPFQKYL-NDEQVKLNV
>XP_018220748_Saccharomyces_eubayanus
-----------------MSDYDSYATPLSSRYASKEMSTTFSLRNRFSTWRKLWLNLAIA
EKELGLNVVTDEAIEQMRQHIEITDDEIAEASAQEAIVRHDVMAHVHTFGQTCPAAAGII
HLGATSCFVTDNADLIFLRDAYDIIIPKLVNVINRLAKFAMEYKDLPVLGWTHFQPAQLT
TLGKRTTLWIQELLWDLRNFERARNDIGLRGVKGTTGTQASFLALFHGNHDKVEALDERV
TELLGFDKVYPVTGQTYSRKIDIDVLAPLSSFAATAHKMATDIRLLANLKEVEEPFEKSQ
IGSSAMAYKRNPMRCERVCSLARHLGSLFNDTVQTASVQWFERTL---------------
-DDSAIRRISLPSAFLTADILLSTLLNISSGLVVYPKVIERRIKGELPFMATENIIMAMV
EKKASRQEVHERIR-----------VLSHQAAAVVKEEGGENDLIERVKNDKFFQPIWEE
L--DSLLEPSTFVGRAPQQVEKFVQKDVTNALKPFQKYL-NDEQVKLNV
>XP_033768094_Saccharomyces_paradoxus
-----------------MSDYDNYSTPLSSRYASKEMSATFSLRNRFSTWRKLWLNLAIA
EKELGLTVVTDEAIEEMRKHVEITDDEIAKASAQEAIVRHDVMAHVHTFGETCPAAAGII
HLGATSCFVTDNADLIFIRDAYDIIIPKLVNVINRLAKFAMEYKDLPVLGWTHFQPAQLT
TLGKRATLWIQELLWDLRNFERARNDIGLRGVKGTTGTQASFLALFHGNHDKVEALDERV
TELLGFDKVYPVTGQTYSRKIDIDVLAPLSSFAATAHKMATDIRLLANLKEVEEPFEKSQ
IGSSAMAYKRNPMRCERVCSLARHLGSLFSDAVQTASVQWFERTL---------------
-DDSAIRRISLPSAFLTADILLSTLLNISSGLVVYPKVIERRIKGELPFMATENIIMAMV
EKNASRQEVHERIR-----------VLSHQAAAVVKEEGGENDLIERVKKDEFFKPIWEE
L--DSLLEPSTFVGRAPQQVEKFVQKDVNNALEPFQKYL-NDEQVKLNV
>XP_003678437_Naumovozyma_castellii
-----------------MSDFDKYTTPLSSRYASQEMSAIFSLRNRFSTWRKLWLNLAIA
EKELGLSVISSDAIEEMSKHLTITDDEIAKATAQEAIVRHDVMAHVHTFGESCPSAAGII
HLGATSCFVTDNADLIFLRDAYDIIIPKLVNVIDRLSKFAMEYKDLPVLGWTHFQPAQLT
TLGKRVTLWIQELLWDLRNFVRARNDIGLRGVKGTTGTQASFLALFHGDHDKVEALDKRV
TELLGFDTVYPVTGQTYSRKIDIDVLAPLASFAATAHKMATDIRLLANLKEIEEPFEKSQ
IGSSAMAYKRNPMRCERVCSLARHLGSLFSDAVQTASVQWFERTL---------------
-DDSAIRRISLPSAFLTADILLSTLLNISSGLVVYPKVIERRIKSELPFMATENIIMAMV
EKNASRQDVHEQIR-----------VLSHQAAAVVKEQGGDNDLIQRIQADEFFKPIWGE
L--DDLLEPSTFVGRAPQQVEKFVNNDVKNALQPFKQYI-NDTEVKLNV
>XP_003672330_Naumovozyma_dairenensis
-----------------MSDFDKYTTPLSSRYASKEMSSIFSLRSRFSTWRKLWLNLAIA
EKELGLDVISDEAIKEMEAHLTITDDEIAKASAQEAIVRHDVMAHVHTFGESCPEAAGII
HLGATSCFVTDNADLIFLRDAYDLVIPKLVNVIDRLSKFAMEYKDLPVLGWTHFQPAQLT
TLGKRATLWIQELLWDLRNFVRARNDIGLRGVKGTTGTQASFLALFHGDHDKVEALDKRV
TELLGFDTVYPVTGQTYSRKIDIDVLAPLSSFAATAHKMATDIRLLANLKELEEPFEKSQ
IGSSAMAYKRNPMRCERVCSLARHLGSLFSDAVQTASVQWFERTL---------------
-DDSAIRRISLPSAFLTTDILLSTLLNISSGLVVYPKVIERRIKSELPFMATENIIMAMV
EKKASRQDVHERIR-----------VLSHQAAAVVKEQGGDNDLIERIQKDEYFKPIWGE
L--DQLLEPSTFVGRAPQQVEKFVANDVKNALAPYEKYI-HDQEAKLSV
>XP_003955193_Kazachstania_africana
-----------------MPEFDKYTTPLSSRYASDEMSAIFSLRNRFSTWRKLWLNLAIA
EKELGLDIITDGAIESMQKHLEITDEEIAKASAQEAIVRHDVMAHVHTFGETCPEAAAII
HLGATSCYVTDNADLIFLRDAYDILIPKLVNVINRLCKFAMANKDLPVLGWTHFQPAQLT
TLGKRATLWIQELLWDLRNFERARNDIGLRGVKGTTGTQASFLALFHGDHNKVEKLDERV
VELLGFDTVYPVTGQTYSRKIDIDAFAPLSSFAATAHKMATDIRLLANLKEVEEPFEKSQ
IGSSAMAYKRNPMRCERVCSLARHLGSLFNDMVQTASVQWFERTL---------------
-DDSAIRRISLPSGFLTADILLTTLLNISSGLVVYPKVIERRIKSELPFMATENFIMAMV
EKGASRQEVHERIR-----------VLSHQAAAVVKEEGGDNDLIERIKKDDFFEPIWTE
L--DSLLDPATFIGRAPQQVEKFVSHDVATALKPYASSI-DDTEVKLNV
>XP_022463261_Kazachstania_naganishii
-----------------MSDYDKYTTPLSARYASKEMSHIFSTRNRFSTWRKLWLNLAIA
ERELGLDVVTEEAIKEMGAHLTITDDEIAAASAQEAIVRHDVMAHVHTFGETCPSAAGII
HLGATSCFVTDNADLIFLRDAYDLVIPKLVNVIDRLSKFALQYKDLPVLGWTHFQPAQLT
TLGKRTTLWIQELLWDLRNFVRARNDIGLRGVKGTTGTQASFLALFHGDHDKVEALDKRV
TELLGFDTVYPVTGQTYSRKIDIDVLAPLSSFAASAHKMATDIRLLANLKEVEEPFEKSQ
IGSSAMAYKRNPMRCERVCSLARHLGSLFSDAVQTASVQWFERTL---------------
-DDSAIRRISLPSAFLTTDILLTTLLNISSGLVVYPKVIERRIKGELPFMATENIIMAMV
EKNASRQDVHEQIR-----------VLSHQAAAVVKEEGGDNDLIERIKKDDFFKPIWNE
L--DELLDPSTFVGRAPQQTEKFVNNDVKQALEPHKQYI-NDEKVQLNV
>XP_445093_Candida_glabrata
-----------------MSEFDKYATPLSSRYASKEMSAVFSLRNRFSTWRKLWLNLAIA
EKELGLDVITDEAIEQMKAHLEITDEEIAKASEQEAIVRHDVMAHVHTFGETCPAAAGII
HLGATSCFVTDNADLIFLRDAYDIVIPKLVNVINRLAKFALEYKDLPVLGWTHFQPAQLT
TLGKRATLWIQELLWDLRNFERARNDIGLRGVKGTTGTQASFLALFHGNHDKVEELDERV
TELLGFDTVYPVTGQTYSRKIDIDVLAPLSSFAASAHKMATDIRLLANLKEVEEPFEKSQ
IGSSAMAYKRNPMRCERVCSLARHLGSLFSDAVQTASVQWFERTL---------------
-DDSAIRRISLPSAFLTTDILLTTILNISSGLVVYPKVIERRIKSELPFMATENIIMAMV
EKGASRQEVHEEIR-----------VLSHQAAAVVKEQGGDNDLIERVKANEFFKPIWNE
L--DQLLDPSTFVGRAPQQTEKFVGKDVKNALQPFQKYI-NDAEVKLNV
>XP_004178140_Tetrapisispora_blattae
-----------------MSEFDKYSTPLSSRYASDEMSAIFSQRNRFSTWRKLWLNLAIA
EKELGLDVITDEAIQQMKAHLSITDEELEKAKIQESIVRHDVMAHVHTFGETCPAAAGII
HLGATSCFVTDNADLIFLRDAYDLVIPKLVNVINRLANFALEYKDLPVLGWTHFQPAQLT
TLGKRATLWIQELLWDLRNFERARNDIGLRGVKGTTGTQASFLALFHGNHDKVEELDERV
VELLGFDTVYPVTGQTYSRKIDIDVVSPLVSFAATAHKMATDIRLLANLKEVEEPFEKSQ
IGSSAMAYKRNPMRCERVCSLARHLGSLLSDTVQTASVQWFERTL---------------
-DDSAIRRISLPSAFLTTDILLTTLLNISSGLVVYPKVIARRIQSELPFMATENIIMAMV
EKGASRQDVHENIR-----------VLSHQAAAVVKEEGGDNDLIKRIKADPFFKPIWED
L--DALLEPSTFVGRAPQQVEKFVNRDVKKALAPFQNMI-NDKKINLSV
>XP_003684210_Tetrapisispora_phaffii
-----------------MTEYDKYTTPLSSRYASEEMSSIFSLRNRFSTWRKLWLNLAIA
EKELGLDVITDEAIEQMKANLIITDKELARASAQEAIVRHDVMAHVHTFGETCPAAAGII
HLGATSCYVTDNADLIFLRDAYDVIIPKLVNVIDRLSKFAMEYKDLPVLGWTHFQPAQLT
TLGKRSTLWIQELLWDLRNFVRARNDLGLRGVKGTTGTQASFLALFHGNHDKVEELDERV
TELLGFDTVYPVTGQTYSRKIDIDVLAPLASFAATAHKMATDIRLLANLKEVEEPFEKSQ
IGSSAMAYKRNPMRCERVCSLARHLGSLYSDAVQTASVQWFERTL---------------
-DDSAIRRISLPGAFLTTDILLSTLLNISSGLVVYPKVIERRIKSELPFMATENIIMAMV
EKGASRQDVHENIR-----------VLSQQASDVVKKQGGENDLIERIQNDAFFEPIWKD
L--DTLLKPSTFVGRAPQQVEKFVSRDVKNALEPFQVMI-NNEEVKLNV
>XP_001643415_Vanderwaltozyma_polyspora
-----------------MSDFDKYTTPLSSRYASEEMSAVFSLRNRFSTWRKLWLNLAIA
EQELGLTVISDEAIEQMRNNLTITDEEIAKASVQEAIVRHDVMAHVHTFGETCPAAAGVI
HLGATSCYVTDNADLIFLRDAYDIIIPKLVNVIDRLAKFASEYKDLPVLGWTHFQPAQLT
TMGKRATLWIQELLWDLRNFVRARNDIGLRGVKGTTGTQASFLALFHGDDDKVEALDKRV
VELLGFDTVYPVTGQTYSRKIDIDVLAPLSSFAATAHKMATDIRLLANLKEVEEPFEKSQ
IGSSAMAYKRNPMRCERVCSLARHLGSLFSDAVQTASVQWFERTL---------------
-DDSAIRRISLPGAFLTADILLSTLLNISSGLVVYPKVIERRIKSELPFMATENIIMAMV
ETGASRQEVHEAIR-----------VLSHQAAEVVKVHGGDNDLIERIKGDSFFEPIWGK
L--DALLEPSTFVGRAPRQVENFINKDVKNALEPFQKYI-NDQEVKLNV
>XP_003681630_Torulaspora_delbrueckii
-----------------MSEFDKYTTPLSSRYASKEMSQVFSLRNRFSTWRKLWLNLAIA
EKELGLDVITDKAIQEMSDHLKITDEEIAAASAQEAIVRHDVMAHVHTFGETCPDAAGII
HLGATSCFVTDNADLIFLRDAYDLIIPKLVNVINRLSDFALKYKDLPVLGWTHFQPAQLT
TLGKRVTLWIQELLWDLRNFVRARNDIGLRGVKGTTGTQASFLALFHGDHDKVEALDKRV
TELLGFDTVYPVTGQTYSRKIDIDVLSPLSSFAATAHKMATDIRLLANLKEMEEPFEKSQ
IGSSAMAYKRNPMRCERVCSLARHLGSLFSDAVQTASVQWFERTL---------------
-DDSAIRRISLPSAFLTADILLSTLLNISSGLVVYPKVIERRIKSELPFMATENVIMAMV
EKGASRQEVHENIR-----------VLSHQAAAVVKEEGGDNDLIERIKNDSFFAPIHAQ
L--DSLLEPSTFVGRAPQQTEKFVNNDVKSALAPFKEFI-NDTDVKLNV
>XP_037145395_Zygotorulaspora_mrakii
-----------------MSDFDKYSTPLSSRYASKEMSGIFSLRNRFSTWRKLWLNLAIA
EKELGLTVVTDKAIEEMSNHLAITDEEIAKASAQEAIVRHDVMAHVHTFGETCPDAAGII
HLGATSCFVTDNADLIFLRDAYDLLIPKLVNVINRLANFAMEYKDLPVLGWTHFQPAQLT
TLGKRVTLWVQELLWDLRNFVRARNDIGLRGVKGTTGTQASFLALFHGDHNKVEALDKRV
TELLGFDTVYPVTGQTYSRKIDIDVMAPLSSFAATAYKMATDIRLLANLKEMEEPFEKSQ
IGSSAMAYKRNPMRCERVCSLARHLGSLFNDAVQTASVQWFERTL---------------
-DDSAIRRISLPSAFLTADILLSTLLNISSGLVVYPKVIERRIKGELPFMATENIIMAMV
EKGASRQEVHENIR-----------VLSHQAAAVVKEEGGDNDLIERVKKDQFFKPIHSE
L--ESLLDPSTFVGRAPQQVEKFVNNDVKNALQPFSSYI-NDADVKLNV
>XP_002495295_Zygosaccharomyces_rouxii
-----------------MSDFDKYLTPLSARYASKEMSGIFSMRNRFSTWRNLWLNLAIA
EKELGLDVITDKAIAEMKEHLTITDEEIAQASAQEAIVRHDVMAHVHTFGETCPAAAGII
HLGATSCFVTDNADLIFLRDAYDVIIPKLINVIDRLSKFALNYKDVPVLGWTHFQPAQLT
TLGKRVTLWIQDLLWDLRNFDRARNDIGLRGVKGTTGTQASFLALFHGNHDKVEELDQRV
TELLGFETVYPVTGQTYSRKIDIDVLAPLASFAATAHKMATDIRLLANLKEVEEPFEKTQ
IGSSAMAYKRNPMRCERVCSLARHMGSLFNDAVQTASVQWFERTL---------------
-DDSAIRRISLPSAFLTADILLSTLLNISSGMVVYPKVIERRINSELPFMATENIIMAMV
EKGASRQEVHEKIR-----------VLSHQAAAVVKEEGGDNDLIERVKNDPFFKPIHTQ
L--ATLLNPSTFVGRAPQQVEKFVGKDVKKALQPFEKHI-NDVDVKLNV
>XP_003644997_Eremothecium_cymbalariae
-----------------MSDFDKYSTPLSSRYASEEMSTLFSSRHRFSTWRKLWLNLAIA
EKELGLNVITDEAIEQMKEHQTITDEEIAQASKQEAIARHDVMAHIHVYGVSCPEASGII
HLGATSCFVTDNADLIFLRDAYDILIPKLVNVINRLSTFAIKYKDLPVLGWTHYQPAQLT
TLGKRVTLWIQELLWDLRNFVRARNDIGFRGVKGTTGTQASFLALFHGDHDKVEALDKRV
AELSGFDIIYPVTGQTYSRKVDIDVLGPLSSFAATSHKLATDIRLLANLKELEEPFEASQ
IGSSAMAYKRNPMRCERVCSLARHLGSLYSGAVQTASVQWFERTL---------------
-DDSAIRRISIPSAFLTADILLYTLLNITSGLVVYPMVIRRRIESELPFMATENIIMAMV
KKGESRQQVHEAIR-----------VLSHQAAAVIKEQGGDNDLIERVKNDKFFEPIWDE
L--DSLLDPSTFIGRAPQQVEKFIHHDVKLALAPFEDVI-DDESFGLKV
>NP_982941_Eremothecium_gossypii
-----------------MSEFDKYATPLSSRYASEEMSSLFSLRHRFSTWRKLWLNLAIA
EKELGLSVITDEAIAQMREHLTITDEEIAQAAKQEAIVRHDVMAQVHTFGETCPAAAGII
HLGATSCFVTDNADLIFMRDAYDIIIPKLVNVINRLSKFACEYKDLPVLGWTHFQPAQLT
TLGKRATLWIQELLWDLRNFVRARNDIGLRGVKGTTGTQASFLALFHGDHDRVEALDKRV
TELLGFDIVYPVTGQTYSRKIDIDILAPLSSFAATAHKMATDIRLLANLKEVEEPFEKTQ
IGSSAMAYKRNPMRCERVCSLARHLGSLFNDAVQTASVQWFERTL---------------
-DDSAIRRISLPSAFLTADILLSTLLNISSGMVVYPKVIERRIKSELPFMATENVIMAMV
EKGASRQEVHEAIR-----------VLSHQAAAVVKEEGGDNDLIERIKADAFFQPIWNE
L--DSLLDPSTFVGRAPQQVEKFINNDVKSALAPFSEHI-TDAAFNLNV
>XP_452119_Kluyveromyces_lactis
-----------------MSDYDKYTTPLSSRYASEEMSSIFSLRNRFSTWRKLWLNLAIA
EKELGLDVISEEAIEQMKAHLTINDEEIAAASKQEAIVRHDVMAHVHTFGETCPKAAGII
HLGATSCFVTDNADLIFLRDAYDILIPKLVNVINRLSKFALEYKDLPVLGWTHFQPAQLT
TLGKRVTLWIQELLWDLRNFVRARNDIGLRGVKGTTGTQASFLTLFHGDHDKVEALDKRV
AELLGFSTVYPVTGQTYSRKIDIDVLAPLSSFAATAHKMATDIRLLANLKELEEPFEKSQ
IGSSAMAYKRNPMRCERVCSLARHLGSLFNDAVQTASVQWFERTL---------------
-DDSAIRRISLPSAFLTADILLSTLLNISSGLVVYPKVIERRIMGELPFMATENIIMAMV
EHGASRQEVHEAIR-----------VLSHQAAAVVKEQGGDNDLIERVRQDKFFEPIWNE
L--DSLLEPSTFVGRAPQQVEKFVANDVKQALAAFQNDI-TDVEVKLNV
>XP_022675223_Kluyveromyces_marxianus
-----------------MSEYDKYTTPLSSRYASEEMSSIFSLRNRFSTWRKLWLNLAIA
EKELGLDVISDEAIEQMKAHLTITDEEIAAASKQEAIVRHDVMAHVHTFGETCPDAAGII
HLGATSCFVTDNADLIFLRDAYDILIPKLVNVINRLAKFAMEYKDLPVLGWTHFQPAQLT
TLGKRVTLWIQELLWDLRNFERARNDIGLRGVKGTTGTQASFLALFHGNHEKVEALDKRV
TELLGFSTVYPVTGQTYSRKIDIDVLAPLSSFAATAHKMATDIRLLANLKELEEPFEKSQ
IGSSAMAYKRNPMRCERVCSLARHLGSLFSDAVQTASVQWFERTL---------------
-DDSAIRRISLPSAFLTADILLSTLLNISSGLVVYPKVIERRIMGELPFMATENIIMAMV
EHGASRQEVHEAIR-----------VLSHQAAAVVKEQGGDNDLIERVKKDKFFEPIWNE
L--DSLLEPSTFVGRAPQQVEKFVANDVQTALAPFQQYI-TDAEVKLNV
>XP_022629707_Lachancea_lanzarotensis
-----------------MSEFDKYSTPLSSRYASEEMSSIFSLRNRFSTWRKLWLNLAIA
EQELGLSVITDEAIQQMEKHLKITDEEIGEASKQEAIVRHDVMAHVHTFGETCPSAAGII
HLGATSCFVTDNADLIFLRDAYDVLIPKLVNVIDRLAKFAVEWKDLPVLGWTHFQPAQLT
TLGKRVTLWIQELLWDLRNFVRARNDLGLRGVKGTTGTQGSFLALFHGDHDKVEALDKRV
TELLGFDTVYPVTGQTYSRKIDIDVLAPLSSFAATAHKMATDIRLLANLKELEEPFEKSQ
IGSSAMAYKRNPMRCERVCSLARHLGSLFSDAVQTASVQWFERTL---------------
-DDSAIRRISLPSAFLTADILLSTLLNISSGLVVYPKVIERRIKSELPFMATENIIMAMV
GKGASRQEVHEAIR-----------VLSHQAAAVVKEQGGDNDLIERVQKDKFFQPIWNE
L--DSLLEPSTFVGRAPQQVTKFVENDVKTALAPFQDKI-SNEEVKLSV
>XP_002551603_Lachancea_thermotolerans
-----------------MSEFDKYTTPLSSRYASEEMSSIFSLRNRFSTWRKLWLNLAVA
EKELGLSVITDEAIEEMRQHLKITDAEIGEASKQEAIVRHDVMAHVHAFGQTCPSAAGII
HLGATSCFVTDNADLIFLRDAYDILIPKLVNVINRLSQFALQWKDLPVLGWTHFQPAQLT
TLGKRVTLWIQELLWDLRNFVRARNDIGLRGVKGTTGTQASFLALFHGDHDKVEALDKRV
TELLGFDTVYPVTGQTYSRKIDIDVLAPLCSFAATAHKMATDIRLLANLKEIEEPFEKSQ
IGSSAMAYKRNPMRCERVCSLARHLGSLFNDAVQTASVQWFERTL---------------
-DDSAIRRISLPSAFLTTDILLSTLLNISSGLVVYPKVIERRIKSELPFMATENIIMAMV
GKGASRQEVHEAIR-----------VLSHQAAAVVKEEGGDNDLIERIKKDNFFQPIWDE
L--DSLLEPSTFVGRAPQQVEKFVGGDVAQALAPFQDKI-TDEQVKLSV
>XP_020057230_Aspergillus_aculeatus
----------------MSSSNDVYQTPLNSRYASNEMKYLFSPRNRFSTWRQLWLWLAES
EKELGLA-ISDEAIEQMKAHLVIQDDEFKVAAEEEKRRRHDVMAHVHAYGQVAPAAAGII
HWGATSCYCTDNADLIFLRDGLDILIPKLAVVIDKLSAFAKQYKDLPCLGFTHGQPAQLV
TVGKRACLWIQDLLMDLRNLERARDDLRFRGVKGTTGTQASFLQIFNGDHDKVEQLDELV
TKKAGFDSAFIISSQTYSRKIDVDVGNALGSFGATCERIGIDIRHLAMLKEVEEPFEKDQ
IGSSAMAYKRNPMRSERLCSLGRHLQNLPKDGLDTYSAQWFERSL---------------
-DDSAIRRISIPELYLSADACLILLNNVTSGFVVYPEVIKRRVNDELPFMATENIIMACV
KKGLSRQDAHEEIR-----------VLSHQAADNVKKHGKDNDLLDRVRRTAFFAPILDE
L--DQLLDPSTFVGRAPQQVEKFTSTEVKKALQPYEASLAKAETAALYV
>XP_001275478_Aspergillus_clavatus
----------------MSSSNDVYQTPLNSRYASNEMKYLFSPRNRFSTWRQLWLWLAES
EKELGLA-ISNEAIEQMKAHLVIQDDEFKVAAEEEKRRRHDVMAHVHAFGQVAPAAAGII
HWGATSCYCTDNADLIFLRDGLDILIPKLAVVIDKLSAFAKQYKDLPCLGFTHGQPAQLV
TVGKRACLWIQDLLMDLRNLERARDDLRFRGVKGTTGTQASFLQIFNGDHSKVEQLDELV
TQKAGFDSAFIISSQTYSRKIDVDVGNALGSFGSTCERIGIDIRHLAMLKEVEEPFEKDQ
IGSSAMAYKRNPMRSERLCSLGRHLQNLPKDALDTYSAQWFERSL---------------
-DDSAIRRISIPELYLSADACLILLNNVTSGFVVYPEVIRRHVNDELPFMATENIIMACV
KKGLSRQDAHEEIR-----------VLSHQASDNVKKLGKDNDLIERVRRTAFFAPILDE
L--DTLLDPSTFVGRAPQQVEKFTSTEVKKALQPYEQHLLKAETSDLHV
>XP_001260655_Aspergillus_fischeri
----------------MSSSNDVYQTPLNSRYASNEMKYLFSPRNRFSTWRQLWLWLAES
QKELGLP-IPDEAIEQMKAHLTIQDDEFKVAAEEEKRRRHDVMAHVHAFGQVAPAAAGII
HWGATSCYCTDNADLIFLRDGLDILIPKLAVVIDKLSAFAKQYKDLPCLGFTHGQPAQLV
TVGKRACLWIQDLLMDLRNLERARDDLRFRGVKGTTGTQASFLQIFNGDHDKVEQLDELV
TKKAGFDSAFIISSQTYSRKIDVDVANALGSFGSTCERIGIDIRHLAMLKEVEEPFEKDQ
IGSSAMAYKRNPMRSERLCSLGRHLQNLPKDALDTYSAQWFERSL---------------
-DDSAIRRISIPELYLSADACLILLNNVTSGFVVYPEVIRRRVNDELPFMATENIIMACV
KKGLSRQDAHEEIR--------LAGVLSHQASDNVKKLGKNNDLIERVRRTDFFAPILDE
L--DTLLDPSTFVGRAPQQVEKFTSTEVKKALQPYEEHLLKAETAALYV
>XP_041145077_Aspergillus_flavus
-----------------MSANDVYQTPLNSRYASDEMKYLFSPRNRFSTWRKLWLWLAES
EKELGLS-ISDDAIEQMKAHLTIQDEEFKVAAEEEKRRRHDVMAHVHAYGQVAPAAAGII
HWGATSCYCTDNADLIFLRDGLDILIPKLAVVIDKLSAFAQQYKDLPCLGFTHGQPAQLV
TVGKRACLWIQDLLMDLRNLERARDDLRFRGVKGTTGTQASFLQIFDGDHSKVEQLDELV
TQKAGFDSAFIISSQTYSRKIDVDVGNALGSFGSTCERIGIDIRHLAMLKEVEEPFEKDQ
IGSSAMAYKRNPMRSERLCSLGRHLQNLPKDALDTYSAQWFERSL---------------
-DDSAIRRISIPELYLSADACLILLNNVTSGFVVYPEVIKRRVNDELPFMATENIIMACV
KKGLSRQDAHEEIR-----------VLSHQAADNVKKHGKDNDLLERIRRTEFFNPILGE
L--DTLLEPSTFVGRAPQQVEKFTSTEVKKALEPYAAAVAKAETSTLSV
>XP_755526_Aspergillus_fumigatus
----------------MSSSNDVYQTPLNSRYASNEMKYLFSPRNRFSTWRQLWLWLAES
QKELGLP-IPDEAIEQMKAHLTIQDDEFKVAAEEEKRRRHDVMAHVHAFGQVAPAAAGII
HWGATSCYCTDNADLIFLRDGLDILIPKLAVVIDKLSAFAKQYKDLPCLGFTHGQPAQLV
TVGKRACLWIQDLLMDLRNLERARNDLRFRGVKGTTGTQASFLQIFNGDHDKVEQLDELV
TKKAGFDSAFIISSQTYSRKIDVDVANALGSFGSTCERIGIDIRHLAMLKEVEEPFEKDQ
IGSSAMAYKRNPMRSERLCSLGRHLQNLPKDALDTYSAQWFERSL---------------
-DDSAIRRISIPELYLSADACLILLNNVTSGFVVYPEVIRRRVNDELPFMATENIIMACV
KKGLSRQDAHEEIR-----------VLSHQASDNVKKLGKNNDLIERVRRTAFFAPILDE
L--DTLLDPSTFIGRAPQQVEKFTSTEVKKALEPYEEHLLKAETAALYV
>XP_663813_Aspergillus_nidulans
----------------MSSSNDVYQTPLNSRYASDEMKYLFSPRNRFSTWRQLWLWLAEA
EKELGLP-ITDEAIEQMRKHTTINDEEFKVAAEEEKRRRHDVMAHVHAYGQVAPAAAGII
HWGATSCYCTDNADLIFLRDGLNILIPKLAVVIDKLSAFAKQYKDLPCLGFTHGQPAQLV
TVGKRACLWIQDLLMDLRNLERARDDLRFRGVKGTTGTQASFLQIFNGDHDKVEQLDELV
TKKAGFDSAFIISSQTYSRKIDVDVANALGSFGSTCERIGIDIRHLAMLKEVEEPFEKDQ
IGSSAMAYKRNPMRSERLCSLGRHLQNLPKDALDTYSAQWFERSL----------LLMAD
KDDSAIRRISIPELYLCADACLILLNNVTSGFVVYPEVIKRRVNDELPFMATENVIMACV
KKGLSRQDAHEEIR-----------VLSHQASDNVKKHGKNNDLLDRIRRTEFFAPILGE
L--DALLDPSTFVGRAPQQVEKFTSTEVKKALQPYETYLATAETSALHV
>XP_001399538_Aspergillus_niger
----------------MSASNDVYQTPLNSRYSSDEMKYLFSPRNRFSTWRQLWLWLAEA
EKELGLP-ISDEAIEQMKAHLTIQDDEFKVAAEEEKRRRHDVMAHVHAYGQVAPAAAGII
HWGATSCYCTDNADLIFLRDGLDILIPKLAVVIDKLSAFAKQYKDLPCLGFTHGQPAQLV
TVGKRASLWIQDLLMDLKNLERARDDLRFRGVKGTTGTQASFLQIFEGNHEKVEQLDELV
TEKAGFKSAYIISAQTYSRKIDVDVGNALGSFGSTCERIGIDIRHLAMLKEVEEPFEKDQ
IGSSAMAYKRNPMRSERLCSLGRHLQNLPKDALDTYSAQWFERSL---------------
-DDSAIRRISIPELFLSADACLILLNNVTSGFVVYPEVIRRHVNDELPFMATENIIMACV
KKGLSRQDAHEEIR-----------VLSHQAADNVKKLGLNNDLLDRVRRTAFFAPILDE
L--DALLDPSTFVGRAPQQVEKFLSTEVKEALKPYEAQVAKAETSALYV
>XP_015401794_Aspergillus_nomiae
LPFNSLWKCFNFISGRMSSSNDVYQTPLNSRYASDEMKYLFSPRNRFSTWRKLWLWLAES
EKELGLS-ISDEAIEQMKAHLTIQDEEFKVAAEEEKRRRHDVMAHVHAYGQVAPAAAGII
HWGATSCYCTDNADLIFLRDGLDILIPKLAVVIDKLSAFAQQYKDLPCLGFTHGQPAQLV
TVGKRACLWIQDLLMDLRNLERARDDLRFRGVKGTTGTQASFLQIFDGDHSKVEQLDELV
TQKAGFDSAFIISSQTYSRKIDVDVGNALGSFGSTCERIGIDIRHLAMLKEVEEPFEKDQ
IGSSAMAYKRNPMRSERLCSLGRHLQNLPKDALDTYSAQWFERSL---------------
-DDSAIRRISIPELYLSADACLILLNNVTSGFVVYPEVIKRRVNDELPFMATENVIMACV
KKGLSRQDAHEEIR-----------VLSHQAADNVKKHGKDNDLLERIRRTAFFNPILGE
L--DSLLDPSTFVGRAPQQVEKFTSTEVKKALEPYASALAKAETSTLSV
>XP_023091038_Aspergillus_oryzae
-----------------MSANDVYQTPLNSRYASDEMKYLFSPRNRFSTWRKLWLWLAES
EKELGLS-ISDDAIEQMKAHLTIQDEEFKVAAEEEKRRRHDVMAHVHAYGQVAPAAAGII
HWGATSCYCTDNADLIFLRDGLDILIPKLAVVIDKLSAFAQQYKDLPCLGFTHGQPAQLV
TVGKRACLWIQDLLMDLRNLERARDDLRFRGVKGTTGTQASFLQIFDGDHSKVEQLDELV
TQKAGFDSAFIISSQTYSRKIDVDVGNALGSFGSTCERIGIDIRHLAMLKEVEEPFEKDQ
IGSSAMAYKRNPMRSERLCSLGRHLQNLPKDALDTYSAQWFERSLVRQYSFSEELFPNNH
QDDSAIRRISIPELYLSADACLILLNNVTSGFVVYPEVIKRRVNDELPFMATENIIMACV
KKGLSRQDAHEEIR-----------VLSHQAADNVKKHGKDNDLLERIRRTEFFNPILGE
L--DTLLEPSTFVGRAPQQVEKFTSTEVKKALEPYAAAVAKAETSTLSV
>XP_040641313_Aspergillus_ruber
----------------MATSNDFYQTPLNSRYSSSEMKYLFSPRNRFSTWRSLWLWLAQS
QKELGLP-IADEAIEQMKAHLTIQDDEFAVAAEEEKRRRHDVMAHVHAYGQVAPAAAGII
HWGATSCYCTDNADLIFLRDGLDILIPKLAVVVDKLAAFANEYKDLPCLGFTHGQPAQLV
TVGKRASLWIQDLLMDLRNLERARDDLRFRGVKGTTGTQASFLQIFNGDHDKVEQLDELV
TEKAGFNSAFIISSQTYSRKIDVDVANALGSFGSTCERIGIDIRHLAMLKELEEPFEKDQ
IGSSAMAYKRNPMRSERLCSLGRHLQNLPKDALDTYSAQWFERSL---------------
-DDSAIRRISIPELYLSADACLILLNNITSGFVVYPEVIRRRVNDELPFMATENVIMACV
KKGLSRQDAHEEIL---------TGVLSHQAADNVKKHGKNNDLLDRIRRTEFFAPILGE
L--DALLDPSTFTGRAPQQVEKFVSTEVKNALKPYEAALAKAETSALHV
>XP_040702715_Aspergillus_sydowii
----------------MSASNDVYQTPLNSRYASDEMKYLFSPRNRFSTWRQLWLWLAES
EKELGLP-ITDEAIEQLKKNTTIQDEEFKVAAEEEKRRRHDVMAHVHAYGQVAPAAAGII
HWGATSCYCTDNADLIFLRDGLNILIPKLAIVIDKLSAFAQQYKDLPCLGFTHGQPAQLV
TVGKRACLWLQDLLMDLKNLERARDDLRFRGVKGTTGTQASFLQIFNGDHDKVEKLDELV
TEKAGFDSAFIISSQTYSRKIDVDVANALGSFGSTCERIGIDIRHLAMLKEVEEPFEKDQ
IGSSAMAYKRNPMRSERLCSLGRHLQNLPKDALDTYSAQWFERSL---------------
-DDSAIRRISIPELYLCADACLILLNNVTSGFVVYPEVIKRRVNDELPFMATENVIMACV
KKGLSRQDAHEEIR-----------VLSHQASDNVKKHGKDNDLLDRIRRTAFFGPILGE
L--DALLDPSTFVGRAPQQVEKFTSTEVKKALQPYASHLATAETSALHV
>XP_001208498_Aspergillus_terreus
----------------MSSSNDVYQTPLNSRYASNEMKYLFSPRNRFSTWRQLWLWLAES
QKELGLP-ISDDAIEQMKAHTTIQDDEFKVAAEEEKRRRHDVMAHVHAYGQVAPAAAGII
HWGATSCYCTDNADLIFLRDGLDILIPKLAVVIDKLSAFAQQYKDLPCLGFTHGQPAQLV
TVGKRACLWIQDLLMDLRNLERARDDLRFRGVKGTTGTQASFLQIFDGNHDKVEQLDELV
TKKAGFNSAFIISSQTYSRKIDVDVGNALGSFGSTCERIGIDIRHLAMLKEVEEPFEKDQ
IGSSAMAYKRNPMRSERLCSLGRHLQNLPKDALDTYSAQWFERSL---------------
-DDSAIRRISIPELYLSADACLILLNNVTSGFVVYPEVIKRRVNDELPFMATENIIMACV
KKGLSRQDAHEEIR-----------VLSHQASDNVKKQGKDNDLLDRVRRTPFFAPILDE
L--DALLDPSTFVGRAPQQVEKFTSTEVKKALQPYESYLANAETSALSV
>XP_022489444_Penicillium_arizonense
----------------MSGSNDVYQTPLNSRYASTEMKYLFSPRKRFSTWRQLWTWLAEA
QKELGLP-ITQEALDQMKAHEVIQDDEFAVAAEEEKRRRHDVMAHVHAFGQVAPAAAGII
HWGATSCYCTDNADLILLRDGLDILIPKLAVVVDKLSQFAQQYKDLPCLGFTHGQPAQLV
TVGKRACLWIQDLLMDLRNLERARDDLRFRGVKGTTGTQASFLQIFNSDHAKVERLDELV
TEKAGFSSAFIISSQTYSRKIDVDVGNALGSFGATCERIGIDIRHLAMLKEVEEPFEKDQ
IGSSAMAYKRNPMRSERLCSLGRHLQNLPKDGLDTYSAQWFERSL---------------
-DDSAIRRISIPELYLSADACLILLNNVTSGFVVYPEVIKRHVNDELPFMATENIIMACV
AKGLSRQDAHEEIR-----------VLSHQAADNVKKQGKDNDLIERIRRTAFFNPIIPE
L--ETLLDASTFVGRAPQQVEKFTTTEVAAAIKPYAAVIAKGETSALHV
>XP_014536053_Penicillium_digitatum
----------------MSGSNDIYQTPLNSRYASNEMKYLFSPRKRFSTWRQLWTWLAEA
QKELGLP-ITAEAIEQMKAHEIIQDDEFAVAAEEEKRRRHDVMAHVHAFGLVAPAAAGII
HWGATSCYCTDNADLILLRDGLDILIPKLAVVIDKLSQFAQQYKDLPCLGFTHGQPAQLV
TVGKRACLWIQDLLMDLRNLERARDDLRFRGVKGTTGTQASFLQIFNGDHAKVESLDELV
TEKAGFSSAFIISSQTYSRKIDVDVANALGSFGATCERIGIDIRHLAMLKEVEEPFEKDQ
IGSSAMAYKRNPMRSERLCSLGRHLQNLPKDCLDTYSAQWFERSL---------------
-DDSAIRRISIPELYLTADACLILLNNVSSGFVVYPEVIKRRVNDELPFMATENIIMACV
AKGLSRQDAHEEIR-----------VLSHQAADNVKKQGKDNDLIERIRRTAFFTPIIPQ
L--DTLLDASTFVGRAPQQVEKFTSTEVAAAIKPYASTIAKGETSALYV
>XP_016599369_Penicillium_expansum
----------------MSGSNDVYQTPLNSRYASNEMKYLFSPRKRFSTWRQLWTWLAEA
QKELGLP-ITAEAIEQMKAHELIQDDEFAVAAEEEKRRRHDVMAHVHAFGLVAPAAAGII
HWGATSCYCTDNADLILLRDGLDILIPKLAVVVDKLSQFAQQYKDLPCLGFTHGQPAQLV
TVGKRACLWIQDLLMDLRNLERARDDLRFRGVKGTTGTQASFLQIFNGDHAKVESLDELV
TEKAGFNSAFIISSQTYSRKIDVDVANAIGSFGATCERIGIDIRHLAMLKEVEEPFEKDQ
IGSSAMAYKRNPMRSERLCSLGRHLQNLPKDCLDTYSAQWFERSL---------------
-DDSAIRRISIPELYLTADACLILLNNVSSGFVVYPEVIKRHVNDELPFMATENIIMACV
AKGLSRQDAHEEIR-----------VLSHQAADNVKKQGKDNDLIERIRSTPFFQPIIPQ
L--DTLLDASTFVGRAPQQVEKFTSTEVAAAIKPYASTIAKGETSALYV
>XP_040649068_Penicillium_griseofulvum
----------------MSGSNDVYQTPLNSRYASNEMKYLFSPRKRFSTWRQLWTWLAEA
QQELGLP-ISTEAIEQMKAHQLIQDDEFAVAAEEEKRRRHDVMAHVHAYGLVAPAAAGII
HWGATSCYCTDNADLILLRDGLDILIPKLAVVIDKLSQFAQQYKDLPCLGFTHGQPAQLV
TVGKRACLWIQDLLMDLRNLERTRDDLRFRGVKGTTGTQASFLQIFNGDHAKVESLDELV
TEKAGFNSAFIVSSQTYSRKIDVDVANALGSFGSTCERIGIDIRHLAMLKEVEEPFEKDQ
IGSSAMAYKRNPMRSERLCSLGRHLQNLPKDCLDTYSAQWFERSL---------------
-DDSAIRRISIPELYLTADACLILLNNVSSGFVVYPEVIKRHVNDELPFMATENIIMACV
AKGLSRQDAHEEIR-----------VLSHQAADNVKKQGKDNDLIERIRRTAFFDPIISQ
L--DTLLDASTFVGRAPQQVEKFTSTEVAAAIKPYASTIAKGETSSLFV
>XP_038924951_Penicillium_roqueforti
----------------MSGSNDVYQTPLNSRYASNEMKYLFSPRKRFSTWRQLWTWLAEA
QQELGLP-ITTEAIEQMKAHEVIQDDEFAVAAEEEKRRRHDVMAHVHAFGLVAPAAAGII
HWGATSCYCTDNADLILLRDGLDILIPKLAVVVDKLSQFAQQYKDLPCLGFTHGQPAQLV
TVGKRACLWIQDLLMDLRNLERARNDLRFRGVKGTTGTQASFLQIFHGDHAKVESLDELV
TEKAGFSSAFIISSQTYSRKIDVDVANALGSFGSTCERIGIDIRHLAMLKEVEEPFEKDQ
IGSSAMAYKRNPMRSERLCSLGRHLQNLPKDCLDTYSAQWFERSL---------------
-DDSAIRRISLPELYLTADACLILLNNVSSGFVVYPEVIKRHVNDELPFMATENIIMACV
AKGLSRQDAHEEIR-----------VLSREAADNVKKQGKDNDLIERIRRNAFFTPIIPE
L--DTLLDATTFVGRAPQQVEKFTSTEVAAAIKPYASTIAKGETSSLFV
>XP_002563902_Penicillium_rubens
----------------MSGSNDVYQTPLNSRYASNEMKYLFSPRKRFSTWRELWTWLAEA
QKELGLP-ISAEAIEQMKAHQVIQDDEFAVAAEEEKRRRHDVMAHVHAFGLVAPAAAGII
HWGATSCYCTDNADLILLRDGLDILIPKLAVVVDKLSQFAQKYKDLPCLGFTHGQPAQLV
TVGKRACLWIQDLLMDLRNLERARDDLRFRGVKGTTGTQASFLQIFNGDHAKVESLDELV
TEKAGFSSAFIISSQTYSRKIDVDVGNALGSFGATCERIGIDIRHLAMLKEVEEPFEKDQ
IGSSAMAYKRNPMRSERLCSLGRHLQNLPKDGLDTYSAQWFERSL---------------
-DDSAIRRISIPELYLTADACLILLNNVSSGFVVYPEVIKRHVNDELPFMATENIIMACV
AKGLSRQDAHEEIR-----------VLSHQAADNVKKQGKDNDLIERIRRTAFFNPIIPQ
L--DTLLDASTFVGRAPQQVEKFTSTEVAAAIKPYASTIAKGETSALYV
>XP_040810629_Penicillium_solitum
----------------MSGSNDVYQTPLNSRYASNEMKYLFSPRKRFSTWRQLWTWLAEA
QKELGLP-ITAEAIEQMKAHEVIQDDEFAVAAEEEKRRRHDVMAHVHAFGLVAPAAAGII
HWGATSCYCTDNADLILLRDGLDILIPKLAVVVDKLSQFAQKYKDLPCLGFTHGQPAQLV
TVGKRACLWIQDLLMDLRNLERARDDLRFRGVKGTTGTQASFLQIFNGDHAKVESLDELV
TEKAGFSSAFIISSQTYSRKIDVDVGNALGSFGATCERIGIDIRHLAMLKEVEEPFEKDQ
IGSSAMAYKRNPMRSERLCSLGRHLQNLPKDGLDTYSAQWFERSL---------------
-DDSAIRRISIPELYLTADACLILLNNVSSGFVVYPEVIKRHVNDELPFMATENIIMACV
AKGLSRQDAHEEIR-----------VLSHQAADNVKKQGKDNDLIERIRRTAFFNPIIPQ
L--DTLLDASTFVGRAPQQVEKFTSTEVAAAIKPYASTIAKGETSALYV
>XP_022581603_Penicilliopsis_zonata
----------------MSTSNDVYQTPLNSRYASTEMKYLFSPRKRFSTWRQLWLWLAES
EKELGLA-ITDEAIEQMKAHVTIQDDEFKVAAEEEKRRRHDVMAHVHAYGQVAPAAAGII
HWGATSCYCTDNADLILLRDGLDILIPKLAAVIDKLSAFAKEYKDLPCLGFTHGQPAQLV
TVGKRACLWIQDLLMDLRNLERARDDLRFRGVKGTTGTQASFLQIFDGDHDKVERLDELV
TEKAGFQSAFIISSQTYSRKIDVDVANALGSFGSTCERIGIDIRHLAMLKEVEEPFEKDQ
IGSSAMAYKRNPMRSERLCSLGRHLQNLPKDALDTYSAQWFERSL---------------
-DDSAIRRISIPELYLCADACLILLNNVSSGFVVYPEVIRKRVNEELPFMATENIIMACV
KKGLSRQDAHEEIRLPLANQCMLPGVLSHQASDNVKKQGKENDLIERIRRTTFFAPILDE
L--DALLDPSTFVGRAPQQVAKFTSTEVKAALVPYQEYILKAETATLSV
>XP_016622648_Cladophialophora_bantiana
------------------MAHDTWQSPLAARYASGEMLTLFSARTRATTWRQLWIWLAEA
EKELGLD-IPDEAIAQMEAAKIMTDDDFQVAAVEEKRRRHDVMAHVHAFGQRAPAAAGKI
HLGATSCYVTDNADLIFLRDGLSILLPKIAKCVKKLSDFALQHKALPCLGFTHGQPAQPI
TVGRRATQWIESLLMDLRNFERARADLVFRGVKGTTGTQASFLELFHGDHAKVKQLDQLV
TQKAGFSKRSIVSVQTYNRKIDFDIANVLASFGTTCEHIGTDLRHLAMLKEVEEPFEKDQ
IGSSAMAYKRNPMRSERMCSLARKLVSLASGFGQTYAHQWFERSL---------------
-DDSAIRRVDIPEMFLITDALCILLENVSSGLVVYPQVISARLQQELPFMATETMIMRMA
EKGASRQETHEQIR-----------VLSHQAAAVVKLQGQANDLVDRIKNEKFFEPIWNE
LTPEDLLNPSKFVGRSAEQVDEFVEEAVVPALEPYKDQILSSAAADIHV
>XP_008722136_Cladophialophora_carrionii
------------------MSYDTWQSPLVGRYASKEMLTLFSPRTRASTWRQLWIWLAEA
EKELGLD-ITEEAITQMEAAKVMTDDDFQVAAVEEKRRRHDVMAHVHAFGERAPAAAGKI
HLGATSCYVTDNADLIFLRDGLSILLPKVAKCIKRLSDFSVEYKALPCLGFTHGQPAQPI
TVGRRATQWVESLLMDLRNLERARGDLVFRGVKGTTGTQASFLELFHGDHTKVKELDKLV
TKKAGFIKRSIVSVQTYNRKIDFDVANVLASFGTTCEHIGTDLRHLAMLKEVEEPFEKDQ
IGSSAMAYKRNPMRSERMCSLARKLVTLASGFGATYAHQWFERSL---------------
-DDSAIRRIDIPEMFLIADALCILLDNVSSGLVVYPQVISARLQQELPFMATETIIMRMV
EKGASRQETHEQIR-----------VLSHLAGAVVKGEGKPNDLVERIKQEKFFEPIWGE
LTPGDLLNPSKFVGRAPEQVDEFVEEAVEPALGPYKEQILASGVAEINV
>XP_016244711_Cladophialophora_immunda
------------------MAHDTWQSPLAARYASKEMLTLFSPRTRATTWRQLWIWLAEA
EKELGLD-IPDEAITQMEAAKVMTDDDFQVAAIEEKRRRHDVMAHVHAFGQRAPAAAGKI
HLGATSCYVTDNADLIFLRDGLSILLPKVAKCIKKLSDFALQYKAMPCLGFTHGQPAQPI
TVGRRATQWIESLLMDLRNFERARADLVFRGVKGTTGTQASFLELFHGDHAKVKQLDQLV
TKKAGFSKRSIVSVQTYNRKIDFDIANVLASFGTTCEHIGTDLRHLAMLKEVEEPFEKDQ
IGSSAMAYKRNPMRSERMCSLARKLVSLASGFGQTYAHQWFERSL---------------
-DDSAIRRIDIPEMFLIADALCILLENVSSGLVVYPQVISARLQQELPFMATETMIMRMA
EKGASRQETHEHIR-----------VLSHQAAAVVKLEGQANDLVDRIKKEKFFEPIWSE
LTPEDLLNPSKFVGRSAEQVDEFVEEAVDPALEPYKDQILSSGAAEINV
>XP_007742526_Cladophialophora_psammophila
------------------MAHDTWQSPLAARYASKEMLTLFSPRTRATTWRQLWIWLAEA
EKELGLD-IPDEAVAQMEAAKIMTDDDFQVAAVEEKRRRHDVMAHVHAFGQRAPAAAGKI
HLGATSCYVTDNADLIFLRDGLSILLPKIAKCVKKLSDFALQYKALPCLGFTHGQPAQPI
TVGRRATQWIESLLMDLRNFERARADLVFRGVKGTTGTQASFLELFHGDHAKVKQLDQLV
TQKAGFSKRSIVSVQTYNRKIDFDIANVLASFGTTCEHIGTDLRHLAMLKEVEEPFEKDQ
IGSSAMAYKRNPMRSERICSLARKLVSLASGFGQTYAHQWFERSL---------------
-DDSAIRRIDIPEMFLIADALCILLENVSSGLVVYPQVISARLQQELPFMATETMIMRMA
EKGASRQETHEQIR-----------VLSHQAAAVVKLEGQANDLVDRIKNEKFFEPIWNE
LTPEDLLNPSKFVGRSAEQVDEFVEEAVVPALEPYKDQILSSAAADIHV
>XP_018698618_Fonsecaea_erecta
------------------MAHDTWQSPLAARYASREMLTLFSPRTRSTTWRQLWIWLAEA
EKELGLD-ISDEAIAQMEAAKVMTDEDFQVAAVEEKRRRHDVMAHVHAFGQRAPAAAGKI
HLGATSCYVTDNADLIFLRDGLSILLPKVAKCIKKLSDFALQYKAMPCLGFTHGQPAQPI
TVGRRATQWIESLLMDLRNFERARADLVFRGVKGTTGTQASFLELFHGDHIKVKQLDQLV
TKKAGFSKRSIVSVQTYNRKIDFDIANVLASFGTTCEHIGTDLRHLAMLKEVEEPFEKDQ
IGSSAMAYKRNPMRSERMCSLARKLVSLASGFGQTYAHQWFERSL---------------
-DDSAIRRIDIPEMFLIADALCILLENVSSGLVVYPQVISARLQQELPFMATETMIMRMA
EKGASRQETHEQIR-----------VLSHQAAAVVKLEGQANDLVDRIKREKFFEPIWGE
LTPEDLLNPSKFVGRSAEQVDEFVEEAVEPALQPYKDQIQSSAVAEINV
>XP_022505877_Fonsecaea_monophora
------------------MAHDTWQSPLAARYASKEMLTLFSPRTRATTWRQLWIWLAEA
EKELGLD-IPDEAISQMEAAKVMTDDDFQVAAVEEKRRRHDVMAHVHAFGQRAPAAAGKI
HLGATSCYVTDNADLIFLRDGLSILLPKVAKCVKKLSDFALEHKALPCLGFTHGQPAQPI
TVGRRTTQWIESLLMDLRNLERARGDLVFRGVKGTTGTQASFLELFHGDHSKVKQLDSLV
TKKAGFSKRSIVSVQTYNRKIDFDIANVLASFGTTCEHIGTDLRHLAMLKEVEEPFEKDQ
IGSSAMAYKRNPMRSERMCSLARKLVSLASGFGQTYAHQWFERSL---------------
-DDSAIRRIDIPEMFLIADALCILLENVSSGLVVYPQVISARLQQELPFMATETMIMRMV
EKGASRQETHEYIR-----------VLSHQAAAVVKLEGQANDLVDRIKNEKFFEPIWSE
LTPDDLLNPSKFVGRSAEQVDEFVEEAVEPALQPYKDQILSSGAAEINV
>XP_016626764_Fonsecaea_multimorphosa
------------------MAHDTWQSPLAARYASKEMLTLFSPRTRATTWRQLWIWLAEA
EKELGLD-IPDEAITQMEAAKVMTDDDFQVAAVEEKRRRHDVMAHVHAFGQRAPAAAGKI
HLGATSCYVTDNADLIFLRDGLSILLPKIAKCIKKLSDFALQHKAMPCLGFTHGQPAQPI
TVGRRATQWIESLLMDLRNFERARADLVFRGVKGTTGTQASFLELFHGDHTKVKQLDQLV
TKKAGFSKRSIVSVQTYNRKIDFDIANVLASFGTTCEHIGTDLRHLAMLKEVEEPFEKDQ
IGSSAMAYKRNPMRSERMCSLARKLVSLASGFGQTYAHQWFERSL---------------
-DDSAIRRIDIPEMFLIADALCILLENVSSGLVVYPQVINARLQQELPFMATETMIMRMA
EKGASRQETHEHIR-----------VLSHQAGAVVKLEGQANDLVDRIKKEKFFEPIWGE
LTPEDLLNPSKFVGRSAEQVDEFVEEAVEPALEPYKDQILSSGAAEINV
>XP_022498091_Fonsecaea_nubica
------------------MAHDTWQSPLAARYASKEMLTLFSPRTRATTWRQLWIWLAEA
EKELGLD-IPDEAISQMEAAKVMTDDDFQVAAVEEKRRRHDVMAHVHAFGQRAPAAAGKI
HLGATSCYVTDNADLIFLRDGLSILLPKVAKCVKKLSDFALEHKALPCLGFTHGQPAQPI
TVGRRTTQWIESLLMDLRNLERARGDLVFRGVKGTTGTQASFLELFHGDHSKVKQLDSLV
TKKAGFSKRSIVSVQTYNRKIDFDIANVLASFGTTCEHIGTDLRHLAMLKEVEEPFEKDQ
IGSSAMAYKRNPMRSERMCSLARKLVSLASGFGQTYAHQWFERSL---------------
-DDSAIRRIDIPEMFLIADALCILLENVSSGLVVYPQVISARLQQELPFMATETMIMRMV
EKGASRQETHEYIR-----------VLSHQAAAVVKLEGQANDLVDRIKKEKFFEPIWSE
LTPEDLLNPSKFVGRSAEQVDEFVEEAVEPALQPYKDQILSSGAAEINV
>XP_013282221_Fonsecaea_pedrosoi
------------------MAHDTWQSPLAARYASKEMLTLFSPRTRATTWRQLWIWLAQA
EKELGLD-IPDEAISQMEAAKVMTDDDFQVAAVEEKRRRHDVMAHVHAFGQRAPAAAGKI
HLGATSCYVTDNADLIFLRDGLSILLPKVAKCVKKLSDFALEHKALPCLGFTHGQPAQPI
TVGRRTTQWIESLLMDLRNLERARVDLVFRGVKGTTGTQASFLELFHGDHSKVKQLDSLV
TKKAGFSKRSIVSVQTYNRKIDFDIANVLASFGTTCEHIGTDLRHLAMLKEVEEPFEKDQ
IGSSAMAYKRNPMRSERMCSLARKLVSLASGFGQTYAHQWFERSL---------------
-DDSAIRRIDIPEMFLIADALCILLENVSSGLVVYPQVISARLQQELPFMATETMIMRMV
EKGASRQETHEYIR-----------VLSHQAAAVVKLEGQANDLVDRIKNEKFFEPIWSE
LTPDDLLNPSKFVGRSAEQVDEFVEEAVEPALQPYKDQILSSGAAEINV
>XP_007752701_Cladophialophora_yegresii
------------------MSYDTWQSPLVGRYASREMLTLFSPRTRASTWRQLWIWLAEA
EKELGLD-VTEEAITQMKAAKVMTDDDFQVAAVEEKRRRHDVMAHVHAFGERAPAAAGKI
HLGATSCYVTDNADLIFLRDGLSILLPKVAKCIKRLSDFSVEYKDLPCLGFTHGQPAQPI
TVGRRATQWVESLLMDLRNLERARGDLVFRGVKGTTGTQASFLELFHGDHTKVKELDKLV
TKKAGFDKRSIVSVQTYNRKIDFDVANVLASFGTTCEHIGTDLRHLAMLKEVEEPFEKDQ
IGSSAMAYKRNPMRSERMCSLARKLVTLAPGFGATYAHQWFERSL---------------
-DDSAIRRIDIPEMFLIADALCILLDNVSSGLVVYPQVITSRLLQELPFMATETIIMRMV
EKGASRQETHEQIR-----------VLSHLAGAVVKGEGKANDLVERIKQEKFFEPIWSE
LTPGDLLNPSKFVGRAPEQVDEFVEEAVEPALGPYKEQILASGVAEINV
>XP_016236473_Exophiala_spinifera
------------------MSFDEWQSPMGARYASKDMLRLFSARTRASTWRQLWIWLAEA
ERELGLD-ISEEAISQMKAASTMTDEDFTVAAIEEKRRRHDVMAHVHAFGQRAPAAAGKI
HLGATSCYVTDNADLIFLRDGLSLLLPKIARCIKKLSDFAVEYKDLPCLGFTHGQPAQPI
TVGRRATQWIESLLMDLRNIERARSDLRFRGVKGTTGTQASFLELFHGDHAKVKALDELV
TKKAGFTKRSIVSVQTYNRKIDFDVANVLASFGTTCEHIGTDIRHLAMMKELEEPFEKDQ
IGSSAMAYKRNPMRCERMSSLGRKLTSLPQGFGQTYAHQWFERSL---------------
-DDSAIRRIDIPEMFLIADSLCILLDNVSSGLVVYPAVINSRLQQELPFMATETIIMRLV
EKGASRQEAHEQIR-----------VLSHQAGAVVKQEGKANDLVERIRKEKFFEPVWAE
LTESDLLNPAKFIGRSPEQVVEFVEEEVEPALASYKEAIAGVAAAEIHV
>XP_016265772_Exophiala_oligosperma
------------------MSYDEWQSPMGARYASKDMLRLFSARTRASTWRQLWIWLAEA
ERELGLD-ISEEAISQMKAASTMTDEDFAVAAIEEKRRRHDVMAHVHAFGQRAPAAAGKI
HLGATSCYVTDNADLIFLRDGLSLLLPKIARCIKKLSDFAVQYKDLPCLGFTHGQPAQPI
TVGRRATQWIESLLMDLRNIERARSDLRFRGVKGTTGTQASFLELFHGNHAKVKALDELV
TKKAGFSKRSIVSVQTYNRKIDFDVANVLASFGTTCEHIGTDIRHLAMMKELEEPFEKDQ
IGSSAMAYKRNPMRCERMSSLGRKLTSLPQGFGQTYAHQWFERSL---------------
-DDSAIRRIDIPEMFLIADSLCILLDNVSSGLVVYPAVINSRLQQELPFMATETIIMRLV
EKGASRQEAHEQIR-----------VLSHQAGAVVKQEGKANDLVDRIRKEKFFEPVWAE
LTENDLLNPAKFIGRSPEQVDEFVQEEVEPALASYKEAIAGVAASEIHV
>XP_013310011_Exophiala_xenobiotica
------------------MSYDEWQSPMGARYASKDMLKLFSARTRASTWRQLWIWLAEA
EQTLGLD-ISDEAISQMKAASTMSDEDFHVAAIEEKRRRHDVMAHVHAFGLRAPAAAGKI
HLGATSCYVTDNADLIFLRDGLAMLEPKLARCIKKLSDFALEYKTLPCLGFTHGQPAQPI
TVGRRATQWIESLLMDLRNVERARSDLRFRGVKGTTGTQASFLELFHGDHVKVKQLDELV
TKKAGFAKRSIVSVQTYNRKIDFDIANVLASFGTTCEHIGTDIRHLAMLKELEEPFEKDQ
IGSSAMAYKRNPMRCERMCSLARKLTSLTQGFGQTYAHQWFERSL---------------
-DDSAIRRIDIPEMFLIADSLCILLDNVSSGLVVYPAVINARLQQELPFMATETIIMRMV
EKGASRQETHEQIR-----------VLSHQAGAVVKQEGKANDLVERIRKEKFFEPVWSE
LTENDLLNPAKFIGRSPEQVDEFVEEEVQPALVSYKEHISSGPAAEINV
>XP_007719666_Capronia_coronata
------------------MSYDSWQSPLGARYASKEMLTLFSPRTRSENWRQLWIWLAEG
EKELGLD-ISDEAITQMKAAKVMTEDDFQVAAVEEKRRRHDVMAHVHAFGQRAPAAAGII
HLGATSCYVTDNGDLLSLREGLTLLLPKLARCIQKLSDFAVEYKALPCLGFTHGQPAQPI
TVGRRAVQWVESLLMDLRNIERARSDIRFRGVKGTTGTQASFLELFHGNHEKVKKLDEIV
TKKAGFSKRSIVSVQTYNRKIDFDIANALASFGTTCEHIGTDIRHLAMLKELEEPFEKDQ
IGSSAMAYKRNPMRSERMCSLGRKLTFLPLGFGATYAHQWFERSL---------------
-DDSAIRRIDIPEMFLIADALCILLDNVSSGLVVYPAVINSRLQQELPFMATETMIMRMC
AKGASRQETHEQIR-----------VLSHQAGAVVKQEGKPNDLVERVRKEKFFEPIWNE
LTEDDLLNPAKFVGRSAEQVDEFVEEEVEPALAAYKNQIQGAAAAEIHV
>XP_007730887_Capronia_epimyces
------------------MSYDSWQSPLGARYASKEMLTLFSPRTRSENWRQLWIWLAEG
EQELGLD-ISDEAISQMKAAKVMTDEDFQVAAVEEKRRRHDVMAHVHAYGQRAPAAAGII
HLGATSCYVTDNGDLLSLREGLSLLLPKIARCIQKLSDFAIEYKALPCLGFTHGQPAQPI
TVGRRAIQWIESLLMDLRNIERARSDIRFRGVKGTTGTQASFLELFHGNHEKVKKLDELV
TEKAGFSRRSIVSVQTYNRKIDFDIANALASFGTTCEHIGTDIRHLAMLKEVEEPFEKDQ
IGSSAMAYKRNPMRSERMCSLGRKLTFLPLGFGATYAHQWFERSL---------------
-DDSAIRRIDIPEMFLIADALCILLENVSSGLVVYPAVINSRLQQELPFMATETMIMRMC
EKGASRQETHEQIR-----------VLSHQAGAVVKQEGKPNDLVERVRKEKFFEPIWNE
LTEEDLLNPAKFVGRSAQQVDEFVQEEVQPALVSYKEEIQSAGAAEIHV
>XP_009158572_Exophiala_dermatitidis
------------------MSYDSWQSPLGARYASKEMLTLFSPRTRSENWRQLWIWLAEG
EKELGLD-ISDEAISQMKAAKTMTDEDFQVAAVEEKRRRHDVMAHVHAFGLRAPAAAGII
HLGATSCYVTDNGDLLSLREGLSLLLPKLAKCIKKLSDFAVEYKALPCLGFTHGQPAQPI
TVGRRAIQWIESLLMDLRNLERARSDIRFRGVKGTTGTQASFLELFHGDHEKVKKLDELV
TKKAGFSKRSIVSVQTYNRKLDFDIANALASFGTTCEHIGTDIRHLAMLKELEEPFEKDQ
IGSSAMAYKRNPMRSERMCSLGRKLAFLPLGFGATYAHQWFERSL---------------
-DDSAIRRIDIPEMFLIADALCILLENVSSGLVVYPAVINSRLQQELPFMATETMIMRMC
EKGASRQETHEQIR-----------VLSHQAGAVVKKEGKPNDLVERVRKEKFFEPIWSE
LTEDDLLNPAKFIGRSPEQVDEFVQEEVAPALDPYKDQIQSVAAAEIHV
>XP_013262770_Exophiala_aquamarina
------------------MSYDSWQSPMGARYASKEMLTLFSARTRASTWRQLWIWLAEA
EKELGLD-ISDEAIQQMQAARVMTDDDFQVAAVEEKRRRHDVMAHVHAFGERAPAAAGKI
HLGATSCYVTDNADLIFLRDGLSLLLPKLAKCIRKLSDFASEYKALPCLGFTHGQPAQCI
TVGRRATQWIESLLMDLRNLERARSDLRFRGVKGTTGTQASFLELFHGDHQKVKRLDELV
TKKAGFSRRSIVSVQTYNRKIDFDTANVLASFGTTCEHIGTDIRHLAMLKELEEPFEKDQ
IGSSAMAYKRNPMRSERMCSLGRKLATLPAGFGATYAHQWFERSL---------------
-DDSAIRRIDIPEIFLIADALCILLENVSSGLVVYPAVINSRLQQELPFMATETMIMRMS
EKGASRQETHEQIR-----------VLSHQAGAVVKQEGNQNDLVERVRKEKFFEPIWNE
LTEEDLLNPTKFVGRSAEQVEEFVEEEVEPALKPYKDL-LGGQAAEIHV
>XP_016221914_Exophiala_mesophila
-----------------MSSYDSWQNPLQARYASKEMLTLFSARTRASTWRQLWIWLAEA
ERELGLD-ISEEAIKELEAAKVMSDEDFQIAAVEEKRRRHDVMAHVHAFGQRAPAAAGKI
HLGATSCYVTDNADLIFLRDGLSLLLPKLAKCIKKLSDFASEYKSLPCLGFTHGQPAQCI
TVGRRATQWIESLLMDLRNLERAKADLRFRGVKGTTGTQASFLELFHGDHEKVKKLDELV
TKKAGFEKRTIVSVQTYNRKVDFDVANALASFGTTIEHIGGDIRHLAMLKELEEPFEKDQ
IGSSAMAYKRNPMRSERMCSLGRKLTFLPLGFGATYAHQWFERSL---------------
-DDSAIRRIDIPEMFLIADALLILLENVSSGLVVYPAVINSRLQQELPFMATETMIMRLT
EKGASRQEAHEQIR-----------VLSHQAGAVVKQEGKQNDLVDRVRKEKFFEPIWNE
LTEEDILNPAKFTGRSAEQVDEFVAEEVEPALAPYKDQIASGAAAEIHV
>XP_013273127_Rhinocladiella_mackenziei
------------------MSYDTWQSPLGARYASKEMLTLFSARTRASTWRQLWIWLAEA
EKELGLD-ISDEAIQQMEAAKIMSDEDFQVAAVEEKRRRHDVMAHVHVFGQRAPAAAGKI
HLGATSCYVTDNADLIFLRDGLSLLLPKLAKCIRKLSDFATEYKALPCLAFTHGQPAQPI
TVGRRTTQWIESLLMDLRNIERARSDLRFRGAKGTTGTQASFLELFHGDHEKVRRLDELI
TKKAGFAKRSIVSVQTYNRKIDFDIASVLASLGTTCEHIGTDIRHLAMLKEIEEPFEKDQ
IGSSAMAYKRNPMRSERMCSLGRKLSFLPLGYGATYGHQWFERSL---------------
-DDSAIRRIDVPEMFLIADALCILLENVSSGLVVYPAVISSRLQQELPFMATETMIMRMS
EKGASRQETHEQIR-----------VLSHQAGAAVKQEGKANDLVERVKKEKYFEPIWNE
LTEDDLLSPAKFVGRSAEQVDEFVQEEVEPALAPYKDLILNSGTAEIHV
>XP_017999458_Phialophora_attinorum
---------------MASNPNDVWQNPLGSRYASQAMLKLFSPRTRASTWRQLWIWLAEA
EQELGLA-ISDEAITQMKAAQVFSDEDFPIAAEEEKRRRHDVMAHVYAYGLRAPAAEKII
HWGATSCYVTDNADLIFLRDGLNILLPKLAKCIKKLSDFSLEHRSLACLGYTHGQPAQPI
TVGRRAAQWVESLLMDLRNLERARDDLVFRGVKGTTGSQASFLQIFKDDHDKVKKLDDLV
TAKAGFKNHSIISIQTYNRKTDVDVSNALTSFGTTCEHIATTIRLLATFKELEEPFEKDQ
IGSSAMAYKRNPMRSERICSLARKLQTLNQGFAQTYAHQWFERSL---------------
-DDSAIRRIDIPEMFLLADA-------SASSSITSP------------------------
-------------------------------------------------------PAW--
-------------------------------------------------
>NP_596735_Schizosaccharomyces_pombe
-----------------MEDYGSYSTPLTARYASAEMSHLFSREMRINTWRQLWLNLAIA
EKQLGLTQITDEAIEQLKAHVKITAPEFEIAAKEEKRQRHDVMAHIYTYGLAAPAASGII
HLGATSCFVTDNADLIFLRSAMDLLIPKLVNVINRLSQWSLRYKDIPTLGFTHYQPAQLT
TVGKRATLWIQELLWDLRNFVRARNDIGFRGVKGTTGTQASFLALFEGDHAKVEELDKLV
AKLSGFDNVYPVTGQTYDRKIDIDVLQPLASFGATAHKIATDIRLLANLKEVEEPFEAGQ
IGSSAMAYKRNPMRCERICSQARYIMNLIPNALNTASVQWFERTL---------------
-DDSSNRRSLLPEAFLFTDSVLKILLNVISGMVIYPKVIQKHIRAELPFMATENIIMAMT
KHGASRHECHEQIR-----------VLSHQAGRVVKEEGGDNDLIERIKNTPYFAPIYDE
L--DSLLDASTFVGRAPEQTESFVNKDVSQALAPFKSMI-TEEKVDLAV
```
