## Supplementary material for "Coding Sequence Insertions in Fungal Genomes are Intrinsically Disordered and can Impart Functionally-Important Properties on the Host Protein": MAFFT_MSAs: XP_713498.1_blasthits_MAFFT.txt

```
>XP_713498_Candida_albicans
--------------------------------MSKVPAIYQLGHLPIKDHVFSPDR-SIL
AITKGNDVEVYQISPSNL--SSKPQLIAVLKDHDKTVTSVDISPDGSKILTCSQDRNALV
WEY--ANGEYKPTLVLLRINRAATVCRWSPDGSKFAVGSSDRIIAVCYYEEENDWWVSKH
LKKPLKSTITTIDWHPNGVLLACGSTDGHVRVFSGYIKGIDAKPD--PSVWGTKLPFQTL
CGDYTNETNAWIHGVKFSPD--GNALAYVSHDSSVGFV----------YPQ--GEGLPPR
AIFNVKTDNLPFKSVVWLNDQQVCAGGFTCNLVVFQGDEHGWQQAYQVEE---QKDLTKE
VPHSKLGE-----------G--DDDDE---EISSHQ------AL-NMFKQMDLKGRVSKP
SAG--GKPAKALNTIHQNTINSIRNFDQGR------------------------------
-----------------------------------------------------VS-----
---------------------TSGI-----------------------------------
------------------------------------------------------------
------------------------------------------------------------
--------DGKVVI----------------------------------------------
------------------------------------------------------------
------------------------------------------------------------
-----------------------------------------FNV----------------
--
>XP_002422146_Candida_dubliniensis
--------------------------------MSKVPAIYQLGHLPIKDHVFSPDR-SIL
AITKGNDVEVYQISPSNL--SSKPQLVAVLKDHDKTVTSVDISPDGSKILTCSQDRNALV
WEY--NNGEYKPTLVLLRINRAATVCRWSPDGSKFAVGSSDRIIAVCYYEEENDWWVSKH
LKKPLKSTITTIDWHPNGVLLACGSTDGHVRVFSGYIKGIDAKPD--PSVWGTKLPFQTL
CGDYTNETNAWIHGVKFSPD--GNALAYVSHDSSVGFV----------YPQ--GEGLPPR
AIFNVKTDNLPFKSIVWLNDQQVCAGGFTCNLVVFQGDESGWRQAYQVEE---QKDLTKE
VPHSQLGE-----------G--DDDDE---EISSHQ------AL-NMFKQMDLKGRVSKP
SAG--GKPVKALSTIHQNTINSIRNFGQGK------------------------------
-----------------------------------------------------VS-----
---------------------TSGI-----------------------------------
------------------------------------------------------------
------------------------------------------------------------
--------DGKVVI----------------------------------------------
------------------------------------------------------------
------------------------------------------------------------
-----------------------------------------FNV----------------
--
>XP_002545849_Candida_tropicalis
-------------------------------MSSKVPAIYQLGHLPIKDHCFSPDR-SIL
AITKDNEVEIYKISTNNL--SSKPQLITVLKDHDKTVTSVDISPDGSRILTCSQDRNALV
WEKDPTTGDFKPTLVLLRINRSATCCRWAPDGRKFAVGSSDRIIAICYYEEENDWWVSKH
LKKPLKSTITSIDWHPNGVLLACGSTDGHVRVFSAYIKGIDSKPQ--PSVWGTKLPFQTL
CGDFTNETSAWIHGVKFSND--GDSLGYVSHDSSLGFI----------YPQ--GEELPPK
AIFNVKTNYLPFKSIVWLNDNQVCVGGFNCNLVVFKGDENGWKEDYQVEQ---QKDLTKE
AGHDHVGE-----------NGDDDDDQ---EISSHQ------AL-NMFKQMDLKGRVSKP
SAG--GKSAKALSTIHQNTINSIRNFAPGQ------------------------------
-----------------------------------------------------VS-----
---------------------TSGL-----------------------------------
------------------------------------------------------------
------------------------------------------------------------
--------DGKVVI----------------------------------------------
------------------------------------------------------------
------------------------------------------------------------
-----------------------------------------FNV----------------
--
>XP_003869479_Candida_orthopsilosis
--------------------------------MSKVPAIYQLGHLPIKDHVFSPDR-TIL
AITKENLVEIYKVDPNNL--STKPKLVAQLRDHDKTVTSVDISPDGSRILTCSQDRNASV
WEY--ENGEFKPTLVLLRINRAATVCRWSPDGQKFAVGSGDRVIAVCYYEQENDWWVSKH
LKKPIKSTITTIDWHPNGVLLASGSTDGHIRVFSGYIKGIDAKPE--PSVWGTKLPFQTL
CGDFTNETNAWVHGVKFSPD--GNALAWVSHDSSIGVV----------YPQ--GEGLEPK
SILNVKTNYLPFKSVVWTSDNSVVVGGFNCNLVVFKGNEQNWQEAYQIEE---QKDLTKE
PPKV---------------N-GDDEEE---EISSHQ------AL-NMFKQMDLKGRANKP
-SGGHGKAAKALTTIHQNTIVSIKNFANGQ------------------------------
-----------------------------------------------------VS-----
---------------------TSGI-----------------------------------
------------------------------------------------------------
------------------------------------------------------------
--------DGKVVI----------------------------------------------
------------------------------------------------------------
------------------------------------------------------------
-----------------------------------------FNV----------------
--
>XP_001525282_Lodderomyces_elongisporus
--------------------------------MSKVPAIYQLGHLPIKDHVFSPDR-TIL
AVTKENEVEVYKINPSHL--DSKPQLIANLRDHDKTVTSVDISPDGSRILTCSQDRNALV
WEY--RDGEFKPTLVLLRINRAATVCRWSPDGQKFAVGSSDRIIAVCYYEEENDWWISKH
LKKPIKSTITTLDWHPNGVLLACGSTDGHVRVFSGYIKGIDAKPE--PSVWGSKLPFQTL
CGDFTNETLAWIHGVKFSPD--GNALAWVSHDSSIGVV----------YPD--GEGLPPR
SILNVKTDYLPFKSIVWTSDDSVVVGGFNCNLVVFKGNESSWQEAYKIEE---QKDLTKD
TPRNRDGD-----------N-DDDEDEDSPEISSHQ------AL-NMFKQMDLKGRVNKP
GAGSSSKSAKALSTIHQNTIASIRNFAPGK------------------------------
-----------------------------------------------------VS-----
---------------------TSGI-----------------------------------
------------------------------------------------------------
------------------------------------------------------------
--------DGKVVI----------------------------------------------
------------------------------------------------------------
------------------------------------------------------------
-----------------------------------------FNV----------------
--
>XP_007373637_Spathaspora_passalidarum
-------------------------------MSSPAAAIFQLGNLPIKDHVFSPDR-SLL
AITKSNEVEVYNVS------SGKPVLVTTLRGHDKTVTSVDISPDGSKILTCSQDRNALV
WEN--STGEYKPTLVLLRINRAATCCRWSPDGQKFAVGSSDRVIAVCYYEAENDWWISKH
LKKPIKSTVTSLDWHPNSVLLASGSTDGHVRVFSAFIKGIDEKPE--PTVWGSRLPFQIL
CGDYTNETRAWIHYVRFSPS--GDSLAYVSHDSSIGVV----------YPA--GEGLEPR
AVLNIKTNYLPFKSLAWITENKIVVGGFNCNLIVFEGDVSSWNEGYKIEQ---ETDLTKE
VAHDKD---------------DDDDEE---EISSHQ------AL-NMFKQMDLKGRVNKP
SA---TSGSRGLDTIHQNSISSIRNYSPKQ------------------------------
-----------------------------------------------------VS-----
---------------------TSGI-----------------------------------
------------------------------------------------------------
------------------------------------------------------------
--------DGKVVI----------------------------------------------
------------------------------------------------------------
------------------------------------------------------------
-----------------------------------------FNI----------------
--
>XP_043048900_Scheffersomyces_spartinae
---------------------------------MSFPIVYKLGTEPIIDHVFSSSG-DVL
AITVGNSVKLYKVKG-----LSKPELFAELKGHNKTVTSVDISPDGSRILTCSQDRNALV
WEM--CEGEYKPTLVLLRINRAATICRWSPLGDKFAVGSSDRIIAVCYYEEENDWWVSKH
LKKPLKSTITSLYWHPNNVLLACGSTDGHTRVFSTFIKGLDAKPE--ATAWGSKLPFQTL
CSDFVSETGAWVHGVAFNAT--GEILAFVNHDSSLNIV----------YPQ--GEGLPPL
AYHLVKTSHLPFRSLVFVNDNKIAAAGNDNVLVVFEGDQNGWKELGPTEK---ILDPIVK
HSST---L-----------RSADDDDD---EISSHD------AL-NMFKQLDLRGRVTKT
-----TTGGANQSTSHQNTITSVKLYSLSH------------------------------
-----------------------------------------------------VS-----
---------------------TSGD-----------------------------------
------------------------------------------------------------
------------------------------------------------------------
--------DGRVVV----------------------------------------------
------------------------------------------------------------
------------------------------------------------------------
-----------------------------------------YKV----------------
--
>XP_001385912_Scheffersomyces_stipitis
---------------------------------MSAPIQYQLGHLPIKDHVFSPDH-SLL
AVTKDTKVEIYSINTANL--AAKPKLFTVLAGHDKTVTSVDISPDGSRILTCSQDRNALV
WEYDGAANEYKPTLVLLRINRAATVCKWSPDGQKFAVGSSDRIIAVCYYEAENNWWVSKH
LKKPLKSTITCLSWHQNGVLLASGSTDGHVRVFSAFIKGLDEKPE--PSPWGSKLPFQTL
CGDFINDTGAWIHGVAFSPD--GNSLAFASHDSSIGVI----------YPE--GEGLPPK
SIINVKTNYLPFKSLAYLTNNKIVVGGHNCNLIVFEGDETEWRESRVIES---QKDLTKE
APSTG-----------------DDEDE---EISSHQ------AL-NMFKQMDLKGRVNKP
-SA--NSGGNRLSTTHQNTISSVKVFSGNQ------------------------------
-----------------------------------------------------VS-----
---------------------TSGI-----------------------------------
------------------------------------------------------------
------------------------------------------------------------
--------DGKIVI----------------------------------------------
------------------------------------------------------------
------------------------------------------------------------
-----------------------------------------FNV----------------
--
>XP_020066387_Suhomyces_tanzawaensis
---------------------------------MSNPHIYQLGHEPIKDHVFSPDR-ALM
AITKANTVEIYQ-TSSNL--AQKPKLFTTLKGHDKTVTSVDISPDGAKILTCSQDRNALV
WEYDHASSEYKPTLVLLRINRAATVCKWSPDGTKFAVGSSDRIIAVCYYEAENDWWVSKH
LKKPLKSTITSLSWHPNNVLLAAGSTDGHARVFSAYIKGLDAKPE--PTVWGSKLPFQTL
CGDFINETGAWIHDVAFSPD--GNSLGFVSHDASLGIV----------YPE--GEGLPPK
AILNVRTSYLSLKSLVFLTNSKIVVGGHNCNLIVFEGDEHNWQESYKIES---QKDLIKD
VPEN------------------QDDDE---EISSHQ------AL-NMFKQMDLKGRVNKP
-ST---GANKALSTIHQNTISSIKLFSNSQ------------------------------
-----------------------------------------------------VS-----
---------------------TSGI-----------------------------------
------------------------------------------------------------
------------------------------------------------------------
--------DGKVVI----------------------------------------------
------------------------------------------------------------
------------------------------------------------------------
-----------------------------------------FNV----------------
--
>XP_020077269_Hyphopichia_burtonii
---------------------------------MSSPIVYQLGHEPLKDHCFSPNR-DIL
AITKNSTVEIYK-TG-----TAKPQLIAVLKEHDKTVTSVDISPDGSKILTCSQDRNALV
WEWNQQVQEYKPTLVLLRISRAATFCRWSPLGNKFAVGSSDRIIAVCYYEEENDWWVSKH
LKKPLKSTITSLSWHPNNVLLASGSTDGHVRVFSAYIKGLDSKPE--PSVWGSKLPFQTL
VGDFTNETGAWIHDVDFSDD--GNSLAYVSHDSSIGIV----------YPE--GEGLAPR
AIINVKTNYLPFKSLVYLNNNTIVAGGHNCNLIVFQGNENGWKEAYHVEK---QKDLIKD
VPIPGG---------------EEEDEE---EISSHD------AL-NMFKQMDLKGRVNKP
GKA--TGSGKVLSTIHQNTIANVRLYHGNQ------------------------------
-----------------------------------------------------VS-----
---------------------TAGI-----------------------------------
------------------------------------------------------------
------------------------------------------------------------
--------DGKVVI----------------------------------------------
------------------------------------------------------------
------------------------------------------------------------
-----------------------------------------FSI----------------
--
>XP_015465182_Debaryomyces_fabryi
---------------------------------MSSPIVYQLGHESIKDHVFSSNR-QIL
AITKLNTVEIYQ-TSLNS--SSKPKLITILKGHDKTVTSVDISPDGSKILTCSQDRNALV
WQYDQADQEYKPTLVLLRISRAATVCRWSPLGNKFAVGSSDRIIAVCYYEPENDWWVSKH
LKKPLKSTITSLDWHPNNILLAGGSTDGHARVFSTYIKGLDEKPE--PSVWGSKLPFQTL
CGDFVNETGAWIHDVSFSPS--GDSLAFVSHDSSLTVV----------YPE--GEGLAPR
AILNVKTNYLPFKSLIYSSENRVFVGGHNCNLIAFEGDENGWKEAFKVEK---QKDLIND
TTIP------------------EAEEE---EISSHD------AL-NMFKQLDLKGRVNKP
-SA--KGAGKVLSTIHQNTISSIKLYNDNQ------------------------------
-----------------------------------------------------IS-----
---------------------TSGI-----------------------------------
------------------------------------------------------------
------------------------------------------------------------
--------DGKVVI----------------------------------------------
------------------------------------------------------------
------------------------------------------------------------
-----------------------------------------FTI----------------
--
>XP_460940_Debaryomyces_hansenii
---------------------------------MSSPIVYQLGHESIKDHVFSPDR-QIL
AITKSNTVEIYQ-TSSNS--SSKPKLITTLKGHDKTVTSVDISPDGSKILTCSQDRNALV
WKYDQAEQEYKPTLVLLRISRAATVCRWSPLGNKFAVGSSDRIIAVCYYEPENDWWVSKH
LKKPLKSTITSLDWHPNNILLASGSTDGHTRVFSTYIKGLDEKPE--PSVWGSKLPFQTL
CGDFINETGAWIHDVSFDPS--GNSLAFVSHDSSLTVV----------YPE--GEGLPPR
AILNVKTNYLPFKSLVFSSENRILVGGHNCNLIAFEGNESGWKEAFKVEK---QKDLIKD
TTVP------------------EDEEE---EISSHD------AL-NMFKQLDLKGRVNKP
-SA--KGAGKVLSTIHQNTIASIKTYSNNQ------------------------------
-----------------------------------------------------IS-----
---------------------TSGI-----------------------------------
------------------------------------------------------------
------------------------------------------------------------
--------DGKIVI----------------------------------------------
------------------------------------------------------------
------------------------------------------------------------
-----------------------------------------FTI----------------
--
>XP_006685475_Yamadazyma_tenuis
---------------------------------MSTPIVYQLGHKPIKDHVFSSDR-SLL
AITKDNTVEIYR----IG--TAKPQLVTTLKGHDKTVTSVDISPDNSKILTCSQDRNALV
WEYSQAEGEYKPTLVLLRINKAATCCRWSPNGDKFAVGSNDRIVAICYYEEENDWWVSKH
LR--LRSTVTSLDWHPNNVLLAVGSTDGHARVFSTFIKGLDAKPA--PSVWGSRLPFQTL
CGDFTNETGAWVHAVSFNPN--GDSLAYVSHDSSLVLV----------YPE--GEGLPPK
NIVSLKTNYLPFKSVLFLGENSLVASGHNCNLIVFQGDESGWKQTKELEQ---QKDLIHD
LPPK------------------TDEDE---EISSHD------AL-NMFRQLDLKGKVNK-
-AS--DKSGKALSTIHQNTVTAIKYFTKGK------------------------------
-----------------------------------------------------VS-----
---------------------TSGI-----------------------------------
------------------------------------------------------------
------------------------------------------------------------
--------DGKVVI----------------------------------------------
------------------------------------------------------------
------------------------------------------------------------
-----------------------------------------FNV----------------
--
>XP_001487559_Meyerozyma_guilliermondii
MSSSCLSSLFAFSSPAPIHLSFSPTLLIPVESTPGMPTIYQLGHEPIKDHVFFPDH-KTL
VVTKDNTVELYKVE--NA--NSTPQLVDVLRGHDKTVTSVDISPDGKRILTCSQDRNALV
WEK--KSGEYKPTLVLLRISRAATVCKWSPSGNKFAVGSSDRVVAVCYYEEENDWWVSKH
LKKPLKSTITTIAWHPNDVLLACGSTDGHVRVFSAYIKGLDAKPE--PTLWGSKLPFQTL
CGDFTNETRAWIHGVAFSPS--GDVLAYVGHDASLGVV----------YPA--GEGLAPQ
SIVAVHSNSLPFKALLFVSENKIVAGGHNCNLIVFEGDVQGWREAKKVEN---QTDLTAA
PPSTAG----------------DDEED---EMSSHD------AL-KMFKQLDLKGRVTKP
-SP--RGAGRALATIHQNTIASIRSYSPSQ------------------------------
-----------------------------------------------------VS-----
---------------------TSGI-----------------------------------
------------------------------------------------------------
------------------------------------------------------------
--------DGKVVI----------------------------------------------
------------------------------------------------------------
------------------------------------------------------------
-----------------------------------------FDI----------------
--
>XP_018709758_Metschnikowia_bicuspidata
---------------------------------MSPPLVYQLGHKPIKDHCFSPDF-SLL
AVTKDNTVELYQ-TAPNS--PNKPQLVATLKGHDKTVTSVDISPDGSKILTCSQDRNALV
WEQTDSTGEYKPTLVLLRINRAATVCKWSPNGDKFAVGSADRVIAVCYYEEENDWWVSKH
LKKPLKSTITSLSWHPNNVLLASGSTDGHVRVFSAYIKGVDSKPE--PSVWGSKLPFQTL
VGDYTNATGSWIHDVAFNGDGVGDSLAYVSHDGTISVV----------YPQ--GEGLPPS
SFVTVKTSYLPFKSMLFL-GDSIIVGGHNCNLIVFQGDESGWKEVFVVEK---QKDLIHD
VSPS------------------TDDDA---EISSHQ------AL-NMFKEMDLKGRVNKP
-HL--QGSGRALSTTHQNTISSLRWYDGGK------------------------------
-----------------------------------------------------IS-----
---------------------TSGI-----------------------------------
------------------------------------------------------------
------------------------------------------------------------
--------DGKIVI----------------------------------------------
------------------------------------------------------------
------------------------------------------------------------
-----------------------------------------FSLGK--------------
--
>XP_002619985_Clavispora_lusitaniae
---------------------------------MSAPVVFQLGHEPIKDHCFSPNF-DIL
AVTKDNTVELYQ-NSPGS--SKKPTLITVLKGHDKTVTSVDISPDGSKILTCSQDRNALV
WQWNDEAREFKPTLVLLRINRAAKVCRWSPNGDKFAVGSADRVIAICYYEEENDWWVSKH
LKKPLKSTITSLSWHPNNVLLASGSTDGHVRVFSAFIKGLDTKPE--PSVWGSKLPFQTL
VGDYTNETGAWVHDVSFNEDGAGDSLAYVSHDGTVSVV----------YPQ--GEGLPPT
AFITVKTNFLPFKSLLFL-HDKIIVGGHNCNLIVFQGNESGWREAYHVEK---QKDLIHD
VPPV------------------ADDDV---EISSHD------AL-NMFKQMDLKGRVNKT
-N---KGSGKALSTIHQNTITSLRWYDGGK------------------------------
-----------------------------------------------------VS-----
---------------------TSGI-----------------------------------
------------------------------------------------------------
------------------------------------------------------------
--------DGKIVI----------------------------------------------
------------------------------------------------------------
------------------------------------------------------------
-----------------------------------------FSV----------------
--
>XP_025339667_Candida_haemuloni
---------------------------------MSQPIVYQLGHDPIKDHCFAPGY-ELL
AVTKDNTVELYQ-AKPNS--PSKPSLVTTLRGHDKTVTSVDISPDGSKILTCSQDRNALV
WEWNDESHDFKPTLVLLRINRAATVCKWSPNGDKFAVGSADRIIAVCYYEAENDWWVSKH
LKKPLKSTITSLSWHPNNVLLASGSTDGHVRVFSGYIKGVDEKPE--ASVWGSKLPFQTL
VGDYSNDTGAWVHDVTFNKDGEGESLAYVTHDGSISVV----------YPG--GEGQPPA
AFITVKTNYLPFKSLLYS-GNRIIVGGHNCNLIVFEGDQNGWREAFHVEK---QKDLIHD
VPAV-------------------EEEA---EISSHD------AL-NMFKQLDLKGKANRP
-NQ--KGSGKALSTINQNTIASIKWYEGGK------------------------------
-----------------------------------------------------VS-----
---------------------TSGL-----------------------------------
------------------------------------------------------------
------------------------------------------------------------
--------DGKIVI----------------------------------------------
------------------------------------------------------------
------------------------------------------------------------
-----------------------------------------FQV----------------
--
>XP_024714203_Candida_pseudohaemulonis
---------------------------------MLQPIVYQLGHEPIKDHCFAPGY-ELL
AVTKDNTVELYQ-TQVNS--KTKPQLITTLKGHDKTVTSVDISPDGTKILTCSQDRNALV
WEWNDQAGDFKPTLVLLRINRAATVCKWSPNGDKFAVGSADRIIAVCYYEAENDWWVSKH
LKKPLKSTITSLLWHPNNVLLALGSTDGHVRVFSGYIKGVDEKPE--PSIWGSKLPFQTL
VGDYSNETGAWVHDVTFNKDGQGESLAYVTHDGSISVV----------YPG--GEGQPPA
AFITIKTNYLPFKSLLYS-GNRIIVGGHNCNLIVFEGDQNGWHEAFHVEK---QKDLIHD
VPAV-------------------EEDQ---EISSHD------AL-NMFKQLDLKGKASRP
-NQ--KGSGKALSTINQNTIASIKWYEGGK------------------------------
-----------------------------------------------------VS-----
---------------------TSGI-----------------------------------
------------------------------------------------------------
------------------------------------------------------------
--------DGKIVI----------------------------------------------
------------------------------------------------------------
------------------------------------------------------------
-----------------------------------------FSV----------------
--
>XP_025334862_Candida_duobushaemulonis
---------------------------------MSQPIVYQLGHEPIKDHCFAPGY-ELL
AVTKDNTVELYQ-TQVNS--KTKPQLITTLKGHDKTVTSVDISPDGTKILTCSQDRNALV
WEWNDQAGDFKPTLVLLRINRAATVCKWSPNGDKFAVGSADRIIAVCYYEAENDWWVSKH
LKKPLKSTITSLSWHPNNVLLASGSTDGHVRVFSGYIKGVDEKPE--PSVWGSKLPFQTL
VGDFSNETGAWVHDVTFNKDGQGESLAYVTHDGSISVV----------YPG--GEGQPPA
AFITIKTNYLPFKSLLYS-GNRIIVGGHNCNLIVFEGDQNGWHEAFHVEK---QKDLIHD
VPAV-------------------EEEQ---EISSHD------AL-NMFKQLDLKGKASRP
-NE--KGSGKALSTINQNTIASIKWYEGGK------------------------------
-----------------------------------------------------VS-----
---------------------TSGI-----------------------------------
------------------------------------------------------------
------------------------------------------------------------
--------DGKIVI----------------------------------------------
------------------------------------------------------------
------------------------------------------------------------
-----------------------------------------FSV----------------
--
>XP_028893181_Candida_auris
---------------------------------MSQPIVYQLGHDPIKDHCFAPGY-ELL
AVTKENTVELYQ-TKPNS--PSKPTLITTLRGHDKTVTSVDISPDGTKILTCSQDRNALV
WEWNNAANEFKPTLVLLRINRAATVCKWSPNGDKFAVGSADRIIAVCYYEEENDWWVSKH
LKKPLKSTITSLSWHPNNVLLACGSTDGHVRVFSGYIKGVDEKPE--PSVWGSKLPFQTL
VGDFISETAAWVHDVTFNQDGQGDSLAFVTHDGSISVV----------YPA--GEGQPPA
AFITVKTNYLPFKSILFA-GNKIVVGGHNCNLIVFEGSQNGWKEAFHVEK---QRDLIHD
VAPV-------------------DEDA---EISSHD------AL-NMFKQLDLKGRANKP
-NQ--KGSGKALSTINQNTIASVRWYDNGK------------------------------
-----------------------------------------------------VS-----
---------------------TSGL-----------------------------------
------------------------------------------------------------
------------------------------------------------------------
--------DGKIVI----------------------------------------------
------------------------------------------------------------
------------------------------------------------------------
-----------------------------------------FAI----------------
--
>NP_009793_Saccharomyces_cerevisiae
-------------------------MSFSNSKDKSVVAVYKLVKAPIYSHCFSQDK-SIL
AVTCETDCLVYRVSN-----NTPPVLFATLKDHDKTITAVDISIHG-RIVTCSQDRNAYV
WEPL-SDGTYKPTLVLLRINRAATSVTWAPNGYKFAVGSSARIIAVCYYEHENNWWVSKH
IKKPIKSTINCLSWHANGVLLAAGGTDGFMRVFSGFIKGLDSKESVAGSPWGQKFPFGCL
IREWYQ--GSYIHDVEWRSQ--MERIAYVAHDGTLNVVDYQSPVQSVNAPE--G------
---------LPYRSLVWINDHEIVCGGYSCHPVLFSEASEGWKFAKNLDK----SDNNK-
--SSALTA-----------SGNTDELS---GNNDESSTFGISAL-RKFKELDLKGKVSTD
-VQ---------ESAHENAIVELRPFAESN-GQ---------------------------
-----------------------------------------------------ITQVS--
---------------------SCGL-----------------------------------
------------------------------------------------------------
------------------------------------------------------------
--------DGKIVI----------------------------------------------
------------------------------------------------------------
------------------------------------------------------------
-----------------------------------------YTI----------------
--
>XP_018223260_Saccharomyces_eubayanus
-------------------------MSFSNSKDKSIVAVYKLVKAPIYSHCFSQDK-SIL
AITCETDCLVYKVSG-----SQPPVLFATLKDHDKTITAVDISVHG-RIVTCSQDRNAYV
WEPL-SNGTYKPTLVLLRINRAATSVTWAPSGYKFAVGSSARVIAVCYYEHENNWWVSKH
IKKPIKSTVNCLSWHDNGVLLAAGGTDGFMRVFSGFIKGLDSKESVAGSPWGQKFPFGSL
IKEWYN--GAYIHDVEWRSQ--MERIAYVAHDGTLNVVDSQSAVQSVNAPE--G------
---------LPYRSLVWINDHEIICGGYSCHPVLFSEASEGWKFAKNLDK----ADNGK-
--SSALTG-----------AGNNNELD---GDNEENATFGISAL-RKFKELDLKGKVSTD
-VQ---------ESAHENAIVELRPFAGSN-GQ---------------------------
-----------------------------------------------------VTQVS--
---------------------SCGL-----------------------------------
------------------------------------------------------------
------------------------------------------------------------
--------DGKIVI----------------------------------------------
------------------------------------------------------------
------------------------------------------------------------
-----------------------------------------YTI----------------
--
>XP_033764823_Saccharomyces_paradoxus
-------------------------MSFSNSKDKSVVAVYKLVKAPIYSHCFSQDK-SVL
AVTCETDCLVYRVSN-----NSSPVLFATLKDHDKTITAVDISIHG-RIVTCSQDRNAYV
WEPL-SDGTYKPTLVLLRINRAATSVTWAPNGYKFAVGSSARIIAVCYYEHENNWWVSKH
IKKPIKSTINCLSWHSNGVLLAAGGTDGFMRVFSGFIKGLDSKESVAGSPWGQKFPFGCL
IREWYQ--GSYIHDVEWRSQ--MERIAYVAHDGTLNVVDYQSPVQCVNAPE--G------
---------LPYRSLVWINDHEIICGGYSCHPVLFSEASEGWKFAKNLDK----SDNGK-
--SSTLTG-----------SGNTNELS---GNDDEGSTFGISAL-RKFKELDLKGKVSTD
-VQ---------ESAHENAIVELRPFAVSN-GQ---------------------------
-----------------------------------------------------ITQVS--
---------------------SCGL-----------------------------------
------------------------------------------------------------
------------------------------------------------------------
--------DGKIVI----------------------------------------------
------------------------------------------------------------
------------------------------------------------------------
-----------------------------------------YTI----------------
--
>XP_003676282_Naumovozyma_castellii
--------------------------MLPNVNDKSVLAVFKLVKAPIYSHCFSSDR-SLL
AITCETSCLVYRLTNI----NSQPKLVATLANHDKTITAVDISIHG-RIVTCSQDRNAYV
WEPL-SDGSYKPTLVLLRINRAATSVSWAPNGYKFAVGSSARIIAVCYYEQENNWWVSKH
IKKPIKSTINCLSWHENGVLLAAGGTDGFIRVFSGFIKGLDTKEAVAGSPWGSKFPFGSL
IKELYQ--GSYIHDVEWRSK--IEKVAYVAHDGTLNILDSQGGLQSVNSPD--G------
---------LPFRSLAWINDHEIVCAGYSCHPILFSEASQGWKFAKNLDK---VADAAQ-
--TPVATG-----------EGEEGE--------DDNGTFGISAL-RKFKELDLKGKVTTS
-VK---------ESAHENAIMELAPFAESN-GQ---------------------------
-----------------------------------------------------VTQIS--
---------------------SCGL-----------------------------------
------------------------------------------------------------
------------------------------------------------------------
--------DGKIVL----------------------------------------------
------------------------------------------------------------
------------------------------------------------------------
-----------------------------------------YTV----------------
--
>XP_003671956_Naumovozyma_dairenensis
-------------------------MSF-QTTDKSVLAAFKLVKAPIYSHCFSNDR-SLL
AITCETDCLIYRMNGA----NANPKLVATLSNHDKTITAVDISIHG-RIVTCSQDRNAYV
WEPL-SDGTYKPTLVLLRINRAATCVTWAPNGYKFAVGSSARIIAVCYYEQENNWWVSKH
IKKPIKSTINCLSWHANGVLLASGGTDGYVRVFSGFIKGLDTKEAVAGSVWGTKFPFGSL
VNERYH--GAYVHDVKWRSN--IEKIAYVAHDGTLNIFDSQNDLQSVNAPD--G------
---------LPFKALVWINDHEIICAGYSCHPVLFAEAAQGWKFAKNLDK---VADSNQA
QISTHTTG-----------TSVEDE--------DENPTFGMSAL-KKFKELDLKGKVSAN
-VK---------ESAHENAISELASFAESS-GQ---------------------------
-----------------------------------------------------VTQVS--
---------------------SSGL-----------------------------------
------------------------------------------------------------
------------------------------------------------------------
--------DGKIVI----------------------------------------------
------------------------------------------------------------
------------------------------------------------------------
-----------------------------------------YTI----------------
--
>XP_003955018_Kazachstania_africana
-----------------------------MSADRSVQSIFKLTKAPIYSHCFSADK-SIL
AITHENECLIYRMND-----SSQPQLVGTLKNHDKTVTAVDISVHG-RIITCSQDRNAYV
WEPL-SDGTYKPTLVLLRINRAATAVQWAPNGYKFAVGSSARIIAVCYYEHENNWWVSKH
IKKPIKSTINCVSWHSNGVLLAAGGTDGYMRVFSGFIKGLDTKESVANSPWGDKFPFGSL
VREAYQ--GAYIHDVQWRSN--VEQVAYVAHDGTLNILDANNNVSSINAPD--G------
---------LPFKTLLWINDNEILCGGYSRHPVLFSRASNGWKFAKDLDK---GSGSAE-
--QEPAVT-----------SNGEDE--------EENQTFGISAL-RKFKELDLKGKVSTN
-TK---------ESAHDNAIAGFVPFVESN-GH---------------------------
-----------------------------------------------------VQQVS--
---------------------SCGL-----------------------------------
------------------------------------------------------------
------------------------------------------------------------
--------DGKVVT----------------------------------------------
------------------------------------------------------------
------------------------------------------------------------
-----------------------------------------YNI----------------
--
>XP_022465146_Kazachstania_naganishii
--------------------MSYAAAKFPSNADKSVLSVFKLIKGPIYSHCYNADR-SLL
AITSDNKCLVFQLSG-----TKQPRMFATLENHDKVVTAVDMSIHG-RIVTCSQDRNAYV
WEPL-SDGTYKPTLVLLRINRAATCVKWAPNGYKFAVGSSARIIAVCYYEHDNNWWVSKH
IKKPIKSTVNCLEWHSNGVLLACGGTDGFVRVFSGFVKGLDSKDIMANSPWGTKFPFGSL
IREYYH--GDYIHAVEWRSN--LEKLAFVTHNGTLGIVDHQDHLQEVNSPD--G------
---------LPFRALVWINDHEILCAGYSCHPVLFAESSQQWKFAKNLDK---AARSSSP
ATTGQPGA-----------TGDAEE--------EENPTFGISAL-RKFKELDLKGKVSTE
-QQ---------ESAHDNAIVQLLPFAESN-GQ---------------------------
-----------------------------------------------------VVQVS--
---------------------SCGL-----------------------------------
------------------------------------------------------------
------------------------------------------------------------
--------DGKVVL----------------------------------------------
------------------------------------------------------------
------------------------------------------------------------
-----------------------------------------YNV----------------
--
>XP_448532_Candida_glabrata
------------------------------MSDNSVLKVFKLVKAPIYSHCFSADR-SVL
AISCEANCLIYRVGG------PTPQLVATLANHDKLVTAVDISPHG-RIVTCSQDRNAYV
WEPL-SDGSYKPTLVLLRINRAATSVSWAPSGYKFAVGSSARIIAVCYYEHENNWWVSKH
IKKPIKSTINCLSWHTNGVLLAAGGTDGYMRVFSGFIKGLDSKESVAGSPWGDKFPFGSL
VKEWYQ--GSYIHDVKWRSS--QEQIAFVTHDAKLNIVDSQNGYEFTDSPD--G------
---------LPFKALVWINDNEILCGGYSCHPVLFSKSSQGWKFSKNIDK---IGA----
--KTPTPQ-----------VGGEDE--------DENPTFGMSAL-KKFKELDLKGKVSVE
-VQ---------ESAHENTITELAPFAESN-GQ---------------------------
-----------------------------------------------------VTEVS--
---------------------SCGL-----------------------------------
------------------------------------------------------------
------------------------------------------------------------
--------DGKIVI----------------------------------------------
------------------------------------------------------------
------------------------------------------------------------
-----------------------------------------YRI----------------
--
>XP_004177466_Tetrapisispora_blattae
-----------------------------MSSDKSIVASFKLVKGPIYSHCFNADR-TIL
AITSDTNCLVYRMNG-----TKKPILHATLNNHDKTVTAVDISIHG-RIVTCSQDRNAYV
WEPL-SNGTYKPTLVLLRINRAATCVSWAPNGYKFAVGSSARIIAVCYYEQENNWWVSKH
IKKPIKSTVNCVAWHDNGIILAAGGTDGVARVFSGFIKGLDSKDAVVNSPWGAKFPFGFL
LKEFYE--GSYINDIKWRCN--LEQLAFVTHDGALNVVDSQNYYAQVDSPE--G------
---------LPYRALTWINDSSILTAGYNCHPVLFKFNGSNWAFAKNFDK---VANTASV
GASKKAGPPVVPQKPKSFNTNDDND--------EEPQSFGISAL-KKFKELDLKGTVTTN
KVE---------KGAHDNAISELAVFYESN-GN---------------------------
-----------------------------------------------------VTQVS--
---------------------SCGL-----------------------------------
------------------------------------------------------------
------------------------------------------------------------
--------DGEIVI----------------------------------------------
------------------------------------------------------------
------------------------------------------------------------
-----------------------------------------YSI----------------
--
>XP_003687451_Tetrapisispora_phaffii
-------------------------------MDNSVLAKFKLVKGPIYSHCFSADR-TIL
AITCDTKCYIYRMQGA----NSPPKLHVTLENHDKTVTAVDISIHG-RIVTCSQDRNAYV
WEPL-SDGTYKPTLVLLRINRAATAVSWAPNGYKFAVGSSARIVAVCYYEQENNWWVSKH
IKKPIKSTINTLSWHSNGVLLATGGTDGYMRVFSGFIKGLDTKEAVTNSPWGEKFPFGSL
IREFYQ--GSYINDVEWRSN--LEKIAYVAQDGSLNVADYQGNVQSVDAPE--G------
---------LPYRTVVWVDEASILCAGYTRHPVLFTENNGTWGFSKDFNK---TSEGIAK
S-INSLDI-----------SADDDE--------TANPTFGISAL-KKFKELDLKGSVSAS
-VK---------ESAHLNAIVDLKVFNENN-GK---------------------------
-----------------------------------------------------VSQVS--
---------------------SCGL-----------------------------------
------------------------------------------------------------
------------------------------------------------------------
--------DGEIVL----------------------------------------------
------------------------------------------------------------
------------------------------------------------------------
-----------------------------------------YNL----------------
--
>XP_001647304_Vanderwaltozyma_polyspora
-------------------------MSF---NEKSVLANFKLVKAPIYSHCFSADR-TLL
AITCENKCLVYRLQGA----TSPPSLVATLENHDKTVTAVDISAHG-RIVTCSQDRNAYV
WEPL-SDGSYRPTLVLLRINRAATSVSWAPSGYKFAVGSSARIIAVCYYEQENNWWVSKH
IKKPIKSTINCISWHSNGVLLAAGGTDGYMRVFSGFIKGLDSKDAVVNSPWGDKFPFGSL
VREWYQ--GSYVHDVKWNSS--QERIGFVAHDGSLNVVDSQGNHQTVDAPE--G------
---------LPYRSLAWINNNSILCAGYSCHPVLFSEANGAWKFAKNLDK---VSDANAK
--KSTVSL-----------DGNDDE--------EENNAFGMSAL-KKFKELDLKGRVSTA
-VQ---------HSAHENAIVELKAFQESN-GQ---------------------------
-----------------------------------------------------VVQVS--
---------------------SCGL-----------------------------------
------------------------------------------------------------
------------------------------------------------------------
--------DGEIVL----------------------------------------------
------------------------------------------------------------
------------------------------------------------------------
-----------------------------------------YNV----------------
--
>XP_003678708_Torulaspora_delbrueckii
--------------------------MSVSHHDKSVVAAFKLVKAPIYSHCYSNDK-SLL
AITCDTNCLVYRLQGP----NSQPKLVATLADHDKTVTAVDISVHG-RIVTCSQDRNAYV
WEPL-SDGTYRATLVLLRINRAATAVCWAPSGYKFAVGSSARIIAVCYYEQENNWWVSKH
IRKPIKSTVNCLSWHENGVLLASGGTDGYMRVFSGFIKGLDSKDIMTGSPWGDKFPFGSL
VKEWYQ--GSYIHDVEWRSN--IEKVGYVSHDGCLSVADSQGQVQTVDAPE--G------
---------LPYRSLLWINDHEILCGGYSCHPVMFTEGTGAWKFSQSLDQ---VNKGA-P
A-ASHFAG-----------DNDED---------DENPTFGMSAL-RKFKELDLKGKVTAH
-EQ---------ESAHENAIVQLRTFAESN-GQ---------------------------
-----------------------------------------------------VTQVS--
---------------------SCGL-----------------------------------
------------------------------------------------------------
------------------------------------------------------------
--------DGKIVI----------------------------------------------
------------------------------------------------------------
------------------------------------------------------------
-----------------------------------------YSV----------------
--
>XP_037142992_Zygotorulaspora_mrakii
-------------------------MLDTS---KSVLSVFKLVKAPIYSHCFSIDR-SLL
AITCNTDCLVYRFGGG----KS-PQLIATLPDHDKTVTAVDISIHG-RIVTCSQDRNAYV
WEPL-SDGSYKPTLVLLRINRAATSVSWAPNGYKFAVGSSARIIAVCYYEQENNWWVSKH
IKKPIKSSVNCLSWHSNGILLASGGTDGYVRVFSGFIKGLDTKEAVSNSPWGEKFPFGAV
VKEWYN--GSFIHDVEWRSN--IEKLAYVAHDGTLTVADSVEQIYSVNAPE--G------
---------LPFKSLIWINDHEILCAGYSCHPVMFTEGSNGWQFSKNLDK---VGKQSLP
Q-ST--SE-----------DGTDD---------EENPTFGMSAL-RKFKQLDLKGRVTAA
-EQ---------ESAHENAIVELRPFEESN-GQ---------------------------
-----------------------------------------------------VTQVS--
---------------------SCGL-----------------------------------
------------------------------------------------------------
------------------------------------------------------------
--------DGEIVI----------------------------------------------
------------------------------------------------------------
------------------------------------------------------------
-----------------------------------------YAV----------------
--
>XP_002496280_Zygosaccharomyces_rouxii
---------------------------MSFSQDKSVASVLKLVKAPIYSHCYSADR-SVL
AISCDKNCLVYRL-------HPQPQLIATLADHDKLVTAVDISIHG-RIVTCSQDRNAYV
WEPM-SNGSYKPTLVLLRINRAATSVSWAPSGYKFAVGSSARIIAVCYYEQENNWWVSKH
IKKPIKSTVTCLSWHENGVLLASGSTDGYMRVFSGFIKGLDSKEVVAGSPWGDKFPFGSV
IREFYQ--GSYVHDLQWRSN--QERVAFVAHDGTLNIADSQGNIISVNSPD--G------
---------LPFQALLWVNDAQIICGGYSCHPVMFAADFQSVRFLKDLDK---PNKGGN-
--TPQSTP-----------ADGQEE--------EENAFSGISAL-RKFKELDLKGKVTAD
-EQ---------ESAHENTIVQFRPYAESA-GN---------------------------
-----------------------------------------------------VSQVS--
---------------------SCGL-----------------------------------
------------------------------------------------------------
------------------------------------------------------------
--------DGKIVI----------------------------------------------
------------------------------------------------------------
------------------------------------------------------------
-----------------------------------------YAV----------------
--
>XP_003644837_Eremothecium_cymbalariae
--------------------------------MSSISAKFKLVKAPIYSHCFNNER-NLL
AITCENNCYVYKLN------NGQAILAATLADHDKTVTAVDISVHG-RIVTCSQDRNAIV
WEPL-SDGSYKPTLVLLRINRAATCVKWAANGYKFAVGSSARIISVCYYEQDNDWWVSKH
IKKPIKSTINTLSWHENGVLLACGGTDGYIRIFSGFVKGLDSKEQVAGCPWGDKFPFGAL
VGEWYH--GAWIHDVKWRSQ--AEKLAYVAHDSSLNVLDYRGQPKRVDNID--G------
---------LPFKALIWIDDHTILCGGYSCHPVLFTEDNSGWKFARNLDK---TTSTEK-
--PTSFTG-----------VSGNDQEE------EEEHSFGMSAL-KKFKELDLKGKISAQ
-QE---------RSTHENAITCLFPFSETS-RG---------------------------
-----------------------------------------------------VSQVS--
---------------------SSGL-----------------------------------
------------------------------------------------------------
------------------------------------------------------------
--------DGKIVI----------------------------------------------
------------------------------------------------------------
------------------------------------------------------------
-----------------------------------------FNL----------------
--
>NP_985526_Eremothecium_gossypii
--------------------------------MSSIVANYKLVKAPIYSHCFNADR-TLL
AITCDTDCYVYRIG------AGHPKLVAILADHDKTVTAVDISIHG-RIVTCSQDRNAIV
WEPL-SDGSYKPTLVLLRINRAATCVSWAPNGYKFAVGSSARIISVCYYEHDNDWWVSKH
IKKPIKSTINALSWHENGVLLAAGGTDGYLRVFSGYIKGLDQKEQVAGSPWGDKFPFGAV
IREWYH--GAWIHDVQWRSQ--QERLAYVTHDGLLAVVDHAGEHAMVENPG--G------
---------LPFKTLLWASDRSILCGGFSCHPVLFAETATGWKFAKNLDE---AAPVPR-
--SQRATP-----------DDGDD---------DDDGTFGMSAL-KKFKELDLKGKISAQ
-QD---------RSTHENTITRFFPFAEVA-GQ---------------------------
-----------------------------------------------------LSQVS--
---------------------SSGL-----------------------------------
------------------------------------------------------------
------------------------------------------------------------
--------DGKIVI----------------------------------------------
------------------------------------------------------------
------------------------------------------------------------
-----------------------------------------YQL----------------
--
>XP_455563_Kluyveromyces_lactis
--------------------------------MSDIAAQFKLVKGSIYSHCFNQDR-SLL
AITYDTDCYVYKVSA-----AKQPQLVAVLPDHDKTVTAVDISVHG-RIVTCSQDRNAIV
WEPL-SNGTYKPTLVLLRINRAATCVSWASSGYKFAVGSSARIIAVCYYEQENDWWVSKH
IKKPIKSTINALSWHSNCVLLACGGTDGYARVFSGFIKGLDTKEQVAGSPWGEKFPFGSL
VREWYQ--GAWIHDIKWRSS--IDKVAFVTHDGSLNITDYTDDIKSVDNPE--G------
---------LPFITLCWINDHEILAAGFSNHPVLYSEGSRGWEVSKILDS---PVKSAG-
--KLVAST-----------GD--DE--------EEGA-FGMSAL-RKFKELDLKGKVSQQ
-EE---------KSTHVNSITELAAYKESN-NN---------------------------
-----------------------------------------------------VTQVS--
---------------------SVGL-----------------------------------
------------------------------------------------------------
------------------------------------------------------------
--------DGKLVI----------------------------------------------
------------------------------------------------------------
------------------------------------------------------------
-----------------------------------------YKL----------------
--
>XP_022674565_Kluyveromyces_marxianus
--------------------------------MSDIAAQFKLVKGPIYSHCFNTDR-SLL
AITYDTDCYVYKIGA-----SKQPQLVAVLPDHDKTVTAVDISVHG-RIVTCSQDRNAIV
WEPL-SNGTYKPTLVLLRINRAATCVSWASTGYKFAVGSSARIIAVCYYEQENDWWVSKH
IKKPIKSTINALSWHANSVLLACGGTDGYARVFSGFIKGLDSKEQVASSPWGEKFPFGSL
VREWYQ--GAWIHDIKWRSS--IDHVAYVAHDGSLTIVDYTDSQYSIDNPE--G------
---------LPFKTLCWINDHEILAAGFSNHPVLFSEGSNGWKLSKILDA---PAKAPV-
--RTPAIG-----------SDDADE--------DENANFGMSAL-RKFKELDLKGKVSQH
-EE---------KSTHENAITELSPYAESN-NN---------------------------
-----------------------------------------------------VTKVS--
---------------------SVAL-----------------------------------
------------------------------------------------------------
------------------------------------------------------------
--------DGKLVI----------------------------------------------
------------------------------------------------------------
------------------------------------------------------------
-----------------------------------------YKL----------------
--
>XP_022631011_Lachancea_lanzarotensis
-------------------------------MSDSVVRDFKLAKAPVYSHCFSQDR-SIL
AVTLNTDCLVYRLVA-----HGKPQLIATLADHDKTVTSVDISIHG-RIVTCSQDRNAIV
WEPL-SDGSYKPTLVLLRINRAATCVQWAPSGYKFAVGSSARIIAICYYEQENDWWVSKH
IKKPIKSTINCLSWHPNGIMLACGGTDGYVRAFSGFVKGLDSKEQVANSPWADKFPFGAL
IREWYD--GAWIHGIAWRGS--QEKLAFVTHSGTFNVVDPSDEISSAEYPE--G------
---------LPLTSVVWVNDHEAACGGYSCHPILFSEGARGWQFAKNIDK---SVDTRA-
--PVAASF-----------NGEEEQ--------DENPSFGISAL-RKFKDLDLKGKVSTQ
-VK---------ESTHENAITELAPFAENS-GN---------------------------
-----------------------------------------------------VTEIS--
---------------------SSGL-----------------------------------
------------------------------------------------------------
------------------------------------------------------------
--------DGKIVV----------------------------------------------
------------------------------------------------------------
------------------------------------------------------------
-----------------------------------------YRV----------------
--
>XP_002556139_Lachancea_thermotolerans
-------------------------------MSNSIVANLKLAKAPIYSHCFSQDR-SLV
AVTLNSDCLVFKLTP-----GGKPALVATLPDHDKTVTAVDISIHG-RIVTCSQDRNAIV
WEPL-SDGTYKPTLVLLRINRAATCVQWAPSGYKFAVGSSARIIAVCYYEQENDWWVSKH
IKKPIKSTINCVSWHDNGIMLACGGTDGYVRAFSGFVKGLDSRDQVANSPWAEKFPFGAL
IREWYH--GAWIHDVQWRSS--QEKLAYVAHDGSFNVVDPSDHVSTTFSPE--G------
---------LPLMALVWINDHEALCGGFSCHPVLFGEGASGWQFSKNIDK---DIAPST-
--PASAS------------TGDDDD--------EGNAPFGMSAL-KKFKELDLKGKVSAQ
-VQ---------ESTHENAIVELAPYSVTA-GN---------------------------
-----------------------------------------------------VTEVS--
---------------------SCGL-----------------------------------
------------------------------------------------------------
------------------------------------------------------------
--------DGKIVI----------------------------------------------
------------------------------------------------------------
------------------------------------------------------------
-----------------------------------------YRV----------------
--
>XP_020056914_Aspergillus_aculeatus
---------------------------------MAAPEIHHLFHNPIADHSFSPDK-STL
AVARDSNVELYQ----KS--GAKFSLTDELKGHEKTVTGVDIAPNSGRIVTCSQDRNAYV
WERT-SSG-WKPTLVLLRINRAATFVRWSPSEQKFAVGSGARVIAVCYFEEENDWWISKH
LKKPIRSTITTLAWHPNSVLLAAGSTDSHARVFSSFIKGVDTRPE--PSAWGERLPFNTI
CGEFLNDSAGWIHGVSFSPS--GNALAFTGHDSSVTVV----------YPS--APEQPPR
AMLNVTTRLLPFTSLIWNGENEIIAAGHDCEPYRLRGGESGWQLTGTIEN---NTGPGAG
------------------------------TAREES------AL-HMFRQMDLKGQT-QA
DIQ--------LKSTHQNTISTVRVYEETD-GV---------------------------
-----------------------------------------------------LRKFS--
---------------------TSGV-----------------------------------
------------------------------------------------------------
------------------------------------------------------------
--------DGRVVV----------------------------------------------
------------------------------------------------------------
------------------------------------------------------------
-----------------------------------------WTI----------------
--
>XP_001272565_Aspergillus_clavatus
---------------------------------MAAPEVHHLFHSPIADHSFSSDR-NTL
AVARENNVELYQ----RS--GNKFSLTDELKGHEKIVTSVDIAPNSGRIVTCSQDRNAYV
WEHT-PSG-WKPTLVLLRINRAATFVRWSPSEQKFAVGSGARVIAVCYFEEENDWWISKH
LKKPIRSTITTLAWHPNSVLLAAGSTDSHARVFSSFIKGVDTRPE--PSAWGERLPFNTI
CGEYLNDSAGWIQGVCFSPS--GNALAFTAHDSSVTVI----------YPS--APEQPPR
AMLNITTRLLPFNSLIWNGENEIIAAGHDCEPFRFRGDENGWELTGAIES---KTGGGAG
------------------------------SVREES------AL-NMFRQMDLKGQA-QA
DTQ--------LKTVHQNTINTIRVYEEAD-GA---------------------------
-----------------------------------------------------VSKFS--
---------------------TSGV-----------------------------------
------------------------------------------------------------
------------------------------------------------------------
--------DGRVVV----------------------------------------------
------------------------------------------------------------
------------------------------------------------------------
-----------------------------------------WAI----------------
--
>XP_001257767_Aspergillus_fischeri
---------------------------------MSAPEVHHLFHSPIADHSFSSDK-STL
AVARENNVELYQ----RT--GNKFSLTDELKGHEKTVTSVDIAPNSGRIVTCSQDRNAYV
WEQT-PTG-WKPTLVLLRINRAATFVRWSPSEQKFAVGSGARVIAVCYFEEENDWWISKH
LKKPIRSTITTLAWHPNSVLLAAGSTDSHARVFSSFIKGIDTRPE--PSAWGERLPFNTV
CGEFLNDSAGWIHAVCFSPS--GNALAFTGHDSSVTVV----------YPS--APEQPPR
AMLNITTRLLPFTSLIWNGENEIIAAGHDCEPFRFSGDESGWKLAGAIES---KTGAGAG
------------------------------SVRDES------AL-NMFRQMDLKGQT-HA
DTQ--------LKTIHQNTINTIRAYEETG-GA---------------------------
-----------------------------------------------------VHQFS--
---------------------TSGV-----------------------------------
------------------------------------------------------------
------------------------------------------------------------
--------DGRVVV----------------------------------------------
------------------------------------------------------------
------------------------------------------------------------
-----------------------------------------WTI----------------
--
>XP_041142542_Aspergillus_flavus
---------------------------------MAAPEVHHLFHNPIADHSFSPDK-STL
AVARDSNVELYQ----KA--GNKFSLTDELKGHEKIVTGVDIAPNSGRIVTCSQDRNAYV
WERT-PAG-WKPTLVLLRINRAATFVRWSPSEQKFAVGSGARVIAVCYFEEENDWWISKH
LKKPIRSTITTLAWHPNSVLLAAGSTDSHARVLSSYIKGVDTRPE--PSAWGERLPFNTI
CGEFLNDSAGWIKGVSFSPS--GNALAFTGHDSSVTVV----------YPS--APDQPPR
AMLNITTRFLPFNSLIWNGENEIIAAGHDCEPYRFHGDENGWQLTGTIEN---KSGSGVG
------------------------------AVREES------AL-NLFRQMDLKGQT-QA
DTQ--------LKTVHQNTINTVRVYEEAN-GN---------------------------
-----------------------------------------------------VSKFSII
LVVLSILLYGTCSTASLISFGTSGASTYDQSDRKDSTVSRETFASLEELSRIVDVSYCVG
STGVQKPFRCLSRCNEFPGFELITTWSTGPLLSDSCGYIALSHFPHAKRIIIAFRGTYSI
TDTIIDLSAYPQAYVPYDPNGRDDQEL------LRCRNCTVHAGFLASWLNTRPIILKHV
SAARKQYRDYKVVLVGHSLGGAVAALAGLEMQMRGWEPQVTTFGEPKIGNKEFVTFLNEA
FKLG-TVSPSDDAQQWKFRRVTHVNDPVPLLPLEEWGYEMHAGEIFISKAVLPPSESDVI
ICDGDKDARCITGEQNNMRAMFHEIKLNAAKHEWLYSV-------ADLTDQVVLAESDTS
PSAMGFPSGAERQQISLRLPWNLIPSRYRLWELFFAHRDYFWRIGLCVPGGDPTGKEKNY
QS
>XP_750542_Aspergillus_fumigatus
---------------------------------MSAPEVHHLFHSPIADHSFSSDK-STL
AVARENNVELYQ----RT--GNKFSLTDELKGHEKTVTSVDIAPNSGRIVTCSQDRNAYV
WEQT-PTG-WKPTLVLLRINRAATFVRWSPSEQKFAVGSGARVIAVCYFEEENDWWISKH
LKKPIRSTITTLSWHPNSVLLAAGSTDSHARVFSSFIKGIDTRPE--PSAWGERLPFNTV
CGEFLNDSAGWIHAVCFSPS--GNALAFTGHDSSVTVV----------YPS--APEQPPR
AMLNITTRLLPFTSLIWNGENEIIAAGHDCEPFRFSGDESGWKLAGAIES---KTGAGAG
------------------------------SVRDES------AL-NMFRQMDLKGQT-HA
DTQ--------LKTIHQNTINTIRVYKETG-GA---------------------------
-----------------------------------------------------VHQFS--
---------------------TSGV-----------------------------------
------------------------------------------------------------
------------------------------------------------------------
--------DGRVVV----------------------------------------------
------------------------------------------------------------
------------------------------------------------------------
-----------------------------------------WTI----------------
--
>XP_663382_Aspergillus_nidulans
---------------------------------MATAEPHHLFHAPIADHSFSSDK-SVL
AVARENNVELYQ----KT--GSKFSLTDELKGHEKTVTSVDIAPNSGRIVTCSQDRNAYV
WEQT-PTG-WKPTLVLLRINRAATFVRWSPSEQKFAVGSGARVIAVCYFEEENDWWISKH
LKKPIRSTITTLAWHPNSVLLAAGSTDSHARVFSSFIKGVDTRPE--PSAWGERLPFNTI
CGEFLNDSAGWIHGVCFSPS--GNALAFTGHDSSVTIV----------YPS--APEQPPR
AMLNISTRLLPFNSLIWNGENEIIAAGHDCEPYRLRGDENGWQLEGTIEN---KAGAGAG
------------------------------SVREES------AL-NMFRQMDLKGQT-QA
DTQ--------LKTVHQNTINTIRVYEDTA-GS---------------------------
-----------------------------------------------------VHKIS--
---------------------T--------------------------------------
------------------------------------------------------------
------------------------------------------------------------
------------------------------------------------------------
------------------------------------------------------------
-----------SGVDG--------------------------------------------
--------------------------RVVIWTI---------------------------
--
>XP_001399112_Aspergillus_niger
---------------------------------MAAPEAHHLFHNPIADHSFSPDK-ATL
AVARENNVELYQ----KS--GNKFSLTDELKGHEKTVTGVDIAPNSGRIVTCSQDRNAYV
WERT-PTG-WKPTLVLLRINRAATFVRWSPSEQKFAVGSGARVIAVCYFEEENDWWISKH
LKKPIRSTITTLAWHPNSVLLAAGSTDSHARVLSSFIKGVDTRPE--PSAWGERLPFNTI
CGEFLNDSAGWIQGVSFSPS--GDALAFTGHDSSVTVV----------YPS--APEQPPR
AMLTIATRLLPFNSLIWNGENEIIAAGHDCEPYRLRGDENGWQLAGTIES---KAGPGAG
------------------------------SAREES------AL-NMFRQMDLKGQT-QA
DTQ--------LKTTHQNTISTVRVYEEAD-GV---------------------------
-----------------------------------------------------VRKFS--
---------------------TSGV-----------------------------------
------------------------------------------------------------
------------------------------------------------------------
--------DGRVVI----------------------------------------------
------------------------------------------------------------
------------------------------------------------------------
-----------------------------------------WTI----------------
--
>XP_015406987_Aspergillus_nomiae
---------------------------------MATPEVHHLFHNPIADHSFSPDK-STL
AVARDSNVELYQ----KA--GNKFSLTDELKGHEKIVTGVDIAPNSGRIVTCSQDRNAYV
WERT-SAG-WKPTLVLLRINRAATFVRWSPSEQKFAVGSGARVIAVCYFEEENDWWISKH
LKKPIRSTITTLAWHPNSVLLAAGSTDSHARVLSSYIKGVDTRPE--PSAWGERLPFNTI
CGEFLNDSAGWIQGVSFSPS--GNALAFTGHDSSVTVV----------YPS--APDQPPR
AMLNITTRFLPFNSLIWNGENEIIAAGHDCEPYRFHGDENGWQLTGTIEN---KSGSGAG
------------------------------AVREES------AL-NMFRQMDLKGQT-QA
DTQ--------LKTVHQNTINTVRIYEEAN-GN---------------------------
-----------------------------------------------------VSKFS--
---------------------TSGV-----------------------------------
--------------------DGRVTWSTGPFLSDSCGYIALSHFPHAKRIIVAFRGTYSI
TDTIIDLSAYPQAYVPYNPNGREDKEL------LRCRNCTVHAGFLAAWLNTRPIILKHV
SAARKQYRDYKVVLVGHSLGGAVAALAGLEMQMRDWEPQVTTFGEPKIGNKEFVNFLNEA
FKLG-TASSSGNAQQWQFRRVTHVDDPVPLLPLEEWGYEMHAGEIFISKAVLPPSESDVI
FCDGNKDAHCITGEQSNLRAMLHEIKLNAAKHEWRHRV-------TDLTDQVV---SDRS
PSMTDSQSDAERQQIPLRLPWNLIPSRYRLWELFFAHRDYFWRIGLCVPGGDPTGKEKNH
YS
>XP_023089796_Aspergillus_oryzae
---------------------------------MAAPEVHHLFHNPIADHSFSPDK-STL
AVARDSNVELYQ----KA--GNKFSLTDELKGHEKIVTGVDIAPNSGRIVTY---RNAYV
WERT-PAG-WKPTLVLLRINRAATFVRWSPSEQKFAVGSGARVIAVCYFEEENDWWISKH
LKKPIRSTITTLAWHPNSVLLAAGSTDSHARVLSSYIKGVDTRPE--PSAWGERLPFNTI
CGEFLNDSAGWIKGVSFSPS--GNALAFTGHDSSVTVV----------YPS--APDQPPR
AMLNITTRFLPFNSLIWNGENEIIAAGHDCEPYRFHGDENGWQLTGTIEN---KSGSGVG
------------------------------AVREES------AL-NLFRQMDLKGQT-QA
DTQ--------LKTVHQNTINTVRVYEEAN-GN---------------------------
-----------------------------------------------------VSKFS--
---------------------TSGV-----------------------------------
------------------------------------------------------------
------------------------------------------------------------
--------DGRVVV----------------------------------------------
------------------------------------------------------------
------------------------------------------------------------
-----------------------------------------WTIG---------------
--
>XP_040637176_Aspergillus_ruber
---------------------------------MATPQAHHLFHNPIADHSFSSDK-QTL
AVARDSNVELYQ----TA--GNKFSLTDELKGHEKTVTSVDIAPNSGKIVTCSQDRNAYV
WEQT-PSG-WKPTLVLLRINRAATFVRWSPSERKFAVGSGARVISVCYFEEENDWWISKH
LKKPIRSTITTLAWHPNSVLLAAGSTDSHARVLSGFIKGVDTRPE--PSAWGERLPFNTI
CGEFLNDSAGWIHGVGFSPS--GDALAFTGHDSSITVV----------YPS--APEQPPR
AMLNIPTRLLPFNCLIWNGENEIIAAGHDCEPYRFQGDESRWNLIGPIES---KSGGGAG
------------------------------SVREDT------AL-NMFRQMDLKGQT-QA
DTQ--------LKTTHQNTISTIRAYEDAN-GA---------------------------
-----------------------------------------------------VSKFS--
---------------------TSGV-----------------------------------
------------------------------------------------------------
------------------------------------------------------------
--------DGRVVI----------------------------------------------
------------------------------------------------------------
------------------------------------------------------------
-----------------------------------------WSI----------------
--
>XP_040703117_Aspergillus_sydowii
---------------------------------MATPEAHHLFHSSIADHSFSSDK-SIL
AVARENNVELYQ----KA--GSKFSLTDELKGHEKTVTSVDIAPNSGRIVTCSQDRNAYV
WERT-PAG-WKPTLVLLRINRAATFVRWSPSEQKFAVGSGARVIAVCYFEEENDWWISKH
LKKPIRSTITTLAWHPNSVLLAAGSTDSHARVLSSFIKGVDTRPE--PSAWGERLPFNTI
CGEFLNDSAGWIQGVSFSPS--GDVLAFTGHDSSVTIV----------YPS--APEQPPR
AMLNISTRLLPFNSLVWNGENEIIAAGHDCEPYRLRGDENGWQLEGSIEN---KAGAGAG
------------------------------SVREES------AL-NMFRQMDLKGQT-QA
DTQ--------LKTVHQNTINTIRVYEDAN-GS---------------------------
-----------------------------------------------------VRKLS--
---------------------SKIN-----------------------------------
---------YSFFDKSSTNMHGSSAWHTGPLLFDSCGYIALSHPPSPKRIIVAFRGTYSI
PNAIADLSAFPQEYVPFTGENNTDGDT------PRCTDCFVHLGFMNEWQSTRTAILDAI
SAARDQYPDYTLTLVGHSLGGAVAALAGMEMQLRGWDPVVTTFGEPRVGNKAFVEYLDTV
FHL-----KSDNARDWKFRRVTHVNDPVPLVPLNEWGYEMHSGEIYISRVGLPFSVDDVK
YCKGRSDQECISGAEGLEASVSSHHEHDIDFLESNAEQ-------QVLLSSSVLDEVDES
GD--EEIPLEPELQIKSHLPWNLLPPRFRMWELFYSHRDYFLRLGLCVPGGDPSGRW---
--
>XP_001216046_Aspergillus_terreus
---------------------------------MSA-EVHHLFHNPIADHSFSSDK-QTL
AVARDNNVELYQ----KS--GAKFALTDELKGHEKTVTGVDIAPNSGRIVTCSQDRNAYV
WEQT-PSG-WKPTLVLLRINRAATFVRWSPSEQKFAVGSGARVIAVCYFEEENDWWISKH
LKKPIRSTITTLAWHPNSVLLAAGSTDSHARVLSSYIKGVDTRPE--PSAWGERLPFNTI
CGEFLNDSAGWIHGVSFSPS--GDALAFTGHDSSITVV----------YPS--APEQPPR
AMLNITTRLLPFTSLIWNGENEIIAAGHDCEPYRFRGDESGWQLTGSLEN---KAGPGAG
------------------------------SVREES------AL-NMFRQMDLKGQT-QV
DTK--------LKSTHQNTISTVRVYEESN-GA---------------------------
-----------------------------------------------------VHKLS--
---------------------TSGV-----------------------------------
------------------------------------------------------------
------------------------------------------------------------
--------DGRVVI----------------------------------------------
------------------------------------------------------------
------------------------------------------------------------
-----------------------------------------WSI----------------
--
>XP_022493774_Penicillium_arizonense
---------------------------------MAAPQAYHLFHAPIADHSFSSDK-QTL
AVARENNVELYQ----SS--GNKFALSDELKGHEKTVTSVDIAPNSGRIVTCSQDRNAYV
WEKT-PDG-WKPTLVLLRINRAATFVRWSPSEQKFAVGSGARVIAVCYFEEENDWWISKH
LKKPIRSTITTLAWHPNSVLLAAGSTDSHARVFSSFIKGIDSRPE--PSAWGERLPFNTI
CGEYLNDSAGWIQGVAFSPS--GNALAFTGHDSSVTVV----------YPS--APEQPPR
AMLNVSTRLLPLNSLIWNGETEIIAAGHDCEPFRFRGDENGWHLAGSLEN---KAGDAGG
------------------------------A-REES------AL-NMFRQMDLKGQT-QA
DTK--------LKSTHQNTVNTVRVHEEVN-GA---------------------------
-----------------------------------------------------VKSFS--
---------------------T--------------------------------------
------------------------------------------------------------
------------------------------------------------------------
------------------------------------------------------------
------------------------------------------------------------
---------------------------------------------SGVDGRVV-------
-----------------------------VWSA---------------------------
--
>XP_014530985_Penicillium_digitatum
---------------------------------MAAPQVHHLFHAPIADHSFSSDK-KTL
AVARENNVELYQ----QS--GNKFTLSDELKGHEKTVTSVDIAPKSGRIVTCSQDRNAYV
WEQT-PTG-WKPTLVLLRINRAATFVRWSPSEQKFAVGSGARAIAVCYFEEENDWWISKH
IKKPIRSTITTLAWHPNSVLLAAGSTDSHARVFSSFIKGIDTRPE--PSAWGERLPFNTI
CGEYLNDTAGWIQGVAFSPS--GNALAFTGHDSSVTVV----------YPS--APEQPPR
AMLNIATRLLPLNSLIWNGETEIIAAGHDCKPFRFRGDENGWQLAGSLEN---KAGEAGD
------------------------------A-REES------AL-NMFRQMDLKGQA-QA
DTK--------LKSTHQNTVHTIRAHEEAN-GV---------------------------
-----------------------------------------------------VSSFS--
---------------------T--------------------------------------
------------------------------------------------------------
------------------------------------------------------------
------------------------------------------------------------
------------------------------------------------------------
---------------------------------------------SGVDGRVV-------
-----------------------------IWAA---------------------------
--
>XP_016592832_Penicillium_expansum
---------------------------------MAAPQVHHLFHAPIADHSFSSDK-KTL
AVARENNVELYQ----QS--GNKFALSDELKGHEKTVTSVDIAPNSGRIVTCSQDRNAYV
WEQT-PTG-WKPTLVLLRINRAATFVRWSPSEQKFAVGSGARVIAVCYFEEENDWWISKH
IKKPIRSTITTLAWHPNSVLLAAGSTDSHARVFSSFIKGIDTRPE--PSAWGERLPFNTI
CGEYLNDTAGWIQGVAFSPS--GNALAFTGHDSSVTVV----------YPS--APEQPPR
AMLNIATRLLPLNSLIWNGETEIIAAGHDCEPFRFRGDENGWQLAGSLES---KAGEAGG
------------------------------A-REES------AL-NMFRQMDLKGQA-QA
DTK--------LKSTHQNTVHTIRAHEEAN-GVRAVSTAVLSFGPPDLNYLFNAGLGVCL
ATAQNKKHVSTDLFNSLEELSRLVDISYCVGTTGVQQPFQCLSRCDEFPDLELVTTWN--
---------------------TGVL-----------------------------------
-------------------------------LSDSCGYIALSHTPSAKQIILAFRGTYSI
TNTIIDLSAYPQAYIPYPDPEENTTSTIPVPAGPHCENCTIHAGFMRSWLHTRTEILPAI
TTLRQQYPDYAITLVGHSLGGAVAALAGLEMRLKGWDATVTTFGEPMIGNAAFAAFLDEQ
FGLGDGISIPPLEGGMRFRRVTHIGDPVPMLPLAEWGYSPHSGEVFIMKEGLPPRREDVV
YCVGWEDPGCIAGNGVEGVLVELYRDLNVPVGLAGYDSGGNGCRLSGDDGSAVSEEQAVL
GHESPDIADCEDRLSPLRWDWSLIPARYRLWELFYAHRDYFWRIGLCVPGGDPTG-----
--
>XP_040643906_Penicillium_griseofulvum
---------------------------------MATPQVHHLFHAPIADHSFSSDK-KTL
AVARENNVELYQ----QS--GNKFALSDELKGHEKTVTSVDIAPNSGRIVTCSQDRNAYV
WEKT-ATG-WKPTLVLLRINRAATFVRWSPSEQKFAVGSGARVIAVCYFEEENDWWISKH
IKKPIRSTITTLAWHPNSVLLAAGSTDSHARVFSSFIKGVDTRPE--PSAWGERLPFNTI
CGEYLNDTAGWIQGVAFSPS--GNALAFTGHDSSVTVV----------YPS--APEQPPR
AMLNIATRLLPLNSLIWNGETEIIAAGHDCEPFRFRGDENGWQLAGSLEN---KAGEARG
------------------------------A-REES------AL-NMFRQMDLKGQA-QA
DTK--------LKSTHQNTVHTIRAHDEAN-GV---------------------------
----------------------------VSSFSRVYQPFQCLNHCIDFPDLELITTWN--
---------------------TGPL-----------------------------------
-------------------------------LSDSCGYIALSHL--TNRIILSFR-----
------------------------------------------------------------
--------------VGHSLGGAVAALAGLEMRLAGWDVNVTTFGEPMIGNAAFAAFMDEQ
FDDG-------------FRRVTHVGDPVPLLPLAEWGYRPHSGEIFISRVGLPPRVEDVV
HCDGVDDPGCIAGR--EGVLGEL-QDLNVPAG----PDSGDGCQPNGGD-EDVSGEQAVL
GRPD---VSCEDRFSRWDWS---IPARYRLWELFYAHRDYFWRIGLCVPGGDPTG-----
--
>XP_038928143_Penicillium_roqueforti
---------------------------------MTAPQVHHLFHAPIADHSFSSDK-KTL
AVARENNVELYQ----QS--GDKFALSDELKGHEKTVTSVDIAPNSGRIVTCSQDRNAYV
WEQT-PTG-WKPTLVLLRINRAATFVRWSPSEQKFAVGSGARVIAVCYFEEENDWWISKH
IKKPIRSTITTLAWHPNSVLLAAGSTDSHARVFSSFIKGIDTRPE--PSAWGERLPFNTI
CGEYLNDTAGWIQGVAFSPS--GNALAFTGHDSSVTIV----------YPS--APEQPPR
AMLNIATRLLPLNSLIWNGETEIIAAGHDCEPFRFHGDENGWQLAGSLEN---KARESGG
------------------------------A-REES------AL-NMFRQMDLKGQA-QA
DTK--------LKSTHQNTVHTIRVHEEAG-GV---------------------------
-----------------------------------------------------VSTFS--
---------------------T--------------------------------------
------------------------------------------------------------
------------------------------------------------------------
------------------------------------------------------------
------------------------------------------------------------
---------------------------------------------SGVDGRVV-------
-----------------------------IWTV---------------------------
--
>XP_002560127_Penicillium_rubens
---------------------------------MAAHQVHHLFHAPIADHSFSSDK-KTL
AVARENNVELYQ----QS--GNKFALSDELKGHEKTVTSVDIAPNSGRIVTCSQDRNAYV
WEQT-PTG-WKPTLVLLRINRAATFVRWSPSEQKFAVGSGARVIAVCYFEEENDWWISKH
LKKPIRSTITTLAWHPNSVLLAAGSTDSHARVFSSFIKGIDTRPE--PSAWGERLPFNTI
CGEYLNDTAGWIQGVAFSPS--GSALAFTGHDSSVTVV----------YPS--APEQPPR
AMLNIATRLLPLNSLIWNGETEIIAAGHDCEPFRFCGDENGWQLAGSLEN---KAGEVRG
------------------------------A-REES------AL-NMFRQMDLKGQA-QA
DTK--------LKSTHQNTVHTIRAHEEAN-GV---------------------------
-----------------------------------------------------VSSFS--
---------------------T--------------------------------------
------------------------------------------------------------
------------------------------------------------------------
------------------------------------------------------------
------------------------------------------------------------
---------------------------------------------SGVDGRVV-------
-----------------------------IWNV---------------------------
--
>XP_040814332_Penicillium_solitum
---------------------------------MATPEVHHLFHAPIADHSFSSDK-KTL
AVARENNVELYQ----QS--GNKFTLSDELKGHEKTVTSVDIAPNSGRIVTCSQDRNAYV
WEQT-PTG-WKPTLVLLRINRAATFVRWSPSEQKFAVGSGARVIAVCYFEEENDWWISKH
IKKPIRSTITTLAWHPNSVLLAAGSTDSHARVFSSFIKGIDTRPE--PSAWGERLPFNTI
CGEYLNDTAGWIQGVAFSPS--GNALAFTGHDSSVTVV----------YPS--APEQPPR
AMLNIATRLLPLNSLIWNGETEIIAAGHDCEPFRFHGDENGWQLAGSLEK---KAGEAGG
------------------------------A-REES------AL-NMFRQMDLKGQA-QA
DTK--------LKSTHQNTVHTIRAHEEAN-GA---------------------------
-----------------------------------------------------VSSFS--
---------------------T--------------------------------------
------------------------------------------------------------
------------------------------------------------------------
------------------------------------------------------------
------------------------------------------------------------
---------------------------------------------SGVDGRVV-------
-----------------------------IWTA---------------------------
--
>XP_022581950_Penicilliopsis_zonata
---------------------------------MAVPQAHHLFHLPIADHSFSSDK-QTL
VVAKDNNVALYQ----AS--GNKFVLNDELHGHDKTVTSVDIAPKSGRIVTCSQDRNAYV
WEQT-ASG-WKPTLVLLRINRAATFVRWSPSEEKFAVGSGARVIAVCYFEEENDWWISKH
LKKPIRSTITTLAWHPNSVLLAAGSTDSHARVFSSFIKGVDTRPE--PSAWGERLPFNTV
CGEFLNDSAGWIHSVAFSPS--GNALAFTAHDSSVTVV----------YPS--APEQPPR
AMLNISTRLLPLTCLIWNGETEIIAAGHDCEPYRFTGDENGWQLSGPIES---KRGAAAG
------------------------------NVREES------AL-NMFRQMDLKGQA-QA
DTQ--------LKTTHQNTINTIRVYEESD-GH---------------------------
-----------------------------------------------------VKKFS--
---------------------TSGV-----------------------------------
------------------------------------------------------------
------------------------------------------------------------
--------DGRVVV----------------------------------------------
------------------------------------------------------------
------------------------------------------------------------
-----------------------------------------WSI----------------
--
>XP_016625510_Cladophialophora_bantiana
---------------------------------MSGPEVHHLFHHPIADHSFSADR-QTL
AVARENNVELYH----RS--GSKFTLKDELKGHDKTVTGVDIAPNSGMIVTCSQDRNAYV
WEPS-PSGEWKPTLVLLRINRAATFVRWSPSEKKFAVGSGARVIAVCYFEEENDWWVSKH
LKKPIRSTITTVAWHPNSVLLAAGSTDSHARVFSGFIKGIDERPE--PSVWGERLPFNTV
CGEYLNDAAGWVHAVSFSPS--GDALAFAAHDSSITVV----------YPS--GPDQPPR
AMLNVSMQTLPFTSLIWNGEAEIITAGYDCECFRFRGGEQGWELVGSVEM-HKRPGM--G
------------------------------AMREES------AL-NMFRQMDLKGKV-KD
DTQ--------LSTTHQNTINTIRAFEGGP-GG---------------------------
-----------------------------------------------------VRKFS--
---------------------TSGV-----------------------------------
------------------------------------------------------------
------------------------------------------------------------
--------DGRVVI----------------------------------------------
------------------------------------------------------------
------------------------------------------------------------
-----------------------------------------WTL----------------
--
>XP_008723137_Cladophialophora_carrionii
---------------------------------MSGPEVHHLFHHPIADHSFSADR-QTL
AVARENNVELYH----RS--GNKFNLQDELKGHDKTVTGVDIAPGSGMIVTCSQDRNAYV
WHPT-PQG-WTPTLVLLRINRAATFVRWSPSEKKFAVGSGARVIAVCYFEEENDWWVSKH
LKKPIRSTITTLAWHPNSVLLAAGSTDSHARVFSGFIKGVDERPE--ASVWGERLPFNTV
CGEYLNDSAGWIHAVSFSPS--GDALAFAGHDSSITVV----------YPT--GPEQAPR
AMLNISTQILPFTSLIWNGEAEIIAAGYDCEAFRFRGSEQGWEMVGSVEA-KARPGM--G
------------------------------AMREES------AL-NMFRQMDLKGKV-KD
DTQ--------LSTTHQNTINTIRVYEGGA-AG---------------------------
-----------------------------------------------------VRKFS--
---------------------TSGV-----------------------------------
------------------------------------------------------------
------------------------------------------------------------
--------DGRVVI----------------------------------------------
------------------------------------------------------------
------------------------------------------------------------
-----------------------------------------WTV----------------
--
>XP_016250336_Cladophialophora_immunda
---------------------------------MSGPEVHHLFHHPIADHSFSADR-QTL
AVARENNVELYH----RS--GSKFALKDELKGHDKTVTGVDIAPNSGMIVTCSQDRNAYV
WEPA-PSGEWKPTLVLLRINRAATFVRWSPSEKKFAVGSGARVIAVCYFEEENDWWVSKH
LKKPIRSTITTVAWHPNSVLLAAGSTDSHARVFSGFIKGIDERPE--PSVWGERLPFNTV
CGEYLNDSAGWVHAVSFSPS--GDALAFAAHDSSITVV----------YPS--GPDQPPK
AMLNISTQTLPFTSLIWNGEAEILTAGYDCECFRFRGGEQGWELVGSVEM-HKRPGM-GG
------------------------------AMREES------AL-NMFRQMDLKGKV-KD
DTQ--------LSTTHQNTINTIRAFEGGP-GR---------------------------
-----------------------------------------------------VTKFS--
---------------------TSGV-----------------------------------
------------------------------------------------------------
------------------------------------------------------------
--------DGRVVI----------------------------------------------
------------------------------------------------------------
------------------------------------------------------------
-----------------------------------------WTL----------------
--
>XP_007739308_Cladophialophora_psammophila
---------------------------------MSGPEVHHLFHHPIADHSFSADR-QTL
AVARENNVELYH----RS--GSKFTLKDELKGHDKTVTGVDIAPNSGMIVTCSQDRNAYV
WEPS-PSGEWKPTLVLLRINRAATFVRWSPSEKKFAVGSGARVIAVCYFEEENDWWVSKH
LKKPIRSTITTVAWHPNSVLLAAGSTDSHARVFSGFIKGIDERPE--PSVWGERLPFNTV
CGEYLNDAAGWVHAVSFSPS--GDALAFAAHDSSITVV----------YPS--GPDQPPR
AMLNISMQTLPFTSLIWNGEAEIITAGYDCECFRFRGGEQGWELVGSVEM-HKRPGM--G
------------------------------AMREES------AL-NMFRQMDLKGKV-KD
DTQ--------LSTTHQNTINTIRAFEGGP-GG---------------------------
-----------------------------------------------------VRKFS--
---------------------TSGV-----------------------------------
------------------------------------------------------------
------------------------------------------------------------
--------DGRVVI----------------------------------------------
------------------------------------------------------------
------------------------------------------------------------
-----------------------------------------WTL----------------
--
>XP_018695542_Fonsecaea_erecta
---------------------------------MSGPEVHHLFHHPIADHSFSADR-QTL
AVARENNVELYH----RS--GSKFALKDELKGHDKTVTSVDIAPNSGMIVTCSQDRNAYV
WEPA-PSGEWKPTLVLLRINRAATFVRWSPSEKKFAVGSGARVIAVCYFEEENDWWVSKH
LKKPIRSTITTVSWHPNSVLLAAGSTDSHARVFSGFIKGIDERPE--PSVWGERLPFNTV
CGEYLNDAAGWVHAVSFSPS--GDALAFAAHDSSITVV----------YPS--GPDQPPK
AMLSISTQTLPFTSLIWNGEAEILAAGYDCECFRFRGTEQGWELVGSVEM-QKRPGM-GG
------------------------------AMREES------AL-NMFRQMDLKGKV-KD
DTQ--------LSTTHQNTINTIRAFQGGPGGG---------------------------
-----------------------------------------------------VTKFS--
---------------------TSGV-----------------------------------
------------------------------------------------------------
------------------------------------------------------------
--------DGRVVI----------------------------------------------
------------------------------------------------------------
------------------------------------------------------------
-----------------------------------------WTL----------------
--
>XP_022514120_Fonsecaea_monophora
---------------------------------MSGPEVHHLFHHPIADHSFSADR-QTL
AVARENNVELYH----RS--GPKFALKDELKGHDKTVTGVDIAPNSGMIVTCSQDRNAYV
WEPA-PSGEWKPTLVLLRINRAATFVRWSPSEKKFAVGSGARVIAVCYFEEENDWWVSKH
LKKPIRSTITTVAWHPNSVLLAAGSTDSHARVFSGFIKGIDERPE--PSVWGERLPFNTV
CGEYLNDAAGWVHAVSFSPS--GDALAFAAHDSSITVV----------YPS--GPDQPPR
AMLNISTQNLPFTSLIWNGEAEILAAGYDCECFRFRGGEQGWEFAGSVEM-HKRPGAGGG
------------------------------AAREES------AL-NMFRQMDLKGKV-KD
DTQ--------LTTTHQNTINTIRAFEGGS-RG---------------------------
-----------------------------------------------------VTKFS--
---------------------TSGV-----------------------------------
------------------------------------------------------------
------------------------------------------------------------
--------DGRVVI----------------------------------------------
------------------------------------------------------------
------------------------------------------------------------
-----------------------------------------WTL----------------
--
>XP_016627983_Fonsecaea_multimorphosa
---------------------------------MSGPEVHHLFHHPIADHSFSADR-STL
AVARENNVELYH----RS--GSKFSLKDELKGHDKTVTGVDIAPNSGMIVTCSQDRNAYV
WEPG-PTGEWKPTLVLLRINRAATFVRWSPSEKKFAVGSGARVIAVCYFEEENDWWVSKH
LKKPIRSTITTVAWHPNSVLLAAGSTDSHARVFSGFIKGIDERPE--PSVWGERLPFNTV
CGEYLNDAAGWVHAVSFSPS--GDALAFAAHDSSITVV----------YPS--GPEQPPR
AMLNISTQTLPFTSLIWNGEAEILAAGYDCECFRFRGSEQGWELVGSVEMANTRPGMGGG
------------------------------AMREES------AL-NMFRQMDLKGKV-KD
DTQ--------LSTTHQNTINTIRVFQGGP-GG---------------------------
-----------------------------------------------------VTKFS--
---------------------TSGV-----------------------------------
------------------------------------------------------------
------------------------------------------------------------
--------DGRVVI----------------------------------------------
------------------------------------------------------------
------------------------------------------------------------
-----------------------------------------WTL----------------
--
>XP_022498622_Fonsecaea_nubica
---------------------------------MSGPEVHHLFHHPIADHSFSADR-QTL
AVARENNVELYH----RS--GPKFALKDELKGHDKTVTGVDIAPNSGMIVTCSQDRNAYV
WEPA-PSGEWKPTLVLLRINRAATFVRWSPSEKKFAVGSGARVIAVCYFEEENDWWVSKH
LKKPIRSTITTVAWHPNSVLLAAGSTDSHARVFSGFIKGIDERPE--PSVWGERLPFNTV
CGEYLNDAAGWVHAVSFSPS--GDALAFAAHDSSITVV----------YPS--GPDQPPR
AMLNISTQNLPFTSLIWNGEAEILAAGYDCECFRFRGGEQGWEFAGSVEM-HKRPGA-GG
------------------------------AAREES------AL-NMFRQMDLKGKV-KD
DTQ--------LTTTHQNTINTIRAFEGGS-RG---------------------------
-----------------------------------------------------VTKFS--
---------------------TSGV-----------------------------------
------------------------------------------------------------
------------------------------------------------------------
--------DGRVVI----------------------------------------------
------------------------------------------------------------
------------------------------------------------------------
-----------------------------------------WTL----------------
--
>XP_013284323_Fonsecaea_pedrosoi
---------------------------------MSGPEVHHLFHHPIADHSFSADR-QTL
AVARENNVELYH----RS--GPKFALKDELKGHDKTVTGVDIAPNSGMIVTCSQDRNAYV
WEPA-PSGEWKPTLVLLRINRAATFVRWSPSEKKFAVGSGARVIAVCYFEEENDWWVSKH
LKKPIRSTITTVAWHPNSVLLAAGSTDSHARVFSGFIKGIDERPE--PSVWGERLPFNTV
CGEYLNDAAGWVHAVSFSPS--GDALAFAAHDSSITVV----------YPS--GPDQPPR
AMLNISTQNLPFTSLIWNGEAEILAAGYDCECFRFRGGEQGWEFAGSVEM-HKRPGAGGG
------------------------------AAREES------AL-NMFRQMDLKGKV-KD
DTQ--------LTTTHQNTINTIRAFEGGS-RG---------------------------
-----------------------------------------------------VTKFS--
---------------------TSGV-----------------------------------
------------------------------------------------------------
------------------------------------------------------------
--------DGRVVI----------------------------------------------
------------------------------------------------------------
------------------------------------------------------------
-----------------------------------------WTL----------------
--
>XP_007753673_Cladophialophora_yegresii
---------------------------------MSGPEVHHLFHHPIADHSFSADR-QTL
AVARENNVELYH----RS--GNKFTLKDELKGHDKTVTGVDIAPDSGMIVTCSQDRNAYV
WQPT-PQG-WTPTLVLLRINRAATFVRWSPSEKKFAVGSGARVIAVCYFEEENDWWVSKH
LKKPIRSTITTLAWHPNSVLLAAGSTDSHARVFSGFIKGVDERPE--ASVWGERLPFNTV
CGEYLNDAAGWIHAVSFSPS--GDALAFAGHDSSITVV----------YPS--GPEQAPR
AMLNISTHILPFTSLIWNGEAEIVAAGYDCEAFRFRGSEEGWEMVGSVEA-KARPGM--G
------------------------------AAREES------AL-NMFRQMDLKGKV-KD
DTQ--------LSTTHQNTINTIRVYEGSA-SS---------------------------
-----------------------------------------------------VKKFS--
---------------------TSGV-----------------------------------
------------------------------------------------------------
------------------------------------------------------------
--------DGRVVI----------------------------------------------
------------------------------------------------------------
------------------------------------------------------------
-----------------------------------------WTV----------------
--
>XP_016237927_Exophiala_spinifera
---------------------------------MSGPEVHHLFHAPIADHSFSSDR-QTL
AVAKDNNVELYH----KS--GSKFTLKDELKGHDKTVTGVDIAPNSGMIVTCSQDRNAYV
WEPS-PTG-WKPTLVLLRINRAATFVRWSPSEKKFAVGSGARLIAVCYFEEENDWWVSKH
LKKPIRSTVTTLAWHPNSVLLAAGSTDSHARVFSGFVKGVDARPE--PSVWGERLPFNTV
CGEYLNDSAGWVHAVAFSPG--GDALAFASHDSSITVV----------YPS--GPDAPPR
AMLSISTQTLPFTSLIWNGDAEIIAAGYDCEAFRFRGTDAGWEMVGSVEA-KTRPTL--A
------------------------------GAREES------AL-HMFKQMDLRGKV-KD
DTQ--------LNTTHQNTINTVRVFEGSA-NG---------------------------
-----------------------------------------------------VRKFS--
---------------------TSGV-----------------------------------
------------------------------------------------------------
------------------------------------------------------------
--------DGRLVI----------------------------------------------
------------------------------------------------------------
------------------------------------------------------------
-----------------------------------------WTL----------------
--
>XP_016262722_Exophiala_oligosperma
---------------------------------MSGPEVHHLFHAPIADHSFSSDR-QTL
AIAKENNVELYQ----KS--GSRFTLKDELKGHDKTVTGVDIAPNSGMIVTCSQDRNAYV
WEPS-PTG-WKPTLVLLRINRAATFVRWSPSERKFAVGSGARLIAVCYFEEENDWWVSKH
LKKPIRSTVTTLAWHPNSVLLAAGSTDSHARVFSGFVKGVDERPE--ASAWGERLPFNTV
CGEYLNDSAGWVHAVSFSPG--GDALAFAGHDSSITVV----------YPG--GPDAPPR
AMLSIPTQTLPFTSLIWNGEAEIIAAGYDCEAFRFRGSEAGWEMVGGVEA-KTRPSL-GA
------------------------------GAREES------AL-HMFKQMDLRGKV-KD
DTR--------LNTTHQNTINTVRVFEGSA-DG---------------------------
-----------------------------------------------------VKKFS--
---------------------TSGV-----------------------------------
------------------------------------------------------------
------------------------------------------------------------
--------DGRLVI----------------------------------------------
------------------------------------------------------------
------------------------------------------------------------
-----------------------------------------WTL----------------
--
>XP_013311841_Exophiala_xenobiotica
---------------------------------MSGPEVHHLFHAPIADHSFSADR-QTV
AVAKENIVELYG----KS--GNKFVLKDELKGHDKTVTGVDIAPNSGMIVTCSQDRNAYV
WEPS-PSG-WKPTLVLLRINRAATFVRWSPSEKKFAVGSGARLIAVCYFEEENDWWVSKH
LKKPIRSTVTTLAWHPNSVLLAAGSTDSHARVFSGFIKGIDERPE--PSVWGERLPFNTV
CGEYLNDSAGWVHAVSFSPS--GDALAFAAHDSSITVV----------YPS--GPDSPPK
AMLSISMQTLPYTSLIWNGESEIIAAGYDCEAFRFRGSEAGWEMVGSVEA-KTRPGM-GS
------------------------------GAREES------AL-HMFRQMDLKGKV-KD
DTQ--------LNTTHQNTINTLRVYEGSA-AG---------------------------
-----------------------------------------------------VRKFS--
---------------------TSGV-----------------------------------
------------------------------------------------------------
------------------------------------------------------------
--------DGRIVV----------------------------------------------
------------------------------------------------------------
------------------------------------------------------------
-----------------------------------------WTI----------------
--
>XP_007720244_Capronia_coronata
---------------------------------MSGPEVHHLFHHPIADHSFSSDR-QTL
AVARDSNVELYH----RS--GPKFALKDELKGHDKTVTGVDIAPNSGMIVTCSQDRNAYV
WEPS-PTG-WKPTLVLLRINRAATFVRWSPSEKKFAVGSGARVIAVCYFEEENDWWVSKH
LKKPIRSTITTVAWHPNSVLLAAGSTDSHARVFSGFIKGIDDRPE--PSVWGERLPFNTV
CGEYLNDSAGWVHAVSFSPS--GDALAFAAHDSSITVV----------YPA--GPDQPPR
AMVNISVQTLPFTSLIWSGEAEIIAAGYDCEPFRFRGGEAGWELAGSVET-KHRPGLA--
------------------------------AAREES------AL-HMFRQMDLKGKV-KD
DTQ--------LNTTHQNTVNTVRVYEQAG-GA---------------------------
-----------------------------------------------------VKKFS--
---------------------TSGV-----------------------------------
------------------------------------------------------------
------------------------------------------------------------
--------DGRVVV----------------------------------------------
------------------------------------------------------------
------------------------------------------------------------
-----------------------------------------WSL----------------
--
>XP_007737006_Capronia_epimyces
---------------------------------MSGPEVHHLFHHPIADHSFSADR-QTL
AVARDNNVELYH----RS--GPKFVLKDELKGHDKTVTGVDIAPNSGMIVTCSQDRNAYV
WEPS-PTG-WKPTLVLLRINRAATFVRWSPSEKKFAVGSGARVIAVCYFEEENDWWVSKH
LKKPIRSTITTVAWHPNSVLLAAGSTDSHARVFSGFIKGIDARPE--PSVWGERLPFNTV
CGEYLNDSAGWVHAISFSPS--GDALAFAAHDSSITVV----------YPS--GPEQPPR
AMVNISVQTLPFTSLIWNGEAEIIAAGYDCEAFRFRGGENGWDLAGSIET-KHRPGLA--
------------------------------SAREES------AL-HMFRQMDLKGKV-KD
DTQ--------LNTTHQNTINTVRVYEGSA-GA---------------------------
-----------------------------------------------------VSKFS--
---------------------TSGV-----------------------------------
------------------------------------------------------------
------------------------------------------------------------
--------DGRVVV----------------------------------------------
------------------------------------------------------------
------------------------------------------------------------
-----------------------------------------WTL----------------
--
>XP_009152628_Exophiala_dermatitidis
--------------------------------MSSGPEVHHLFHHPIADHSFSADR-QTL
AVARDSNVELYQ----RSGGGAKFVLKDELKGHDKTVTGVDIAPNSGMIVTCSQDRNAYV
WEPS-PTG-WKPTLVLLRINRAATFVRWSPSEKKFAVGSGARVIAVCYFEEENDWWVSKH
LKKPIRSTITTVAWHPNSVLLAAGSTDSHARVFSGFIKGVDDRPE--PSVWGERLPFNTV
CGEYLNDAAGWIHAVSFSPS--GNALAFAAHDSSITVV----------YPS--APDQPPR
AMLNVSVHSLPFTSLIWNGEAEIIAAGYDCEPFRFRGGESGWELAGSVET-KHRPGAGGL
------------------------------AAREES------AL-HMFRQMDLKGKV-KD
DTQ--------LASTHQNTINTIRVYEESG-GA---------------------------
-----------------------------------------------------VKKFS--
---------------------SSGV-----------------------------------
------------------------------------------------------------
------------------------------------------------------------
--------DGRVVI----------------------------------------------
------------------------------------------------------------
------------------------------------------------------------
-----------------------------------------WTL----------------
--
>XP_013254584_Exophiala_aquamarina
---------------------------------MSGPEVHHLFHNPIADHSFSADR-HTL
AVARDNNVELYQ----KS--GSKFVLHDELKGHDKTVTSVDIAPNSGMIVTCSQDRNAYV
WEPS-PQG-WKPTLVLLRINRAATFVRWSPSEKKFAVGSGARLIAVCYFEEENDWWVSKH
LKKPIRSTITTLAWHPNSVLLAAGSTDSHARVFSGFIKGIDARPE--ASVWGERLPFNTV
CGEYLNESAGWVHAVSFSPS--GDALAFASHDSSITVV----------YPS--GPEQPPR
AIINISTQTLPFTSLIWNGEAEIIAAGYDCEAFRFRGGEQGWDIAGSVEA-KARPG---H
------------------------------GQREES------AL-NMFRQMDLKGKT-KD
DTQ--------LTTTHQNTINTIRVFEGNA-SG---------------------------
-----------------------------------------------------VRRFS--
---------------------TSGV-----------------------------------
------------------------------------------------------------
------------------------------------------------------------
--------DGRLVI----------------------------------------------
------------------------------------------------------------
------------------------------------------------------------
-----------------------------------------WTA----------------
--
>XP_016226944_Exophiala_mesophila
---------------------------------MSGPEVFHLFHDPIADHSFSADR-QTL
AVARDNNVELYQ----KS--GSKYVLGDELKGHDKTVTGVDIAPNSGLIVTCSQDRNAYV
WEPS-PTG-WKPTLVLLRINRAATFVRWSPSEKKFAVGSGARLIAVCYFEEENDWWVSKH
LKKPIRSTITTVAWHPNSVLLAAGSTDSHARVFSGFVKGIDERPE--ASVWGERLPFNTV
CGEYLNESAGWVHAVSFSPS--GDALAFAAHDSSITVV----------YPS--GPDQPPR
AIVNISTQTLPFTSLIWNGESEILAAGYDCEAFRFRGGEQGWQLAGPVET-K-RAG---G
------------------------------AAREES------AL-NMFRQMDLKGKT-KD
DTK--------LSTTHQNTINTIRVFEGSA-SG---------------------------
-----------------------------------------------------VRKFS--
---------------------TSGV-----------------------------------
------------------------------------------------------------
------------------------------------------------------------
--------DGRVVI----------------------------------------------
------------------------------------------------------------
------------------------------------------------------------
-----------------------------------------WTV----------------
--
>XP_013274226_Rhinocladiella_mackenziei
---------------------------------MSGPEVHHLFHSPIADHSFSADR-QTL
AVARDNNVELYH----RS--GPKFVLKDELKGHDKTVTGVDIAPNSGMIVTCSQDRNAYV
WEPS-PTG-WKPTLVLLRINRAATFVRWSPSEKKFAVGSGARVIAVCYFEEENDWWVSKH
LKKPIRSTITTLAWHPNSVLLAAGSTDSHARVFSGFIKGIDERPE--GSVWGERLPFNTV
CGEYLNDSAGWIHAVSFSPS--GNALAFAAHDSSITVV----------YPN--GPEQPPR
AMLNISTHILPFTSLIWNGESEIIAAGFDCESIRFQGNEAGWQMIGGVEA-KGRHAM--E
------------------------------SAREES------AL-NMFRQMDLKGKV-KD
DTQ--------LSTTHQNTINTIRVFEGTP-AT---------------------------
-----------------------------------------------------VRKFS--
---------------------TSGV-----------------------------------
------------------------------------------------------------
------------------------------------------------------------
--------DGRVVI----------------------------------------------
------------------------------------------------------------
------------------------------------------------------------
-----------------------------------------WST----------------
--
>XP_017999706_Phialophora_attinorum
---------------------------------MAAPEIHHLFHAPIADHSFSADR-RTL
AVVRDNNVELYA----QS--GNKFTLKDELKGHDKTVTGVDIAPNSGMIVTCSQDRNAYV
WELV-NGS-FKPTLVLLRINRAATFVRWSPNEKKFAVGSGARLIAVCYFEEENDWWVSKH
LKKPIRSTITSLAWHPNSVLLAAGSTDSHARVFSGFVKGVDERPE--ASVWGERLPFNTV
CGEYLNDAAGWVHSVCFSPS--GNAIAFSSHDSSITVV----------YPSPAGPEAPPQ
AMINISTQLLPFASLIWSSETEIIAAGYDCEAFKFRGDESGWQISGTVEQ---QRGP--G
------------------------------IAKEES------AL-QMFKQMDLKGKSNKN
DTQ--------LNTTHQNTINTIRAYDVGSGGQ---------------------------
-----------------------------------------------------VKRFS--
---------------------TSGV-----------------------------------
------------------------------------------------------------
------------------------------------------------------------
--------DGRVVV----------------------------------------------
------------------------------------------------------------
------------------------------------------------------------
-----------------------------------------WTV----------------
--
>NP_595909_Schizosaccharomyces_pombe
---------------------------------MATSQVLHILPKPSYEHAFNSQRTEFV
TTTATNQVELYE----QD--GNGWKHARTFSDHDKIVTCVDWAPKSNRIVTCSQDRNAYV
YEKR-PDGTWKQTLVLLRLNRAATFVRWSPNEDKFAVGSGARVISVCYFEQENDWWVSKH
LKRPLRSTILSLDWHPNNVLLAAGCADRKAYVLSAYVRDVDAKPE--ASVWGSRLPFNTV
CAEY--PSGGWVHAVGFSPS--GNALAYAGHDSSVTIA----------YPS--APEQPPR
ALITVKLSQLPLRSLLWANESAIVAAGYNYSPILLQGNESGWAHTRDLDAGTSKTSFTHT
GNTG--------------------------EGREEEGPVSFTALRSTFRNMDLKGSS-QS
ISS--------LPTVHQNMIATLRPYAGTP-GN---------------------------
-----------------------------------------------------ITAFT--
---------------------SSGT-----------------------------------
------------------------------------------------------------
------------------------------------------------------------
--------DGRVVL----------------------------------------------
------------------------------------------------------------
------------------------------------------------------------
-----------------------------------------WTL----------------
--
```
