## Supplementary material for "Coding Sequence Insertions in Fungal Genomes are Intrinsically Disordered and can Impart Functionally-Important Properties on the Host Protein": MAFFT_MSAs: XP_713513.1_blasthits_MAFFT.txt

```
>XP_713513_Candida_albicans
------------------------------------------------------------
-------------MASFKLATDLPEWKKLEETYKSVGEKFSVRDAFAKDPKRFEEFSWIY
KN--YDDSKILFDFSKNLVNKEILDQLVTLAKEAGVEKLRDAMFAGDHINTTEDRAVYHV
ALRNRALRKMPVDGKDTAQEVDDVLKHMKEFSDSIRDGSWTGYTGKSITDVVNIGIGGSD
LGPVMVTEALKAYSKPGLNVHFISNIDGTHTAETLKNLNPETTLFLIASKTFTTAETITN
ATSAKNWFLATA-KDSKH-IAKHFAALSTNEKEVVAFGIDAKNMFGFESWVGGRYSVWSA
IGLSVAIYIGFENFNDFLKGAEAMDQHFLTTPLENNIPVIGGLLSVWYNNFFGAQTHLVV
PFDQYLHRFPAYLQQLSMESNGKSVTRANVFTNYQTGTILFGEPATNAQHSFFQLVHQGT
KLIPADFILAAQSHNPIEKNLHQRMLASNFFAQSEALMVGKDEAKVKAEGATGGLVPHKE
FSGNRPTTSILAQKITPATLGSLIAYYEHLTFTEGAIWNINSFDQWGVELGKVLAKVIGK
ELDDK-KAVATHDASTNGLI----------------------------------------
------------------NQF---------------------------------------
-----------------KEWEE--------------------------------------
------------------------------------------------------------
------------------------------------------------------------
------------------------------------------------------------
----------------------------------
>XP_002422154_Candida_dubliniensis
------------------------------------------------------------
-------------MASFKLATDLPEWKKLEETYKSVGEKFSVRDAFAKDPKRFEEFSWIY
KN--YDDSKILFDFSKNLVNKEIFDQLVTLAKEAGVEKLRDAMFAGEHINTTEDRAVYHV
ALRNRALRKMPVDGKDTAQEVDDVLKHMKEFSDSIRDGSWTGYTGKSITDVVNIGIGGSD
LGPVMVTEALKAYSKPGLNVHFISNIDGTHTAETLKNLNPETTLFLIASKTFTTAETITN
ATSAKNWFLAAA-KDPKH-IAKHFAALSTNEKEVVAFGIDAKNMFGFESWVGGRYSVWSA
IGLSVAIYIGFENFNDFLKGAEAMDQHFLTTPLENNIPVIGGLLSVWYNNFFGAQTHLVV
PFDQYLHRFPAYLQQLSMESNGKSVTRANVFTNYQTGTILFGEPATNAQHSFFQLVHQGT
KLIPADFILAAQSHNPIEKNLHQRMLASNFFAQSEALMVGKDEAKVKAEGATGGLVPHKE
FSGNRPTTSILAQKITPAALGSLIAYYEHVTFTEGAIWNINSFDQWGVELGKVLAKVIGK
ELDDK-KAVATHDASTNGLI----------------------------------------
------------------NQF---------------------------------------
-----------------KEWED--------------------------------------
------------------------------------------------------------
------------------------------------------------------------
------------------------------------------------------------
----------------------------------
>XP_002545820_Candida_tropicalis
------------------------------------------------------------
-------------MSSFKLATELPEWKKLEETYKTVGEKFSVRDAFASDKNRFEEFSWIY
EN--YDDSKILFDFSKNLVNKEILDQLVTLAKEAGVEKLRDAMFAGEHINTTEDRAVYHV
ALRNRALRKMPVDGKDTAQEVDDVLKHMKEFSDSVRDGSWTGYTGKAITDVVNVGIGGSD
LGPVMVTEALKAYSKPGLNVHFISNIDGTHTAETLKNLNPETTLFLIASKTFTTAETITN
ATSAKNWFLATA-KDPKH-IAKHFAALSTNEKEVEKFGIDTKNMFGFESWVGGRYSVWSA
IGLSVAIYIGFENFNNFLKGAEAMDQHFLTAPLENNIPVIGGLLSVWYNNFFGAQTHLVV
PFDQYLHRFPAYLQQLSMESNGKSVTRGNVFTNYQTGTILFGEPATNAQHSFFQLVHQGT
KLIPSDFILAAQSHNPIENNLHQRMLASNFFAQAEALMVGKDEAKVKAEGATGGLVPHKE
FSGNRPTTSILAQKITPAALGSLIAYYEHVTFTEGAIWNINSFDQWGVELGKVLAKVIGK
ELDDK-APVATHDASTNGLI----------------------------------------
------------------NQF---------------------------------------
-----------------KKWEA--------------------------------------
------------------------------------------------------------
------------------------------------------------------------
------------------------------------------------------------
----------------------------------
>XP_003869474_Candida_orthopsilosis
------------------------------------------------------------
-------------MSSFKLASELPAWKELEQLYKKEGEKFDVRAAFAKDPKRFDEFSRIF
TN--YDDSKILFDFSKNLINQEILDKLIQLAKEAGVEKLRDEMFAGDHINTTEDRAVYHV
ALRNVKKHKMPVDGKDTTQEVWDVLNHMKEFSNQVRDGEWKGYTGKAITDVINIGIGGSD
LGPVMVTEALKYYSKPGLNAHFVSNIDGTDIAEVLNKVNPETTLFLVASKTFTTAETITN
ATSAKKWFLDHA-KDTKH-IAQHFAALSTNEKEVIKFGIDPKNMFGFESWVGGRYSVWSA
IGLSVAIYIGFDNFEKFLAGAEAVDEHFLKTPLENNIPVLGGLISVWYNNFFNAQTHLVV
PYDQYLHRFPAYLQQLSMESNGKSVTRANVFTNYQTGTILFGEPATNAQHSFFQLVHQGT
KLIPADFILAAQSHNPIENNKHQKMLASNFFAQSEALLKGKSEEQVKAEGTTGGLVPHKE
FSGNRPTTSILAQKITPAALGALIAYYEHVTFTEGAVWNINSFDQWGVELGKVLAKVIGT
ELEDK-KSVGSHDPSTNGLI----------------------------------------
------------------NTF---------------------------------------
-----------------KQWE---------------------------------------
------------------------------------------------------------
------------------------------------------------------------
------------------------------------------------------------
----------------------------------
>XP_001525287_Lodderomyces_elongisporus
------------------------------------------------------------
------------MASTFKLSTDLPAWKELEQLYQKEGKNFDVKQAFAEDPKRFDEFSRVF
TN--YDDSKILYDFSKNLVNKEIFAKLIELAKQSGVEKLRDEMFAGDHINTTEDRAVYHV
ALRNRAKRNMPVDGKDTAQEVDDVLQHMKEFSNQIRDGSWKGYTGKQITDVVNIGIGGSD
LGPVMVTEALKAYSKPGLNVHFVSNIDGTHIAEILKNLSAETTLFLVASKTFTTAETITN
ATSAKNWFLKHS-NDNKEAIAKHFAALSTNEKEVVNFGIDPKNMFGFESWVGGRYSVWSA
IGLSVAIFIGFDNFEKFLKGAEAVDQHFLNTPLENNIPVIGGLLNVWYNNFFGAQTHLIA
PFDQYLHRFPAYLQQLSMESNGKSVTRANVFTNYQTGAIIFGEPATNAQHSFFQLLHQGT
KLIPADFILAAQSQNPIENNKHQKMLASNFFAQSEALMVGKNEEQVKAEGATGGLVPHKI
FSGNRPTTSILAQKITPAALGALIAYYEHVTFTEGAVWNINSFDQWGVELGKVLAKVIGK
QLDDK-KPVEDHDPSTNNLI----------------------------------------
------------------NTF---------------------------------------
-----------------KEWE---------------------------------------
------------------------------------------------------------
------------------------------------------------------------
------------------------------------------------------------
----------------------------------
>XP_007373624_Spathaspora_passalidarum
------------------------------------------------------------
-------------MSSFKLASELPAWKKLQATYDSVGEKFSVKDEFSKDSSRFETFSRTF
EN--YDGSKILFDFSKNLVNKEILDQLIELAKEAGVEKLRDEMFAGDHINTTEDRAVYHV
ALRNRALKKMPVDGKDTAKEVDDVLQHMKEFSDEVRSGKWTGYTGKAITDVVNVGIGGSD
LGPVMVTEALKAYAQPGLNVHFVSNIDGTHIAETLKNLNAETTLFLIASKTFTTAETITN
ANSAKSWFLEHA-KDKAH-IAKHFAALSTNEKEVAKFGIDTKNMFEFNDWVGGRYSVWSA
IGLSVAIYIGYDNFEAFLKGAEAVDQHFLTTPLEQNIPVLGGLLSVWYNNFYGAQTHLVA
PFDQYLHRFPAYLQQLSMESNGKSVTRANVYTNYQTGTILFGEPATNAQHSFFQLVHQGT
KLIPADFILAAQSHNPIENNLHQRMLASNFFAQAEALMVGKSTEQVKAEGATGGLVPHKE
FSGNRPTTSILAQKITPANLGALIAYYEHVTFTEGAVWNINSFDQWGVELGKVLAKVIGK
ELDDK-TKVETHDASTRGLI----------------------------------------
------------------NQF---------------------------------------
-----------------KEWSI--------------------------------------
------------------------------------------------------------
------------------------------------------------------------
------------------------------------------------------------
----------------------------------
>XP_043048260_Scheffersomyces_spartinae
------------------------------------------------------------
----------MLNYADFELTTQLPSYAKLQALYDSKGKSFDVSEAFKADSERYQKLSKTF
TN--YDGSEILFDFSKNLVDDSIMKELYLLAREAGVEKLRDAMFAGDHINYTEDRAVFHV
ALRNRALKEMKADGINTAPEVDSVLQHMKEFSEEIRSGSWKGYTGKAITDIVNIGIGGSD
LGPVMVTEALKHYAQPGLFVHFVSNIDGTHLAETLRGLNPETTLFLVASKTFTTAETTTN
ANSAKSWFLESA-KDSAH-IAKHFAALSTNADEVAKFGIDTKNMFPFDNWVGGRYSVWSA
IGLSVALYIGFDNFEAFLKGAEAVDNHFLSTPLEENIPVLGALLSVWYNNFHGAQTHLVA
PFDQYLHRFAAYLQQLSMESNGKSVTRGDKFTNYQTGTILFGEPCTNAQHSFFQLVHQGT
KLIPADFILAAQSHNPIQNNLHQKMLASNFFAQAEALMVGKNEDQVKSEGATGGLVPHKV
FSGNRPTTSILAQKITPSTLGALIAYYEHLTFVEGAIWNINSFDQWGVELGKVLAKAIVS
QLNDN-AQVGNHDPSTNALI----------------------------------------
------------------NQF---------------------------------------
-----------------KKWSL--------------------------------------
------------------------------------------------------------
------------------------------------------------------------
------------------------------------------------------------
----------------------------------
>XP_001385910_Scheffersomyces_stipitis
------------------------------------------------------------
-----------MSFSNFSLASELPAWKTLEATYKTTGEKFQVKEAFDKDASRFDKFSKTF
TN--YDGSKILFDFSKNLVDDEILAQLVQLAKEANVEGLRDAMFKGEKINETEDRAVYHV
ALRNRALKVMEVDGKNTATEVDDVLQHMKEFSEEIRSGSWTGYTGKAITDVVNIGIGGSD
LGPVMVTEALKAYSKPGLNVHFVSNIDGTHLAETLKNLNQETTLFLIASKTFTTAETTTN
ANSAKKWFLEAA-KDQAH-IAKHFAALSTNADEVSKFGIDTKNMFGFENWVGGRYSVWSA
IGLSVAIFIGFENFNNFLKGAEALDKHFTETPLAENIPVLGGLLSVWYNNFFGAQTHLVA
PFDQYLHRFPAYLQQLSMESNGKSVTRGNDFTNYQTGTILFGEPATNAQHSFFQLVHQGT
KVIPSDFILAAQSHNPIENNLHQKMLASNFFAQAEALMVGKDENQVKAEGATGGLVPHKV
FSGNRPTTSILAQKITPAALGALIAYYEHLTFVEGAIWNINSFDQWGVELGKVLAKVIGK
ELEDNSKKVTTHDQSTKGLI----------------------------------------
------------------NQF---------------------------------------
-----------------KEWAE--------------------------------------
------------------------------------------------------------
------------------------------------------------------------
------------------------------------------------------------
----------------------------------
>XP_020066380_Suhomyces_tanzawaensis
------------------------------------------------------------
-----------MSFSDFSLTSELPAWKTLQNTYKASGENFKVTEAFQKDPKRFQKYSKTL
KN--FDGSEILFDFSKNLVDDEILGQLIQLAKETKVEHLRDEMFKGSKINFTEDRAVYHA
ALRNRGLKKMEVDGKDTAPEVDEVLQHMKEFSEQVRSGEWTGYTGKAITDVVNIGIGGSD
LGPVMVTEALKSYAKPGLNVHFVSNIDGTHIAETVKGLNAETTLFLVASKTFTTAETTTN
ANSAKKWFLESA-KDTKH-IAKHFAALSTNAEEVAKFGIDTKNMFGFESWVGGRYSVWSA
IGLSVAIYIGFENFENFLKGAEAVDKHFQETPLEDNIPVLGALLSVWYNNFFGAQTHLVA
PFDQYLHRFPAYLQQLSMESNGKSVTRGNVFTDYQTGTILFGEPATNSQHSFFQLVHQGT
KLIPADFILAAQSHNPIENNLHQRMLASNFFAQAEALMVGKDEEQVKAEGATGGLVPHKV
FSGNRPTTSILAQKITPAALGALITYYEHVTFVEGAIWNINSFDQWGVELGKSLAKAIGT
QLDDN-KDVTNHDPSTNGLI----------------------------------------
------------------NQF---------------------------------------
-----------------KQWST--------------------------------------
------------------------------------------------------------
------------------------------------------------------------
------------------------------------------------------------
----------------------------------
>XP_020077262_Hyphopichia_burtonii
------------------------------------------------------------
----------MATYSDFKLTTELPSYQALEKLYKQSGKDFKVAEAFQKDPKRFEKYSKTF
AN--FDDSKILFDFSKNLIDDEILSHLIQLAKDAKVEALRDEMFAGAPINSTEGRAVYHV
ALRNRSLKPMKVDGEDTAPEVDSVLQHMKEFSDEVRSGKWTGYTGKRITDVVNIGIGGSD
LGPVMVTEALKAYSQPGLNVHFVSNIDGTHLAETLKPLNPESTLFLVASKTFTTAETTTN
ANSAKKWFLDTA-KDSAH-IAKHFAALSTNAEEVSKFGIDTKNMFGFESWVGGRYSVWSA
IGLSVAIYIGFDNFNDFLKGAEALDQHFVETPLENNIPVLGALLSVWYNNFHGAQTHLVA
PFDQYLHRFPAYLQQLSMESNGKSVTRGNAFTNYQTGTILFGEPATNAQHSFFQLVHQGT
KLIPADFILAAQSHNPIENNLHQRMLASNFFAQAEALMVGKDEKQVESEGAKGGLIPHKV
FSGNRPTTSILAQKITPAALGALIAYYEHLTFVEGAIWNINSFDQWGVELGKVLAKVIGK
ELDTT-EKVSTHDDSTKGLI----------------------------------------
------------------NQF---------------------------------------
-----------------KEWSS--------------------------------------
------------------------------------------------------------
------------------------------------------------------------
------------------------------------------------------------
----------------------------------
>XP_015465188_Debaryomyces_fabryi
------------------------------------------------------------
-----------MSQSELKLATELPAWKKLEAIFKSKGEKFQVKEAFDKDPKRFEKLAKTF
QN--FDNSKILFDFSKNLIDDEILEQLVQLAKEAKVEELRDAMFNGDKINTTEDRAVYHV
ALRNRSKKEMKVDNVDTFPEVDEVLQHMKEFSEQVRSGEWTGYTGKAITDVVNIGIGGSD
LGPVMVTEALKAYGKPGLNVHFVSNIDGTHIAETVKKCDPETTLFLVASKTFTTAETCTN
ANSAKKWFLAKA-LDTKH-IAKHFAALSTNAEEVAKFGIDTKNMFGFESWVGGRYSVWSA
IGLSVAIYIGFDNFESFLKGAEAVDKHFVETPLEENIPVLGGLLSVWYNNFFGAQTHLVA
PFDQYLHRFPAYLQQLSMESNGKSVTRANVFTNYETGTILFGEPATNAQHSFFQLVHQGT
KLIPADFILAAQSHNPIENNLHQKMLASNFFAQAEALMVGKNEDQVKKEGATGGLVPHKV
FSGNRPTTSILAQKITPAALGALIAYYEHLTFVEGAVWNINSFDQWGVELGKVLAKVIGK
ELENNNEKVDTHDPSTKGLI----------------------------------------
------------------NQF---------------------------------------
-----------------KEWAE--------------------------------------
------------------------------------------------------------
------------------------------------------------------------
------------------------------------------------------------
----------------------------------
>XP_460936_Debaryomyces_hansenii
------------------------------------------------------------
-----------MSQPEFKLSTELPAWKKLEATFKSKGEKFQVKEAFDKDPKRFEKLSKTF
QN--FDNSKILFDFSKNLIDDEILEQLVQLAKEAKVEELRDAMFNGDKINTTEDRAVYHV
ALRNRSKREMKVDNVDTFPEVDEVLQHMKEFSNQIRSGEWTGYTNKAITDVVNIGIGGSD
LGPVMVTEALKAYGKPGLNVHFVSNIDGTHIAETVKKCDPETTLFLIASKTFTTAETCTN
ANSAKKWFLAKA-LDTKH-IAKHFAALSTNAEEVSKFGIDTKNMFGFESWVGGRYSVWSA
IGLSVAIYIGFDNFESFLKGAEAVDKHFVETPLEENIPVLGGLLSVWYNNFFGAQTHLVA
PFDQYLHRFPAYLQQLSMESNGKSVTRANAFTNYETGTILFGEPATNAQHSFFQLVHQGT
KLIPSDFILAAQSHNPIENNLHQKMLASNFFAQAEALMVGKNEDEVKKEGATGGLVPHKV
FSGNRPTTSILAQKITPAALGSLIAYYEHLTFVEGAIWNINSFDQWGVELGKVLAKVIGK
ELENNNEKVDTHDPSTKGLI----------------------------------------
------------------NQF---------------------------------------
-----------------KDWAE--------------------------------------
------------------------------------------------------------
------------------------------------------------------------
------------------------------------------------------------
----------------------------------
>XP_006688305_Yamadazyma_tenuis
------------------------------------------------------------
-------------MSSFKLASELPAWKQLETLHKAIGQ-FNVAQEFEKDPQRFSKYSKTF
EN--FDKSEILFDFSKNLVNDQVLDQLVELAKQANIEQLRDAMFAGDKINTTEDRAVFHV
GLRNRALKPMPIDGQDTAPVVDEVLQHMKQFSEQIRSGSWTGYTGKAITDVVNIGIGGSD
LGPVMVTEALKKYAQDGLDVHFVSNIDGTHLTETLKKCVPETTLFLIASKTFTTAETTTN
ANSAKEWFLAAA-KDAAH-IAKHFAALSTNAEEVAKFGIDTKNMFGFENWVGGRYSVWSA
IGLSVAIYIGYDNFEAFLKGAEAVDKHFVETPLEHNIPVLGGLLSVWYNNFYGAQTHLVA
PFDQYLHRFPAYLQQLSMESNGKSVTRANVFTNYETGTILFGEPATNAQHSFFQLVHQGT
KLIPADFILAAQSHNPIRDNLHQRMLASNFFAQAEALMVGKSEDTVKAEGATGGLVPHKV
FSGNRPTTSILVQKVTPASLGALIAYYEHVTFVEGAVWNINSFDQWGVELGKSLAKVIGS
ELDDG-REVSSHDASTNGLI----------------------------------------
------------------NQF---------------------------------------
-----------------KKWSL--------------------------------------
------------------------------------------------------------
------------------------------------------------------------
------------------------------------------------------------
----------------------------------
>XP_001487549_Meyerozyma_guilliermondii
------------------------------------------------------------
-----------MSFSDFKLASELPAWKSLEQLHTKNSK-FNVLEAFEKDPQRFEKYSKTF
TN--YDGSKILFDFSKNLVDDEILAQLIQLAKEAKVEKLRDEMFAGSKINSTEGRAVYHA
ALRNRLMKNMSVDGKNTAPEVDSVLQHMKEFSNQIRDGSWTGYTGKAISDVVNIGIGGSD
LGPVMVTEALKAYSKPGLNVHYVSNIDGTHIAEILKPLNPETTLFLVASKTFTTAETTTN
ANTAKNWFLEKA-KDTAH-IAKHFAALSTNAEEVSKFGIDTKNMFGFESWVGGRYSVWSA
IGLSVAIYIGFDNFESFLKGAEAVDAHFQETRLEDNIPALGGLLSVWYNNFLGAQTHLVA
PFDQYLHRFPAYLQQLSMESNGKSVTRGNVFTNYQTGTVLFGEPATNAQHSFFQLVHQGT
KLIPADFIMAAQSHNPIENNLHQRMLASNFFAQSEALMVGKSELEVKAEGTTGDLVPHKQ
FSGNRPTTSILAQKITPAALGALIVYYEHLTFIEGAIWNINSFDQWGVELGKVLAKKIGK
ELDNK-DPVTTHDPSTKGLI----------------------------------------
------------------NQF---------------------------------------
-----------------KKWSL--------------------------------------
------------------------------------------------------------
------------------------------------------------------------
------------------------------------------------------------
----------------------------------
>XP_018709763_Metschnikowia_bicuspidata
------------------------------------------------------------
----------MSSQSSFNLSSELPAWKKLESTYEKVGRTLKVKDEFASDSQRLDKFSETF
TN--YDGSEILFDFSKNIINDEIKSQLLALAREAGVEQLRDDMFSGAKINETEGRAVYHV
ALRNRSMKPMSVDGENTAPEVDAVLQHMKEFSDAVRSGAWTGYTGKQITDVVNIGIGGSD
LGPVMVTEALKAYSQPGLNAHFVSNIDGTHLAETLKGLDPETTLFLIASKTFTTAETITN
ANSAKTWFLLSV-KDEAH-IAKHFAALSTNADEVSKFGIDTKNMFGFESWVGGRYSVWSA
IGLSVAIYIGYENFEAFLKGAEAFDHHFTSAPLEENIAVTGGLLSVWYNNFFGAQTHLVA
PFDQYLHRFPAYLQQLSMESNGKSVTRGNSFTNYQTGTILFGEPATNAQHSFFQLVHQGT
KLIPSDFILAAQSHNPIENNLHQRMLASNFFAQSEALMVGKDEEQVQKEGATGGLVPHKV
FSGNRPTTSILAQKITPAALGALIAYYEHVTFVEGAIWNINSFDQWGVELGKVLAKVIGS
ELDNS-DDVAAHDPSTNGLI----------------------------------------
------------------NKF---------------------------------------
-----------------KKWSA--------------------------------------
------------------------------------------------------------
------------------------------------------------------------
------------------------------------------------------------
----------------------------------
>XP_002619980_Clavispora_lusitaniae
------------------------------------------------------------
----------MSTFSSFNLSTELPAWKKLESTYESTGKALKVKDEFANDPKRFDKFSEVF
DN--YDKSEILFDFSKNIINDEIKAQLIALAKEAGVEKLRDAMFAGEKINETEGRAVYHV
ALRNRDMKEMKVDGVNTAPEVDSVLQHMKEFSEEVRSGKWTGYTGKKITDVVNIGIGGSD
LGPVMVTEALKAYSQPGLEVHFVSNIDGTHLAETLKGLNQETTLFLIASKTFTTAETCTN
ANSAKKWFIEKA-QDKAH-IAKHFAALSTNAEEVSKFGIDTRNMFGFENWVGGRYSVWSA
IGLSVAIYIGFDNFEAFLKGAQAMDHHFTSTPLEHNIPVLGGLLSVWYNNFFGAQTHLVA
PFDQYLHRFPAYLQQLSMESNGKSVTRGNSFTNYQTGTILFGEPATNAQHSFFQLVHQGT
KLIPADFILAAQSHNPIENNLHQRMLASNFFAQAEALMVGKDEAQVEKEGAKGGLVPHKV
FSGNRPTTSILAQKITPAALGALIAYYEHLTFVEGAIWNINSFDQWGVELGKVLAKVIGK
ELDDS-KEVAAHDPSTNGLI----------------------------------------
------------------NQF---------------------------------------
-----------------KKWSN--------------------------------------
------------------------------------------------------------
------------------------------------------------------------
------------------------------------------------------------
----------------------------------
>XP_025339672_Candida_haemuloni
------------------------------------------------------------
----------MSQFSNFNLSSDLPAWKKLEAVYEQVGKTIKVKDEFAHDPKRFDKFSETF
KN--FDESEILFDFSKNIINDEVKKELLELAKEAGVEHLRDEMFKGSKINETEGRAVYHV
ALRNRSLKEMKVDGENTAPEVDSVLQHMKEFSDDIRSGKWTGYTGKAITDVVNIGIGGSD
LGPVMVTEALKAYSKPGLNVHFVSNIDGTHLAEALKGLNQETTLFLIASKTFTTAETTTN
ANSAKAWFLEKA-KKD-D-IAKHFAALSTNAEEVSKFGIDTKNMFGFESWVGGRYSVWSA
IGLSVAIYIGFDNFNDFLKGAEAFDHHFTTAPLEHNIAVLGGILSVWYNNFFGAQTHLVA
PFDQYMHRFPAYLQQLSMESNGKSVTRGNSFTNYQTGTILFGEPATNAQHSFFQLVHQGT
KLIPADFILAAQSHNPIENNLHQRMLASNFFAQSEALMVGKDENQVQQEGATGGLIPHKV
FSGNRPTTSILAQKITPATLGALIAYYEHVTFVEGAIWNINSFDQWGVELGKVLAKAIGK
ELDNS-SDVSDHDPSTNGLI----------------------------------------
------------------NQF---------------------------------------
-----------------KKWSA--------------------------------------
------------------------------------------------------------
------------------------------------------------------------
------------------------------------------------------------
----------------------------------
>XP_024714199_Candida_pseudohaemulonis
------------------------------------------------------------
----------MSQYSNFNLSSELPAWKRLESVYEQVGKTLKVKDEFAHDPERFAKFSETF
KN--FDGLEILFDFSKNIINDEVKKDLVALAKEAGVEHLRDEMFKGSKINETEDRAVYHV
ALRNRKLKEMKVDGENTAPEVDSVLKHMKEFSDDIRSGKWTGFTGKAITDVVNIGIGGSD
LGPVMVTEALKAYSKEGLNVHFVSNIDGTHLAETLKGLSQETTLFLIASKTFTTAETTTN
ANSAKAWFLEKA-QQD-D-IAKHFAALSTNAEQVAKFGIDTKNMFGFESWVGGRYSVWSA
IGLSVAIYIGFDNFNDFLKGAEAFDEHFTSTPLEHNVAVLGGLLSVWYNNFFGAQTHLVA
PFDQYMHRFPAYLQQLSMESNGKSVTRGNSFTNYQTGTILFGEPATNAQHSFFQLVHQGT
KLIPADFILAAQSHNPIENNLHQRMLASNFFAQSEALMVGKDENQVQKEGATGGLVPHKV
FSGNRPTTSILAQKITPAALGALIAYYEHVTFVEGAIWNINSFDQWGVELGKVLAKAIGK
ELDES-GDVSDHDPSTNGLI----------------------------------------
------------------NQF---------------------------------------
-----------------KKWSS--------------------------------------
------------------------------------------------------------
------------------------------------------------------------
------------------------------------------------------------
----------------------------------
>XP_025334866_Candida_duobushaemulonis
------------------------------------------------------------
----------MSQYSNFNLSSELPAWKRLESVYEQVGKTLKVKDEFAHDPERFAKFSETF
KN--FDGSEILFDFSKNIINDEVKKDLVALAKEAGVEHLRDEMFKGSKINETEDRAVYHV
ALRNRKLKEMKVDGENTAPEVDSVLKHMKEFSDDIRSGKWTGFTGKAITDVVNIGIGGSD
LGPVMVTEALKAYSQEGLNVHFVSNIDGTHLAETLKGLSQETTLFLIASKTFTTAETTTN
ANSAKAWFLEKA-QQN-D-IAKHFAALSTNAEQVAKFGIDTKNMFGFESWVGGRYSVWSA
IGLSVAIYIGFDNFNDFLKGAEAFDEHFTSTPLEHNVAVLGGLLSVWYNNFFGAQTHLVA
PFDQYMHRFPAYLQQLSMESNGKSVTRGNSFTNYQTGTILFGEPATNAQHSFFQLVHQGT
KLIPADFILAAQSHNPIENNLHQRMLASNFFAQSEALMVGKDENQVQKEGATGGLVPHKV
FSGNRPTTSILAQKITPAALGALIAYYEHVTFVEGAIWNINSFDQWGVELGKVLAKAIGK
ELDES-GDVSDHDPSTNGLI----------------------------------------
------------------NQF---------------------------------------
-----------------KKWSS--------------------------------------
------------------------------------------------------------
------------------------------------------------------------
------------------------------------------------------------
----------------------------------
>XP_028893186_Candida_auris
-----------------------------------------------MEENILSQPSPLP
TLAYLTQLPLMSQFSSFNLSSELPAWKKLEQTYESVGKALKVKDEFAHDPKRFDKFSETF
QN--FDKSEILFDFSKNIINDEVKKDLIQLAKEAGVEHLRDEMFKGSKINETEGRAVYHV
ALRNRQLKEMKVDGVNTAPEVDEVLQHMKEFSNDIRSGKWTGYTGKAITDVVNIGIGGSD
LGPVMVTEALKAYAKPGLNVHFVSNIDGTHLAETLKDLNQETTLFLIASKTFTTAETTTN
ANSAKTWFLEKA-QQK-D-IAKHFAALSTNADEVAKFGIDTKNMFGFESWVGGRYSVWSA
IGLSVAIYIGFDNFEDFLKGAEAFDHHFTTAPLEHNIAVLGGILSVWYNNFFGAQTHLVA
PFDQYMHRFPAYLQQLSMESNGKSVTRGNSFTNYQTGTILFGEPATNAQHSFFQLVHQGT
KLIPADFILAAQSHNPIEKNLHQRMLASNFFAQSEALMVGKDEAQVQKEGATGGLVPHKV
FSGNRPTTSILAQKITPATLGALIAYYEHVTFVEGAIWNINSFDQWGVELGKVLAKAIGK
ELEDS-QPVSDHDPSTNGLI----------------------------------------
------------------NQF---------------------------------------
-----------------KKWSA--------------------------------------
------------------------------------------------------------
------------------------------------------------------------
------------------------------------------------------------
----------------------------------
>NP_009755_Saccharomyces_cerevisiae
------------------------------------------------------------
--------MSNNSFTNFKLATELPAWSKLQKIYESQGKTLSVKQEFQKDAKRFEKLNKTF
TN--YDGSKILFDYSKNLVNDEIIAALIELAKEANVTGLRDAMFKGEHINSTEDRAVYHV
ALRNRANKPMYVDGVNVAPEVDSVLKHMKEFSEQVRSGEWKGYTGKKITDVVNIGIGGSD
LGPVMVTEALKHYAGV-LDVHFVSNIDGTHIAETLKVVDPETTLFLIASKTFTTAETITN
ANTAKNWFLSKTGNDPSH-IAKHFAALSTNETEVAKFGIDTKNMFGFESWVGGRYSVWSA
IGLSVALYIGYDNFEAFLKGAEAVDNHFTQTPLEDNIPLLGGLLSVWYNNFFGAQTHLVA
PFDQYLHRFPAYLQQLSMESNGKSVTRGNVFTDYSTGSILFGEPATNAQHSFFQLVHQGT
KLIPSDFILAAQSHNPIENKLHQKMLASNFFAQAEALMVGKDEEQVKAEGATGGLVPHKV
FSGNRPTTSILAQKITPATLGALIAYYEHVTFTEGAIWNINSFDQWGVELGKVLAKVIGK
ELDNS-STISTHDASTNGLI----------------------------------------
------------------NQF---------------------------------------
-----------------KEWM---------------------------------------
------------------------------------------------------------
------------------------------------------------------------
------------------------------------------------------------
----------------------------------
>XP_018223226_Saccharomyces_eubayanus
------------------------------------------------------------
--------MSSNSFTNFKLATELSAWSKLQKIYESQGKTLSVKQEFQKDAKRFEKLNKTF
TN--YDGSKILFDFSKNLVNDEIIAALIELAKEANVTGLRDAMFKGEHINSTEDRAVYHV
ALRNRANKPMYVDGVNVAPEVDSVLQHMKEFSEQVRSGAWKGYTGKKITDVVNIGIGGSD
LGPVMVTEALKHYAGV-LDVHFVSNIDGTHIAETLKVVDPETTLFLIASKTFTTAETITN
ANTAKNWFLSKTGNEPSH-IAKHFAALSTNESEVAKFGIDTKNMFGFDSWVGGRYSVWSA
IGLSVALYIGYDNFEAFLKGAEAVDNHFTETPLEDNIPLLGGLLSVWYNNFFGAQTHLVA
PFDQYLHRFPAYLQQLSMESNGKSVTRGNVFTDYSTGSILFGEPATNAQHSFFQLVHQGT
KLIPSDFLLAAQSHNPIENKLHQKMLASNFFAQAEALMVGKDEEEVKSEGATGGLVPHKV
FSGNRPTTSILAQKITPATLGALIAYYEHVTFTEGAIWNINSFDQWGVELGKSLAKVIGK
ELDNS-SGISTHDASTNGLI----------------------------------------
------------------NQF---------------------------------------
-----------------KEWM---------------------------------------
------------------------------------------------------------
------------------------------------------------------------
------------------------------------------------------------
----------------------------------
>XP_033764788_Saccharomyces_paradoxus
------------------------------------------------------------
--------MSNNSFTNFKLATELPAWSKLQKIYESQGKTLSVKQEFQKDAKRFEKLNKTF
TN--YDGSKILFDYSKNLVNDEIIAALIELAKEANVTGLRDAMFKGEHINSTEDRAVYHV
ALRNRANKPMYVDGVNVAPEVDSVLKHMKEFSEQVRSGEWKGYTGKKITDVVNIGIGGSD
LGPVMVTEALKHYAGV-LDVHFVSNIDGTHIAETLKVVDPETTLFLIASKTFTTAETITN
ANTAKNWFLSKTGNEPSH-IAKHFAALSTNETEVAKFGIDTKNMFGFESWVGGRYSVWSA
IGLSVALYIGYDNFEAFLKGAEAVDNHFTQTPLEDNIPLLGGLLSVWYNNFFGAQTHLVA
PFDQYLHRFPAYLQQLSMESNGKSVTRGNVFTDYSTGSILFGEPATNAQHSFFQLVHQGT
KLIPSDFILAAQSHNPIENKLHQKMLASNFFAQAEALMVGKDEEQVKAEGATGGLVPHKV
FSGNRPTTSILAQKITPATLGALIAYYEHVTFTEGAIWNINSFDQWGVELGKVLAKVIGK
ELDNS-STISTHDASTNGLI----------------------------------------
------------------NQF---------------------------------------
-----------------KEWM---------------------------------------
------------------------------------------------------------
------------------------------------------------------------
------------------------------------------------------------
----------------------------------
>XP_003674676_Naumovozyma_castellii
----------MEASSLYILSKECKPSLSHYAQLLFGRTFSLFNSIQFYSILFLLLLAPIS
LNNKNQIIMSSY--SNFKLATELPAWSKLQKIYDAQGKTLNVKDEFQKDSKRFDKYSKTF
TN--YDGSKIMFDFSKNLVNDEVLSTLIELAKEANVTGLRDAMFAGEHINSTEDRAVYHV
ALRNRANKPMKVDGKDVAPEVDAVLQHMKEFSNQVRSGEWKGYTGKKMTDIVNIGIGGSD
LGPVMVTEALKHYAGD-LKVHFVSNIDGTHIAEVLKVVNPETTLFLIASKTFTTAETITN
ANSAKTWFLQNSGNEPAH-VAKHFAALSTNETEVAKFGIDTKNMFGFENWVGGRYSVWSA
IGLSVALYVGFDNFEAFLKGAEAVDNHFTQTPLEDNIPLLGGLLSVWYNNFYGAQTHLVA
PFDQYLHRFPAYLQQLSMESNGKSVTRGNVFANYSTGSILFGEPATNAQHSFFQLVHQGT
KLIPSDFILAAQSHNPIENKLHQKMLASNFFAQAEALMVGKNEDQVKAEGATGGLVPHKV
FSGNRPTTSILAQKITPATLGALIAYYEHVTFTEGAIWNINSFDQWGVELGKVLAKVIGK
ELDQS-GAIASHDASTNGLI----------------------------------------
------------------NQF---------------------------------------
-----------------KTWM---------------------------------------
------------------------------------------------------------
------------------------------------------------------------
------------------------------------------------------------
----------------------------------
>XP_003669452_Naumovozyma_dairenensis
------------------------------------------------------------
--------MSGN--TNFKLATELPAWSKLQKIYDAQGKTLSVKEEFQKDAQRYNKLSKTF
TN--YDGSNILFDFSKNLVNDEVLSALIELAKEAKVTELRDAMFAGEHINTTEDRAVYHV
ALRNRANKPMSVDGKNVAPEVDAVLQHMKEFSEQVRSGEWKGYTGKAITDVVNIGIGGSD
LGPVMVTEALKHYAGA-LKVHFVSNIDGTHIAETLKVVNPETTLFLIASKTFTTAETITN
ANSAKTWFLEKTGNNTAN-VAKHFAALSTNETEVAKFGIDTKNMFGFENWVGGRYSVWSA
IGLSVALYVGFDNFEAFLKGAEAVDKHFTETPLEDNIPLLGGLLSVWYNNFHGAETHLVA
PFDQYLHRFPAYLQQLSMESNGKSVTRGNVFANYSTGSILFGEPATNAQHSFFQLVHQGT
KLIPADFILAAQSHNPIENKLHQKMLASNFFAQAEALMVGKNEEQVKAEGATGGLVPHKV
FSGNRPTTSILAQKITPATLGALIAYYEHVTFTEGAIWNINSFDQWGVELGKVLAKVIGK
ELDGS-DKIASHDASTNGLI----------------------------------------
------------------NQF---------------------------------------
-----------------KQWM---------------------------------------
------------------------------------------------------------
------------------------------------------------------------
------------------------------------------------------------
----------------------------------
>XP_003959001_Kazachstania_africana
------------------------------------------------------------
-------------MSNFNLATELPAWSKLQKLYESQGKDLSVKDEFQKNSDRFSKFSKTF
DN--YDGSKILFDFSKNLVNDEILSTLIELAKEANVTGLRDAMFAGEHINSTEDRAVYHV
ALRNRANKPMHVDGVNVAPEVDSVLQHMKEFSEQVRSGAWKGYTGKKITDVVNIGIGGSD
LGPVMVTEALKHYSGV-LDVHFVSNIDGTHLAEVLKVVNPETTLFLIASKTFTTAETITN
ANSAKKWFLENTGNDQAN-IAKHFAALSTNETEVAKFGIDTKNMFGFENWVGGRYSVWSA
IGLSVALYVGFDNFEAFLKGAEAVDKHFVETPLENNIPLLGGLLSVWYNNFFGAQTHLVA
PFDQYLHRFPAYLQQLSMESNGKSVTRGNVFANYSTGSILFGEPATNAQHSFFQLVHQGT
KLIPSDFILAAQSHNPIAENLHQKMLASNFFAQAEALMVGKDEAQVKSEGATGGLVPHKI
FSGNRPTTSILAQKITPATLGALIAYYEHVTFTEGAIWNINSFDQWGVELGKVLAKVIGK
ELDDS-NKVATHDASTNGLI----------------------------------------
------------------NQF---------------------------------------
-----------------KQWM---------------------------------------
------------------------------------------------------------
------------------------------------------------------------
------------------------------------------------------------
----------------------------------
>XP_022462294_Kazachstania_naganishii
------------------------------------------------------------
-------------MSSFSLATELPAWSKLQKLYDAQGKTLSVKKEFEQDSQRFNKLSKTF
TN--FDGSKILFDFSKNLVNDEVLAALIELAKEANVTSLRDAMFAGEHINTTEDRAVYHV
ALRNRADKVMKVDGTNVAPEVDSVLAHMKEFSEQVRSGAWTGYTGKKITDVVNIGIGGSD
LGPVMVTEALKHYAGV-LDVHFVSNIDGTHLAEVLKVVNPETTLFLVASKTFTTAETITN
ANSAKTWFL-NTVKDEKH-IAKHFAALSTNEEAVAAFGIDTKNMFGFENWVGGRYSVWSA
IGLSVALYVGFENFENFLKGAEAVDKHFCETPLEENIPLLGGLLSVWYNNFFGAQTHLVA
PFDQYLHRFPAYLQQLSMESNGKSVTRGNVFANYSTGSILFGEPATNAQHSFFQLVHQGT
KLIPADFILAAQSHNPLADNLHQKMLASNFFAQAEALMVGKDENQVKAEGATGGLVPHKI
FSGNRPTTSILAQKITPATLGSLIAYYEHVTFTEGAVWNINSFDQWGVELGKVLAKVIGK
ELDDK-SAVATHDESTNGLI----------------------------------------
------------------NQF---------------------------------------
-----------------KQWM---------------------------------------
------------------------------------------------------------
------------------------------------------------------------
------------------------------------------------------------
----------------------------------
>XP_447033_Candida_glabrata
------------------------------------------------------------
-------MASSNTYSNFKLATELPAWSKLQKLYDAQGKSLNVKEEFQKDSARYNKYAKTL
TN--YDGSKILFDFSKNLINDEILATLIELAKEAKVTDLRDAMFAGEHINFTEDRAVYHV
ALRNRANKPMKVDGVDVAPEVDAVLQHMKEFSEQVRSGEWKGYTGKKITDVVNIGIGGSD
LGPVMVTEALKHYAGV-LDVHFVSNIDGTHIAEVLKVVDPETTLFLVASKTFTTAETITN
ANTAKNWFLSKTGNDQSN-IAKHFAALSTNETEVAKFGIDTKNMFGFENWVGGRYSVWSA
IGLSVALYIGFDNFEAFLKGAEAVDKHFVETPLEDNIPLLGGLLSVWYNNFFGAQTHLVA
PFDQYLHRFPAYLQQLSMESNGKSVTRGNVFSTYSTGSILFGEPATNAQHSFFQLVHQGT
KLIPSDFILAAQSHNPIENNLHQKMLASNFFAQAEALMVGKDEAQVKSEGATGGLVPHKI
FSGNRPTTSILAQKITPAALGSLIAYYEHVTFTEGAIWNINSFDQWGVELGKVLAKVIGK
ELDNT-EKITAHDASTNGLI----------------------------------------
------------------NQF---------------------------------------
-----------------KEWL---------------------------------------
------------------------------------------------------------
------------------------------------------------------------
------------------------------------------------------------
----------------------------------
>XP_004182165_Tetrapisispora_blattae
------------------------------------------------------------
-------MASQNTFSDFKLATELPAWKKLQALYDASGKNISVKQEFAKDAKRFEKFSHTF
TN--FDGSKILFDFSKNLVNDEVKAALIELAKEAKVTGLRDAMFKGDHINYTEDRAVYHV
ALRNRANKPMYVDGKNVAPEVDAVLKHMKEFSEEVRSGAWKGYTGKKITDVINIGIGGSD
LGPVMVTEALKHYATD-IKVHFVSNIDGTHIAETLKVVDPETTLFLIASKTFTTAETITN
ATSAKNWFLSKTGNNPAH-IAKHFAALSTNEKAVGEFGIDTKNMFGFDSWVGGRYSVWSS
IGLSVALYIGYDRFEEFLKGAEAVDKHFTETPLEENIPLLGGLLSVWYNNFFDAQTHLVA
PFDQYLHRFPAYLQQLSMESNGKSVTRGNVFANYSTGSILFGEPATNAQHSFFQLVHQGT
KIIPSDFILAAQSHNPIESKLHQKMLASNFFAQAEALMVGKDAAQVEAEGATGGLVPHKI
FSGNRPTTSILAQKITPATLGSLIAYYEHVTFTEGAIWNINSFDQWGVELGKVLAKVIGK
ELEGS-EIVKAHDESTNGLI----------------------------------------
------------------NQF---------------------------------------
-----------------KQWM---------------------------------------
------------------------------------------------------------
------------------------------------------------------------
------------------------------------------------------------
----------------------------------
>XP_003687958_Tetrapisispora_phaffii
------------------------------------------------------------
-------------MSNFKLATELPAWKKLQQIYDADGKNIKVKDEFAKDSQRFNKLSKTF
TN--YDGSKILFDFSKNLVNDEVLATLIELAKEADVAGLRDEMFKGEHINTTEDRAVFHP
ALRNRANKPMYVDGKNVAPEVDAVLQHMKEFSEEVRSGAWKGYTGKKITDVVNIGIGGSD
LGPVMVTEALKHYSGV-LDVHFVSNIDGTHIAETLKTLNAETTLFLIASKTFTTAETITN
ATSAKNWFLSKTGNNPAH-IAKHFAALSTNEVEVAKFGIDTKNMFGFENWVGGRYSVWSA
IGLSVALYIGYDNFDAFLKGAEAVDKHFQETPLEENIPLLGGLLSVWYNNFHGAQTHLVA
PYDQYLHRFPAYLQQLSMESNGKSVTRGNVFANYSTGSILFGEPATNAQHSFFQLVHQGT
KLIPTDFILAAQSHNPIENKLHQKMLASNYFAQAEALLVGKDAAEVEAEGAKGGLVPHKI
FSGNRPTTSILAQKITPATLGSLIAYYEFLTFTEGAIWNINSFDQWGVELGKVLAKVIGN
ELVDA-SPVSSHDPSTNGLI----------------------------------------
------------------NQF---------------------------------------
-----------------KEWM---------------------------------------
------------------------------------------------------------
------------------------------------------------------------
------------------------------------------------------------
----------------------------------
>XP_001644744_Vanderwaltozyma_polyspora
------------------------------------------------------------
-------MASENTFSNFKLASELPAWTKLQKLYDAQGKTLNVKSEFDSDAKRYEKYSHTF
TN--YDGSKILFDFSKNLVNDEIMQALIELAKEANVAGLRDEMFAGDHINFTEDRAVYHV
ALRNRANRVMKVDGVNVAPEVDAVLAHMKEFSEEVRSGKWTGYTGKKITDVVNIGIGGSD
LGPVMVTEALKHYSGV-LDVHFVSNIDGTHLAETLKPLNPETTLFLVASKTFTTAETITN
ATSAKNWFLSKTGNNPAH-IAKHFAALSTNKEEVAKFGIDTKNMFGFESWVGGRYSVWSA
IGLSVALYIGYDNFDDFLKGAEAVDRHFVDTPLEQNIPLLGGLLSVWYNNFHGAQTHLVA
PYDQYLHRFPAYLQQLSMESNGKSVTRGNVFANYSTGSILFGEPCTNAQHSFFQLVHQGT
KLIPTDFIMAAQSHNPIDDKKHQKMLASNYFAQAEALLVGKDAAKVEAEGAKGGLVPHKV
FSGNRPTTSILAQKITPATLGALIAYYEFLTFTEGAIWNINSFDQWGVELGKVLAKVIVN
ELQDT-SAVANHDPSTNALI----------------------------------------
------------------NQF---------------------------------------
-----------------KQWM---------------------------------------
------------------------------------------------------------
------------------------------------------------------------
------------------------------------------------------------
----------------------------------
>XP_003679639_Torulaspora_delbrueckii
------------------------------------------------------------
-------MASQNTFSDFKLATELPAWSKLQQLHDTQGEKISVKEEFAKDPKRFEKYSRTF
NN--YDGSKILFDFSKNLVNDEILSALIELAKEAKVADLRDAMFAGEHINFTEDRAVYHV
ALRNRSDKVMKVDGKNVAPEVDSVLEHMKEFSEQVRSGEWKGYTGKKITDIVNIGIGGSD
LGPVMVTEALKHYASD-IKAYFVSNIDGTHIAETLKVVNPETTLFLIASKTFTTAETITN
ANTAKNWFLSKTGNDPAN-IAKHFVALSTNETEVAKFGIDTKNMFGFENWVGGRYSVWSA
IGLSVALYIGYDNFEAFLKGAEAVDQHFTQTPLEDNIPLLGGLLSVWYNNFFDAQTHLVA
PFDQYLHRFPAYLQQLSMESNGKSVTRGNVFSNYSTGSILFGEPATNAQHSFFQLVHQGT
KIIPADFILAAQSHNPIENNLHQKMLASNYFAQAEALMVGKDEQQVKAEGATGGLVPHKV
FSGNRPTTSILAQKITPATLGALIAYYEHVTFTEGAIWNINSFDQWGVELGKVLAKVIGK
ELDNS-SKIEAHDASTNGLI----------------------------------------
------------------NQF---------------------------------------
-----------------KQWL---------------------------------------
------------------------------------------------------------
------------------------------------------------------------
------------------------------------------------------------
----------------------------------
>XP_037142354_Zygotorulaspora_mrakii
------------------------------------------------------------
-------MASQNTFSDFKLATELPAWSKLQKLYDTEGKKINVKDEFSKDSKRFEKLSKTF
TN--YDGSKILFDFSKNLVNDDVLSALIELAKEAKVTELRDDMFKGEHINFTEDRAVFHV
ALRNRANKVMKVDGVNVAPEVDAVLAHMKEFSEQVRSGQWKGYTGKQITDVVNIGIGGSD
LGPVMVTEALKHYATN-IKAHFVSNIDGTHIAETLKVVNPETTLFLIASKTFTTAETITN
ANTAKNWFLSKTGNDTAN-IAKHFAALSTNEAEVAKFGIDTKNMFGFDNWVGGRYSVWSA
IGLSVALYIGFDNFDAFLKGAEAVDKHFTETPVEDNIPLLGGLLSVWYNNFFGAQTHLVA
PFDQYLHRFPAYLQQLSMESNGKSVTRGNVFSNYSTGSILFGEPATNAQHSFFQLVHQGT
KVIPSDFILAAQSHNPIEGNLHQRMLASNFFAQAEALMVGKDEQQVKAEGATGGLVPHKV
FSGNRPTTSILAQKITPATLGALIAYYEHLTFTEGAIWNINSFDQWGVELGKVLAKAIGK
ELDDS-SKTSSHDASTNSLI----------------------------------------
------------------NQF---------------------------------------
-----------------KSWA---------------------------------------
------------------------------------------------------------
------------------------------------------------------------
------------------------------------------------------------
----------------------------------
>XP_002494925_Zygosaccharomyces_rouxii
------------------------------------------------------------
-------MASANTFSDFKLATELPAWEKLQQLHSSQGKNISVKEEFSKDPKRFEKYSKTF
HN--YDGSKILFDFSKNLINDEIVSALVQLAKEAKVTQLRDNMFAGEHINFTEDRAVYHV
ALRNTEGKSMKVDGEDVTPEVHSVLNHMKEFSEQVRSGAWKGFTGKKITDVVNIGIGGSD
LGPVMVSEALKHYATD-IKVHYVSNIDGTHIAETLKNVNAETTLFLVASKTFTTAETITN
ANTAKNWFLEHAGGEKSH-IAKHFAALSTNAEEVAKFGIDTKNMFGFESWVGGRYSVWSA
IGLSVAIYVGFDKFWSFLKGAEAVDKHFTETPLEDNIPLLGGLLSVWYNNFYDAQTHLVA
PFDQYLHRFPAYLQQLSMESNGKSVTRGNVFTNYSTGSILFGEPATNAQHSFFQLVHQGT
KVIPADFILAAQSHNPIENNLHQRMLASNFFAQAEALMVGKDEDKVKSEGATGGLVPHKV
FSGNRPTTSILAQKITPATLGALIAYYEHVTFTEGAIWNINSFDQWGVELGKVLAKVIGK
ELDTS-DPISAHDGSTNGLI----------------------------------------
------------------NQF---------------------------------------
-----------------KQWA---------------------------------------
------------------------------------------------------------
------------------------------------------------------------
------------------------------------------------------------
----------------------------------
>XP_003647714_Eremothecium_cymbalariae
------------------------------------------------------------
-------MVSEKTFSSFKLASELPSWGKLQSLYNDKGKRLSVKEEFSSDPARFEKLSKTF
VN--YDGSKILFDFSKNLVDDEILSALIALAKEAKVTELRDSMFAGEHINFTEDRAVYHV
ALRNRANKEMFVDGTNVAPGVDSVLQHMKEFSEQVRSGEWKGFTGKAITDVVNIGIGGSD
LGPVMVTEALKHYAGP-LKVHFVSNIDGTHLAEALKVVDPETTLFLIASKTFTTAETITN
ANSAKSWFLSKTGNNPAY-IAKHFAALSTNEAEVAKFGIDTKNMFGFEGWVGGRYSVWSA
IGLSVALYIGFDNFDAFLKGAEAVDKHFTETPLEDNIPLLGGLLSVWYNNFHNAQTHLVA
PFDQYLHRFPAYLQQLSMESNGKTATRGNVFADYSTGSILFGEPATNAQHSFFQLVHQGT
KLIPADFILAAQSHNPIEGKLHQKMLASNFFAQAEALMVGKNEGEVKAEGTTGGLIPHKI
FSGNRPTTSILAQKITPAALGALIAYYEYVTFTEGAIWNINSFDQWGVELGKVLAKVIGK
ELDTA-ETVSSHDSSTNGLI----------------------------------------
------------------SQF---------------------------------------
-----------------KQWM---------------------------------------
------------------------------------------------------------
------------------------------------------------------------
------------------------------------------------------------
----------------------------------
>NP_984612_Eremothecium_gossypii
------------------------------------------------------------
-------MATTNTFSDFKLASELPAWAKLQELYEKKGKTLSLKEAFATDEQRFQKYSRTF
SN--HDGSKILFDFSKNLVDDEILGALAQLAREANVTQLRDQMFNGEHINSTEDRAVYHV
ALRNRANKPMYVDGKNVAPEVDAVLQHMKEFSEQVRSGAWKGYTGKSIKDVVNIGIGGSD
LGPVMVTEALKHYAGP-LKVHFVSNIDGTHLAETLKEVDPETTLFLVASKTFTTAETITN
ATSAKNWFLSKTGNNPAH-ISKHFAALSTNETEVAKFGIDTKNMFGFESWVGGRYSVWSA
IGLSVALYIGFDQFEDFLKGAEAVDKHFTSTPIEDNIPLLGGLLSVWYNNFFDAQTHLVV
PFDQYLHRFPAYLQQLSMESNGKSVTRGNVFANYSTGSILFGEPATNAQHSFFQLVHQGT
KVIPSDFILAAQSHNPIENNLHQKMLASNFFAQAEALMVGKDEAQVKAEGATGGLVPHKV
FSGNRPTTSILVQKITPANLGALIAYYEHVTFTEGAIWNINSFDQWGVELGKVLAKVIGK
DLDTT-GETTSHDASTNGLI----------------------------------------
------------------NQF---------------------------------------
-----------------KAWL---------------------------------------
------------------------------------------------------------
------------------------------------------------------------
------------------------------------------------------------
----------------------------------
>XP_455013_Kluyveromyces_lactis
------------------------------------------------------------
-------MASKNTYSDFKLATELPAWNQLQSLYEQKGKKLNVKDEFAKDNSRYEKFAKTF
VN--YDGSKILFDFSKNLVDDEILKSLIQLAKEAKVTSLRDAMFNGEPINFTEGRAVYHV
ALRNRSLKPMYVDGTNVTPEVDAVLQHMKEFTEEVRSGAWKGYTGKSITDVVNIGIGGSD
LGPVMVTEALKHYATN-LKVHFVSNIDGTHIAETLKDLDHETTLFLIASKTFTTAETITN
ATSAKNWFLSKNGGDQSH-ISKHFAALSTNATEVEKFGIDTKNMFGFENWVGGRYSVWSA
IGLSVALYIGFDNFEAFLKGAEAVDKHFVETPLEDNIPLLGGLLSVWYNNFFDAQTHLVA
PFDQYLHRFPAYLQQLSMESNGKSVTRGNVFANYSTGSILFGEPATNAQHSFFQLIHQGT
KLIPSDFILAAQSHNPIENNLHQKMLASNFFAQAEALMVGKDEEQVKSEGATGGLVPHKV
FSGNRPTTSILAQKITPATLGALIAYYEHVTFTEGAIWNINSFDQWGVELGKVLAKVIGS
ELATD-NKISSHDSSTNGLI----------------------------------------
------------------NQF---------------------------------------
-----------------KEWI---------------------------------------
------------------------------------------------------------
------------------------------------------------------------
------------------------------------------------------------
----------------------------------
>XP_022674274_Kluyveromyces_marxianus
------------------------------------------------------------
-------MASENTFSDFKLATELSAWKQLESLYESKGKKLNVKEEFSKDSSRFEKYSKTF
VN--YDGSKILFDFSKNLIDDEIVKTLISLAKEAKVTELRDAMFKGEHINFTEDRAVYHV
ALRNRSMKPMSVDGVNVAPEVDSVLQHMKEFTEEVRSGSWKGYTGKAITDVVNIGIGGSD
LGPVMVTEALKHYATN-IHVHFVSNIDGTHIAETLKNLNPETTLFLIASKTFTTAETITN
ATSAKNWFLSKTGNDPSH-IAKHFAALSTNAKEVEKFGIDTKNMFGFENWVGGRYSVWSA
IGLSVALYIGFDNFEAFLKGAEAVDKHFVETPLEDNIPLLGGLLSVWYNNFFDAQTHLVA
PFDQYLHRFPAYLQQLSMESNGKSVTRGNVFANYSTGSILFGEPATNAQHSFFQLLHQGT
KLIPSDFILAAQSHNPIEDNLHQKMLASNFFAQAEALMVGKDEEKVKSEGATGGLVPHKI
FSGNRPTTSILAQKITPATLGALIAYYEHVTFTEGAIWNINSFDQWGVELGKVLAKVIGK
ELDDG-SKIATHDASTNGLI----------------------------------------
------------------NQF---------------------------------------
-----------------KEWI---------------------------------------
------------------------------------------------------------
------------------------------------------------------------
------------------------------------------------------------
----------------------------------
>XP_022628139_Lachancea_lanzarotensis
------------------------------------------------------------
-------MASTNTFSDFKLASELPAWAKLQQIYDNKSKTLNVKEEFAKDSKRFAKWSKTF
KN--YDGSEILFDFSKNLVDDEVLAALLELAQQAKVTELRDAMFKGEHINFTEDRAVYHV
ALRNRANKPMYVDGTNVAPEVDSVLQHMKEFSEQVRSGAWKGYTGKKITDVVNIGIGGSD
LGPVMVTEALKHYAGD-IKAHFVSNIDGTHIAETLKLCNPETTLFLIASKTFTTAETITN
ATSAKNWFLEKTGGDKSN-IAKHFAALSTNAEEVAKFGIDTKNMFGFDSWVGGRYSVWSA
IGLSVALYIGFDNFDAFLKGAEAVDKHFVETPLEENIPLLGGLLSVWYNNFYGAQTHLVA
PFDQYLHRFPAYLQQLSMESNGKSVTRGNVFSNYSTGSILFGEPATNAQHSFFQLVHQGT
KVIPSDFILAAQSHNPIENNLHQKMLASNFFAQAEALMVGKDEAQVQSEGATGGLVPHKV
FSGNRPTTSILAQKITPAALGSLIAYYEHLTFTEGAIWNINSFDQWGVELGKVLAKVIGK
ELEGS-EKINDHDASTNGLI----------------------------------------
------------------NQF---------------------------------------
-----------------KAWL---------------------------------------
------------------------------------------------------------
------------------------------------------------------------
------------------------------------------------------------
----------------------------------
>XP_002554028_Lachancea_thermotolerans
------------------------------------------------------------
-------MAS-NTFSDFKLASELPAWSKLQALYDAKSKSLNVKDEFAKDSKRFEKWSKTF
KN--YDGSEILFDFSKNLVDDEVLAALLELAKEAKVTELRDAMFNGEHINFTEDRAVYHV
ALRNRANRVMKVDGKDVAPEVDSVLQHMKEFSEQVRSGEWKGYTGKKITDVVNIGIGGSD
LGPVMVTEALKHYSGA-LKAHFVSNIDGTHIAETLKVCDPETTLFLIASKTFTTAETITN
ATSAKNWFLSKTGGDAKN-IAKHFVALSTNAEEVAKFGIDTRNMFGFDSWVGGRYSVWSA
IGLSVALYIGFDNFEAFLKGAEAVDKHFVETPLEDNIPLLGGLLSVWYNNFYGAQTHLVA
PFDQYLHRFPAYLQQLSMESNGKSVTRGNVFTNYTTGPILFGEPATNAQHSFFQLVHQGT
KVIPSDFILAAQSHNPIENNLHQKMLASNFFAQAEALMVGKDEEQVKSEGATGGLVPHKV
FSGNRPTTSILAQKITPAALGALIVYYEHLTFTEGAIWNINSFDQWGVELGKVLAKVIGK
ELEGS-DNVKAHDASTNGLI----------------------------------------
------------------NQF---------------------------------------
-----------------KSWL---------------------------------------
------------------------------------------------------------
------------------------------------------------------------
------------------------------------------------------------
----------------------------------
>XP_020059989_Aspergillus_aculeatus
------------------------------------------------------------
-------------MPSFSQATELSAWKELQDHHNTVGRNIVLKECFQKDPQRFEKFSRTF
NN-TVDNTEILFDFSKNFLTEETLALLVKLAKEANIEELRDAMFKGDHINFTEDRAVYHA
ALRNVSNEPMQVDGKSVVEDTNAVLEHMKEFSEQVRSGEWKGYTGKKINTIINIGIGGSD
LGPVMVTEALKPYGAADLKLHFVSNIDGTHIAEALKESDPETTLFLIASKTFTTAETTTN
ANTAKKWFLETA-KEDSH-IAKHFVALSTNEAEVTKFGIDKKNMFGFESWVGGRYSVWSA
IGLSVAIYIGFDNFHQFLAGAHAMDKHFRETPLEQNIPAIGGLLSVWYSDFFGAQTHLVA
PFDQYLHRFPAYLQQLSMESNGKAITRTGEYVKYTTGPILFGEPATNAQHSFFQLLHQGT
KLIPSDFIMAAESHNPVEGGKHQRMLASNFLAQSEALMVGKTPEEVKTEGAPENLVPHKT
FLGNRPTTSILAQKITPSTLGALITYYEHVTFTEGAIWNINSFDQWGVELGKVLAKKIQQ
ELETD-GAGAGHDASTSGLL----------------------------------------
------------------LAF---------------------------------------
-----------------KKKANLA------------------------------------
------------------------------------------------------------
------------------------------------------------------------
------------------------------------------------------------
----------------------------------
>XP_001275283_Aspergillus_clavatus
------------------------------------------------------------
-------------MPGFSQATELSAWKELQEHHNSLGRNIVLKEYFEKDPQRFEKFSRSF
AN-TVDNSEILFDFSKNFITEETLSLLVKLAKEAGVEELRDAMFKGEPINFTEDRAVYHV
ALRNVSNQPMQVNGQSVVEEVNSVLEHMKEFSEQVRSGEWKGYTGKKINTIINVGIGGSD
LGPVMVTEALKPYGADDLTLHFVSNIDGTHIAEALKHSDPETTLFLIASKTFTTAETTTN
ANTAKKWFLETA-KDDAH-IAKHFVALSTNEEEVTKFGIDKKNMFGFESWVGGRYSVWSA
IGLSVAIYIGFDNFRDFLAGAHAMDKHFQETPLEQNIPVLGGLLSVWYSDFFGAQTHLVA
PFDQYLHRFPAYLQQLSMESNGKAITRTGEYVKYTTGPILFGEPATNAQHSFFQLLHQGT
KLIPSDFIMAAESHNPVENGKHQRMLASNFLAQSEALMVGKTPEQVKTEGAPDNLVPHKT
FLGNRPTTSILAQKITPSTLGALIAYYEHLTFTEGAVWNINSFDQWGVELGKVLAKKIQK
ELETP-GAGDDHDASTSGLL----------------------------------------
------------------LAF---------------------------------------
-----------------KKKANLA------------------------------------
------------------------------------------------------------
------------------------------------------------------------
------------------------------------------------------------
----------------------------------
>XP_001260468_Aspergillus_fischeri
------------------------------------------------------------
-------------MPGFSQATELGAWKELQEHHNSLGRNIVLKEYFEKDPQRFEKFSRTF
AN-PVDNTEILFDFSKNFLTEETLALLVKLAREAGVEELRDAMFKGEPINFTENRAVYHV
ALRNVTNEPMQVNGKSVVEDVNSVLEHMKEFTEQVRSGEWKGYTGKKIKTIINIGIGGSD
LGPVMVTEALKPYGAEDMTLHFVSNIDGTHIAEALKHSDPETTLFLIASKTFTTAETTTN
ANSAKKWFLESA-KDEAH-IAKHFVALSTNEEEVTKFGIDKKNMFGFASWVGGRYSVWSA
IGLSVALYIGFDNFHQFLAGAHAMDKHFRETPLEQNIPVLGGLLSVWYSDFFGAQTHLVA
PFDQYLHRFPAYLQQLSMESNGKAITRTGEYVKYTTGPILFGEPATNAQHSFFQLLHQGT
KLIPSDFIMAAESHNPVEGGKHQRMLASNFLAQSEALMVGKTPEQVKTEGAPDNLVPHKT
FLGNRPTTSILAQKITPSTLGALIAYYEHLTFTEGAVWNINSFDQWGVELGKVLAKKIQK
ELETP-GAGGDHDASTSGLL----------------------------------------
------------------LAF---------------------------------------
-----------------KKKANLA------------------------------------
------------------------------------------------------------
------------------------------------------------------------
------------------------------------------------------------
----------------------------------
>XP_041150356_Aspergillus_flavus
------------------------------------------------------------
-------------MPAFSQATDLSAWKELQEHHTAVGRNIVLKEAFEKDPQRFEKFSRTF
KN-TVDNSDILFDFSKNFLTEETLSLLVKLAKEANVEELRDAMFKGEHINFTEDRAVYHA
ALRNVSNEPMQVDGKSVVEDVNSVLEHMKEFSEQVRSGEWKGYTDKKIDTIINIGIGGSD
LGPVMVTEALKPYGAPGMKLHFVSNIDGTHIAEALKDSNPETTLFLIASKTFTTAETTTN
ANSAKKWFLETA-KDESH-IAKHFVALSTNEAEVTKFGIDKKNMFGFESWVGGRYSVWSA
IGLSVALYIGYDNFHQFLAGAQAMDKHFREAPLEQNIPAIGGLLSVWYSDFFGAQTHLVA
PFDQYLHRFPAYLQQLSMESNGKAITRSGEYVKYTTGPILFGEPATNAQHSFFQLLHQGT
KLIPSDFIMAAESHNPVEGGKHQRMLASNFLAQSEALMVGKTPEQVKTEGAPDNLVPHKT
FLGNRPTTSILAQKITPSTLGALIAYYEHLTFTEGAVWNINSFDQWGVELGKVLAKKIQQ
ELETS-GAGAGHDASTSGLL----------------------------------------
------------------AAF---------------------------------------
-----------------KQKANLA------------------------------------
------------------------------------------------------------
------------------------------------------------------------
------------------------------------------------------------
----------------------------------
>XP_755312_Aspergillus_fumigatus
------------------------------------------------------------
-------------MPGFSQATELGAWKELQEHHNSLGRNIVLKEYFEKDPQRFEKFSRTF
AN-PVDNTEILFDFSKNFLTEETLALLVKLAREAGVEELRDAMFKGDPINFTEDRAVYHV
ALRNVTNAPMQVNGKSVVEDVNSVLEHMKEFTEQVRSGEWKGYTGKKITTIINIGIGGSD
LGPVMVTEALKPYGAEDMTLHFVSNIDGSHIAEALKHSDPETTLFLIASKTFTTAETTTN
ANSAKKWFLESA-KDEAH-IAKHFVALSTNEEEVTKFGIDKKNMFGFASWVGGRYSVWSA
IGLSVALYIGFDNFHQFLAGAHAMDKHFRETPLEQNIPVLGGLLSVWYSDFFGAQTHLVA
PFDQYLHRFPAYLQQLSMESNGKAITRTGEYVKYTTGPILFGEPATNAQHSFFQLLHQGT
KLIPSDFIMAAESHNPVEGGKHQRMLASNFLAQSEALMVGKTPEQVKTEGAPDNLVPHKT
FLGNRPTTSILAQKITPSTLGALIAYYEHLTFTEGAVWNINSFDQWGVELGKVLAKKIQK
ELETP-GAGGDHDASTSGLL----------------------------------------
------------------LAF---------------------------------------
-----------------KKKANLA------------------------------------
------------------------------------------------------------
------------------------------------------------------------
------------------------------------------------------------
----------------------------------
>XP_663641_Aspergillus_nidulans
------------------------------------------------------------
-------------MPSFSQAVELPAWKELQDHHGSVGRNIVLKECFEKDPQRFEKFSRTF
QN-TVDNNEILFDFSKNFLTEETLALLVKLAKQAGVEELRDQMFAGEPINFTENRAVYHA
ALRNVSNQPMQVNGKSVVEDVNSVLEHMKEFSEQVRSGEWKGYTGKKINTIINIGIGGSD
LGPVMVTEALKPYGHPDLKLHFVSNIDGTHIAEALKDSDPETTLFLIASKTFTTAETTTN
ANTAKSWFLEHA-KDGAH-IAKHFVALSTNAEEVAKFGIDTKNMFGFESWVGGRYSVWSA
IGLSVALYIGYDNFHQFLAGAHAMDKHFRETPLEQNIPVLGGLLSVWYSDFFGAQTHLVA
PFDQYLHRFPAYLQQLSMESNGKAITRTGEYVKYTTGPVLFGEPATNAQHSFFQLLHQGT
KLIPADFIMAAESHNPVEGGKHQRMLASNFLAQSEALMVGKTPEQVKAEGAADNLVPHKT
FLGNRPTTSILAQKITPAALGALITYYEHLTFTEGAIWNINSFDQWGVELGKVLAKKIQK
ELETE-GEGSGHDSSTSGLL----------------------------------------
------------------LAF---------------------------------------
-----------------KKKAKLA------------------------------------
------------------------------------------------------------
------------------------------------------------------------
------------------------------------------------------------
----------------------------------
>XP_001397850_Aspergillus_niger
------------------------------------------------------------
-------------MPSFSQATELSAWKELQEHHNSVGRNIVLKDCFQKDPQRFEKFSRTF
KN-TVDNSEVLFDFSKNFLTEETLALLVKLAKEANVEELRDAMFKGEHINFTEDRAVYHA
ALRNVSNEPMQVNGKSVVEDVNAVLEHMKEFTEQVRSGEWKGYTGKKIDTVINIGIGGSD
LGPVMVTEALKPYGAPDMKLHFVSNIDGTHIAEALKNSNPETTLFLIASKTFTTAETTTN
ANTAKKWFLETA-KEDSH-IAKHFVALSTNEEEVTKFGIDKKNMFGFESWVGGRYSVWSA
IGLSVALYIGYDNFHQFLAGAHAMDKHFREAPLEQNIPVLGGLLSVWYSDFFGAQTHLVA
PFDQYLHRFPAYLQQLSMESNGKAITRTGEYVKYTTGPILFGEPATNAQHSFFQLLHQGT
KLIPSDFIMAAESHNPVEGGKHQRMLASNFLAQSEALMVGKTPEQVKAEGAPENLVSHKT
FLGNRPTTSILAQKITPSTLGALITYYEHLTFTEGAIWNINSFDQWGVELGKVLAKKIQK
ELETA-DAGSDHDASTSGLL----------------------------------------
------------------LAF---------------------------------------
-----------------KKKANLA------------------------------------
------------------------------------------------------------
------------------------------------------------------------
------------------------------------------------------------
----------------------------------
>XP_015408446_Aspergillus_nomiae
------------------------------------------------------------
-------------MPPFSQATELSAWKELQEHHTAVGRNIVLKEAFEKDPQRFEKFSRTF
KN-TVDNSDILFDFSKNFLTEETLSLLVKLAKEANVEELRDAMFKGEHINFTEDRAVYHA
ALRNVSNEPMQVDGKSVVEDVNSVLEHMKEFSEQVRSGEWKGYTGKKIDTVINIGIGGSD
LGPVMVTEALKPYGAPGMKLHFVSNIDGTHIAEALKDSNPETTLFLIASKTFTTAETTTN
ANSAKKWFLETA-KDESH-IAKHFVALSTNEAEVTKFGIDKKNMFGFESWVGGRYSVWSA
IGLSVALYIGYENFHQFLAGAQAMDKHFRETPLEQNIPAIGGLLSVWYSDFFGAQTHLVA
PFDQYLHRFPAYLQQLSMESNGKAITRSGEYVKYTTGPILFGEPATNAQHSFFQLLHQGT
KLIPSDFIMAAESHNPVEGGKHQRMLASNFLAQSEALMVGKTPEQVKTEGAPDNLVPHKT
FLGNRPTTSILAQKITPSTLGALIAYYEHLTFTEGAVWNINSFDQWGVELGKVLAKKIQQ
ELETS-GAGAGHDASTSGLL----------------------------------------
------------------AAF---------------------------------------
-----------------KQKANLA------------------------------------
------------------------------------------------------------
------------------------------------------------------------
------------------------------------------------------------
----------------------------------
>XP_001826255_Aspergillus_oryzae
------------------------------------------------------------
-------------MPAFSQATDLSAWKELQEHHTAVGRNIVLKEAFEKDPQRFEKFSRTF
KN-TVDNSDILFDFSKNFLTEETLSLLVKLAKEANVEELRDAMFKGEHINFTEDRAVYHA
ALRNVSNEPMQVDGKSVVEDVNSVLEHMKEFSEQVRSGEWKGYTDKKIDTIINIGIGGSD
LGPVMVTEALKPYGAPGMKLHFVSNIDGTHIAEALKDSNPETTLFLIASKTFTTAETTTN
ANSAKKWFLETA-KDESH-IAKHFVALSTNEAEVTKFGIDKKNMFGFESWVGGRYSVWSA
IGLSVALYIGYDNFHQFLAGAQAMDKHFREAPLEQNIPAIGGLLSVWYSDFFGAQTHLVA
PFDQYLHRFPAYLQQLSMESNGKAITRSGEYVKYTTGPILFGEPATNAQHSFFQLLHQGT
KLIPSDFIMAAESHNPVEGGKHQRMLASNFLAQSEALMVGKTPEQVKTEGAPDNLVPHKT
FLGNRPTTSILAQKITPSTLGALIAYYEHLTFTEGAVWNINSFDQWGVELGKVLAKKIQQ
ELETS-GAGAGHDASTSGLL----------------------------------------
------------------AAF---------------------------------------
-----------------KQKANLA------------------------------------
------------------------------------------------------------
------------------------------------------------------------
------------------------------------------------------------
----------------------------------
>XP_040639332_Aspergillus_ruber
------------------------------------------------------------
-------------MPGFSQATELPAWKTLQDHHNSLGRNIVLKDYFEKDPQRFEKFSRTF
NN-TVDNSEILFDFSKNFLTEETLSLLVKLAKEANVEQLRDDMFKGEHINFTEDRAVYHA
ALRNVTNEPMQVDGQSVVEDVNSVLEHMKEFSEQVRSGEWKGYSGKKIDTIINIGIGGSD
LGPVMVTEALKPYGDPNMKLHFVSNIDGTHIAEALKNSNPETTLFLIASKTFTTAETTTN
ANSAKKWFLETA-KDESY-IAKHFVALSTNETEVTKFGIDSKNMFGFESWVGGRYSVWSA
IGLSVALYIGYDNFHQFLAGANAMDKHFRETPLEQNIPVLGGLLSVWYSDFFGAQTHLVA
PFDQYLHRFPAYLQQLSMESNGKAITRAGEYVKYTTGPILFGEPATNAQHSFFQLLHQGT
KLIPSDFIMAAESHNPVENGKHQRMLASNFLAQSEALMVGKTPEQVKAENAPEGLVPHKT
FLGNRPTTSILAQKITPSTLGALIAYYEHLTFTEGAVWNINSFDQWGVELGKVLAKNIQK
ELETD-GAGAEHDASTSGLL----------------------------------------
------------------LAF---------------------------------------
-----------------KKKANLA------------------------------------
------------------------------------------------------------
------------------------------------------------------------
------------------------------------------------------------
----------------------------------
>XP_040702528_Aspergillus_sydowii
------------------------------------------------------------
-------------MPSFSQAAELPAWKELQEHHSSVGRNIVLKECFEKDPQRFEKFSRSF
EN-TVDQNQILFDFSKNFLTEDTLSLLVKLAKEAGVEELRDQMFAGEPINFTENRAVYHA
ALRNVSNEEMKVDGKSVVEDVNSVLDHMKEFSEQVRSGEWKGYSGKKINTIINIGIGGSD
LGPVMVTEALKPYGHPDLTLHFVSNIDGTHIAEALKNSDPETTLFLIASKTFTTAETTTN
ANSAKTWFLEKA-KDESH-IAKHFVALSTNAEEVSKFGIDTKNMFGFESWVGGRYSVWSA
IGLSVALYIGFDNFHQFLAGAHAMDTHFRKTPLEKNIPVLGGLLSVWYSDFFGAQTHLVA
PFDQYLHRFPAYLQQLSMESNGKAITRTGEYVKYTTGPILFGEPATNAQHSFFQLLHQGT
KLIPSDFIMAAESHNPVEGGKHQRMLASNFLAQSEALMVGKTPEQVKAEGAPENLVPHKT
FLGNRPTTSILAQKITPAALGALITYYEHVTFTEGAIWNINSFDQWGVELGKVLAKKIQK
ELETA-GEGGDHDSSTSGLL----------------------------------------
------------------LAF---------------------------------------
-----------------KKKAKLA------------------------------------
------------------------------------------------------------
------------------------------------------------------------
------------------------------------------------------------
----------------------------------
>XP_001213587_Aspergillus_terreus
------------------------------------------------------------
-------------MPGFSQATELSAWKELQEHHQAVGNNIVLKDAFQKDPQRFERFSRTF
SN-SADNSEILFDFSKNFLTEETFALLVKLAKEANLEELRDAMFKGEHINFTEDRAVYHV
ALRNVTNEPMQVNGKSVVEEVNSVLEHMKEFSEQVRSGQWTGYTGKKIDTIINIGIGGSD
LGPVMVTEALKPYGAPGMKLHFVSNIDGTHIAEALKDSDPETTLFLIASKTFTTAETTTN
ANTAKSWFLQSA-KDEAH-IAKHFVALSTNEAEVTKFGIDKKNMFGFESWVGGRYSVWSA
IGLSVALYIGYDNFHQFLAGANAMDKHFRETPLEQNIPVIGGLLSVWYSDFFGAQTHLVA
PFDQYLHRFPAYLQQLSMESNGKAITRSGEYVKYTTGPILFGEPATNAQHSFFQLLHQGT
KLIPSDFLMAAESHNPVEGGKHQRMLASNFLAQAEALMVGKTPEQVKTEGAPDNLVPHKT
FLGNRPTTSILAQKITPGTLGALIAYYEHVTFTEGAIWNINSFDQWGVELGKVLAKKIQK
ELETS-GAGGDHDASTSGLL----------------------------------------
------------------LAF---------------------------------------
-----------------KKKAKLA------------------------------------
------------------------------------------------------------
------------------------------------------------------------
------------------------------------------------------------
----------------------------------
>XP_022489191_Penicillium_arizonense
MPQWSRLLAAAKARTVALEQCARTQISSTAPTETVEGEGHAPAETQVDEVSHAYGKESLE
ASIPFHALPIIVIMPGFSQACDLPAWKELQDHHNALGRNIVLKEYFQKDPKRFEKFSHTF
TN-TVDNQDILFDFSKNFLTEETVSLLVKLAKEANVEELRDAMFRGEHINFTEDRAVYHA
ALRNVSKEPMQVDGKSVVEDVHSVLEHMKEFSEQVRSGEWKGYTGKKINTIVNIGIGGSD
LGPVMVTEALKPYGHPDMTLHFVSNIDGTHIAEALKHSDPETTLFLIASKTFTTAETTTN
ANSAKSWFLQSA-KDEAH-IAKHFVALSTNEPEVTKFGIDSKNMFGFESWVGGRYSVWSA
IGLSVALYIGYDNFHQFLAGAQAMDKHFRETPLEKNIPALGGLLSVWYSDFFGAQTHLVA
PFDQYLHRFPAYLQQLSMESNGKAITRSGEYVKYTTGPILFGEPATNAQHSFFQLLHQGT
KLIPADFLMAAESHNPVEGGKHQRMLASNFLAQSEALMVGKTPDQVKAEGAPEELVAHKT
FLGNRPTTSILAQKITPATLGALITYYEHLTFTEGAVWNINSFDQWGVELGKVLAKNIQK
ELETA-GEGANHDSSTSGLL----------------------------------------
------------------LAF---------------------------------------
-----------------KAKANLA------------------------------------
------------------------------------------------------------
------------------------------------------------------------
------------------------------------------------------------
----------------------------------
>XP_014533719_Penicillium_digitatum
------------------------------------------------------------
-------------MPGFSQTSDLPAWKELQEHHTTLGRNLVLKDQFQKDPKRFENFSHKF
AN-TVDNTEILFDFSKNFLTQETVSLLVKLAKEANVEELRDAMFRGEHINFTEDRAVYHA
ALRNVAKEPMEVDGKSVVEDVSSVLEHMKEFSEQVRSGEWKGYTGKKINTIVNIGIGGSD
LGPVMVTEALKPYGHPDIKLHFVSNIDGTHIAEALKDSDPETTLFLIASKTFTTAETTTN
ANTAKSWFLKSA-KEDSH-IAKHFVALSTNESEVTKFGIDAKNMFGFESWVGGRYSVWSA
IGLSVALYIGYDNFHQFLAGAQAMDKHFRETPLEKNIPALGGLLSVWYSDFFGAQTHLVA
PFDQYLHRFPAYLQQLSMESNGKAITRTGEYVKYTTGPILFGEPATNAQHSFFQLLHQGT
KLIPADFLMAAESHNPVEGGKHQRMLAANFLAQSEALMVGKTPAQVKAEGAAEELVAHKT
FLGNRPTTSILAQKITPSTLGALITYYEHVTFTEGAIWNINSFDQWGVELGKALAKNIQS
ELETE-GAGADHDSSTSGALWPASVLAGNPNDNDEGYKLREDIPVSCLNRTAEGEHVTDN
FGKLQYVPFVTCNETARPLSFHYGISETITCTIDSLSDELYHLLEFYVHSDVPMTCRVPT
APLTPSAGVAEHADKDSNQKAGEADTLSALADNGPPFTPLTIALQGTLQLSHLHIWTDMN
VVMHNMASDAAAEQSSKTRGGQSGQPGFTVGGIAYSTPEFDNTGKNVKLDEDEEPVALSQ
AAREPWTAGHGTKVVRGEPLTFSFHVAWLEGGASIGWPVRPALDSWLALATRSRKSSGSF
FSTLVFFVMAASVGAILALFWERNGGRGRGRGRTAWHGDGLLGGGPARGAKGSGVTFGNG
GKNNGYGGYSGPANGNGNGNGVGSGYGFPSGKRD
>XP_016593985_Penicillium_expansum
------------------------------------------------------------
-------------MPGFSQTSDLPAWKELQEHHTTLGRNLVLKDQFQKDPKRFENFSHKF
AN-TVDNTEVLFDFSKNFLTQETVSLLVKLAKEANVEELRDAMFRGEHINFTEDRAVYHA
ALRNVAKEPMEVDGKSVVEDVHSVLEHMKEFSEQVRSGEWKGYTGKKINTIVNIGIGGSD
LGPVMVTEALKPYGHPDIKLHFVSNIDGTHISEALKNSDPETTLFLIASKTFTTAETTTN
ANTAKSWFLKSA-KEDSH-IAKHFVALSTNESEVTKFGIDAKNMFGFESWVGGRYSVWSA
IGLSVALYIGYDNFHQFLAGAQAMDKHFRETPLEKNIPALGGLLSVWYSDFFGAQTHLVA
PFDQYLHRFPAYLQQLSMESNGKAITRTGEYVKYTTGPILFGEPATNAQHSFFQLLHQGT
KLIPADFLMAAESHNPVEGGKHQRMLAANFLAQSEALMVGKTPAQVKAEGAAEELVAHKT
FLGNRPTTSILAQKITPSTLGALITYYEHVTFTEGAIWNINSFDQWGVELGKALAKNIQS
ELETE-GAGADHDSSTSGALWPTSALAGNINDNNEGYKLREDIPVSCLNRTMEGEHVTDN
LGKLQYVPFVTCNETARPLSLHYGISETITCTIDSLSDELYHLLEFYVHSDVPMTCRVPT
APLTPSAGAAEHADKDSDQMSGEADTLSALADNGPPFTPLTIALQGTLQLSHLHIWTDMN
VVMHNMASDAAAEQSSKTRGGQSGQPGFTVGGIAYSTPEFDNTGKNPKLDEDEEPVALSQ
AAREPWTAGHGTKVVRGEPLTFSFHVAWLEGGASIGWPVRPPLDSWLALATGSKKKSGSF
FSKLVFFVMAASVGALVALFWERNG--LRGRGRTPWHGDGLLGGSPARGAKGPGVTFGNG
GKNNGYGGYSGPANGNGNGNGVGSGYGFPSGKRD
>XP_040652579_Penicillium_griseofulvum
------------------------------------------------------------
-------------MPGFSQTSDLPAWKELQEHHTTLGRNLVLKDQFQKDPKRFENFSHKF
AN-TVDNTEILFDFSKNFLTQETVSLLVKLAKEANVEELRDAMFRGDHINFTEDRAVYHA
ALRNVANEPMQVDGKSVVEDVNSVLEHMKEFSEQVRSGEWKGYTGKKINTIINIGIGGSD
LGPVMVTEALKPYGHPDIKLHFVSNIDGTHIAEALKDSDPETTLFLIASKTFTTAETCTN
ANTAKSWFLKSA-KEDSH-IAKHFVALSTNESEVTKFGIDAKNMFGFESWVGGRYSVWSA
IGLSVALYIGYDNFHQFLAGAQAMDKHFRETPLEKNIPALGGLLSVWYSDFFGAQTHLVA
PFDQYLHRFPAYLQQLSMESNGKAITRTGEYVKYTTGPILFGEPATNAQHSFFQLLHQGT
KLIPADFLMAAESHNPVEGGKHQRMLAANFLAQSEALMVGKTPAQVKAEGAAEELVAHKT
FLGNRPTTSILAQKITPSTLGALITYYEHVTFTEGAVWNINSFDQWGVELGKALAKNIQS
ELETA-GEGANHDSSTSGLL----------------------------------------
------------------LAF---------------------------------------
-----------------KQKANLA------------------------------------
------------------------------------------------------------
------------------------------------------------------------
------------------------------------------------------------
----------------------------------
>XP_038925493_Penicillium_roqueforti
------------------------------------------------------------
-------------MPGFSQTSDLPAWKELQEHHTTLGRNLVLKDQFQKDPKRFQNFSHKF
TN-TVDNTEILFDFSKNFLTQETVSLLVQLAKEANVEELRDAMFRGDHINFTEDRAVYHA
ALRNVANEPMQVDGKSVVEEVNSVLEHMKEFSEQVRSGEWKGYTGKRINTIVNIGIGGSD
LGPVMVTEALKPYGHPDIKLHFVSNIDGTHIAEALKHSDPETTLFLIASKTFTTAETITN
SNTAKAWFLESA-KDDSH-IAKHFVALSTNEPEVTKFGIDAKNMFGFESWVGGRYSVWSA
IGLSVALYIGYDNFHQFLAGAQAMDKHFRETPLEKNIPVLGGLLSVWYSDFFGAQTHLVA
PFDQYLHRFPAYLQQLSMESNGKAITRTGEYVKYTTGPILFGEPATNAQHSFFQLLHQGT
KLIPADFLMAAESHNPVEGGKHQRMLAANFLAQSEALMVGKTPAQVKAEGTAEELVAHKT
FLGNRPTTSILAQKITPSTLGALITYYEHVTFTEGAIWNINSFDQWGVELGKALAKNIQR
ELETK-GEGADHDSSTSGLL----------------------------------------
------------------LAF---------------------------------------
-----------------KQKAKLS------------------------------------
------------------------------------------------------------
------------------------------------------------------------
------------------------------------------------------------
----------------------------------
>XP_002565875_Penicillium_rubens
------------------------------------------------------------
-------------MPGFSQTSDLPAWKELQEHHTTLGRNLVLKDQFQKDPKRFENFSHKF
AN-TVDNTEVLFDFSKNFLTQETVSLLVKLAKEANLEELRDAMFRGEHINFTEDRAVYHA
ALRNVANEPMQVDGKSVVEDVNSVLEHMKEFSEQVRSGEWKGYTGKKINTIINIGIGGSD
LGPVMVTEALKPYGHPDMKLHFVSNIDGTHIAEALKDSDPETTLFLIASKTFTTAETTTN
ANTAKSWFLKSA-KEDSH-IAKHFVALSTNESEVTKFGIDAKNMFGFESWVGGRYSVWSA
IGLSVALYIGYDNFHQFLAGAQAMDKHFRETPLEKNIPALGGLLSVWYSDFFGAQTHLVA
PFDQYLHRFPAYLQQLSMESNGKAITRTGEYVKYTTGPILFGEPATNAQHSFFQLLHQGT
KLIPADFLMAAESHNPVEGGKHQRMLAANFLAQSEALMVGKTPAQVKAEGAAEELVAHKT
FLGNRPTTSILAQKITPSTLGALITYYEHVTFTEGAIWNINSFDQWGVELGKALAKNIQS
ELETE-GAGADHDSSTSGLL----------------------------------------
------------------LAF---------------------------------------
-----------------KEKAKLS------------------------------------
------------------------------------------------------------
------------------------------------------------------------
------------------------------------------------------------
----------------------------------
>XP_040812351_Penicillium_solitum
------------------------------------------------------------
-------------MPGFSQTSDLPAWKELQEHHTTLGRNLVLKDQFQKDPKRFENFSHKF
AN-TVDNTEVLFDFSKNFLTQETVSLLVKLAKEANVEELRDAMFRGEHINFTEDRAVYHA
ALRNVANEPMEVDGKSVVEDVNSVLEHMKEFSEQVRSGEWKGYTGKKINTIVNIGIGGSD
LGPVMVTEALKPYGHPDIKLHFVSNIDGTHISEALKDSDPETTLFLIASKTFTTAETTTN
ANTAKSWFLKSA-KEDSH-IAKHFVALSTNEAEVTKFGIDAKNMFGFESWVGGRYSVWSA
IGLSVALYIGYDNFHQFLAGAQAMDKHFRETPLEKNIPALGGLLSVWYSDFFGAQTHLVA
PFDQYLHRFPAYLQQLSMESNGKAITRTGEYVKYTTGPILFGEPATNAQHSFFQLLHQGT
KLIPADFLMAAESHNPVEGGKHQRMLAANFLAQSEALMVGKTPAQVKAEGAAEELVAHKT
FLGNRPTTSILAQKFTPSTLGALITYYEHVTFTEGAIWNINSFDQWGVELGKALAKNIQG
ELETA-GEGANHDSSTSGLL----------------------------------------
------------------LAF---------------------------------------
-----------------KEKANLS------------------------------------
------------------------------------------------------------
------------------------------------------------------------
------------------------------------------------------------
----------------------------------
>XP_022581119_Penicilliopsis_zonata
------------------------------------------------------------
-------------MPGFSQATELPAWKALQDHHNTLGRNIVLKECFEKDPQRFEKFSRTF
QN-TVDNTEILFDFSKNFLTDETLSYLVKLAKEADVEKLRDDMFKGEAINFTENRAVYHM
ALRNVTNQPMQVDGKSVVEEVNSVLEHMKEFSEQVRSGEWKGYTGKKINTIINIGIGGSD
LGPVMVTEALKPYGDRNMTLHFVSNIDGTHIAEALKESDPETTLFLIASKTFTTAETTTN
ANTAKKWFLETA-KDEAY-IAKHFVALSTNESEVTKFGIDAKNMFGFESWVGGRYSVWSA
IGLSVALYIGFDNFYQFLAGAHAMDKHFREAPLEQNIPVLGGLLSVWYSDFFGAQTHLVA
PFDQYLHRFPAYLQQLSMESNGKAITRSGEYVKYTTGAILFGEPATNAQHSFFQLLHQGT
KLIPADFIMAAESHNPVEGGKHQRMLASNFLAQSEALMVGKTPEQVKTEGAPDDLVPHKT
FLGNRPTTSILAQKITPATLGALIAYYEHATFTEGAIWNINSFDQWGVELGKVLAKNIQK
ELETE-GAGAGHDASTSGLL----------------------------------------
------------------LAF---------------------------------------
-----------------KQKANLA------------------------------------
------------------------------------------------------------
------------------------------------------------------------
------------------------------------------------------------
----------------------------------
>XP_016618215_Cladophialophora_bantiana
------------------------------------------------------------
-------------MPGFAQATDLSAWQALVEHHNTVGRNIVLKEYFEKDPQRFEKFKRVF
KN-TADNSEILFDFSKNFLTEETLDLLVKLAKEAKLEELRDQMFAGEKINFTEKRAVYHV
ALRNVSNQPMAVDGKSVVEETNSVLDHMKEFSEQIRSGSWTGYTGKKLTTIINIGIGGSD
LGPVMVSEALKPYGDRNMKLHFVSNIDGTHIAEALKDSDPETTLFLIASKTFTTAETTTN
ANTAKKWFLQHA-K-ASD-IAKHFVALSTNAEEVSKFGIDTKNMFGFESWVGGRYSVWSA
IGLSVCIYIGYDNFHQFLAGGHAMDQHFKTAPLHENIPVIAGLLSVWYSDFFGSQTHLVA
PFDQYMHRFPAYLQQLTMESNGKAVTRSGDYVKYTTGSIFFGEPATNAQHSFFQLLHQGT
KLIPTDFIIAARSHNPVEGGLHQRMLASNFLAQAEALMIGKTPDQVKAEGAPDELVAHKT
FLGNRPTTNILAEMITPGTLGALIAYYEHMVFTEGAIWNINSFDQWGVELGKVLAKRIQK
ELETE-GAGAEHDSSTAGLL----------------------------------------
------------------AAF---------------------------------------
-----------------KAKNGLK------------------------------------
------------------------------------------------------------
------------------------------------------------------------
------------------------------------------------------------
----------------------------------
>XP_008729400_Cladophialophora_carrionii
------------------------------------------------------------
-------------MPGFAQATDLNAWQALVEHHNAVGRNIVLKECFDKDPQRFEKFKRVF
KN-NADNTEILFDFSKNFLTEETLELLVKLAKEAKLEELRDQMFAGEKINFTEQRAVYHV
ALRNVSNQPMAVNGKSVVEETNEVLEHMKEFSEQIRSGSWKGYTGKKLTTIINIGIGGSD
LGPVMVSEALKPYGNRDMKLHFVSNIDGTHIAEALKDSDPETTLFLIASKTFTTAETTTN
ANTAKKWFLQSA-K-ESD-IAKHFVALSTNASEVSKFGIDTKNMFGFQDWVGGRYSVWSA
IGLSVCLYIGYDNFHQFLAGGHAMDQHFKTAPLHENIPVIAGLLSVWYSDFFGAQTHLVS
PFDQYLHRFPAYLQQLTMESNGKAVTRTGEYVKYTTGAIFFGEPATNAQHSFFQLVHQGT
KLIPTDFILAAKSHNPVEGGLHQRMLASNFLAQAEALAIGKTPDQVKAEGAPEELVSHKT
FLGNRPTTNILAEQITPGTLGALIAYYEHMVFTEGAIWNINSFDQWGVELGKVLAKKIQK
ELETE-GAGGDHDSSTAGLI----------------------------------------
------------------AAF---------------------------------------
-----------------KAKNGLK------------------------------------
------------------------------------------------------------
------------------------------------------------------------
------------------------------------------------------------
----------------------------------
>XP_016252745_Cladophialophora_immunda
------------------------------------------------------------
-------------MPGFAQATDLSAWQALVDHHNAVGRNIVLKEYFEKDPQRFEKFKRVF
KN-SADNSEILFDFSKNFLTEETLDLLVNLAKEAKLEELRDEMFAGEKINFTEKRAVYHV
ALRNVTNQPMAVDGKSVVEETNSVLDHMKEFSEQIRSGSWTGYTGKKLTTIINIGIGGSD
LGPVMVSEALKPYGDRNMKLHFVSNIDGTHIAEALKDSDPETTLFLIASKTFTTAETTTN
ANTAKKWFLQSA-K-ESD-IAKHFVALSTNAEEVSKFGIDTKNMFGFESWVGGRYSVWSA
IGLSVCIYIGYDNFHQFLAGAHAMDQHFKTAPLHQNIPVIAGLLSVWYSDFFGSQTHLVA
PFDQYMHRFPAYLQQLTMESNGKAVTRSGDYVKYTTGSIFFGEPATNAQHSFFQLLHQGT
KLIPTDFIIAARSHNPVEGGLHQRMLASNFLAQAEALMIGKTPDQVKAEGAPDDLVSHKT
FLGNRPTTNILAEMITPGTLGALIAYYEHMVFTEGAIWNINSFDQWGVELGKVLAKRIQK
ELETE-GAGADHDSSTAGLL----------------------------------------
------------------AAF---------------------------------------
-----------------KAKNGLK------------------------------------
------------------------------------------------------------
------------------------------------------------------------
------------------------------------------------------------
----------------------------------
>XP_007746468_Cladophialophora_psammophila
------------------------------------------------------------
-------------MPGFAQATDLSAWQALVEHHNTVGRNIVLKEYFEKDPQRFEKFKRVF
KN-TADNSEILFDFSKNFLTEETLDLLVKLAKEAKLEELRDQMFAGEKINFTEKRAVYHV
ALRNVSNQPMAVDGKSVVEETNSVLDHMKEFSEQIRSGSWTGYTGKKLTTIINIGIGGSD
LGPVMVSEALKPYGDRNMKLHFVSNIDGTHIAEALKDSDPETTLFLIASKTFTTAETTTN
ANTAKKWFLQHA-K-ASD-IAKHFVALSTNAEEVSKFGIDTKNMFGFESWVGGRYSVWSA
IGLSVCIYIGYDNFHQFLAGGHAMDHHFKTAPLHENIPVIAGLLSVWYSDFFGSQTHLVA
PFDQYMHRFPAYLQQLTMESNGKAVTRSGDYVKYTTGSIFFGEPATNAQHSFFQLLHQGT
KLIPTDFIIAARSHNPVEGGLHQRMLASNFLAQAEALMIGKTPDQVKAEGAPDELVAHKT
FLGNRPTTNILAEMITPGTLGALIAYYEHMVFTEGAIWNINSFDQWGVELGKVLAKTIQK
ELETE-GAGADHDSSTAGLL----------------------------------------
------------------AAF---------------------------------------
-----------------KAKNGLK------------------------------------
------------------------------------------------------------
------------------------------------------------------------
------------------------------------------------------------
----------------------------------
>XP_018693622_Fonsecaea_erecta
------------------------------------------------------------
-------------MPGFAQANDLSAWQALVDHHNAVGRNIILKEYFEKDPQRFEKFKRVF
KN-SADNSEILFDFSKNFLTEETLDLLVNLAKEAKVEELRDQMFAGEQINFTEKRAVYHV
ALRNVTNQPMAVDGKSVVEETNSVLDHMKEFSEQIRSGSWTGYTGKKLTTIINIGIGGSD
LGPVMVSEALKPYGDRNMKLHFVSNIDGTHIAEALRDSDPETTLFLIASKTFTTAETTTN
ANTAKKWFLQHA-K-ESD-IAKHFVALSTNAEEVSKFGIDTKNMFGFESWVGGRYSVWSA
IGLSVCIYIGYDNFHQFLAGAHAMDQHFRTAPLHENIPVIAGLLSVWYSDFFGSQTHLVA
PFDQYMHRFPAYLQQLTMESNGKAVTRTGDYVKYTTGSIFFGEPATNAQHSFFQLLHQGT
KLIPTDFIIAARSHNPVEGGLHQRMLASNFLAQAEALMIGKTPDQVRAEGAPDELVAHKT
FLGNRPTTNILADMITPGTLGALIAYYEHMVFTEGAIWNINSFDQWGVELGKVLAKTIQK
ELETP-GAGSGHDSSTAGLL----------------------------------------
------------------AAF---------------------------------------
-----------------KAKNDLK------------------------------------
------------------------------------------------------------
------------------------------------------------------------
------------------------------------------------------------
----------------------------------
>XP_022509624_Fonsecaea_monophora
------------------------------------------------------------
-------------MPGFAQATDLSAWQALVDHHNAVGRNIVLKEQFEKDPQRFEKFKRVF
KN-SADNTELLFDFSKNFLTEETLDLLVKLAKEAKLEELRDQMFAGEKINFTEKRAVYHV
ALRNVSNQPMAVDGKSVVEETNSVLDHMKEFSEQIRSGSWTGYTGKKLTTIINIGIGGSD
LGPVMVSEALKPYGDRNMKLHFVSNIDGTHIAEALRDSDPETTLFLIASKTFTTAETTTN
ANTAKKWFLQSA-K-ESD-IAKHFVALSTNAEEVSKFGIDTKNMFGFESWVGGRYSVWSA
IGLSVCIYIGYDNFHQFLAGAHAMDQHFKTAPLHENIPVIAGLLSVWYSDFFGSQTHLVA
PFDQYMHRFPAYLQQLTMESNGKAVTRSGDYVKYTTGSIFFGEPATNAQHSFFQLLHQGT
KLIPTDFIIAARSHNPVEGGLHQRMLASNFLAQAEALMIGKTPDQVKAEGAPDELVSHKT
FLGNRPTTNILAEMITPGTLGALIAYYEHMVFTEGAIWNINSFDQWGVELGKVLAKKIQK
ELETE-GAGADHDSSTAGLL----------------------------------------
------------------AAF---------------------------------------
-----------------KAKNGLK------------------------------------
------------------------------------------------------------
------------------------------------------------------------
------------------------------------------------------------
----------------------------------
>XP_016634965_Fonsecaea_multimorphosa
------------------------------------------------------------
-------------MPGFAQATDLSAWQALVDHHNAVGRNIVLKECFEKDPQRFEKFKRVF
KN-SADNSEILFDFSKNFLTEETLDLLVNLAKEAKLEELRDEMFAGEKINFTEKRAVYHV
ALRNVTNQPMAVDGKSVVEETNSVLDHMKEFSEQIRSGSWTGYTGKKLTTIINIGIGGSD
LGPVMVSEALKPYGDRNMKLHFVSNIDGTHIAEALKDSDPETTLFLIASKTFTTAETTTN
ANTAKKWFLQSA-K-ESD-IAKHFVALSTNAEEVSKFGIDTKNMFGFESWVGGRYSVWSA
IGLSVCIYIGYDNFHQFLAGAHAMDQHFKTAPLRENIPVIAGLLSVWYSDFFGSQTHLVA
PFDQYMHRFPAYLQQLTMESNGKAVTRSGDYVKYTTGSIFFGEPATNAQHSFFQLLHQGT
KLIPTDFIIAARSHNPVEGGLHQRMLASNFLAQAEALMIGKTPDQVKAEGAPDELVSHKT
FLGNRPTTNILAEMITPGTLGALIAYYEHMVFTEGAIWNINSFDQWGVELGKVLAKRIQK
ELETE-GAGSEHDSSTAGLL----------------------------------------
------------------AAF---------------------------------------
-----------------KAKNGLK------------------------------------
------------------------------------------------------------
------------------------------------------------------------
------------------------------------------------------------
----------------------------------
>XP_022503342_Fonsecaea_nubica
------------------------------------------------------------
-------------MPGFAQATDLSAWQALVDHHNAVGRNIVLKEQFEKDPQRFEKFKRVF
KN-SADNTELLFDFSKNFLTEETLDLLVKLAKEAKLEELRDEMFAGEKINFTEKRAVYHV
ALRNVSNQPMAVDGKSVVEETNSVLDHMKEFSEQIRSGSWTGYTGKKLTTIINIGIGGSD
LGPVMVSEALKPYGDRNMKLHFVSNIDGTHIAEALKDSDPETTLFLIASKTFTTAETTTN
ANTAKKWFLQSA-K-ESD-IAKHFVALSTNAEEVSKFGIDTKNMFGFESWVGGRYSVWSA
IGLSVCIYIGYDNFHQFLAGAHAMDQHFKTAPLHENIPVIAGLLSVWYSDFFGSQTHLVA
PFDQYMHRFPAYLQQLTMESNGKAVTRSGDYVKYTTGSIFFGEPATNAQHSFFQLLHQGT
KLIPTDFIIAARSHNPVEGGLHQRMLASNFLAQAEALMIGKTPDQVKAEGAPDELVSHKT
FLGNRPTTNILAEMITPGTLGALIAYYEHMVFTEGAIWNINSFDQWGVELGKVLAKKIQK
ELETE-GAGADHDSSTAGLL----------------------------------------
------------------AAF---------------------------------------
-----------------KAKNGLK------------------------------------
------------------------------------------------------------
------------------------------------------------------------
------------------------------------------------------------
----------------------------------
>XP_013289010_Fonsecaea_pedrosoi
------------------------------------------------------------
-------------MPGFAQATDLSAWQALVDHHNAVGRNIVLKEQFEKDPQRFEKFKRVF
KN-SADNSELLFDFSKNFLTEETLDLLVKLAKEAKLEELRDQMFAGEKINFTEKRAVYHV
ALRNVSNQPMAVDGKSVVEETNSVLDHMKEFSEQIRSGSWTGYTGKKLTTIINIGIGGSD
LGPVMVSEALKPYGDRNMKLHFVSNIDGTHIAEALRDSDPETTLFLIASKTFTTAETTTN
ANTAKKWFLQSA-K-ESD-IAKHFVALSTNAEEVSKFGIDTKNMFGFESWVGGRYSVWSA
IGLSVCIYIGYDNFHQFLAGAHAMDQHFKTAPLHENIPVIAGLLSVWYSDFFGSQTHLVA
PFDQYMHRFPAYLQQLTMESNGKAVTRSGDYVKYTTGSIFFGEPATNAQHSFFQLLHQGT
KLIPTDFIIAARSHNPVEGGLHQRMLASNFLAQAEALMIGKTPDQVKAEGAPDELVSHKT
FLGNRPTTNILAEMITPGTLGALIAYYEHMVFTEGAIWNINSFDQWGVELGKVLAKKIQK
ELETE-GAGADHDSSTAGLL----------------------------------------
------------------AAF---------------------------------------
-----------------KAKNGLK------------------------------------
------------------------------------------------------------
------------------------------------------------------------
------------------------------------------------------------
----------------------------------
>XP_007757861_Cladophialophora_yegresii
------------------------------------------------------------
-------------MPGFAQATDLSAWQALVEHHNAVGRNIVLKECFDKDPQRFEKFKRVF
KN-NADDTEILFDFSKNFLTEETLELLVKLAKEAKLEELRDEMFAGEKINFTEKRAVYHV
ALRNVSNQPMAVDGKSVVEETNEVLEHMKEFSEQIRGGSWKGYTGKKLTTIVNIGIGGSD
LGPVMVSEALKPYGNRDMKLHFVSNIDGTHIAEALKDSDPETTLFLIASKTFTTAETVTN
ANTAKKWFLQSA-K-ESD-IAKHFVALSTNASEVSKFGIDTKNMFGFSDWVGGRYSVWSA
IGLSVCLYIGYDNFHQFLAGGHAMDQHFKTAPLHENIPVIAGLLSVWYSDFFGAQTHLVS
PFDQYLHRFPAYLQQLTMESNGKAVTRTGDYVKYTTGAIFFGEPATNAQHSFFQLVHQGT
KLIPTDFIMAAKSHNPVEGGLHQRMLASNFLAQAEALAIGKTPDQVKAEGAPEELVSHKT
FLGNRPTTNILAEQITPGTLGALIAYYEHMVFTEGAIWNINSFDQWGVELGKVLAKKIQK
ELETE-GAGGDHDSSTAGLI----------------------------------------
------------------AAF---------------------------------------
-----------------KAKNGLK------------------------------------
------------------------------------------------------------
------------------------------------------------------------
------------------------------------------------------------
----------------------------------
>XP_016237414_Exophiala_spinifera
------------------------------------------------------------
-------------MPGFSQATELKAWQALVEHHNTVGRNIVLKEYFEKDPQRFEKFKRIF
KN-DADNREILFDFSKNFLTEETLDLLINLAKEANLEQLRDEMFAGEKINFTEKRAVYHV
ALRNVTNQPMAVEGKSVVEETNSVLEHMKEFSEQIRSGEWKGYTGKKLTTIINIGIGGSD
LGPVMVSEALKPYGARDMKLHFVSNIDGTHIAEALKDSDPETTLFLIASKTFTTAETTTN
ANTAKKWFLQSA-K-ESD-IAKHFVALSTNKEEVAKFGIDTKNMFGFESWVGGRYSVWSA
IGLSVCLYIGYDNFHEFLAGGHAMDNHFKTAPLHENIPVIAGLLSVWYSDFFGAQTHLVS
PFDQYMHRFPAYLQQLTMESNGKAVTRTGEYVKYTTGAIFFGEPATNAQHSFFQLLHQGT
KLIPTDFILAANSHNPVEGGLHQRMLASNFLAQAEALMVGKTPEQVKAEGAPDELVAHKT
FLGNRPTTNILAELITPGALGALIAYYEHMVFTEGVIWNINSFDQWGVELGKVLAKKIQK
ELETE-GAGADHDSSTAGLL----------------------------------------
------------------AAF---------------------------------------
-----------------KAKNGLK------------------------------------
------------------------------------------------------------
------------------------------------------------------------
------------------------------------------------------------
----------------------------------
>XP_016268075_Exophiala_oligosperma
------------------------------------------------------------
-------------MPGFSQATELKAWQALVEHHNTVGRNIVLKEYFEKDPQRFEKFKRIF
KN-NADNKEILFDFSKNFLTEETLDLLINLAKEANLEQLRDEMFAGDKINFTEKRAVYHV
ALRNVTNQPMAVDGKSVVEETNSVLEHMKEFSEQIRSGSWKGYTGKKLTTIINIGIGGSD
LGPVMVSEALKPYGDRNMKLHFVSNIDGTHIAEALKDSDPETTLFLIASKTFTTAETTTN
ANTAKKWFLQSA-K-ESD-IAKHFVALSTNKEEVSKFGIDTKNMFGFESWVGGRYSVWSA
IGLSVCLYIGYDNFHEFLAGAHAMDNHFKTAPLHENIPVIGGLLSVWYSDFFGAQTHLVS
PFDQYMHRFPAYLQQLTMESNGKAVTRSGDYVKYTTGAIFFGEPATNAQHSFFQLLHQGT
KLIPTDFILAANSHNPVEGGLHQRMLASNFLAQAEALMVGKTPEQVKAEGAPDELVSHKT
FLGNRPTTNILAELITPGTLGALIAYYEHMVFTEGVIWNINSFDQWGVELGKVLAKKIQK
ELETE-GAGADHDSSTAGLL----------------------------------------
------------------AAF---------------------------------------
-----------------KAKNGLK------------------------------------
------------------------------------------------------------
------------------------------------------------------------
------------------------------------------------------------
----------------------------------
>XP_013317674_Exophiala_xenobiotica
------------------------------------------------------------
-------------MPGFSQATELKAWQALVEHHNDVGRNIVLKEYFQQDPQRFEKFKRVF
KN-DADNSELLFDFSKNFLTEETLKLLVNLAKEANLEQTRDAMFAGDKINFTEKRAVYHV
ALRNVTNQPMAVDGKSVVEETNSVLEHMKEFSEQIRSGEWKGYTGKKLTTIINIGIGGSD
LGPVMVSEALKPYGDRNMKLHFVSNIDGTHIAEALKDSDPETTLFLIASKTFTTAETTTN
ANTAKKWFLQSA-K-ESD-IAKHFVALSTNSEEVSKFGIDTKNMFGFESWVGGRYSVWSA
IGLSVCLYIGYDNFHQFLAGAHAMDNHFRTAPLHENIPVIGGLLSVWYSDFFGAQTHLVA
PFDQYMHRFPAYLQQLTMESNGKAVTRTGDYVKYTTGSIFFGEPATNAQHSFFQLLHQGT
KLIPTDFILAAKSHNPVEGGLHQRMLASNFLAQAEALMVGKTPDEVKAEGAPDELVAHKT
FLGNRPTTNILAEMITPGTLGALIAYYEHMVFTEGIIWNINSFDQWGVELGKVLAKKIQK
ELETE-GAGNDHDSSTAGLL----------------------------------------
------------------AAF---------------------------------------
-----------------KAKNGLK------------------------------------
------------------------------------------------------------
------------------------------------------------------------
------------------------------------------------------------
----------------------------------
>XP_007723433_Capronia_coronata
------------------------------------------------------------
-------------MPGFSQATELNAWQALVNHHDKVGRNLVLKECFAQDPQRFEKFKRVF
KN-TADNSEILFDFSKNFLTEETLKLLIDLAKEAKLEELRDQMFAGEKINFTEKRAVYHV
ALRNVTNQPMAVDGKSVVEENNAVLEHMKEFSEQIRSGTWRGYTGKKLTTIINIGIGGSD
LGPVMVSEALKPYGDRAMTLHFVSNIDGTHIAEALHDADPETTLFLVASKTFTTAETTTN
AKTAKKWFLQSA-K-ESD-IAKHFVALSTNKEEVSKFGIDTKNMFPFESWVGGRYSVWSA
IGLSVCLYIGYDNFREFLAGGHAMDHHFKTAPLEQNIPVIAGLLSVWYADFYGAQTHLVA
PFDQYMHRFPAYLQQLTMESNGKAVTRTGEYVKYTTGSIFFGEPATNAQHSFFQLLHQGT
KLIPADFILAANSHNPVEGGLHQRMLASNFLAQAEALMIGKTPEQVKAEGAPDELVAHKT
FLGNRPTTNILAEKITPGTLGALIAYYEHMVFTEGAIWNINSFDQWGVELGKVLAKNIQK
ELETE-GAGDDHDSSTAGLL----------------------------------------
------------------AAF---------------------------------------
-----------------KAKNGLK------------------------------------
------------------------------------------------------------
------------------------------------------------------------
------------------------------------------------------------
----------------------------------
>XP_007729748_Capronia_epimyces
------------------------------------------------------------
-------------MPGFAQATDLNAWQGLVDHHNAVGRNLVLKELFAQDPQRFEKFKRVF
KN-SADGSEILFDFSKNFLTEETLKLLVALAKDAKLEELRDQMFAGEKINFTEKRAVYHV
ALRNVSNQPMAVEGKSVVEETNSVLEHMKEFSEQIRSGSWTGYTGKKLTTIINIGIGGSD
LGPVMVSEALKPYGDRNLKLHFVSNIDGTHITEALRESDPETTLFLIASKTFTTAETTTN
ANTAKKWFLKSA-K-ESD-VAMHFVALSTNAEEVAKFGIDTKNMFGFESWVGGRYSVWSA
IGLSVCLYIGYDNFQQFLAGAHAMDQHFKTAPLEQNIPVIAGLLSVWYSDFYGAQTHLVA
PFDQYLHRFPAYLQQLTMESNGKAVTRTGEYVKYTTGSIFFGEPATNAQHSFFQLVHQGT
KLIPADFILAANSHNPVEGGLHQRMLASNFLAQAEALMIGKTPEQVKAEGAPEELVAHKT
FLGNRPTTNILADKITPGTLGALIAYYEHLVFTEGAIWNINSFDQWGVELGKVLAKKIQN
ELDTE-NAGADHDSSTAGLL----------------------------------------
------------------AAF---------------------------------------
-----------------KAKNDLK------------------------------------
------------------------------------------------------------
------------------------------------------------------------
------------------------------------------------------------
----------------------------------
>XP_009161008_Exophiala_dermatitidis
------------------------------------------------------------
-------------MPGFSQATELKAWQALVDHHNNVGRNLVLKECFAQDPQRFEKFKRVF
KN-TADNSEILFDFSKNFLTEETLKLLVNLAKEAKVEELRDAMFAGEKINFTEKRAVYHV
ALRNVTNQPMAVDGKSVVEETNAVLQHMKEFSEQVRSGEWKGYTGKKLTTIINIGIGGSD
LGPVMVSEALKPYGARDMTLHFVSNIDGTHIAEALKNSDPETTLFLIASKTFTTAETTTN
ANTAKKWFLQHA-KDEAH-IAKHFVALSTNAEEVSKFGIDTKNMFTFESWVGGRYSVWSA
IGLSVCLYIGYENFHQFLAGAHAMDQHFKTAPLEENIPVIAGLLSVWYSDFYGAQTHLVA
PFDQYMHRFPAYLQQLTMESNGKAVTRTGEYVKYTTGSIFFGEPATNAQHSFFQLLHQGT
KLIPADFILAANSHNPVEGGLHQRMLASNFLAQAEALMIGKTPEQVKAEGAPDELVAHKT
FLGNRPTTNILAELITPATLGALIAYYEHMVFTEGAIWNINSFDQWGVELGKVLAKTIQK
ELETE-GAGSDHDSSTAGLL----------------------------------------
------------------AAF---------------------------------------
-----------------KAKNGLK------------------------------------
------------------------------------------------------------
------------------------------------------------------------
------------------------------------------------------------
----------------------------------
>XP_013262284_Exophiala_aquamarina
------------------------------------------------------------
-------------MPDFGQATDLKAWSALVDHHNAVGRNIVLKEAFEKDPQRFEKFKRVF
KN-PVDNSEILFDFSKNFVTEETIDLLVNLATEAELEKKRDALFAGEKVNFTEHRAVFHP
ALRNVTNEPMAVEGKSVVEETNSVLDHIKEFTEQVRSGTWKGYTGKKIATIVNIGIGGSD
LGPVMVSEALKYYGDRSLKLHFVSNIDGTHIAEALRDSDPETTLFLIASKTFTTAETVTN
ANTAKSWFLKSA-K-EQD-IAKHFVALSTNAEEVAKFGIDTKNMFGFESWVGGRYSVWSA
IGLSVALYIGYDNFHQFLSGAHAVDEHFRKTPLKENIPVIGGLLSVWYSDFFGAQTHLVA
PFDQYLHRFPAYLQQLTMESNGKAVTRTGEYVKYTTGAIFFGEPATNAQHSFFQLLHQGT
KLIPTDFILAANSHNPVEGGVHQRMLASNFLAQAEALAIGKSPEEVKAEGTPEELVPHKT
FLGNRPTTNILADKITPATLGALIAYYEWLVFTEGIVWNINSFDQWGVELGKVLAKKIQK
ELETE-GAGAGHDSSTSGLI----------------------------------------
------------------AAF---------------------------------------
-----------------KAKGGLK------------------------------------
------------------------------------------------------------
------------------------------------------------------------
------------------------------------------------------------
----------------------------------
>XP_016221505_Exophiala_mesophila
------------------------------------------------------------
-------------MPDFAQATDLKAWAALVEHHNTVGRNIVLREVFESDPQRFEKFKRVF
KN-SADNTDILFDFSKNFITEETLDLLVNLAKEAGLEEKRDALFAGDKVNFTEHRAVYHP
ALRNVTNQPMAVDGKSVVEETNSVLDHMKEFTQQVRSGEWKGYTGKKLTTIINIGIGGSD
LGPVMVSEALKAYGDRNMTLHFVSNIDGTHIVEALKNSDPETTLFLIASKTFTTAETITN
ANTAKKWFLQSA-K-QED-IAKHFVALSTNAEEVSKFGIDTKNMFGFESWVGGRYSVWSA
IGLSVALYIGYDNFHQFLAGAHAVDDHFKKTPLKDNIPVIGGLLSIWYSDFFGAQTHLVA
PFDQYLHRFPAYLQQLTMESNGKAVTRTGDYVKYTTGAIFFGEPATNAQHSFFQLLHQGT
KLIPTDFILAVKSHNPVENNLHQILLASNFFAQAEALAIGKTPDEVKAEGAPDELVAHKT
FLGNRPTTNILADQITPATLGALIAYYEWLVFTEGVVWNINSFDQWGVELGKVLAKKIQK
ELETE-GAGSAHDASTAGLI----------------------------------------
------------------AAF---------------------------------------
-----------------KAKAGLK------------------------------------
------------------------------------------------------------
------------------------------------------------------------
------------------------------------------------------------
----------------------------------
>XP_013269970_Rhinocladiella_mackenziei
------------------------------------------------------------
-------------MPGFSQATDLKAWQALVDHHNKVGRNIILKECFQDDPQRFEKFKRIF
KN-SADDSEILFDFSKNFITEETLDLLINLAKEANLEQLRDEMFAGDQINFTEKRAVYHV
ALRNVTNQPMAVDGKSVVEETDSVLEHMKEFSEAIRRGSWTGYTGKKLTTIINIGIGGSD
LGPVMVSEALKPYGDRNMTLHFVSNIDGTHIAEALRDANPETTLFLIASKTFTTAETTTN
ANTAKKWFLQSA-T-ESD-IAKHFVALSTNAEEVGKFGIDTKNMFGFESWVGGRYSVWSA
IGLSVCLYIGYDNFRQFLAGGHAMDQHFKTAPLHENIPVIAGLLSVWYSDFFGAQTHLVA
PFDQYMHRFPAYLQQLTMESNGKAVTRTGEYVKYTTGSIFFGEPATNAQHSFFQLLHQGT
KLIPTDFIMAARSHNPVEGGKHQIMLASNFLAQAEALMVGKTPEQVKAEGAPDELISHKT
FLGNRPTTNILAEMITPGALGALIAYYEHMVFTEGAIWNINSFDQWGVELGKVLAKKIQK
ELETA-GAGADHDSSTAGLL----------------------------------------
------------------AAF---------------------------------------
-----------------KAKNDLK------------------------------------
------------------------------------------------------------
------------------------------------------------------------
------------------------------------------------------------
----------------------------------
>XP_017995385_Phialophora_attinorum
------------------------------------------------------------
-------------MASFAQATDLNAWKALVEHHDKVGRNIVLRDAFEQDPSRFEKYTKTF
KN--VDGSEVLFDFSKNFLAQDTLPLLVNLAKEAGLEAKRDAMFAGEKINFTEKRAVYHV
ALRNTSNQPMAVDGKSVVEETNSVLDHMKEFSEQIRSGEWKGYTGKKLTTIINIGIGGSD
LGPVMVTEALKAYGDRDMTLHFVSNIDGTHIAEALKNSDPETTLFLIASKTFTTAET---
----------KA-K-EAD-IAKHFVALSTNAEEVEKFGIDTKNMFGFSDWVGGRYSVWSA
IGLSVAVFIGFDNFHAFLSGAHAMDQHFLKTPLEENIPVIAGLLSVWYSDFFGAQTHLIA
PFDQYLHRFPAYLQQLTMESNGKAVTKSGDYVKYTTGAIFFGEPATNAQHSFFQLLHQGT
KLIPADFIIAAESQNPVEGNKHQRMLASNFLAQAEALAIGKTSEEVKAEGAPDELVAHKT
FLGNRPTTAIIAQKINPATLGALIVYYEHMVFTEGAVWNINSFDQWGVELGKALAKKIQK
ELETE-GAGDGHDASTSGLI----------------------------------------
------------------KAF---------------------------------------
-----------------KTKAGIK------------------------------------
------------------------------------------------------------
------------------------------------------------------------
------------------------------------------------------------
----------------------------------
>NP_596635_Schizosaccharomyces_pombe
------------------------------------------------------------
--------------MSFSLASTLPAWQAVQTHYESVGKHLVLKELFAKDSSRFEKFSFTF
NGLKEEDGPILFDFSKNLITEETVELLVKLAKEANVEGLRDALFAGEHINFTEDRAVFHP
ALRNVSEKPMKVNGQDVMPGVRKVLRHMKEFSDAVRSGAWKGYTGKPIKSIVNVGIGGSD
LGPVMVTEALKPYGQENLELHFVSNIDGTHLAEALKKCDPETTLFLIASKTFTTAETCTN
AKSAKDWFLASA-KDPSH-VAKHFVALSTNEKEVTAFGISAQNMFEFSDWVGGRYSVWSA
IGLSVALYIGYENFEAFLSGAHAMDEYFCSTPLEKNIPALAALISIWYSDFFGAQTHLVA
PYDQYLHRFPAYLQQLSMESNGKAITRSGDMVNYTTGKILWGEPGTNSQHSFFQLIHQGT
KLIPADFLIPIESHNPIDNNKHHRMLFSNFAAQTEALMLGKTPAEVKAEGTPDEIVPHKT
FVGNRPSNSIIAKKITPASLGALIAFYEWVTFTEGAVWNINSFDQFGVELGKKLAKNVLA
QLETK-GDVENHDSSTNGLI----------------------------------------
------------------NLF---------------------------------------
-----------------KNGF---------------------------------------
------------------------------------------------------------
------------------------------------------------------------
------------------------------------------------------------
----------------------------------
```
