## Supplementary material for "Coding Sequence Insertions in Fungal Genomes are Intrinsically Disordered and can Impart Functionally-Important Properties on the Host Protein": MAFFT_MSAs: XP_713515.2_blasthits_MAFFT.txt

```
>XP_713515_Candida_albicans
------------------------------------------------------------
------------------------------MSWFRRNKPTEESS-----TADPNTTPSKK
N--RVQVP-SSSPIT----IN---SSPTKESTIQ--------------------------
-----QPSLAS-----KLISNEKERELEFKRQKIRQHKDFPL------------------
----------IRKKFNY-------------------------------------------
--LSESDILKA------FVKCKGNARDINKYLETNFDRN--EYLRKENEQRQKIIQQ---
----------QEEMREKNRQLRFQQLVEQTSKSSTPEVERGII-----------------
---------TDDVSGYDEEDESPVK-IKKGRATVK------I-DDMSPT-----------
-----------KPNARESTKVSI-KSKKSISDKYNRQ-----------------------
--S------------------TLDKYARQFK---------PDQTSRLESLPKK--RRLVR
L----SSLEDSSTPSSRSISPIPAPVGLAARFSYRESNTP-------------NPPSDQP
DVIEIGDTEEEAEPEDELEMLERKILENRKKRRQNQVQQPKQDKQNQRKPSSTKAIINLS
DDENEDIEELLDDDEEDGDSDSLDEAEDDE-MDTGYTS---IDQKVLEFINSAPIEDLSD
ICGIEPSVAEIVISQRPFHSLDVIAENDF-----------PL--TDADAAKSKRKKKKLG
LKMIETTEGNLKGYKAVDSLIKQCAEYGDRLTEQMKSWG----VSLTTEQ---GE-----
----------LDMVDL----------DPI-------------------------------
------------------------------------------------------------
--------------------------------------EEQEV-------VDLDKEDDDF
DEDIIMVKK----------------RY----LTMKYIKDKPALLADDVTLNNYQQVGINW
LNLLYQNKLSCILADEMGLGKTCQVIAFMAHLKQVGER-GPHLVVVPASTIENWLREFNK
FCPDLSVRAYYGS---Q-AEREELRYEL-SNDDEFEVLVTTYTLACGSPADAKFLKSQNF
NVIVYDEGHLLKNSTSERYNKLMRLKGNFRLLLTGTPLQNNLKELVSLLSFMLPQLFNEK
REELSSIFNQKSGTV----------TKE-NDHNPLLAQQAIKNAKTMMAPFVLRRRKDQV
LQH-LPPKISQVVHCTMTKDQKRLYLDHFNNGKYVSSERQRRR-TLPP----------ET
V---------------------------------AKLNREDPIPTSSNVLMELRKAALHP
LLFRVIFDDSKLQEMSKAIMMEPEYAT-ANQTYIFEDMQVMSDFELDRLCTQFPKTLSKW
KLGDEKFLDSGKVIELGKILQHIIDNKGEKVLIFSLFTQVLDILERVLSIFNYKFARLDG
NTPVQERQDLIDLFN-QDDKIHIFLISTKAGGVGINLVAANHVIMFDQSFNPHEDKQAED
RAHRVGQTKEVKVYRLISDETIEKNIFSVARNKLELDEKI-S------------------
------------------------------------------------------------
------------------------------------------------------------
------------------------------------------------------------
--------------------------------TLES------------------------
------------------------------------------------------------
------------------------------------------------------------
--------------------------IVYS------------------------------
------------------------------------------------------------
------------------------------------------------------------
------------------------------------------------------------
---------------
>XP_002422268_Candida_dubliniensis
------------------------------------------------------------
------------------------------MSWFRRNKSTEESS-----TVDANSTPRKE
N--RVQVP-SSSPIT----IN---SSPTKESTIQ--------------------------
-----QPSLTS-----KLISNEKERELEAKRQKIRQHKDFPL------------------
----------IRKKFNY-------------------------------------------
--LSESDILKA------FVKCKGNARDINKYLETNFDRN--EYLRKENEQRQKIIQQ---
----------QEEMREKNRQLRFQQLVEQTSKSSTPEVEHGII-----------------
---------TDDINGYEEEDESPVK-AKKGRATVK------I-DDMSPT-----------
-----------KPNAHESTKVSV-KSKKSISDKYNRQ-----------------------
--S------------------TLDKYARQFK---------PDKTSRLESLPKK--RRLVR
L----SSLEDSSTPSSRSISPIPAPVGLAARFSYRETNTP-------------NPLSDQS
DVVEIGSSEDE-EKEDELEMLERKILENRKRKRQNQIQQQKH-KNDQGKVASAKAIITLS
DDENDDIEELLDDDEEDGASDSLDEAADEE-MDTGYTS---IDQKVLEFINNASIEDLSD
ICGIDPSVAEVVISQRPFYSLDVIAENDF-----------PL--TEEDAAKSKRKKKKLG
LKMIETTEGNLKGYKAVDSLIKQCAEYGDRLTEQMKSWG----VSLTTEQ---GE-----
----------LDMVDL----------DPI-------------------------------
------------------------------------------------------------
--------------------------------------EEQEV-------VDLDKEDDNV
DEDIIVVKK----------------RY----LTMKYIKDKPALLADDVTLNNYQQVGINW
LNLLYKNKLSCILADEMGLGKTCQVIAFMAHLKQAGER-GPHLVVVPASTIENWLREFNK
FCPDLSVRAYYGN---Q-AEREELRYEL-QNDDEFEVLVTTYTLACGSPADAKFLKNQNF
NVIVYDEGHLLKNSTSERYNKLMRLKGNFRLLLTGTPLQNNLKELVSLLSFMLPQLFNEK
REELSSIFNQKSGTV----------TKENNDHNPLLAQQAIKNAKTMMAPFVLRRRKDQV
LQH-LPPKTSEVVHCAMTKDQARLYVDHFNNGKYVSSERQRRR-TLPA----------ET
V---------------------------------AKLNRDDPIPTSSNVLMVLRKAALHP
LLFRVIFDDSKLQEMSKAIMMEPEYAT-ANQTYIFEDMQVMSDFELDRLCTQFPKTLSKW
KLGDEKYLDSGKVIELGKILQQIINNKGEKVLIFSLFTQVLDILERVLSIFNYKFARLDG
NTPVQERQDLIDLFN-HDDNIHIFLISTKAGGVGINLVAANHVIMFDQSFNPHEDKQAED
RAHRVGQTKEVKVYRLISDETIEKNIFSVARNKLELDEKI-S------------------
------------------------------------------------------------
------------------------------------------------------------
------------------------------------------------------------
--------------------------------TLES------------------------
------------------------------------------------------------
------------------------------------------------------------
--------------------------IVYN------------------------------
------------------------------------------------------------
------------------------------------------------------------
------------------------------------------------------------
---------------
>XP_002548372_Candida_tropicalis
------------------------------------------------------------
-------------------------------------------------MHNNSKTPKRE
S--KLQVP-ASSPIV----IQ---SSPVKQPTMQ--------------------------
-----QPS----------LSEDKARELEAKRQKIRNHPDFPL------------------
----------IRKKFPY-------------------------------------------
--VSESDIFKA------FVRGKGNARDITKYLESNFDKS--EYLRQAEEAKRRKIKQ---
----------EEEERKRIKELEFQKKLKQTENGNGNGHSEKVE-----------------
-------SGIIRNTTYDEEDESPIKSGTRGRARTK------IVDDLQV------------
-----------SPTKKESTKVNVTKTK-SITEKFNLK-----------------------
---------------HQP---TIDQFGIK-R---------------LEPLNKK--RKLTR
F-----LSPSPEPTPSVSKYSSSNPNRLPDLSSFRYNGAPEKVEPNDPVVIDSEDDK---
---------------DEIEILEERLAENSRRRREL--KKSNK-----------KTVVDII
DDE-----------EEEEESDSMEEEDDDNRY-GGYTS---IDGKVLEFINNATIQDLSD
ICAIEPKISEIVIAQRPFASIDIIAESDFLLPGE----------------TANKRRKKMG
MRMIENTETNLKGYKAIDSLIKKCSDLGQKLTDKMNEWG----VSVTGDN---GE-----
----------LSMVDL----------DPV-------------------------------
------------------------------------------------------------
--------------------------------------DDSEL-------QTTPNDSDDD
DDGIVVVKK----------------RK----VGLKYIKHKPALLADKITLNNYQQVGINW
LNLLYHNKLSCILADEMGLGKTCQVIAFMAHLQEVGEV-GPHLVIVPASTIENWLREFNK
FCPSLRVRAYYGS---M-AEREQLRYDL--EMDEFDVLVTTYNLACGGPADAKFLKNRNS
NVIVYDEGHLLKNSTSDRYIKLMKLKGKFRLLLTGTPLQNNLKELVSLLSFMLPDLFNEK
REELASIFNQKSGSVTRKES-----SSSSSSYNPLLAEQAIKNAKAMMTPFVLRRRKDQV
LQH-LPAKSHEIVHCELTPFQSKLYFDFLNKGRNLRSERERRR-QLSN----------AE
A---------------------------------ARLAKSDPIPTSSNVLMDLRKAALHP
LLFRGHFTDAMLQDMSKAIMMEPEYVE-ANQTYIFEDMQVMSDFELDRLCVKFPKTLSKW
KLDDEKYLDSGKIIELKKILDKTTK-KGEKILIFSLFTQVLDILEKVLSLFDLKFVRLDG
GTKVDERQDTIDIFN-EDSTIPIFLLSTKAGGFGINLVAANNVIIFDQSFNPHDDKQAED
RAHRVGQKKEVTVFKMITNKTVEKNMLLLAENKLALDKKI-SVD----------------
------------------------------------------------------------
------------------------------------------------------------
------------------------------------------------------------
--DSSD---------STK------IDEQGA-SLFEK------------------------
------------------------------------------------------------
------------------------------------------------------------
--------------------------ILYEQDQ---------------------------
------------------------------------------------------------
------------------------------------------------------------
------------------------------------------------------------
---------------
>XP_003871030_Candida_orthopsilosis
------------------------------------------------------------
------------------------------MSWSSNGRFNGNH------NGSISATPQKE
N--YVQVP-SSSPIV----IK---SSPSDLEHTT--------------------------
-----QPSFNS------KIDEQKQIEIEKKRQKIREHKDFPL------------------
----------IRKRFYY-------------------------------------------
--LSESDIFKG------FVKGKGILRDVTRWLEDNHNYS--DYLKKQKIEREDRLRQ---
----------EELMKQKQREDRLKRDYEA---GLGKKSEQDDE-----------------
--------KKSIGAPYDDEDDSPVK--MKGKARAK-------IEVASP------------
-----------SKEDQSSTKVEI-KSRQSILSKYKSQ-----------------------
------GP-------KQA---TLERFGRL-G-------------SLSNDNTKK--RKLVK
G----TLFDRAQSPSSASVSPVPVPTSLSAKFSFNNG-SNNSTTSLNSSETS--------
------------SQVDELEESERRIAENLKLAKLR--KQQLQNHTQYQGNNRSNAIQISD
DD---------DLLGDDDASDSMSDEDVDMNTEEGLTT---IDGKILEFINNAPIEDLID
ISNIEPEIAELVINSRPYQSIYDISENDF----------------TKEEMKKNTRRKKMG
LRIIEQTESSLKGYKAIDSLIKKCAEYGDIISTQMKEWG----VSQTGEN---GE-----
----------LDLVDL----------DPV-------------------------------
------------------------------------------------------------
--------------------------------------QDDEI-----K-----DDDDDD
DDDVVIIKK----------------K------GLKYIKHKPALLESEITLNNYQQVGLNW
VNLLYHNKLSCILADEMGLGKTCQVIAFMAYLKQVGEK-CPHLVVVPASTIENWIREFNK
FCPAIKVQAYYGS---Q-KEREELRYEL-Q-DTEFDVLVTTYSLACGSPQDAKFLKHQDF
NVVVYDEGHLLKNSQSERYVKLMKLKGQFRLLLTGTPLQNNLKELVSLLSFILPQVFNEK
RDDLVGIFRQKTSGVSENG------KSTSKEYNPLLSMQAIKNAKTMMTPFVLRRRKDQV
LQH-LPVKCHEIVHCKLTPDQAQLYNKFLDDGRRIRGERERRK-NMSA----------AE
V---------------------------------AKLNKADPIPTSSNVLMQLRKAALHP
LLFRVRYDDKKLKLMAKAIMNEPEYVE-ANETYIYEDMTVMSDFELNNLCLKFPHTLRKW
QLDESSFLDSGKIVELQRILDIIINNKHEKVLIFSLFTQVLDILEKVLSILKYKFVRLDG
GTKVEERQETIDMYY-EDETIPIFLLSTKAGGFGINLVAANNVIIFDQSFNPHDDKQAED
RAHRVGQTKEVTVYKFITEKTVETNILMVAENKLQLDYSI-SSN----------------
------------------------------------------------------------
------------------------------------------------------------
------------------------------------------------------------
--ETTD---------SNK------FEENAA-STFEK------------------------
------------------------------------------------------------
------------------------------------------------------------
--------------------------ILFEEKE---------------------------
------------------------------------------------------------
------------------------------------------------------------
------------------------------------------------------------
---------------
>XP_001525135_Lodderomyces_elongisporus
------------------------------------------------------------
------------------------------------------------------------
------------------------------------------------------------
------------------------------------------------------------
------------------------------------------------------------
------------------------------------------------------------
------------------------------------------------------------
------------------------------------------------------------
------------------------------------------------------------
------------------------------------------------------------
------------------------------------------------------------
------------------------------------------------------------
------------------------------------------------------------
------------------------------------------------------------
------------------------------------------------------------
------------------------------------------------------------
------------------------------------------------------------
------------------------------------------------------------
------------------------------------------------------------
------------------------------------------------------------
------------------------------------------------------------
----------------------MKLKGKFRLLLTGTPLQNNLKELVSLLAFILPDVFNQN
KEDYVAIFRQKATKVTATN----EKEETKKNYNPLLSVQAIKNAKTMMTPFVLRRRKDQV
LQN-LPAKCHEVCHCQMTNDQAKLYNRFLEDGRRTRQERLRRK-SLSP----------AE
L---------------------------------AKLNKNDPVPTSSNVLMQLRKAALHP
LLFRSIYDDAKLRQMTKAIMNEPAYAE-ANQQYIYEDMCVMSDAELNRLCVQFPHTLKKW
QLPEDAFLDSGKIKTLESILKTIIVERREKVLIFSLFTQMLDILEQVLSVFKYKFVRLDG
GTRVEERQETIDLFY-QDDSIPVFLLSTKAGGFGINLVAANNVISYDQSFNPHDDKQAED
RAHRVGQKKEVTVYKLVSDKTIEINMMMLAQNKLQLDASM--SD----------------
------------------------------------------------------------
------------------------------------------------------------
------------------------------------------------------------
--ETSE---------T-K------IEENSA-SILEK------------------------
------------------------------------------------------------
------------------------------------------------------------
--------------------------IIYDDKKELTINWQL-------------------
------------------------------------------------------------
------------------------------------------------------------
------------------------------------------------------------
---------------
>XP_007373445_Spathaspora_passalidarum
------------------------------------------------------------
------------------------------MSWYKKDNPQIVK------GATPEKPKGKE
N--YVQVP-TSSPIY----IS---SSPVK-HNTN--------------------------
-----VPSLTT------KLEESKQRELEAKRQAIRQHKDFPV------------------
----------IRKRFYY-------------------------------------------
--LSESDIFKG------FVKGKGNLRLITQWLETNFDRN--ESLRKEEEERKRRREE---
----------EEKIRQKNMEEKMKREYEAREERIRQQQQQQQE-----------------
--------NDTKHADYSEEDESPVK--LKGRARVK------RLPDMSP------------
-----------TKEAEVSTKVQITKPKQSILDKYKFK-----------------------
------PK-------TQP---TLDNFGRL-E-------------SLP----KK--RKLVR
A----SHVEENNSKDA---------TSLKSKFSFNEN-IPKLKHSVMTEIESIVNDK---
-----EEEDDGIVADDDLERLEEKIKENRKRAKQQ--QQTLQQ----------KVINISD
DDE--------DLLEEDDDSDSMSEEEEAVSV--GITS---IDAKILEFINNAPVTDLID
IAGVEPAVADVVASQRPFSTIYDIAENDFL---------------LPDEVPNKRKRKKLG
MKIIEHTESNLKGYRAVDSLIKSCSEYGDFISKQMKAWG----VTVTGEE---GE-----
----------LNMVDI----------DPL-------------------------------
------------------------------------------------------------
--------------------------------------DDGDV-----EVIQDSQSEEDE
DDEVVITRQ----------------KK----GGLKYIKHKPLLLAEDITLSNYQQVGINW
MNLLYSNKLSCILADEMGLGKTCQVISFMAHLKQMEEP-GPHLVIVPSSTIENWLREFAK
FCPDIKVQAYYGS---M-KDREELRYEL-STDSDHEVLVTTYNLASGSSADFKFLKSQNF
NVIVYDEGHLLKNSSSDRYAKLMRLKAKFRLLLTGTPLQNNLKELVSLLAFMLPKLFEEK
KEDLIGLFNQKSSSFSATSSNNKSRSATPTDYNPLLSQQAIKKAKTMMTPFVLRRRKDQV
LQY-LPAKCHEILYCDLTESQTKIYQDYLSEARKARDERERRR-LMDR----------KQ
A---------------------------------DLEYKNNPIPSSTNVIMQLRKACLHP
LLFRTHYDDAKLQKMAKAIMNEPEYVE-ANQQYIFEDMQVMNDFELNRLCERFPVTLKSY
VLPEEEFLSSGKVIQLREILDKIINQRGEKVLIFSLFTQVLDILEKILTLFKYKFLRLDG
STSVDTRQDTIDAFY-DDETIPVFLLSTKAGGFGINLVAANNVIIFDQSFNPHDDKQAED
RAHRVGQTKEVTVYKLIVNKTVEENMLMIAKNKLQLDSSI-SSD----------------
------------------------------------------------------------
------------------------------------------------------------
------------------------------------------------------------
--GSDD---------S-K------FEENAA-SLFEK------------------------
------------------------------------------------------------
------------------------------------------------------------
--------------------------LLFEESV---------------------------
------------------------------------------------------------
------------------------------------------------------------
------------------------------------------------------------
---------------
>XP_043049227_Scheffersomyces_spartinae
------------------------------------------------------------
------------------------------MSWYQKGHPDIVEVKFLKHKTAMTTTPSKS
---YVQVPNSSSPIR----VR---SSPDHGNMD---------------------------
------PPSKQ------SIDNEKQKQLEKKRQQIRSHKDYGL------------------
----------VRARFHY-------------------------------------------
--LSESDVMKG------FVKGRGNLRDITKWLEDNYNKE--EYMKQIDKEKFEKQRL---
----------DEIEKQKVAKAKWQWEIKQGEEQRR-------------------------
--AIDVEKEAESGLPNDEEDESPIK--IKGRARSK------NPIEGSPT-----------
----KSLSSSSSGVGSGSTKVEIKKPKLSILDKYTLK-----------------------
------PK-------LQM---LLDHFRHQ-L--------------VDDQPIKK--RKLIR
ALDNFSSNSLLLPSPITTTRLPLLQDNITSKFAYSATKLKKTSFSIESKFASANHDTLDG
MIVDDVGEDDVIVADDDLERLEEKIRNNRRNKKLK--NQTK------------RNNYSDE
DDD--------DLLENDEMSDDMSEEDDE-VFVSGLTS---IDGQILEFLNGASANDIAE
IANIPIKVAELLLEKRPFNTIYEVLEDNFELPS--ESTEQPT--T-----KRRYVRKKLG
LKIVENTEFSLKGYKAVDSLIKTCSDYGNLINSQIEKWG----VKITGE----GE-----
----------LEMTDI----------EPL-------------------------------
------------------------------------------------------------
--------------------------------------NDSGTATPVIIDLDQKQEEEEE
DEEVVITKP----------------KK----KGLKYVTSKPALLAEDVELKNYQQVGINW
LNLLYRNQLSCILADEMGLGKTCQVISFMAYLKEVGEKNGPHMVVVPASTIENWLREFKK
FCPDMKVQAYYGL---Q-SEREELRRFLLYEANDYEVLVTTYNLATGAAPDFKFLKSQKF
NMIVYDEGHMLKNSTSERYNKLMRLKAKFRLLLTGTPLQNNLKELVSLLAFMLPDLFNEK
KDDLQSLFNQKASTVN---------SDRDPEFNPLLSQQAINKAKTMMTPFVLRRKKNQV
LKH-LPGKFHEVVSCEMNADQKKIYDQYLNEGRATRKERDRRN-QLSA----------KE
A----------------------------------EEARQVPIPSTSNVMMSLRKAALHP
LLFRRHYDDTTLELMSRAIINEPEYAE-ANKQYIFEDMQVMSDYELASLCGKFPKTLGKF
MISDSKYMNSGKVKHLTKLLHEITR-RKEKVLVFSLFTQMLDVLEKVLSILGYKFLRLDG
QTSVETRQDLIDKFY-DDETIPIFLLSTKAGGFGINLVAANNVIIYDQSFNPHDDKQAED
RAHRVGQNNEVIVYKLISKNTIEENILQLAENKLQLDQSL-Q-S----------------
------------------------------------------------------------
------------------------------------------------------------
------------------------------------------------------------
--DGQD---------R-V------YEEKAA-SMFEL------------------------
------------------------------------------------------------
------------------------------------------------------------
--------------------------ILFAT-----------------------------
------------------------------------------------------------
------------------------------------------------------------
------------------------------------------------------------
---------------
>XP_001383600_Scheffersomyces_stipitis
------------------------------------------------------------
------------------------------MSWYKKDRPGI--------RPETEKTPKKE
N--YVQVP-SSSPIQ----IK---SSP-QQ------------------------------
------PSLLPPSLNSKYSLSEKERQLETKRQAIRQHKDFSV------------------
----------VRKRFYY-------------------------------------------
--LKESDIFKG------FVKGKGNLREITQWLTDNYNKA--EILGKEEEERRRQRDE---
----------AERVKQKQLEDRMKHEYEKREELGIS-DDDDDV-------------EEVD
DVDDEDE--------DDDEDSLPIK--MRGRVGIK------R-EDRSPT-----------
----KDAIRHTFSSQEHSTKVVSSKPRVSILDKYKFK-----------------------
------SK-------SQP---TLDHFRGA-S---------DLQ-------PKR--RKLVR
A----SALEDDSASSSATGSPMSAPNSLAASFAYQSDSVPKMKKTILADNDDDLSDM---
-----------IVADDDLERLEEKIKQNIKAKRAQ---KNE------------IVTVS--
DD---------EL-EEDDISDDMSEEDDENNYQTGITS---IDNQILEFLNDAPVDDLIE
ICTLEPEVAKFVISQRPFNTIYDVSENNFE----------PE--DEAKAKNSSRRRKTLG
LRIIESTEFSLKGYKAVDSLIKTCSKYGTSISNQINTWG----VTTTGQ----GE-----
----------LSVTDI----------DPA-------------------------------
------------------------------------------------------------
--------------------------------------DDEVK---EIIDLDEENDDDEE
E--VVVTHY----------------KK----KGLRYIKHKPALLADEITLNNYQQVGINW
LNLLYQNRLSCILADEMGLGKTCQVIAFMAHLKQTEEKKGPHLVVVPASTLENWLREFNK
FCPDLKVQAYYGT---V-KEREDLRYEL--REIDFDVLVTTYTLAAGSPLDFKFLRSQNF
NIIVYDEGHFLKNSGTERYNRLMKLQAKFRLLLTGTPLQNNLKELVSLLSFMLPKLFNEK
KEDLQGLFNQKMGKVTS--------SSKSDNYNPLLSIQAIRKAKTMMTPFVLRRRKDQV
LQH-LPAKCHEIVKCDLSKDQRSIYDELYNKAKSTRSERERRK-LLSS----------KE
Q---------------------------------VELNKKQPIESSSNVLMALRKASLHP
LLFRIQYTDEKLAKMAKAIMNEPEYVE-ANQTYIFEDMQVMSDYELNNLCAKFPKTMSPY
KLNEDAFLNSGKVLELQKTLKLIIEGRQEKVLIFSLFTQVLDILERVLTQFKYKFVRLDG
ATSVESRQDIIDEFY-DDETIPIFLLSTKAGGFGINLIAANNVIIFDQSFNPHDDKQAED
RCHRVGQKKEVTVYKLIVNDTVEENMLKLAENKLQLDQTI-SAE----------------
------------------------------------------------------------
------------------------------------------------------------
------------------------------------------------------------
--GAEE---------A-K------FEEKAA-SLFEK------------------------
------------------------------------------------------------
------------------------------------------------------------
--------------------------LLFE------------------------------
------------------------------------------------------------
------------------------------------------------------------
------------------------------------------------------------
---------------
>XP_020065684_Suhomyces_tanzawaensis
------------------------------------------------------------
------------------------------MSWYNKENPNI--------QTE-QTTPKKE
S--YVQVA-SSSPIH----VK---SSPAAT------------------------------
------PETNPP---ARVIDDAKQKALEAKRQAIRQHKDFGM------------------
----------VRRRFYY-------------------------------------------
--LEESDILKG------FVKGKGNLRDITQWLTDNYDKT--AILAAVESKQKQIREA---
----------EALARQKASEEKMRIRLEKSEQQKLEMEQKEKL-------------EKEQ
RLKEEQEIPVLKPHTADDEGDSPIK--ARGRARLK------G-L-ASPT-----------
----RE------NDPVVSTKVEIKKPKVSILDKYKFK-----------------------
------QK-------SQL---SLDHFRFT-Q---------QQQDDTQEAAPKR--RKLVR
G----STTSNDTTPVENTPA-VSSPNP----------------EDLLASGKPRNIDM---
-----------QI--DDLDMLEEKIKQNRKMNKGK---KKS------------SKYDD--
DDA--------DL-EDDDISDDMSEEDDEANFSSGITS---IDSQILEFINNASVQDMIE
ICSLEPAIAEIVISQRPFATIYEIAENDFS----------NE------TSTNSRKRKTLG
LRIIENTEFSLKGYRAVDSLIKTCSQYGDSIAKQMKQWG----VTITGE----GE-----
----------MDMVEI----------DPV-------------------------------
------------------------------------------------------------
---------------------------------------NEAA---EVVEINDVSEDEEE
DDSIIVTHH----------------KK----KGLRYIKHKPTLLADEITLNNYQQVGINW
LNLLYHNKLSCILADEMGLGKTCQVISFMAHLKQNVEKKGPHLVIVPASTIENWLREFQK
FCPDITVQAYYGS---V-RDREELRYEL--RDSDYDVLVTTYTLASGSLSDFKFLKNQNF
DIIVYDEGHFLKNSGTERYAKLMRLQAKFRLLLTGTPLQNNLKELVSLLSFMLPNLFNEK
KDDLHGLFNQKVGKISSSS-GNTSTSSPAPDYNPLLSIQAISKAKTMMTPFVLRRKKEQV
LQH-LPAKCHEIVRCELTETQRKIYDAKLDHAKSTRAERERRK-LLTR----------KE
D---------------------------------LEEAKNNPIPSSSNVLMALRKASLHP
LLFRNEYTDEKLEKMSKVIMNEPEYVE-ANQNYILEDMQVLSDFELNNLCLKFPKTLSSY
TLPDEAYLNSGKITELNKLLDNIVHKRKEKVLVFSLFTQVLDILEKNLTLLNYKFVRLDG
ATSVETRQDIIDQFY-EDDTIPVFLLSTKAGGFGINLVAANNVIIFDQSFNPHDDKQAED
RAHRVGQKKEVTIYKLIVNKTIEENILQLAENKLQLDQSI-SAE----------------
------------------------------------------------------------
------------------------------------------------------------
------------------------------------------------------------
--G-ND---------T-K------FEEKTA-SLFEK------------------------
------------------------------------------------------------
------------------------------------------------------------
--------------------------LLVG------------------------------
------------------------------------------------------------
------------------------------------------------------------
------------------------------------------------------------
---------------
>XP_020079221_Hyphopichia_burtonii
------------------------------------------------------------
-----------------------------------MSQED---------SA--RETPKKS
NGSYVQVP-SSLPIN----IK---SSPSSSN--F--------------------------
-----IPPSMT---TKPLTPSSKEEELEKKRNSIRNHQNFPM------------------
----------IRKKFYY-------------------------------------------
--LNESDIFKG------FIKGKGNLRDISQWLSDNYDKS--AIVSKIE------------
----------------KEKEENLLKEKKRQEELNKERLAKQMEDLARHQELQREEEENRK
NNALNERQAEKPSQDEDDEDSSPIK--SRGKARLK------A-DSASPR-----------
----KPMRL--SSLNDKSTRVNLGKPKMSILEKYKHK-----------------------
------PK-------QQL---SIDQVFKK-Q---------DEK--TEESQPKR--RRLVR
G-ND-STSATPDPEISKN---------LSEKFKFKDPELPKFNYDNNKTNFKKMKSE---
------DSDNDIVADDDLDRIEEKIKQNKRKAKAE---K---------------VHVI--
SDD--------DL-EDDDAEDDSMSEEDEEVYNTGITS---IDSQILEFLNNASTQDIVE
ISNIAPKIADALISHRPFNTIYEISENNFE------TEETPE--AESNTKKRKTLRKALG
LKIVENTEFSLKGYKAVDSLVKKCSEYGDLIKEQMSKWG----VTVTGE----GE-----
----------LEMTDL----------EVI-------------------------------
------------------------------------------------------------
--------------------------------------SN--------------------
--------------------------K----KGLKYIT-KPALLDPSVDLKNYQLVGVNW
LNLLYQNKLSCILADEMGLGKTCQVISFMAHLKSLETK-GPHLVVVPSSTLENWLREFQK
FCPEFAVQAYYGS---Q-KEREELRYDL--QDAEFDVMVTTYNLATGSAPDFKFLRNQNF
DMIVYDEGHMLKNSNSERYTKLMRLKANFRLLLTGTPLQNNLKELVSLLAFMLPDLFNDK
REDLQGLFKQKVS-ID---------S----EYNPLLSIQAISKAKTMMTPFVLRRKKVQV
LKH-LPAKTHEVVYCELTKSQQEIYDKYLNQGKATRIERERRK-QLVG----------KE
A----------------------------------EEARKVAIPTSSNVMMSLRKASMHP
LLFRLIYTDAKLAKMSKLIMEEPEYVE-ANQQYILEDMSVMSDYELNNLCEKFPKTLGKY
ILKDSEFLNSGKISKFIEIINQAIE-KKEKVLVFSLFTQMLDILEKIFSIHQIKFLRLDG
QTTVDTRQDLIDTFY-DDKTIPVFLLSTKAGGFGINLVAANNVIMYDQSYNPHDDKQAED
RAHRVGQTQEVKVNKLITKNTIEENMLQLAENKLELDQSI-SGS----------------
------------------------------------------------------------
------------------------------------------------------------
------------------------------------------------------------
--DVSE---------S-K------FEEKAA-SMFEK------------------------
------------------------------------------------------------
------------------------------------------------------------
--------------------------ILFGN-----------------------------
------------------------------------------------------------
------------------------------------------------------------
------------------------------------------------------------
---------------
>XP_015469360_Debaryomyces_fabryi
------------------------------------------------------------
------------------------------MSWYKNPSED---------SAIQVEDSPQK
ESSYIQVP-TSSPIY----VK---SSPTKSNNDL--------------------------
-----MPPSRTQINNNADIDEDKERKLEAKRQAIRNHKDFPM------------------
----------VKRRFYY-------------------------------------------
--LQESDIFKG------FVKGKGNLRDITQWLSDNYNKA--EILGKHEAEIRRQREL---
----------GQEEKMKQEKERLLREYQRQEEINQ----------------RREQEEKEK
----LERENQNIDDQYDDEDLSPIK--VRGKARVK------S-AAALPP-----------
----PQPILLESPEKHSSTKVHISKPKVSILDKYKYK-----------------------
------PK-------QQP---SIDQVFRS-Q---------------EDNQPKR--RKLVR
A-S--TVSSSDDSNRGSP---------MAASFNYQDQYIPKLKMTIGGQSFENNQND---
------TRDDGIVDDDDLEKLEEKIKANRRAAKAS---KKD------------QVIEI--
SDN--------DL-EDDDMSDDMSEEDDEEGYKTGLTT---IDSQILEFLNNASTQDIVE
ISNVPPKVADLIISKRPFENIYAVAEDKFE-----LPSEQKE--DNGNDKKRRAQRKTLG
QKIIESTEFSLKGYKAVDSLIKKCSEYGELISKQMEKWG----VTITGE----GE-----
----------LEMVDL----------EPT-------------------------------
------------------------------------------------------------
--------------------------------------QNAIE--------IEDKDEYEE
EDEDIIVHH----------------KS----KSLTYIKEKPSLLPDDIDLKNYQQVGINW
LNLLYRNNLSCILADEMGLGKTCQVISFMAHLKETETKKGPHLVIVPSSTLENWLREFNK
FCPDLIVQAYYGS---Q-SEREGLRYDL--QGSDYDVMVTTYNLATGAAPDFKFLRNQNF
NMIVYDEGHMLKNSTSERYNKLMRLNAKYRLLLTGTPLQNNLKELVSLLAFMLPNLFNDK
REDLQGLFNQKVSTVD---------SSEG-NYNPLLSLQAIAKAKTMMTPFVLRRKKIQV
LKH-LPGKIHKIENCELTPTQRAIYDEYLNQGKRTRIERERRK-KLSS----------KE
N----------------------------------EKARKNAIPSSSNVMMSLRKASLHP
LLFRTLFTDEKVAKMAKAIMNEPEYFD-ANQTYILEDMKVMADYELNNLCEKFPKTLGKF
VLQDEDWLNGGKISKLIEILDRIIN-KKEKVLIFSLFTQMLDILEKVLTISNIKFLRLDG
QTSVDTRQDLIDKFY-DDETIPVFLLSTKAGGFGINLVAANHVIIFDQSFNPHDDKQAED
RAHRVGQTNEVIVTKLIAQNTIEENMLQLAENKLQLDQSI-SSS----------------
------------------------------------------------------------
------------------------------------------------------------
------------------------------------------------------------
--DLSD---------S-K------FEEKAA-SLFEK------------------------
------------------------------------------------------------
------------------------------------------------------------
--------------------------LLFDN-----------------------------
------------------------------------------------------------
------------------------------------------------------------
------------------------------------------------------------
---------------
>XP_002770225_Debaryomyces_hansenii
------------------------------------------------------------
------------------------------MSWYKDPSED---------SAIQVEDSPKK
ESSYVQVP-TSSPIH----VK---SSPTKSNNDL--------------------------
-----MPPSRTQINNGSGDNEDKERKLEAKRQAIRNHKDFPM------------------
----------VKRRFYY-------------------------------------------
--LQESDIFKG------FVKGKGNLREITQWLTDNYNKA--EILGRHEAELKRQREL---
----------GQEEKMKQEKERLLREYQRQEEINQ----------------RREQEEKER
----SEKEGQNIDDQYDDEDLSPIK--VRGKARIK------S-AAPPPP-----------
----PPPVLLESPEKQSSTKVHISKPKVSILDKYKYK-----------------------
------PK-------QQP---SIDQVFRP-Q---------------EDIQPKR--RKLVR
A-S--TVSSGDDSNRGSP---------VAATFNYQDQYVPKLKMTMNGHAVESDQSN---
------RGDDGIVEDDDLEKLEEKIKANRRAAKAS---KND------------RVIEV--
SDN--------DL-EDDDMSDDMSEEDDDEGYKTGLTT---IDSQILEFLNNASTQDIIE
ICNVPPKVSELIITKRPFQNIYVVAEDKFE-----LPSENTE--ESGNEKKRRVQRKTLG
QKIIENTEFSLKGYKAVDSLIKKCSEYGDLISKQMEKWG----VTITGE----GE-----
----------LEMVDL----------EPT-------------------------------
------------------------------------------------------------
--------------------------------------QNAIE--------IEDKDDYEE
EDEDIIVHH----------------KS----KSLTYIKEKPSLLPEDIDLKNYQQVGINW
LNLLYRNNLSCILADEMGLGKTCQVISFMAHLKETETKKGPHLVIVPSSTLENWLREFNK
FCPDLMVQAYYGS---Q-SEREELRYDL--QNSDYDVMVTTYNLATGAAPDFKFLRNQNF
NMIVYDEGHMLKNSTSERYNKLMRLNAKYRLLLTGTPLQNNLKELVSLLAFMLPNLFNDK
REDLQGLFNQKVSTVD---------SSEG-NYNPLLSLQAIAKAKTMMTPFVLRRKKVQV
LKH-LPGKIHKIENCELTPTQRAIYDDYLNQGKRTRIERERRK-KLSS----------KE
N----------------------------------EKAKKNAIPSSSNVMMSLRKASLHP
LLFRTLFTDEKVAKMAKAIMNEPEYFD-ANQTYILEDMKVMADYELNNLCEKFPKTLSKF
VLQDEDWLNGGKISKLIEILDKIIN-KKEKVLIFSLFTQMLDILEKVLTISNMKFLRLDG
QTSVDTRQDLIDKFY-DDETIPVFLLSTKAGGFGINLVAANHVIIFDQSFNPHDDKQAED
RAHRVGQTSEVVVTKLIAKNTIEENMLQLAENKLQLDQSI-SSN----------------
------------------------------------------------------------
------------------------------------------------------------
------------------------------------------------------------
--ELTD---------S-K------FEEKAA-SLFEK------------------------
------------------------------------------------------------
------------------------------------------------------------
--------------------------LLFDN-----------------------------
------------------------------------------------------------
------------------------------------------------------------
------------------------------------------------------------
---------------
>XP_006689322_Yamadazyma_tenuis
------------------------------------------------------------
------------------------------MSWYKSGSNP---------KIQVESTPPKT
VP-YVQVP-SSSPVT----IN---TSPSKEAVD---------------------------
-----LPS----INGHKVLDEATQKSLESRRQALRNHKDFPM------------------
----------VRKRFSY-------------------------------------------
--LPESAIFKG------FVKGRGNLREITKFLTENYSKD--EILRRQEKENTDKQKQ---
----------EEWERIQKNSQKLMREYERSEMLEQEKQQTEPL-----------------
----VDDSNSNKRQHEYDEEESPIK--LRGKSRPK------V-VESPV------------
-----------KSEEIQSTKVELTRPKLSILDKYKNR-----------------------
-------K-------QVS---ILDMMSQK-K----------------ENPQKK--KKLVR
L-SSLKDRATPATSTSPSPEPV-----SLKSFSFNDSGLSSFKKSMDGKVIKVSSP----
-------------EVDELDVLEERIKNNRKNRKTK---A---------------------
FEE--------VL-SDDDSSDDMSQED-EYADDSGLTS---MDSRVLEFLNNASQQDITE
IGNIPPTVSELVINMRPYDDIYAVSEEKFELPKDSDGQEEAD--DAKTKKKQRAKKKPVG
QKLIESIEANLKGYRAVDSLVKKCSEFGDLISKQMEAWG----VTVTGQD---GE-----
----------LEIVDI----------QPT-------------------------------
------------------------------------------------------------
--------------------------------------NEIIE--------ISDDDEKPI
QT----VKH----------------HK----KSLAYIHQAPETFNDEFELKNYQLVGINW
LNLLYTNHLSCILADEMGLGKTCQVIAFMSHLKSSNQSKGPHLVVVPSSTLENWLREFNK
FCPDIIVQAYYGS---Q-AEREELRYEL--RQAKFDVLVTTYNLASGSPIDFKFLRNQEF
DMVVYDEGHMLKNSNSERYNKLMRMTAKFRLLLTGTPLQNNLKELVSLLAFMLPHLFSEK
KEDLQIIFNQKAKTTD---------TNE--NYNPLLSIQAISKAKTMMTPFVLRRKKAQV
LKH-LPEKINKVEYCELTKEQQEIYDDHMNKGKANRVERERRK-LLTG----------KE
A----------------------------------EEAKRNPIPSSNNVLMSLRKAALHP
LLFRTLFKQEDLKKMATLITNEPEYAD-ANRAYILEDMEVMSDYELDNLCHKFPKTLGKY
TLPKDAYLNSGKISILQKAIEDTIA-RGEKILVFSLFTQILDILERVLSFINVKFLRLDG
QTNVENRQDLIDTFY-EDKTIPVFLLSTRAGGFGINLVAANNVLIFDQSYNPHDDKQAED
RAHRVGQTKEVVVTRLIASNTIEENILQLAQNKLQLDQSI-S-T----------------
------------------------------------------------------------
------------------------------------------------------------
------------------------------------------------------------
--ETND---------K-V------VEEKAA-SLFEK------------------------
------------------------------------------------------------
------------------------------------------------------------
--------------------------LLFGA-----------------------------
------------------------------------------------------------
------------------------------------------------------------
------------------------------------------------------------
---------------
>XP_001487622_Meyerozyma_guilliermondii
------------------------------------------------------------
------------------------------------------------------------
------------------------------------------------------------
------------------------------------------------------------
------------------------------------------------------------
------------------------------------------------------------
------------------------------------------------------------
------------------------------------------------------------
------------------------------------------------------------
------------------------------------------------------------
------------------------------------------------------------
------------------------------------------------------------
------------------------------------------------------------
------------------------------------------------------------
------------------------------------------------------------
------------------------------------------------------------
------------------------------------------------------------
------------------------------------------------------------
-----------------------------------------------MELKNYQQVGINW
LNVLYQNKLSCILADEMGLGKTCQVIAFMAHLKQV-NEPGPHLVIVPSSTLENWLREFKK
FCPSLVVKAYYGS---Q-REREDIRYDL--ELTHYDVLVTTYNLATGAPADFKFLKHCDF
NMIVYDEGHLLKNSTSDRYTKLMRLKAKFRLLLTGTPLQNNLKELVSLLSFMLPNLFSER
REDLHGLFNKKASTIN---------ADE--DYNPLLSQQAIAKAKTMMTPFVLRRKKSQV
LTH-LPGKTNQIKYCELTSSQKEIYLEHLNRGRATRKERERRK-LLTG----------KE
A----------------------------------EKARDEPITSSSNVMMALRKAALHP
LLFRKLYDEEKLKQMAKDIMKEPEYVE-ANEQYIYEDMEVMSDYELNNLCVKFP-TLSKY
VLEDKEWLNSGKVGLLMDHIKEIMA-RKERVLVFSLFTQMLDILEKVLTIGNIKFLRLDG
QTSVDTRQDLIDTFY-DDDTIPVFLLSTKAGGFGINLVAANNVVIFDQSFNPHDDRQAED
RAHRVGQTSEVLVTRFISKGTIEENMLQLAENKLQLDQSI-SSI----------------
------------------------------------------------------------
------------------------------------------------------------
------------------------------------------------------------
--EVSE---------S-K------MEDKAV-SM---------------------------
------------------------------------------------------------
------------------------------------------------------------
------------------------------------------------------------
------------------------------------------------------------
------------------------------------------------------------
------------------------------------------------------------
---------------
>XP_018712481_Metschnikowia_bicuspidata
------------------------------------------------------------
------------------------------------------------------MDARNE
KDARSAKD-ARSDID----IG---TKGTRDT-----------------------------
------------------------QHREEMRRRFHAHKFWPV------------------
----------VRRRFYY-------------------------------------------
--LSEPELFKA------MVKGKGNLRDISQWLAENIPLN--ERLLQYDAAQQAQLAR---
----------------DDRRSEAGTHNQGAHNPGAHNPGAHNP-----------------
--GAHSQTPRGPAGGLSDEDASPVK--APGKARQK------R-SAPA-------------
---------AEPAAVAPDTKVHLLKPKVSILEKYRA------------------------
-------R-------QQP---KIDHLLLR-S--------------AACEDPKR--RRLMR
A-DRVAPLVISEPGAGSA--LLLPAARLAQKFACRDDEVPKLKQLRAGDAV---------
-------------AVDELDALEEKIRANRKKGQAI---R-----------------VD--
SDA--------DL-EEEVFSDDMSEEDMDH-YAAGLTS---IDAQILEFLNQAPVDDLAE
ICNVPPQTAESIVAKRPFRSIYEVSEDKFE-----EDTPGPE--S-----KRKYQRKPLG
LKIVERTEFSLKGYRAVDSLVKQCSEYGKLISRQMARWG----VKVTGE----GE-----
----------LDMVDVNFGCTAEGSANGD-------------------------------
------------------------------------------------------------
--------------------------------------TLATA--------DHDHSHDHD
DEDDDLSAT----------------TK----RGLPYVKHKPTLLAPDIELKTYQQVGINW
LHLLYHNKLSCILADEMGLGKTCQVISFMAYLKSTTDKPRPHLVVVPSSTLENWLREFQK
FCPEMVVQAYYGL---Q-AEREDLRYEL--VDTEFDVLVTTYNLATGGASDFKFLRSQNF
DMIVYDEGHMLKNSNSERYNKLMRLKAGFRLLLTGTPLQNNLKELVSLLAFMLPGLFVEK
REDLQGLFNKTAM-LN---------SSK--DYNPLLSQQAINKAKTMMTPFVLRRKKAQV
LKY-LPEKSHQVAKCDMTPTQRDIYDEYIRQGKQTKLERERRK-TLTG----------KA
A----------------------------------EEAKAAPVQSSSNVMMSLRKASMHP
LLFRRIYTDEKLHEMSKRIMGEPQYVD-ANREYIVEDMLVMSDYELNSLCEKFPKSLGSF
VLEELKWLDSGKVTKLLEIIRSVIG-RKEKVLVFSLFTQMLDVLEKILSFANITFVRLDG
QTTVDTRQDIIDRFY-EDESIPVFLLSTKAGGFGINLVAANNVVIFDQSFNPHDDKQAED
RAHRVGQTQQVLVTKLISENTIDENILMLAENKLQLDHTI-S-N----------------
------------------------------------------------------------
------------------------------------------------------------
------------------------------------------------------------
--EPND---------T-K------FEEKAA-SMFEK------------------------
------------------------------------------------------------
------------------------------------------------------------
--------------------------LLFDK-----------------------------
------------------------------------------------------------
------------------------------------------------------------
------------------------------------------------------------
---------------
>XP_002619910_Clavispora_lusitaniae
------------------------------------------------------------
-------------------------------------------------MTKPQETPRKE
N--VLQVP-SSSPIN----VR---SSPVSTS--A--------------------------
-----MPPSIN------ESRSSDERHKEEVRKRFYSHKNWPI------------------
----------ISKRFYY-------------------------------------------
--LNEGELFKA------MVKGKGNLRDISQWLAENHNLG--SRMKQFDDAKRKMQAA---
----------D-----AENRKQVLSKFSPNAVSNHQDYPVSSE--------TKVEVGAPV
ENATRESPATPIKEEYADEDASPIK--IAGKARQK------R-SLSAI------------
-----------DTVKAPDTKVQLSKPKVSILEKYRN------------------------
-------R-------QQM---RIDSIFKN-P--------------PELEDRKK--RRLVR
A-ND-MYVATPEPSSASPPISLGNPGALTSAFGYSDDSIPRLK-----------NNA---
------PQLGGTGDIDELERLEERIKENKRKKKGS---K----------------VVD--
SDE--------EL-EDEVFSDDMSAEDDEGMYSTGLTS---IDGQILDFLNKAPINDIVE
ICNIQPNVAELLISKRPFNTIYEVAEDRFE-----QDTPEPE--V-----KKRNQRKTLG
MKIVESTEFSLKGYRAVDSLVKKCSEYGNLISRQMSRWG----VKVTGE----GE-----
----------LSMVDV----------EVD-------------------------------
------------------------------------------------------------
--------------------------------------DLEKP--------NNDGDDYDD
DD----IGS----------------KK----RNLPYVKHKPTLLAPEIELKTYQQVGINW
LNLLYHNNLSCILADEMGLGKTCQVISFMAYLKATSEKKRPHLVVVPSSTLENWLREFNK
FCPDLIVQAYYGS---Q-SEREDLRYEL--QETEFDVLVTTYNLATGAPSDFKFLKNQHF
DMIVYDEGHMLKNSNSERYNKLMRLKADFRLLLTGTPLQNNLKELVSLLAFMLPQLFVEK
REDLQGLFNKKAS-VD---------STK--DYNPLLSQQAINKAKTMMTPFVLRRKKAQV
LKY-LPKKHHDIVRCPMTPTQRAIYDEYIEKGKSTKLERERRK-QLTG----------KD
A----------------------------------ELARKSPVASSSNVMMSLRKASMHP
LLFRKNYTDDMLKEMSKRIMKEPEYVN-ASRAYIEEDMSVMSDYELNALCEKFPNTLSSY
VLDKEKWHDSGKVAKLLDLIKQTIM-KKEKILVFSLFTQMLDILEKVLSFANISFLRLDG
QTSVDTRQDIIDRFY-EDEDIPVFLLSTKAGGFGINLVAANNVVIFDQSFNPHDDKQAED
RAHRVGQTNEVMVTKLISENTIDENILMLAENKLQLDQSI-S-N----------------
------------------------------------------------------------
------------------------------------------------------------
------------------------------------------------------------
--EPNE---------S-K------FEEKAS-SMFEK------------------------
------------------------------------------------------------
------------------------------------------------------------
--------------------------LLFGG-----------------------------
------------------------------------------------------------
------------------------------------------------------------
------------------------------------------------------------
---------------
>XP_025339747_Candida_haemuloni
------------------------------------------------------------
-------------------------------------------------MTFADQTPHKQ
ANDALQVP-SSSPIN----VK---SSPEKQDRPA--------------------------
-----MPSHTH--THNGGS-RTQDPQTLEMKNRFYSHKFWPI------------------
----------LSKRFYY-------------------------------------------
--LPEIEIFKG------MVRGKGNLRDISSWLAANIDLE--AKLAEYDRELERKRQE---
----------E-----ERKKEEEKTRALA-----SSFAPVSQP-----------------
-----SSSVPQPGKSYDDEDASPVK---RGTARQK------R------------------
------PSLSELKPDISSTKIELQKPKVSILEKYRQN-----------------------
----QG-N-------NQP---KIDYLFQK-S--------------LGSAPQKR--RRLVR
A-DN-AELANQASSVGSAPG-SLQPGALTAAFSHNEDAVPRLKQSFN------G------
-------------GVDDLEQLEEKIRENKKKSK-K---V---------------HVAD--
SDD--------DL-EEEDFSDDMSQEDDENAFNSGLTS---IDGQILEFLNNAPQEDIIE
ICNIQPKIAELLISKRPYNSIYQISEDRFD-----EATPEPE--T--QVKRRGGQRKATG
LKIVESTEFSLKGYKAVDSLIKKCSDYGSLISRQMDRWG----VKVTGE----GE-----
----------LSMVEI----------AGG-------------------------------
------------------------------------------------------------
--------------------------------------EE--K--------DEEDDD---
------VGA----------------KG----RSMPYIKHKPTLLAEDVELKTYQQVGINW
LNLLYQNKLSCILADEMGLGKTCQVISFMAHLKATSDNGSAHLVVVPSSTLENWLREFQK
FCPSLVVQAYYGS---Q-AEREDLRYEL--AESEYDVLVTTYNLATGSPPDFKFLKNHRF
DMIVYDEGHMLKNSSSERYNKLMRLKANYRLLLTGTPLQNNLKELVSLLAFMLPNLFVEK
REDLQGLFNKKAS-VD---------TTSD-DYNPLMSQQAINKAKTMMTPFVLRRKKAQV
LKY-LPGKSHEVIKCPLTTAQKNIYDGFIRQGKEAKAERERRK-KLNG----------KD
A----------------------------------NAARMSPTASTSNVMMSLRKASMHP
LLFRTQYKDDMLEEMATKIMKEPEYVS-ANRTYIVEDMSVMSDYELNALCEKFPTTLGSY
VLDEAKWFESGKVTQLLKILEQVIE-KKEKVLVFSLFTQMLDILERILSFKNITFVRLDG
QTSVETRQDIIDRFY-EDDTIPVFLLSTKAGGFGINLVAANNVVIFDQSFNPHDDKQAED
RAHRVGQTSEVLVTKLISEHTIDENILMLAENKLQLDQSI-S-S----------------
------------------------------------------------------------
------------------------------------------------------------
------------------------------------------------------------
--EGNE---------T-K------IEEKAA-SMFEK------------------------
------------------------------------------------------------
------------------------------------------------------------
--------------------------ILFGE-----------------------------
------------------------------------------------------------
------------------------------------------------------------
------------------------------------------------------------
---------------
>XP_024714124_Candida_pseudohaemulonis
------------------------------------------------------------
-------------------------------------------------MT-AEQTPNKA
---TIQVP-LLLPIN----VK---LLPEKHEKP---------------------------
-----MPSH--------AT-RAPDAHTLEMKNRFYSHKFWPI------------------
----------LSKRFYY-------------------------------------------
--LQEIEIFKG------MVRGKGNLRDISLWLAANIDLP--ARLAQHDREIEERRKA---
----------E-----EEKKE----------------IPVEMA-----------------
-----HQSPVLEHKGYEEEDASPVK---RGTARQK------R------------------
------PQLTEVKPDISSTKIELQKPKVSILEKYRQT-----------------------
----QAPA-------QQP---RIDYLFQK-S--------------FGLAPQKR--RRLVR
A-DN-AELS--ASSAELTPGPSLKPGALTAAFSHNED-VPRLKPSFE------N------
-------------G-HDLDELEQKIRENRKKSK-Q---A---------------VVVD--
SDA--------DLEEEEDYSDDMSQEDNDSAFNSGLTS---IDGQILEFLNNAPQEDIIE
ICNIQPKIAELLISKRPYHSIYQISEDRFD-----EATPEPE--T--KVRRRGGQRKATG
LKIVESTEFSLKGYKAVDSLIKKCSDYGNLISRQMDRWG----VKVTGE----GE-----
----------LSMVEL----------S-G-------------------------------
------------------------------------------------------------
--------------------------------------ET--K--------DEEDDD---
------VGA----------------KG----RSMPYIKHKPTLLAEEVELKTYQQVGINW
LNLLYQNRLSCILADEMGLGKTCQVIAFMAHLKATSEKGSAHLVVVPSSTLENWLREFHK
FCPSLVVQAYYGS---Q-AEREDLRYEL--AESEYDVLVTTYNLATGSPPDFKFLKNHKF
DMIVYDEGHMLKNSSSERYNKLMRLKANYRLLLTGTPLQNNLKELVSLLAFMLPNLFVEK
REDLQGLFNKKAS-VD---------ATSD-DYNPLMSQQAINKAKTMMTPFVLRRKKAQV
LKY-LPGKSHEVVKCPLTPVQREIYDSFIRQGKEARAERERRK-KLTG----------KE
A----------------------------------DAARSSPTASSSNVMMSLRKASMHP
LLFRRQYKDEMLEEMATKIMKEPEYVA-ANKDYIVEDMLVMSDYELNGLCEKFPKSLGSY
ILEEAKWFESGKVAELLKILKQVVE-KKEKVLVFSLFTQMLDILEKILSFSNITFVRLDG
QTSVETRQDIIDRFY-EDDTIPVFLLSTKAGGFGINLVAANNVVIFDQSFNPHDDKQAED
RAHRVGQTSEVLVTKLISEHTIDENILMLAENKLQLDQSI-S-S----------------
------------------------------------------------------------
------------------------------------------------------------
------------------------------------------------------------
--EGNE---------A-K------IEEKAA-SMFEK------------------------
------------------------------------------------------------
------------------------------------------------------------
--------------------------ILFGESLFIQTAETPNENALKFLPSMNILKENET
REFLSGREAACSPLAVKLFGVDGIKSIMLGLNFITIEKHSDDTDWSLLKPEIFSILTESL
SNGLPVVNETNELSNDIGFDEEDDEVVLMIKELIFTRIRPAIQDDGGDIEFASFEEDTGV
VYLKLKGACRSCDSSSVTLKNGIESMLQYYIEEVQEVRQIDAPDEEEAAAAAEPAPEFQA
ASISPARREEAPPSL
>XP_025334942_Candida_duobushaemulonis
------------------------------------------------------------
-------------------------------------------------MT-AEQTPNKA
---TIQVP-SSSPIN----VK---SSPEKHEKP---------------------------
-----MPSH--------AS-RAPDAHTMEMKNRFYSHKFWPI------------------
----------LSKRFYY-------------------------------------------
--LQEIEIFKG------MVRGKGNLRDISSWLAANIDLP--ARLAQHDREIEERRKA---
----------E-----EEKKE----------------VRVEMP-----------------
-----HQTPVLEHKGYEEEDASPVK---RGTARQK------R------------------
------PQLTEVKPDISSTKIELQKPKVSILEKYRQN-----------------------
----QAPA-------QQP---RIDYLFQK-S--------------FGSAPQKR--RRLVR
A-DN-AELS--ASSAESTPGPSLKPGALTAAFSHNED-VPRIKPSFE------N------
-------------G-HDLDELEQKIRQNRKKSK-Q---A---------------VVVD--
SDA--------DLEEEEDYSDDMSQEDNDSAFNSGLTS---IDGQILEFLNNAPQEDIIE
ICNIQPKIAELLISKRPYHSIYQISEDRFD-----EATPEPE--T--KVRRRGGQRKATG
LKIVESTEFSLKGYKAVDSLIKKCSDYGNLISRQMDRWG----VKVTGE----GE-----
----------LSMVEL----------S-G-------------------------------
------------------------------------------------------------
--------------------------------------ET--K--------DEEDDD---
------VGA----------------KG----RSMPYIKHKPTLLAEEVELKTYQQVGINW
LNLLYQNRLSCILADEMGLGKTCQVIAFMAHLKATSEKGSAHLVVVPSSTLENWLREFHK
FCPSLVVQAYYGS---Q-AEREDLRYEL--AESEYDVLVTTYNLATGSPPDFKFLKNHKF
DMIVYDEGHMLKNSSSERYNKLMRLKANYRLLLTGTPLQNNLKELVSLLAFMLPNLFVEK
REDLQGLFNKKAS-VD---------ATSD-DYNPLMSQQAINKAKTMMTPFVLRRKKAQV
LKY-LPGKSHEVVKCPLTTVQREIYDSFIRQGKEARAERERRK-KLTG----------KE
A----------------------------------DAARSSPTASSSNVMMSLRKASMHP
LLFRRQYKDEMLEEMATKIMKEPDYVA-ANKDYIVEDMSVMSDYELNGLCEKFPKSLGSY
ILEEAKWFESGKVAELLKILKQVVE-KK-KVLVFSLFTQMLDILEKILSFSNITFVRLDG
QTSVETRQDIIDRFY-EDDTIPVFLLSTKAGGFGINLVAANNVVIFDQSFNPHDDKQAED
RAHRVGQTSEVLVTKLISEHTIDENILMLAENKLQLDQSI-S-S----------------
------------------------------------------------------------
------------------------------------------------------------
------------------------------------------------------------
--EGNE---------A-K------IEEKAA-SMFEK------------------------
------------------------------------------------------------
------------------------------------------------------------
--------------------------ILFGE-----------------------------
------------------------------------------------------------
------------------------------------------------------------
------------------------------------------------------------
---------------
>XP_028893279_Candida_auris
------------------------------------------------------------
-------------------------------------------------MTFEHRKPAEP
DESTLQVP-SSSPIN----VK---SSPEKSDMPS--------------------------
-----MPSHAY--TVTFGTPKNQDPQTMEMKKRFYSHKYWPI------------------
----------LSKRFYY-------------------------------------------
--LPEIEIFKG------MVRGKGNLRDISSWLATNIDLE--GRLAEYDRKLEQQRED---
----------A-----EKAKSRKAVGASSHHTNDTHHLQLNGD-----------------
-----STTTSTSNDHGTDEDASPIK---RGGARQK------R------------------
------PKLADTKPDISSTKVELHKPKVSILEKYRHN-----------------------
--SGQAPG-------QAPGQQRIDYVFQR-S--------------FGSAPQKK--RRLVR
A-DN-AELA--NASRDSTPTPAIPPGALSAAFSHNDGSVPRLNESFNGSNVFEN------
-------------G-DNLEQLEERIRANRRKNKNK---K---------------QMVDDN
SDA--------DL-DEEDYSDDMSQEDDDGAFQSGFTS---IDGQILEFLNNAPQEDIVE
ICNIQPKVAELLISKRPFHSVYSISEDRFE-----EATPEPE--P--QVKRRGGQRKPLG
LKIVESTEFSLRGYKAVDSLIKKCSEYGDLISRQMDRWG----VKVTGE----GE-----
----------LSMVEI----------VGS-------------------------------
------------------------------------------------------------
--------------------------------------DEASK--------DEEDDD---
------VVA----------------RS----RGLTYIKHKPTLLAPDVELKTYQQVGINW
LNLLYQNKLSCILADEMGLGKTCQVISFMAYLKATSDKKSAHLVVVPSSTLENWLREFQK
FCPSLVVQAYYGS---Q-AEREDLRYEL--AESEYDVLVTTYNLATGSPPDFKFLKNHRF
DMIVYDEGHMLKNSNSERYNKLMRLKAEFRLLLTGTPLQNNLKELVSLLAFMLPTLFVEK
RDDLQGLFNKKAS-VD---------TTAD-DYNPLMSQQAINKAKTMMTPFVLRRKKAQV
LKY-LPGKNHEVVKCPMTPKQREIYDSYIRQGKEARAERERRK-K-EG----------KE
A----------------------------------E--RMSPTASTSNVMMSLRKASMHP
LLFRTQYTDEMLPEMAEKIMKEPEYIA-ANKNYIIEDMSVMSDYELNALCEKFSNTLGSY
VLKETMWFDSGKVTALLKVLKQVIE-KKEKVLVFSLFTQMLDILERVLSFSNITFVRLDG
QTSVETRQDIIDRFY-EDDTIPVFLLSTKAGGFGINLVAANNVVIFDQSFNPHDDKQAED
RAHRVGQTNEVLVTKLVSEQTIDENIMLLAENKLQLDQSI-S-S----------------
------------------------------------------------------------
------------------------------------------------------------
------------------------------------------------------------
--EANE---------K-K------VEEKAV-SMFEN------------------------
------------------------------------------------------------
------------------------------------------------------------
--------------------------ILFGQ-----------------------------
------------------------------------------------------------
------------------------------------------------------------
------------------------------------------------------------
---------------
>NP_116696_Saccharomyces_cerevisiae
------------------------------------------------------------
------------------------------------------------------------
------------------------------------------------------------
------------------------------------------------------------
------------------------------------------------------------
----------------------------------MSRCSNAALMTVVEDAVGARVAA---
----------RTRNMSNGVNYREKEVNDLTADISDSDSDLDSED----------------
------------------------------------------------------------
------------------------------------------------------------
-------------------------------------------------------NKHGK
G-----------------------------------------------------------
-----------------------------------------------------------D
NDTAPIWLQDDVHSDEDIQLDSEDDSDTEA-----------VQAQVVDKLAKDTKSEQKS
LDDELSEMDTKTVSLK--------------------------------------------
-------------LKKLNEFVRQSQVYSSIIADTLLHRS--------N------E-----
----------VANANT--------------------------------------------
------------------------------------------------------------
--------------------------------------KDNSNSDDEEHSSKKRKTKKKS
ITDFFKKQKKNEDTTTQNG------------APDDAAIKQPRLLKNCI-LKPYQLEGLNW
LITLYENGLNGILADEMGLGKTVQSIALLAFI-YEMDTKGPFLVTAPLSTLDNWMNEFAK
FAPDLPVLKYYGTNGYK-ERSAKLKNFF-KQHGGTGIVITSYEIILR---DTDLIMSQNW
KFLIVDEGHRLKNINCRLIKELKKINTSNRLLLTGTPLQNNLAELWSLLNFIMPDIFADF
E-----IFNKWFDFDSLNLGSGSNSEALNKLINDELQKNLISNLHTILKPFLLRRLKKVV
LANILPPKREYIINCPMTSAQEKFYKAGLNGKLKKTMFKELIK-DFFTLNDEYIGHVSNR
SIRDFINYKLSGNETSNTDNKINPTLLQMDKLYKKNLQMEISNKKLQNMMMQLRQIIDST
FLFYFPY---------------------LHPEDLTLETLLKT------------------
---------SGKLQILQKLIPPLIS-EGHKVLIYSQFVNMLDLIEDWCDLNSFATFRIDG
SVNNETRKDQLEKFNSSKDKHNIFLLSTRAAGLGINLVGADTVVLFDSDWNPQVDLQAMD
RCHRIGQESPVIVYRLCCDNTIEHVILTRAANKRNLERMVIQMG----------------
---------------------------------------------------KFNNLKKLA
L---NEGSFLKANKAGV-------------------------------------------
------------------------------------------------------------
---------------------------------------------------------NVT
NKDLV-----------QELS----------------------------------------
------------------------------------------------------------
--------------------------MLLMSDESNI-------------------GFE--
-----NGGQKENK--------------------------------ATEGQLTDK------
---------------------------------EVEELTNR-------------SLEAYK
ANR----------------VV-------------DLPHVKLFETTSGL------------
---------------
>XP_018224091_Saccharomyces_eubayanus
------------------------------------------------------------
----------------------------------------------------MNGSHSND
EDDLVQVPETSSP--TKT-MS---SSPLKAG-SA--------------------------
------APDA----------------------------NVAS------------------
----------LRSRFTF-------------------------------------------
--KPSEASEG-------PHISNP-------APSGSP--E--VALVNLAKEFPDFSQT---
----------LVQAVFKSNSFNMHSARERLTRLRQQRQN---------------------
WTWNKNASPKKPEIPPPARKTLPLA-----NTSRL------SSIHGNGN-----------
----NN----------KSSKITVAKQKTSIFDRYSNV-----------------------
--INQKQY-----TFELPNNLNIDSETLSKL------PVS---------YNKK--RRLVR
A-----------------------------------------------------------
---------------DQHPQGKSQ-VSATTQLGSAREKLLANRKYGH---------HTDD
NNE--------EEEESMMTDDDDDASGDDYMESTPQIN---LDEQVLQFINDSDIVDLSD
LSDTTMRKAQLIVSHRPYVSLNAFANTDFNDKDTEEA-------ASGKRKRRSAATANES
ERLLDKITQSIRGYNAIESVIKKCSSYGDLVSTQMKRWG----LQV-GDN---SE-----
----------LDVMNL-----GEDDDDDDDDDDDDDDKDGHNGTGSAGTHDQRNDKEAAR
AVVEGFDET--SAEPTPALEERET-RTRNTSE------------------PLVKSDEEDV
DLEAIDDELPQSEHEDDDYEEE----------------DEDYNDEEEDVAYGDDDDDDDD
DDEF--VATRKNRHVASTTNRN--GRK----PIVKFFKGKPRLLSSEISLKDYQQTGINW
LNLLYHNKMSCILADDMGLGKTCQVISFFAYLKQINEP-GPHLVVVPSSTLENWLREFQK
FCPAMKIXPYYGS---L-QEREELRDILERNSGKYDVIVTTYNLAAGNKYDVSFLKNRNF
NVVVYDEGHMLKNSTSERFAKLMKIRANFRLLLTGTPLQNNLKELMSLLEFIMPNLFISK
KDSFDAIFKQRAKT-----------TDDNKSHNPLLAQEAITRAKTMMKPFILRRRKDQV
LKH-LPPKHSHIQFCELNPVQRKIYD------KEIKTVLEHKR-MVKD-------GELPK
N---------------------------------AKERSKIQSSSSKNLIMALRKASLHP
LLFRNIYDDKMIAKMSDAILDEPAYAENGNREYIKEDMSFMTDFELHKLCCNFPKTLSKY
QLHNNEWMHSGKIDALKKLLKTIIIDKQEKVLIFSLFTQVLDILEMVLSTLNYKFLRLDG
STQVNDRQLLIDKFY-EDKEIPIFILSTKAGGFGINLVCANNVVIFDQSFNPHDDRQAAD
RAHRVGQTKEVNITTLITKDSIEEKIHQLAKNKLALDSYI-SE-----------------
------------------------------------------------------------
------------------------------------------------------------
------------------------------------------------------------
--DKKS---------QDV------MESKVS-DMLED------------------------
------------------------------------------------------------
------------------------------------------------------------
--------------------------IIYDENSQQKENK---------------------
------------------------------------------------------------
------------------------------------------------------------
------------------------------------------------------------
---------------
>XP_033764454_Saccharomyces_paradoxus
------------------------------------------------------------
----------------------------------------------------MSGSHSND
EDDIVQVPETSSP--TKA-AS---SSPLKPTLST--------------------------
------VPDA----------------------------NVAS------------------
----------LRSRFTF-------------------------------------------
--KPSEPSEG-------AHASKP-------LPSGSP--E--VALVNLAKEFPDFSQT---
----------LVQAVFKSNSFNLQSARERLTRLRQQRQN---------------------
WTWNKNASPKKSETPPPVKKTLPLA-----NTGRL------SSIHGN-V-----------
----NN----------KSSKITVAKQKTSIFDRYSNV-----------------------
--INQKQY-----TFELPNNLNIDSEALSKL------PVN---------YNKK--RRLVR
A-----------------------------------------------------------
---------------DQHLMGNSR-ESAATQLGSAREKLLANRRYGR---------HAND
NDE--------EEEESMMT-DDDDASGDDYTESTPQIN---LDEQVLQFINESDIVDLSD
LSDTTMHKAQLIASHRPYSSLSAFVSTNFNDKNTEEN-------ASNKRKRRAAASANES
ERLLDKITQSIRGYNAIESVIKKCSSYGDLVTSQMKKWG----VQVEGDN---SE-----
----------LDLMNL-----GEDNDDDDEDDSNNDN----NHTNAAGPDGNGKEQEETK
AVVEGFDET--SAEPTPAPAEREVKRTRNTTK------------------PEVDGDGEDV
DLEAIDDELPQSEHEDDDYEEE----------------DEDYNDEEEDVEYDDEDDDDDD
DDEF--VATRKNTHVVSTTSRN--GRK----PIVKFFKGKPRLLSPEISLKDYQQTGINW
LNLLYQNKMSCILADDMGLGKTCQVISFFAYLKQINEP-GPHLVVVPSSTLENWLREFQK
FAPALKIEPYYGS---L-QEREELRDILERNSGKYDVIVTTYNLAAGNKYDVSFLKNRNF
NVVVYDEGHMLKNSTSERFAKLMKIRANFRLLLTGTPLQNNLKELMSLLEFIMPNLFISK
KESFDAIFKQRAKT-----------TDDNKNHNPLLAQEAITRAKTMMKPFILRRRKDQV
LKH-LPPKHTHIQYCELNPIQKKIYD------KEVQIVLEHKR-MIKD-------GELPQ
D---------------------------------AKEKSKIQSSSSKNLIMALRKASLHP
LLFRNIYNDKTITKMSDAILDEPAYAENGNREYIKEDMSYMTDFELHKLCCNFPNTLSKY
QLHNDEWMQSGKIDALKKLLKTIIVDKQEKVLIFSLFTQVLDILEMVLSTLDYKFLRLDG
STQVNDRQLLIDKFY-EDKDIPIFILSTKAGGFGINLVCANNVIIFDQSFNPHDDRQAAD
RAHRVGQTKEVNITTLITKDSIEEKIHQLAKNKLALDSYI-SE-----------------
------------------------------------------------------------
------------------------------------------------------------
------------------------------------------------------------
--DKKS---------QDV------MESKVS-DMLED------------------------
------------------------------------------------------------
------------------------------------------------------------
--------------------------IIYDENSKPKGTKN--------------------
------------------------------------------------------------
------------------------------------------------------------
------------------------------------------------------------
---------------
>XP_003674542_Naumovozyma_castellii
------------------------------------------------------------
------------------------------------------------------------
------------------------------------------------------------
------------------------------------------------------------
------------------------------------------------------------
-------------------------------------------MVEALDTVP--------
--------------MEKSPSYWEERKSQFILTT----------D----------------
------------------------------------------------------------
------------------------------------------------------------
-------------------------------------------------------PKIAK
------------------------------------------------------------
------------------------------------------------------------
---------------------QKDKKDT--------------------------------
------------------------------------------------------------
-------------YKRFKYLLSLTDLFRHFISIKAKHDS--------NIQKLLRE-----
----------IDLTNN--------------------------------------------
------------------------------------------------------------
--------------------------------------NSNPSKKDKYVSRHHRKSEKEE
DAELMADEEAEGEGTIED---------------EDFVSESPAFIKGGK-LRDYQVQGLNW
LISLHENKLSGILADEMGLGKTLQTISFLGYLRYVKKIDGPFLIVVPKSTLDNWRREFNK
WTPEVNAIVLHGD---K-EERHKILYDI-VLEAKFDVLITSYEMVIK---EKNVLKKFAW
QYIVIDEAHRIKNEQSQLSQIIRLFYSKNRLLITGTPLQNNLHELWALLNFLLPDVFGDS
G-----IFDEWFEQNN----------------SEQDQEIVVQQLHTVLNPFLLRRIKADV
EKSLL-PKIETNVYVGMTEMQVKWYKSLLE------------K-DIDAVN----GAVGKR
E----------------------------------------GKTRLLNIVMQLRKCCNHP
YLFEGAE---------------------PGPPYTTDEHLVFN------------------
---------AGKMIVLDKLLKRLKE-KGSRVLIFSQMSRLLDILEDYCFFRGYEYCRIDG
STAHEDRIEAIDEYNKPNSDKFVFLLTTRAGGLGINLVTADTVILYDSDWNPQADLQAMD
RAHRIGQKKQVTVYRFVTENAIEEKVIERAAQKLRLDQLVIQQGTGKKTASLGSNKDDLL
EMIQYGAKNMFENKEQQITKDADIDEILKKGQLKTKELNAKYQALGLDDLQKFNDVDNQS
AYEWNGKNFQKKDTDKVVNWINPSRRERRREQQTYSVDDYYKEIIGGGSKTSKST----P
QPKIPRAPKLIQGQDFQFFPKELESLQAKEQLAFKRKVNYKVTSYDVTGHAEDESDDDEY
EVDENEETQDNENKKQKLSKEEIDKKIKEDQEVIDNAPEFTEEDEQEKQKLISEAFSNWT
RRDFVAFINACAKYGRDKMD----------------------------------------
------------------------------------------------------------
--------------------------MIEKSIENKTPEEVKKYAKVFWERYEEIHGYEKY
INTITNGEKKHEKLRHQEELLKKKIEQCQYPLHEMVIQYPPNNARRTYNTLEDKFMLLMV
NKHGLTSEKLYEKLKQEIMMSDLFTFDWFIRTRTVHELSKRVNTLLTLVSRESESPDAWK
KKRNRNQTKEDSI-SLNDAIM--VSNADEDEHVDKLPRVVLQ------------------
---------------
>XP_003671667_Naumovozyma_dairenensis
------------------------------------------------------------
-------------------------------------------------------MSSYQ
DDDEVQVPETSSPSKEQLQYS---SSPLKGKATD--------------------------
------TPTKP--------------------D------SMSV------------------
----------LRDKFTF-------------------------------------------
--NPKPHTAS-------TTTSMAGAASMKTNPIVSSLGDQISALEGLSKEYPGFSKT---
----------LLQAVLKSNSYNITLARERLTKILNQREK---------------------
WST-KKATTPSPSQSPQPTHRTRLPTLINTRKQQL------NNNNTAAA-----------
----TQ----------ASSKITLAKQKTSIFDRYSSV-----------------------
--INKTKKSNIASPINDPLNLQFDPNLLKKI------PQH---------NAKKTLKRLIR
G-----------------------------------------------------------
---------------NERDILLRKWNDDKPTLKKQRKNPTILPNDND---------EEEE
ESE--------QEDEDLTV-EEEEISDEEYEEKVAVLD---IDDQVFKFINEADTLDLAD
LADTTFEKAKLIVSLRPFASLYDFKNRQLEPKAKEGE-EDSTKGVGRGRGRRKNVNVNEN
ERILDRITLNIRGYNAIDSLIKKCSSYGNLVSSQMAKWG--VTMDDITNN---NE-----
----------LNI--I-----DEEDEKNPH-----------------------------D
GVVEDFDETEVSNSTTPVP-----------------------------------------
---ISIPSLKKEEEEEEEAHNN------KSTGNDASGSESEFEEDEEDIADDSDEDYDED
EDAVVKSNRKKSQKQEPAPLKVNVQRK----GIVKYFKGKPRLLNPEMTLKDYQQTGINW
LNLLYHNQMSCILADDMGLGKTCQVISFFAYLKQINEP-GPHLVVVPSSTLENWLREFQK
FCPSLKIEPYYGS---Q-NERAELREILERNSGKYDVIVTTYNLAAGNKYDVSFLRNRQF
NVIVYDEGHMLKNSFSERFNKLMKIRGNFRLLLTGTPLQNNLKELMSLLEFIMPQLFISK
KDSLATVFKQRAKT-----------TDDNQGHNPLLVQEAIDRAKTMMTPFILRRRKDQV
LKH-LPKRHNKIEYCDMTNSQREIYE------QEVNTVMEHKR-MISE-------GILPD
D---------------------------------PKERAIIQNSSSKNIIMALRKASIHP
LLFRKIYTDKIISKMSDAILDEPAYRKDGNREYIKEDMSVMSDFELHKLCGSFPRTLSRF
RLKKDEWMESGKVNALCKVLKEIIIEKKEKVLIFSLFTQVLDILEMVLSTLKYKFLRLDG
STQVNDRQSLIDKFY-DDDTIPVFILSTKAGGFGINLVCANNVLIFDQSFNPHDDRQAAD
RAHRVGQTKEVTVTTLITKDSIEEKIHQLAKNKLALDSHV-SEG----------------
------------------------------------------------------------
------------------------------------------------------------
------------------------------------------------------------
--DKKA---------EEA------LETKVS-DILED------------------------
------------------------------------------------------------
------------------------------------------------------------
--------------------------IIFKEEKKTVK-----------------------
------------------------------------------------------------
------------------------------------------------------------
------------------------------------------------------------
---------------
>XP_003959563_Kazachstania_africana
------------------------------------------------------------
--------------------------------------------------------MEDN
SENEVQVPGTSSPVIPTT-MS---SSPLKPPETD--------------------------
------S-------------------------------KVDA------------------
----------FRDKFTY-------------------------------------------
--RPSDHAIT-------GVFTKKEPTSF----------D--DQVLTLEKEFPDFSRT---
----------LIQAVFKSNSFNLEHARARLERIKSQRNI---------------------
WSSTSPQRSSS---------------NQSNSSKRL------NSIQ---------------
-----------------TTKITLNKPNESIYHRYSNV-----------------------
--MKESKK-------------AYDPKNLEAISLPNYLPMKQLKHELPKPTSKK--RKLVR
G-----------------------------------------------------------
---------------DKI-----------TELDSKLLKLKAKKLMEK---------EDED
SYD--------ENEDDKNE-TEDDIS-DDYEDEDQHANGVDIDTQILEFLNTADPLDISD
LAETTFEKAKLIVSKRPFNNLVIFADMDFTTHSKEDE-EEE---KSQNKRKRSRGQKKEG
ERFLEKINQSIRGYNALDSLLKQCSSYGKLISSQMSRWG--VQLNNQESN---DV-----
----------VSFMTV-----DQDDDDSE------------------------------N
AVVDEFDETEVSNTPTPDPT----------------------------------------
---SLVNKIKKTTIGDSD--------------------DEDFQEEEEE----EELEDDED
DEDYDEDGSNKRISVPGKRGLR-IQRK----GLIKFFKGKPRLLSGEIELKDYQQTGINW
LNLLYHNQMSCILADDMGLGKTCQVISFLAYLKQINES-GPHLIVVPSSTLENWLREFKK
FCPALRIEPYYGS---Q-NERAELREMLE-DSNNYDVIVTTYNLAAGNKYDVSFLKGLQF
NVVVYDEGHMLKNSMSERFNKLMKIRGSFRLLLTGTPLQNNLKELMSLLEFIMPSLFESK
KESLATVFKQRART-----------TDDNKDHNPLLVQEAIERAKTMMKPFILRRRKDQV
LKH-LPAKHLKIEKCEMKETQKEIYR------REIQHVIDHK------------------
E---------------------------------GKE-----TSSSKNLIMALRKASIHP
LLFRHIYDDKVIDKMSTAILSEPQYSEDGNKQYIMEDMSYMTDFELHRLCQNFPRTLSKF
QLSNDEWMQSGKVDTLITILDNIINKKKEKVLIFSLFTQVLDILEMVLSTLSYKFLRLDG
STQVNERQNIIDKFY-EDQTIPIFILSTKAGGFGINLVCANNVVIFDQSFNPHDDRQAAD
RSHRVGQTKEVTITTLITKDSIEEKIHQLAKNKLALDLSV-SED----------------
------------------------------------------------------------
------------------------------------------------------------
------------------------------------------------------------
--DKKA---------EEN------LENKVS-DMLED------------------------
------------------------------------------------------------
------------------------------------------------------------
--------------------------LVFQEQQSK-------------------------
------------------------------------------------------------
------------------------------------------------------------
------------------------------------------------------------
---------------
>XP_022464463_Kazachstania_naganishii
------------------------------------------------------------
---------------------------------------------------------MVD
SVDEIQVPQSSSPKKGQA-SS---SSPLKISG----------------------------
--------------------------------------SKDM------------------
----------SLKKFAF-------------------------------------------
--KPNELKA--------ATVTQPDGATDGKV----------QSMAELEKEFPGFSST---
----------LIQAVVKSNLFDFELARARLSRIKAQRET---------------------
WSKNSPS-------------PTPVGNSSIRPTQRF------SGIGKTAN-----------
----AT----------KSTKITVDKPKTSIFDRYSSV-----------------------
--MQARGKGAAAILVSDLEASLGAKSKAGAY--------------------KK--RKLVR
G-----------------------------------------------------------
---------------DAV-----------TQLDKARDKLLEKRARKLMDKETSDTESEGD
EEE--------EEGENNELTEDVESEGDE-EYQDSGVSAMDIEEQTLKFLNEADPLDIAD
LSDTTFEKAQIIVSRRPYTSLVLFNDMDFMTEEELQQKEEQ-----KATSRRRIKPKKEG
ERFLEKLEMSIRGYNAIESLLKKCSSYGTLISKQISKWG--ATVNGSDGS---AQTGDAD
QLTAGEEVEGLQIMTV-----DDDEDNS-------------------------------D
AVVDEFDEAESSATPTAPPTGEIS------------------------------------
---DGEESNRRTTRAKTRVHEDG---------------EAEDEDDEYVENFEEVD--DSD
DEEF---GVDRKKFQVNKRG-----RK----GLIKFFRGKPRLLSSEMELKDYQQTGINW
LNLLYHNQLSCILADDMGLGKTCQVISFIAYLKQINEP-GPHLIVVPSSTLENWLREFKK
FCPALKVEPYYGS---Q-QERADLRDILEKAEGQYDVMVTTYNLAAGNKYDVSFLRNRQF
NVVVYDEGHMLKNSMSERFNKLMRIRGNFRLLLTGTPLQNNLKELMSLLEFIMPSIFISK
KDSLAAVFKQKAKT-----------TDDNKGHNPLLVQNAIKRAKTMMTPFILRRRKDQV
LKH-LPAKHSKVVICEMNETQQELYN------REIQTVKDWRT------------GKLTS
-----------------------------------------KEVKSKNLIMSLRKASLHP
LLFRHIYKDRTIDQMSKAILREPAYAKDGNKQYIMEDMSYMSDYELHQLCLTFPKTLSKY
RLENEEWMDSGKIVALRKILHDVIEVKREKIIVFSLFTQVLDILELVLNTLNYKFLRLDG
STAVNDRQGLIDTFY-EDATIPVFILSTKAGGFGINLVCANHVVIFDQSFNPHDDRQAAD
RSHRVGQTKEVTIHTLVTRDSIEEKIHQLAKNKLALDTHV-SGA----------------
------------------------------------------------------------
------------------------------------------------------------
------------------------------------------------------------
--DAAA---------DHTEATNPCLETAVEKGLLDD------------------------
------------------------------------------------------------
------------------------------------------------------------
--------------------------IIASV-----------------------------
------------------------------------------------------------
------------------------------------------------------------
------------------------------------------------------------
---------------
>XP_447064_Candida_glabrata
------------------------------------------------------------
--------------------------------------------------------MSGN
EGTEGQPGNNLSPVQYKT-VS---SSPLKPEAST--------------------------
------Q-------------------------------DAQK------------------
----------LREQFVF-------------------------------------------
--KPNNNLSS-------AITSTGQTASSATSGTAAPVNP--NAFESLVAEFPDFSQT---
----------LVQAVYKSNSFDLSLARERLTRIRNQRKN---------------------
WVSSKNLNSNVARGSR----------AASTGTGRL------SGIN---N-----------
----TS----------DSSKIVLEKQKKSIFDRYSSA-----------------------
--VNSNAQ-----N-SGINSELFEKMQRNGS-------------------HKK--RKLVR
G-----------------------------------------------------------
---------------DKLAGDESYVDSSNSQLAKAKQQLLKSRNKKF---------NL-S
DDE--------EEVGNDNG-DFSDASGDEYEEHTPVAN---IDDQILEFLNNSEIDDIMD
LGEVSYERAKIIQSARPFTSLYSFSQQEFLTEEEKEK-QAKLLAQPKKRGRRGAAQRKEG
EKVLDRVSQAMRGYNAIESVIKTCSQYGKLVSSQIKKWGVKVDAENGDD----GE-----
----------LDFINV-----GSETEG--------------------------------D
AIVEDFS----SSAQTPAPEMSDSEGSEEIKLEDVNKKLESTTDNNNKDDGATLETASEP
KLDTMEEKDKTTDTSVEKTEENTANVKVEDTDKANDDPDSDFQADEEMEFIDEDEEDEEY
DEEL--PVTRRTRNTGGNFRKEVVKKN----SVVKFFRGRPKLLNPDVSLKDYQQTGINW
LNLLYHNQISCILADDMGLGKTCQVISFLAYLKQIGQP-SPHLIVVPSSTLENWLREFQK
FCPSLKIEPYYGT---Q-QERADLREILERNDGKYDVIVTTYNLAAGNKYDVSFLKTRNF
NVVVYDEGHMLKNSMSERFNKLMRIHANFRLLLTGTPLQNNLKELMSLLEFIMPNLFVSK
KESLAAVFKQRAKT-----------SDDNKGHNPLLAQQAITRAKTMMKPFILRRRKDQV
LKH-LPAKHVRTSYCAMNDTQREIYN------REVKLVMEHKQ-MIRD-------GTLPE
D---------------------------------KKERSKIENNSSKNLIMSLRKASIHP
LLFRHIYDDAKIDKMCDAILDEPAYAENGNKEYIREDMSFMTDFELHRLCCNFPNTLGDY
QLKNDEWMNSGKVDALKKLLDDIINKKREKVLIFTLFTQVLDILEKVLSTLNYKFLRLDG
STQVNDRQTMIDKFY-DDNTIPIFMLSTRAGGFGINLVCANHVIIFDQSFNPHDDRQAAD
RAHRVGQTKEVTVTTLITKDSIEEKIFQLAKTKLALDSQV-SSS----------------
------------------------------------------------------------
------------------------------------------------------------
------------------------------------------------------------
--EDQS----------DL------IDNKVS-DLLED------------------------
------------------------------------------------------------
------------------------------------------------------------
--------------------------IIYTEAQKK-------------------------
------------------------------------------------------------
------------------------------------------------------------
------------------------------------------------------------
---------------
>XP_004180107_Tetrapisispora_blattae
------------------------------------------------------------
------------------------------------------------------------
------------------------------------------------------------
------------------------------------------------------------
------------------------------------------------------------
-------------------------------------------MSEEQDNVDAF------
--------------ADKGAKFMADRKKKFVLDV----------D----------------
------------------------------------------------------------
------------------------------------------------------------
-------------------------------------------------------PKIAK
------------------------------------------------------------
------------------------------------------------------------
---------------------QRDRSDT--------------------------------
------------------------------------------------------------
-------------FKRFKYLLGLTDLFRHFLGVRAKQDK--------NIQKLLKE-----
----------ID--SE--------------------------------------------
------------------------------------------------------------
--------------------------------------NVKRSGHSKNGSRHNRKSEKEE
DAELMAEEEGEGLDELEE---------------EDYVSESPSFIQSGT-LRDYQIQGLNW
LIALHENKLSGILADEMGLGKTLQTISFLGYLRYVKKIDGPFLVIVPKSTLDNWRREFSK
WTPEVSTVILHGD---K-DTRADILHNV-VLEAKFDVLITSYEMVIK---EKGTLKKIAW
QYIVIDEAHRIKNEQSALSQIIRLFYSKNRLLITGTPLQNNLHELWALLNFLLPDVFGDS
E-----VFDEWFEQNN----------------NEQDQEVVVQQLHSVLNPFLLRRIKADV
EKSLL-PKIETNVYVGMTEMQLKWYKSLLE------------K-DIDAVN----GAIGKR
E----------------------------------------GKTRLLNIVMQLRKCCNHP
YLFEGAE---------------------PGPPYTTDEHLVFN------------------
---------AGKMIILDKLLKRLKE-KGSRVLIFSQMSRLLDILEDYCYFRGFNYCRIDG
STAHEERIQAIDDYNSPNSDKFVFLLTTRAGGLGINLVTADTVVLFDSDWNPQADLQAMD
RAHRIGQKKQVHVYRFVTENAIEEKVIERAAQKLRLDQLVIQQGTGKRTSNLGNTKDDLV
EMIQYGAKDIFGTSSGSMTVDADIDEILHRGEKKTEELNQKYQALGLDDLQKFNGLENQS
AYEWNGKTFNKKSEDKVVEWINPSRRERRTTQQTYSVDDYYKEIIGGSKSNSKNSNKTAQ
QIKAPRAPKMINTQDFQFFPKELNELQQKEQLSYKKKVNYKVTAYDINSSNVNDSDSDDA
SDDEKE-------KESNKSDSDIEKKIKAEQEIIDNAPDFNEEDENEKQRLISLAFNNWT
KRDFLSFISASAKYGKDNLK----------------------------------------
------------------------------------------------------------
--------------------------MIQNALETKTLDEVRSYHKIFWERYTEIQGYERY
ITTIENGMKKQEKLKQQEQLLKQKIELCKYPLHELVIQYPPNNARRTYNALEDRFMLLVV
NKYGLFSDKLYERVKQEIMKSELFTFDWFIKTRSIHELSKRITTLLSLIMREHEAPETLK
KKRHRPKKDETPLPAMNNTVVMRVTQQTNEVHDDKRQKVK--------------------
---------------
>XP_003686903_Tetrapisispora_phaffii
------------------------------------------------------------
------------------------------------------------------------
MNDDIQVPESSSPSRYNI-PS---SSPLKKESDF--------------------------
------KMD-----------------------------NANS------------------
----------LREKFSF-------------------------------------------
--KGGNSQNV-------VSPSKD---------GDDF--R--ANLTILSEEFSDFSAT---
----------LIQAVFKSNSFNLALSRERLNKIRSQRTS---------------------
WSA-----------------------SSPKKVNRL------STT----------------
----AE----------DSSKITLVKQKASIFDRYSNV-----------------------
--LNKK---------HVNESELTDLLSENESSENSDPPV----------AKKK--RRLVK
Y-----------------------------------------------------------
---------------ADM--QSTKVQKTNTHLDQAKEKIMKKKSVKQ---------LMED
EEE--------HDVIDDGL-TDLDSENDNYEEQVTEEN---IDAQILKFINTAEANDIAD
LADIPIEKAKLIIESRTFKSIAQFSAMEFITEKEKEKLESQ---KENKRKSR-KPKLPEG
EKLVDKLFQSIKGYNAIDSLIKQCSSYGTLIASQIKKWG--VDLEKPSEN---GE-----
----------LDITSL-----DTDDQN--------------------------------K
AVVEEFDDSEVSGTPTPTPTPSSS----TANL----------------------------
---LAKKTARRIKRLDSEDEEE----------------DFDIGVEEA-----DDDEGADD
DEDF--AIDSKTRVT---RTSNKIKAR----KLIKFFMGKPKLLAEDITLKDYQQAGINW
LNLMYHNKMSCILADDMGLGKTCQVISFMAYLKQINEP-GPHLVVVPSSTLENWLREFQK
FCPELKIEPYYGT---Q-AERADLRDILEENVGQYDVIVSTYNLAAGNKQDVSFLRNCNF
NAIVYDEGHMLKNSSSERFNKLMRIDCNFRLLLTGTPLQNNLKELMSLLEFIMPSIFESK
KESLASIFKQRAKT-----------TTASKDYNPLLAQEAINRAKTMMRPFILRRRKDQV
LKH-LPAKHKHIVYCDMASSQREIYD------KEIQMVKDHKK-LIRD-------GMLPT
D---------------------------------AKARKAIKDSSSKNLIMSLRKASIHP
LLFRHIYDDATISKMSKAILREPEYAENGNIEYIKEDMSYMTDYELHRLCTNFPKSLSQY
QLKNDEWMNSGKVEKLCELLKTIIIDKKEKVLIFSLFTQVLDILENVLSTLKYKFLRLDG
STQVNDRQSLIDKFY-EDDTIPVFILSTKAGGFGINLVCANNVIIFDQSFNPHDDRQASD
RAHRVGQTKEVQITTLITQKSIEEKILQLANNKLDLDSHI-SED----------------
------------------------------------------------------------
------------------------------------------------------------
------------------------------------------------------------
--DKKS---------EDA------LESKVN-DMLED------------------------
------------------------------------------------------------
------------------------------------------------------------
--------------------------IIFEESTEEGK-----------------------
------------------------------------------------------------
------------------------------------------------------------
------------------------------------------------------------
---------------
>XP_001643662_Vanderwaltozyma_polyspora
------------------------------------------------------------
------------------------------------------------------------
------------------------------------------------------------
------------------------------------------------------------
------------------------------------------------------------
------------------------------------------------------------
------------------------------------------------------------
------------------------------------------------------------
----------------------MIK-----FYIYSIV-----------------------
--QN---------------------------------PM---------------------
------------------------------------------------------------
------------------------------------------------------------
--------------------------------------------------------DIAD
LAEFSWKKAKIIVSSRPLKRLNDFSSKEFLTEAEKEK-QAS---KQSKRKYRGNNHKNES
ERLLDKIAQSIKGYNAIESLIKKCSSYGSSLSVQMKKWG--LDLQNVDSN---GE-----
----------LDMMAL-----DTDDQN--------------------------------K
AVVDEFDNG--SETVTPEVTPS-------ATL----------------------------
---LQKMKSKKSEGEGEGEGEA----------------KSDIEFDED-----EIPESEED
DEDYDEMVSTRKRST---RSGVSIQKN----RVVKYFRGKPRLLSSDISLKDYQQMGINW
LNLLYQNHMSCILADDMGLGKTCQVISFLAYLKQIEQP-GPHLIVVPSSTLENWLREFQK
FCPNLKIEPYYGS---Q-QERADLRDILEENDGQYDVIVTTYNLAAGNKHDVSFLRNRNF
NVIVYDEGHMLKNSMSERFSKLMRIDANFRLLLTGTPLQNNLRELMSLLEFIMPSLFESK
KDSLATIFKQRAKT-----------SDSGKDHNPLLAQEAINRAKTMMKPFILRRRKDQV
LKH-LPAKHKHIAYCTLNEDQREIYN------KEVKIVMDHKK-MIKE-------GLLPE
D---------------------------------PKERSKIQTSSSKNLIMSLRKASIHP
LLFRHIFNDEIIDKMSDAILDEPQYAENGNKEYIREDMSYMSDFELHTLCCNFPKTLSKY
KLDEKAWANSGKVEKLCELLKDIISVKKEKVLVFSLFTQVLDILEKVLSSLNYKFLRLDG
STQVNDRQSLIDKFY-EDDTIPIFILSTKAGGFGINLVCANNVIIFDQSFNPHDDRQAAD
RAHRVGQTKEVNITTLITKDSIEEKILQLAKNKLDLDTHV-SED----------------
------------------------------------------------------------
------------------------------------------------------------
------------------------------------------------------------
--DKKG---------QDA------LESKVS-NILED------------------------
------------------------------------------------------------
------------------------------------------------------------
--------------------------IIFDENIEKKSE----------------------
------------------------------------------------------------
------------------------------------------------------------
------------------------------------------------------------
---------------
>XP_003683441_Torulaspora_delbrueckii
------------------------------------------------------------
--------------------------------------------------------MSDS
TNDEVQVPE-----------S---SSPLK---QT--------------------------
------NDET----------------------------TASL------------------
----------LRSQFSF-------------------------------------------
--TPDNG----------AN-NKPN--PVAGGPKGNP--D--AQLAQLATEFPDFSPT---
----------LVQAVFKSNSFNIKMARERLTRIRNQRQN---------------------
WSVNSKG--GKTTLIPQ---TSRLG-SSMSPTNRL------NSIK---P-----------
----SD----------PSSKIVVEKQRTSIFDRYSNV-----------------------
--MNQKLR-----P-TMTESLVVDDDALSKL---SGSNI------------KR--RRLVR
A-----------------------------------------------------------
---------------DNL--DK---DRKATHLDKAKENLLNMKMKKV---------T--S
GDD--------GTAEEEMS-GEEDVSGEEYEERTPEIN---IDDQLLQFLNTADASDIAD
LGETTMAKAKIIISKRPFSSLYAFAQLEF-SEENGDH-TKK---TPKRTVKRASNQKRES
EKLLEKVNQSIRGYNAIDSLIKRCSSYGNLIAGQMKRWG--IDLEHTQNG---GE-----
----------LDFTNI-----DSDDDD--------------------------------T
AVVEEFDESEVSATPTPAP---------ETNV----------------------------
------AKLKIKSESGSEAEED----------------EEEEEDEEDA----PFEESEDE
E-----YGQTRKAAFPGRRGRP--QKR-----LVKFFKGRPKLLGPDVQLKDYQQTGINW
LNLLYHNHMSCILADDMGLGKTCQVISFLAYLKQINEP-GPHLVVVPSSTLENWLREFQK
FCPSLKIEPYYGS---Q-QERAGLREILERTAGQYDVIVTTYNLAAGNKYDISFLRGCHF
NVVVYDEGHMLKNSLSERFSKLMRIQGNFRLLLTGTPLQNNLKELMSLLEFIMPSLFEAK
KDYLASIFKQRART-----------TDDNKGFNPLLAQEAINRAKMMMRPFILRRRKDQV
LKH-LPAKHRVIEHCEMNETQRKIYN------EEIKLVMEHKR-MIQN-------GELPE
D---------------------------------PKEKAKIQSSSSKNLIMALRKASLHP
LLFRNLYNDKVLAKMSDAILDEPEYAENGNRQYIQEDMSYMTDFELHKLCCNFPNTLEKF
QLHNQEWLKSGKIDKLTELLKHIIIEKKEKVLIFSLFTQILDILELVLSTLNYKFLRLDG
STQVNDRQSLIDKFY-EDETIPIFILSTKAGGFGINLVCANNVIIFDQSFNPHDDRQAAD
RSHRVGQTKEVTITTLITKDSIEEKIFQLAKNKLDLDSHI-SED----------------
------------------------------------------------------------
------------------------------------------------------------
------------------------------------------------------------
--DKKS---------QEL------LESKVS-DILED------------------------
------------------------------------------------------------
------------------------------------------------------------
--------------------------IIYDENSKP-------------------------
------------------------------------------------------------
------------------------------------------------------------
------------------------------------------------------------
---------------
>XP_037144928_Zygotorulaspora_mrakii
------------------------------------------------------------
--------------------------------------------------------MSDY
NDNDVQVPESSSPGPVKN-LS---SSPLKYSEQD--------------------------
------GNST----------------------------STSL------------------
----------LRDKFSF-------------------------------------------
--SPGSASLK-------AS-NAPDLTPNSGA-KGNP--D--MQLSILADEFPDFSPT---
----------LVQAVFKSNSFNLKLARERLERIRDQRKS---------------------
WSAGGKGTNNKRPGTPQSAPTNRLG-SIPNSTSRL------SSIN---------------
----AE----------TSSKIVVEKQRTSIFDRYSNV-----------------------
--MNQRTR-----P-SMTESLVIDEESLAKLGIASQNNTR---------GPRK--RRLVR
A-----------------------------------------------------------
---------------NDM--DS---KRQATHLDKAKQNLMNMKMKKR---------AGIS
DED--------ESDEAAMS-GAEDLSGEEYEERTPDIN---IDDQVLEFLNTAGTSDIAD
LGEANLEKAEAVISHRPYNSLYAFSQTDFTTEKEQES-QKQ---SQQRKNRRGASQKKES
ERLLEKINQSIKGYNAIDSLIGRCSSYGKLIASQMKRWG--VDMEKAAN----GD-----
----------LDFMDV-----DSDDSD--------------------------------V
AVVEEFDESEVSATPTPVP---------DVTA----------------------------
---LMSTKHRKRKDSNSDFEED---------------------DDVEV----EIDTSEDE
D-----YGQIKRKSTPGRRGRP--ATR----GQVKFFKAKPKLLSPTLQLKDYQQTGINW
LNLLYHNHMSCILADDMGLGKTCQVIAFFAYLKQINEP-GPHLVVVPSSTLENWLREFQK
FCPSLKIEPYYGS---Q-QDRAGLREILERTAGQYDVIVTTYNLAAGNKYDISFLRNCQF
NVVVYDEGHMLKNSMSERFNKLMRIQGNFRLLLTGTPLQNNLKELMSLLEFIMPNLFESK
KDHLATIFKQRART-----------TDENKGFNPLLAQEAINRAKMMMKPFILRRRKDQV
LKH-LPAKHRTIEYCEMVKSQRDIYN------AEIKLVMEHKK-MVQD-------GTLPD
D---------------------------------PKERAKIQKTSSKNLIMALRKASIHP
LLFRALYDDKKLDKMSDAILDEPDYAENGNKQYIKEDMSYMTDFELHKLCCSFPNTLSKY
QLKNKEWMDSGKISKLCTILEKIIVQKKEKVLIFSLFTQVLDILEKVLSTLNYKFLRLDG
STQVNDRQSLIDKFY-EDESIPIFILSTKAGGFGINLVCANNVIIFDQSFNPHDDRQAAD
RSHRVGQTKEVTITTLITKDSIEEKIFQLAKNKLDLDTHV-SED----------------
------------------------------------------------------------
------------------------------------------------------------
------------------------------------------------------------
--DQKS---------QEM------LDTKIS-GILED------------------------
------------------------------------------------------------
------------------------------------------------------------
--------------------------IIFDENSTK-------------------------
------------------------------------------------------------
------------------------------------------------------------
------------------------------------------------------------
---------------
>XP_002496666_Zygosaccharomyces_rouxii
------------------------------------------------------------
--------------------------------------------------------MSE-
QDDEVQVPESSSPNTTRM-LS---SSPLKQEQES--------------------------
------QDAAG--------------------MRNNHTDTTSL------------------
----------LRDRFSF-------------------------------------------
--TPGNNQGK-------DDKQRPNGELPANV-TANP--E--TQLAILSGEFPDFSPT---
----------LVQAVFKSNLFNAKLARERLNRIRSQRQN---------------------
WSVSS---NKRKTGSGQFSQQLQLQHNSPMATSRL------SSIK---------------
----KN----------DSSKITVERQKTSIFDRYSNV-----------------------
--MNQKVR-----P-TMTDSLVIDEESLAKLGIKSQPPT-----------TKR--RKLVR
A-----------------------------------------------------------
---------------DDF--HD---KKKPTQLDKAREN--HMKMKKR---------GG-S
DGE--------ATAEEEMS-GDEEGSADEYEERTPEVN---IDEQILHFLNTADASDVAD
LGETSMEKANIIISKRPYNSLYTFSQLELLTVSEQEK-KAQ---EAQKKKGRRVQQKKEG
ERVLEKINQSIKGYNAIDSLIKKCSTYGKLIGSHMRRWG--IDLEHSDKN---GE-----
----------LDFMSV-----DSEDG----------------------------------
AVVEEFDDKAVSSSSTPAPSMPNSGEGTEKTN----------------------------
---IQTGKTAKSDPEFAEIGED----------------EEEEEADEDADGDVEFQESEDE
DEDYGHRGRRRNNDVTNHKNKPTAQQR----GLVKFFKGKPLLLSEDLELKDYQQTGINW
LNLLYHNNMSCILADDMGLGKTLQVIAFLAYLKQINEP-GPHLVVVPSSTLENWLREFQK
FCPVLKIEPYYGS---Q-QERADLREILEKNVGQYDVVVTTYNLAAGNKYDISFLRNCYF
NAVVYDEGHMLKNSLSERFSKLMRIQGNFRLLLTGTPLQNNLKELMSLLEFIMPSLFESK
KEHLASIFKQRART-----------TDNNKDFNPLLAQEAINRAKTMMKPFILRRRKDQV
LKH-LPGKHRKVEMCEMNKQQRTIYN------EEIRLVMEHRQ-MVKD-------GVFPK
D---------------------------------SKEKAKVQSSSSKNLIMALRKAALHP
LLFRHLYTDEVISKMSDAILDEPDYAENGNRQYIMEDMSYMTDFELHKLSRNFPDTLSKF
KLQNNEWMQSGKIDKLCEILHHIIVEKKEKVLIFSLFTQMLDILELVLSTLNYKFLRLDG
STQVNDRQSLIDKFY-EDEKIPIFILSTKAGGFGINLVCANNVIIFDQSFNPHDDRQAAD
RSHRVGQTKEVTITTLVTKDSIEEKIFQLAKNKLDLDFHV-SED----------------
------------------------------------------------------------
------------------------------------------------------------
------------------------------------------------------------
--DKKA---------QDA------IENKVS-DILED------------------------
------------------------------------------------------------
------------------------------------------------------------
--------------------------IIYDEAKK--------------------------
------------------------------------------------------------
------------------------------------------------------------
------------------------------------------------------------
---------------
>XP_003645174_Eremothecium_cymbalariae
------------------------------------------------------------
----------------------------------------------MDPDTPESTYENSD
-KAQVQVPESSPIESK---QD---SSPLKAYTPP--------------------------
------AKRDK--------------------P------FVAL------------------
----------LHDKFTY-------------------------------------------
--KPNISNGH-------VEVSGNVTGTSTGV-------D--THLNEIRQHYPDFSDT---
----------LIRAVFKSNSFSIPLTIDRLNELREKKMAKS-------------------
WAMPSKKIGSSTSRLPSLKRPSSSG-SMTGGFDAMSSASAMKQHVIVAS-----------
----PE----------RSSKITLEKQKKSIFDRYSHV-----------------------
--MHR-----------------------GKLDPNEPLQIKTIPWQADAAAVKK--RKLVR
A-----------------------------------------------------------
---------------DNI----------------V-TNPKKVKKDKI---------SLSD
EDE--------DEISADEG-SADEFSGDDYEERTPEVN---IDDQILIFLNEADSSDIAD
LADTSIEKAQIVVTKRPFKSLNSFSMMDFAKNDK----AAQV--DNKKTTRRRGPMKKDG
AKMLEKITQSMKGYNAIESLIKKCSSYGVLIANQIRRWG--VKVEENGS----GE-----
----------LTFVDLKIS--GEKSSN--------------------------------S
DGENGYDKLSIQGRREPTEVSSGKSKRKRQQE--------------------------DG
ISIGSIKERQQEEQEEDEDEEE----------------EEEYEDDEEFE---DVY-EDSG
DEEF--VAIQRKNNSGRNRGRP---EK----KDVSFFRRKPKLLGSDVILKDYQQTGINW
LNLLYQNNLSCILADEMGLGKTCQVISFLAYLKELNER-GPHLIVVPSSTLENWLREFNK
FCPQMKIEPYYGS---Q-QERAELREILEENDGQYDVIVTTYNLASGNKADVSFLKNRNF
NVVVYDEGHMLKNSTSERFTKLMKIRANFRLLLTGTPLQNNLRELMSLLEFIMPSLFVSK
KEELAAVFKQRAKT-----------SDSNKDYNPLLAQEAIDRAKTMMKPFILRRRKDQV
LKH-LPAKINRINYCDMNAVQKFIYN------KEIRLVMEHKR-MLKE-------GLLPA
D---------------------------------AKERAVVTHSTSKNLIMALRKASLHP
LLFRHIYNDKMIHDMSDRILDEPEYAETGNREYIREDMSYMSDFELHKLCCKFPNTLADY
QLKNNEWMSSGKVETLSVLLRDIIDRKREKVLVFSLFTQVLDILELVLSTLNIKFLRLDG
STQVNDRQAIIDKFH-EDPDISVFILSTKAGGFGINLVCANNVIIFDQSFNPHDDSQAAD
RAHRVGQTKDVVITTLIARNSIEEKILQLAKNKLALDTSISAED----------------
------------------------------------------------------------
------------------------------------------------------------
------------------------------------------------------------
--SKNK---------DDD------LETRVS-DLLED------------------------
------------------------------------------------------------
------------------------------------------------------------
--------------------------IIYDEHTK--------------------------
------------------------------------------------------------
------------------------------------------------------------
------------------------------------------------------------
---------------
>NP_983688_Eremothecium_gossypii
------------------------------------------------------------
----------------------------------------------MEPDTPERIYGQAD
ERERAQVVGSSPGEQR---AE---SSPLKRYG-A--------------------------
------GEAAE--------------------A------VAAQ------------------
----------LRTRFEY-------------------------------------------
--RAG------------AEAEG-----GNGL-------D--EQMQKMRQQYPDFSDT---
----------LIRAVFKSNSFSLPLTMSRLDELRAKKSAKS-------------------
WAMPSKKLG-ATARLPSLK-PGRYG-AEA-----------------VAS-----------
----PE----------RSSKVTLERQTTSIFDRYSHV-----------------------
--IQR-----------------------GKVEAPAPV------W---SAPTKK--RKLVR
A-----------------------------------------------------------
---------------EDL----------------LAAKP----EERV---------SLSD
EEE--------DAISAD-G-SADEASGDEYEERTPELD---IDDQVLTFLNEADAGDIAD
LAETSIGKAAAVVAKRPFRSLEAFGAMDFEADDE----VASTGENAKRGSRRRGPTKRDG
AKMLDKIMQSMKGYNAIESLIKKCSSYRRLIADQIKKWG--VEMGENES-----E-----
----------LNFMDTKGSPHGESDSE--------------------------------S
D--------------TPTTASTELVPNGDGKK--------------------------DG
----------SADNASDGDYSD----------------END-EDDEEFE---DVYEEESD
DDDF--GKVTRRHPSGRGRGRP---EK----KNVKFFKRKPKLLAPDIELKDYQQTGLNW
INLLYQHNLSCILADEMGLGKTCQVISFLAYLKEQNHT-GPHLVVVPSSTLENWLREFKK
FCPQLKIEPYYGS---Q-QERAELRDILEENDGQYDAIVTTYNLASGNKADVSFLKNRQF
NVVIYDEGHMLKNSMSERFTKLMKIHANFRLLLTGTPLQNNLRELMSLLEFIMPSLFVSK
KDELAAVFKQRART-----------SDSNKDYNPLLAQEAIDRAKTIMKPFILRRRKDQV
LKH-LPAKHHHIEYCDMTPEQQAIYN------REIRLVMEHRR-MVRD-------GVLPT
D---------------------------------AGERALVAQSTSKNLIMALRKAAIHP
LLFRHHYSDDRIAEMSERILAEPEYADSGNRDYIREDMSYMCDLELHRLCCRFP-SLASF
QLSEPTWMASGKVHRLQPLLRAAIAR-REKTLVFSLFTQVLDILELVLSSLGIAFLRLDG
STPVNDRQALIDRFH-TDTDVPVFLLSTKAGGFGINLVCANHVIIFDQSFNPHDDRQAAD
RAHRVGQTREVAVTTLVSRATVEEKILQLARHKLALDSSV--------------------
------------------------------------------------------------
------------------------------------------------------------
------------------------------------------------------------
--SDRR---------ADD------LDHRLA-ALLED------------------------
------------------------------------------------------------
------------------------------------------------------------
--------------------------IIYEEHT---------------------------
------------------------------------------------------------
------------------------------------------------------------
------------------------------------------------------------
---------------
>XP_455420_Kluyveromyces_lactis
------------------------------------------------------------
-------------------------------------------------MDLPIPKSPQN
KQDEVQVPSSSPLLQTN--EE---SSPLRPETGT--------------------------
-------RIDE--------------------SPISSNSTSSL------------------
----------LRDKFTY-------------------------------------------
--QPATKARNG------YSQNDLSHE---------------QALKVLVQEYKDLSPT---
----------LINAIFKQNSMSISSSRKRLDHIVASRTGGSWR-----------------
FQSKTNVNPTLNLNKPN----SPMDLSKSRLISLKEGGSSGNSIKS--------------
-----NPAINLPSRNVSTSKITIEKQKTSIFDRYSHV-----------------------
--MKVSQ--------PSPARSMADRTTMSTI---------------KNLSSKK--GKLVR
G-----------------------------------------------------------
---------------DAI-----------------------KKKQKI---------KLSD
DEE--------DEITDQSNDDGELDTEPEYEEKVTESN----FDQVLKFLNEADPKDLAD
LGEISIEKAALVIKERPFEDLEQFQQLDFQSKSP----------SPAPGKARKSQQKKDG
LKILDKIEQSIKGYNAIESLIRKCSKYGDVIANQMTNWG--VDFSSSKD----TE-----
----------LNILDV-----DTYSDDEANE----------------------------T
ITNDSANVQIIKSSTTSRENSLGPSKRKRNDD----------------------------
--------------------------------------EEEFS---------DVDYEESD
DDDFDVKPRARTKQKKTSITQL---RN----NQMKFIRQKPKLLSSDVELKDYQQTGINW
LHLLYQNDLSCILADEMGLGKTCQVISFLAYLKQTHHN-GPHLVVVPSSTLENWLREFNK
FCPHLKVEPYYGS---Q-QERAELRDILEENEGQYDVIVTTYNLAAGTKYDVSFLRNRNF
DVVVYDEGHMLKNSMSERFNKLMKINAHFRLLLTGTPLQNNLKELMSLLEFIMPNLFVSK
KDDLATVFKQKTRT-----------SDADKGYNPLLAEHAIERAKTMMKPFILRRKKDQV
LKH-LPRKHNHILHCEMTELQKTLYQ------QEIKQVMEHRR-KIKE-------GV---
------------------------------------KMEKASRNVSKNLIMALRKASIHP
LLFRHIYNDKIISKMSKAIIAEPEYYENGNIEYIKEDMSYMTDFELHKLCCKFP-SLYKF
KLQSDEWMNSGKVEQLKSVLHKIIDIQHEKVLVFSLFTQVLDILEFVLSTLNIKFLRLDG
QTQVNDRQSLIDRFY-EDDTIPVFLLSTKAGGFGINLVCANNVIIFDQSFNPHDDRQAAD
RAHRVGQTKEVQVTTLISRDTIEEKILHLAKNKLALDTHI-SQE----------------
------------------------------------------------------------
------------------------------------------------------------
------------------------------------------------------------
--DKKN---------EEA------LENKVT-DLLED------------------------
------------------------------------------------------------
------------------------------------------------------------
--------------------------IIFDENQ---------------------------
------------------------------------------------------------
------------------------------------------------------------
------------------------------------------------------------
---------------
>XP_022674699_Kluyveromyces_marxianus
------------------------------------------------------------
-------------------------------------------------MDHRVPKSPQN
KMDEVQVPSSSPILNSN--QE---SSPLRPDSTT--------------------------
-----DNKTTE--------------------QHLPINATTSL------------------
----------LRDRFTY-------------------------------------------
--QPTSKAKQI------FSQNDQSHE---------------QALKTLILEYKDLSPT---
----------LINAIFKQNSLSLAASRRRLDHIVASRSGGSWR-----------------
FPSKSNASSS-NSNPVNSASGSPVDSSRSRLTSL-----SRNSLQNVAT-----------
----RNIPLNLTSRT-PTSKITIEKQKSSIFDRYSHV-----------------------
--MKKSQ--------PTEMRPLVDRNS---------------------VSSKK--GKLVR
G-----------------------------------------------------------
---------------DAI------------------------KKQKI---------KLSD
DEE--------DEVTDGSNAGSDLDSEPDYQETTPESS----FVQVLKFLNEADPRDLAD
LGEISIEKANLVIKERPFESLEEFQQLDFQNKSV----------SPPGGKTRKTQQRKDG
IKILDKIEQSIKGYNAIESLIRKCSRYGDIIADQMKDWG--VSFDPSKD----AE-----
----------LDILDV-----DVDSTDE-NP----------------------------K
RNTSELDIVSISSVSSSQNDANGSSKRKRH-E----------------------------
--------------------------------------EDDIS---------DVDYDES-
DDDFDLNPSSRSRHHKPSITKL---KS----TRVPFIRQKPKFLSQEVELKDYQQTGINW
LHLLYQNNLSCILADEMGLGKTCQVISFLAYLKQINQE-GPHLVVVPSSTLENWLREFNK
FCPHLKIEPYYGS---Q-QERAELRDILEENEGQYDVIVTTYNLAAGSKYDVSFLRNRNF
NVVVYDEGHMLKNSMSERFNKLMKINAQFRLLLTGTPLQNNLKELMSLLEFIMPNLFVSK
KDDLATVFKQKTKT-----------SDADKGYNPLLAEQAIERAKTMMKPFILRRKKDQV
LKH-LPRKHNHIMYCEMRDAQNAIYQ------QEIKQVMEHRR-KIRE-------GV---
------------------------------------KMDKASYNVSKNLIMALRKASIHP
LLFRHIYNDDKISKMSKAIISEPEYYENGNIEYIREDMSYMTDFELHKLCCKFP-SLNKF
KLQSEEWMNSGKVDKLKSVLHDIVDKKHEKALVFSLFTQVLDILEFVLSTLNIKFLRLDG
QTQVNDRQSLIDRFY-QDDSIPVFLLSTKAGGFGINLVCANNVIIFDQSFNPHDDKQAAD
RAHRVGQTKEVHVTTLISKGTVEEKILHLAKNKLALDSHI-SQE----------------
------------------------------------------------------------
------------------------------------------------------------
------------------------------------------------------------
--DKKS---------EDD------LENKVT-DLLED------------------------
------------------------------------------------------------
------------------------------------------------------------
--------------------------IIFDENK---------------------------
------------------------------------------------------------
------------------------------------------------------------
------------------------------------------------------------
---------------
>XP_022630209_Lachancea_lanzarotensis
------------------------------------------------------------
-----------------------------------------------------MSDQTPV
KNGDVQVPETSPAEETKI-AS---SSPLKNDNIQ--------------------------
------Q-------------------------------SSSI------------------
----------LRDKFVY-------------------------------------------
--KPPEKPTL-------SDLVSSEAGNASG-----M--D--VEVATLVSEYPEFSET---
----------LIKAVFKSNSYNLDLTRERLEKIQSQKTSRSWA-----------------
WNAGDKKPTARLGTLGSTSSSSSLADARSGSGGGFSRAGYGSGRTVVAS-----------
----PE----------KSSKVTVEKQKSSIFDRYSHV-----------------------
--MNQRHR-------PTMESVVIDPSTIAQQ---------------DSTIRKR--RKLVR
A-----------------------------------------------------------
---------------SD------------TV--PQQPRLSGSKKGSV---------SLSD
EDE--------GEVS-----GDENISGEDYQERTPEIN---IDADILKFLNEADVKDLAD
LADTSLDKASMVVKNRPYSNLTEFSQADFVTEEEVQK-QEK------KKTTKRGPNKKDG
EKLLDKVIQTMKGYNAIDSLIKKCSAYGDSIASQIQKWG--VNVEDIQS----GE-----
----------LNFIDI-----GDDDES---------------------------------
---------EVSESETPAP--ETPASNSTGPV----------------------------
------AKVKKTKTEGD---------------------ESDFEDDE------EEDYQDSD
DEEF--SARRRTRTSGRGRGRP---RQ----SAVKFFKQKPKLLSPEVSLKDYQQTGINW
INLLYRNNLSCILADEMGLGKTCQVIAFLAYLKQNNEP-GPHLVVVPSSTLENWLREFAK
FCPEMKIEPYYGS---Q-QERADLREILEDNDGHYDVVVTTYNLASGSKYDVSFLKNRGF
NVVVYDEGHMLKNSLSERFSKLMKIEANFRMLLTGTPLQNNLKELMSLLEFIMPSLFISK
KDDLSAVFRQRART-----------SDSNKDYNPLLAQEAVARAKTMMKPFILRRKKDQV
LKH-LPRKHTKVDYCEMFEDQRAIYN------REIQLVLEHKR-MLAEKADESDSNEEPK
K---------------------------------NGKVVKTKMNISKNLIMSLRKASLHP
LLFRYIYTNDIIDQMSQAILSEPDYAENGNKDYIQEDMSYMTDFELHKLCLNFPKTLGPF
QLKNDEWMNSGKVKVLGKILKDIIENKKEKVLIFSLFTQMLDILEMALTTMNINFLRLDG
STQVNDRQTLIDKFY-EDDDVPVFILSTKAGGFGINLVCANHVIIFDQSFNPHDDKQAAD
RAHRVGQTKTVHATTLITKNSIEEKILQLAKNKLALDVHI-SED----------------
------------------------------------------------------------
------------------------------------------------------------
------------------------------------------------------------
--DPKA---------TEA------LDNRVS-DILED------------------------
------------------------------------------------------------
------------------------------------------------------------
--------------------------IIYDENK---------------------------
------------------------------------------------------------
------------------------------------------------------------
------------------------------------------------------------
---------------
>XP_002552827_Lachancea_thermotolerans
------------------------------------------------------------
-----------------------------------------------------MSSMTPK
KDEEIQVPGSSPVEDTKV-AS---SSPLKTDS----------------------------
------S-------------------------------TAAL------------------
----------LRDKFVY-------------------------------------------
--KPLERRELG------ANLKNGSGDNASDNSGGHS--D--ADVAKLINEYPDFSET---
----------LVKAVFKSNSYDLNLTRERLRRIHSQKSSRSWA-----------------
WRPGEKKPTSRLMSLGSYSDSVN----TSSNGGHVPR----HSSTIVAS-----------
----PE----------KSSKVTLEKQKTSIFDRYSHV-----------------------
--MNQRHK-------PTMESVVVDPSTISQL---------------EPSTRKR--RKLLR
A-----------------------------------------------------------
---------------DD------------PNRDPSMAAISNTKKSSV---------SLSD
EDE--------DEIS-----GDENVSGEDYQEYTPDVN---IDDEILKFINDADEKDIAD
VADTTLDKASMVVKSRPFKSLVEFSQMDFLTEQEIQKQQEK------KKSSRRGQQKKDG
DKLLDKMIQTMKGYNAIDSLIKRCSSYGSLIASQIQKWG--VNVEDIQS----GE-----
----------LNFIDI-----GDDE-----------------------------------
-----------SESDEGAEIGITQESGSTGIT----------------------------
------KKSGKTKKSGD---------------------ESDF-DDE------EDDYQDSE
DEDY--GS-RRTRHSGRGRGRP---KH----KNVKFFKQKPKLLSPDVTLKDYQQTGINW
LNLLYQNNMSCILADEMGLGKTCQVIAFLSYLKQNNEH-GPHLVVVPSSTLENWLREFNK
FCPDMKIEPYYGS---Q-QERAELRDILEDNDGQYDVIVTTYNLASGNKHDVSFLKNRGF
NAVIYDEGHMLKNSMSERFNKLMKIEANFRLLLTGTPLQNNLKELMSLLEFIMPNLFVSK
KSDLSAVFRQRART-----------SDSNKDYNPLLAQEAIARAKTMMKPFILRRRKDQV
LKH-LPHKHSKIEYCEMTDVQRSIYN------KEIQQVLEHKK-MVKEREERGETAPLPS
K---------------------------------NGGA-----QASKNLIMSLRKASLHP
LLFRHIYDDKVLDKMSRAILKEPEYAENGNKEYIQEDMSYLNDFELHRLCLKFPKSLGKF
QLKNDEWMESGKIGALGKLLKDIIEHKKEKVLVFSLFTQMLDILEMALTTLNINFLRLDG
STQVNDRQALIDKFY-EDESIPVFILSTKAGGFGINLVCANHVIIFDQSFNPHDDKQAAD
RSHRVGQTKTVHITTLVTRNSIEEKILQLAKNKLALDTYI-SED----------------
------------------------------------------------------------
------------------------------------------------------------
------------------------------------------------------------
--DNKA---------TEA------LENKVS-DMLED------------------------
------------------------------------------------------------
------------------------------------------------------------
--------------------------IIYDESK---------------------------
------------------------------------------------------------
------------------------------------------------------------
------------------------------------------------------------
---------------
>XP_020055741_Aspergillus_aculeatus
----------MEDSVPDSPVND------------KKVVPGT--------PT-KEDTQ-YE
TVATVPVT--HHQAVAT------QS-LTPASQRFTQPTQ-LVDN--------PYTAKG--
-TSVVQVAASSPLGPT--------SSPSRPTPNA-G---RLSNLMAPSGTMFRPPVSAGP
AKR--APV-IDLEDDGPTYRGGSSDED--V-PNLQN-PDIKPAMFTKSSR-SP--DKVAD
SP---------IDRFKE-------------------------------------------
--ITTSAIYNP-----------A-KRPAAQM-DPTPKGM--AV-KKVRQDGPSRAQP---
VDG-------QY-SLDSIEDYNIKIKVQRMLKIMPQKSVQSCVQALVAKRGNYEDALDLL
A-----SAE---G---KDGSSEDELSMSRQS-----------------------------
----NAAPAA---------KQQIKA-RGTIQDKWSAANLQRTLAAQK----PAAAAQA--
--EDDEAKPRRRLMRGPKTRVS--SPSPVRSESRPQSRPEPDAE-TPP--KKP--GRLVQ
G-----------------------------------------------------------
----------------------------RRPETPRRSESPEAIII---------------
-----------D-DDSDSDVEE-AVGDIQ------------FDLKLLKFFNTCSVLDLAD
IAAITEEVAQHVISHRPFRSLDEVRAVPAPVKEDT----------KPKGARGRKTPKPIG
DKIVDKCVDMWVGYDAVDSLVARCEALGKPIAAEMKKWG----VDIFGKKD--GE-----
----------LELVS---------------------------------------------
------------------------------------------------------------
---------------------------------IDPRD--SQSHDSGIGTPASQPSDEDS
DGPA---------------------PGGVAPARKGRFISQPSIMRDDLKMKNYQIVGINW
LSLLFEHELSCILADDMGLGKTCQVIAFLAHLYEKGFK-GPHLIVVPASTIENWLREFQK
FCPTLSVMPYYAG---Q-AERAEIRETIEDNRDSINVVITTYTIAKG-KVDAHFLRNMDF
CVCVYDEGHMLKSSTSVLYEKLIRIPARFRLLLTGTPLQNNLQELASLLGFILPKVFRER
KDELHHIFANKAKT-------------VDESHSALLSAQRIERAKSMLKPFVLRRKKHQV
I-D-LPAKISHVEYCELNDAQRQIYEHEQEEVRKLLADRAAGK-KTGN------------
--------------------------------------------KSANILMKLRQAAIHP
LLYRRHYTDSILSRMAKACLREEQFSQ-SNPDIIFEELQPYNDYECHSMCVKYP-ALSRF
ALKNNEWMDSGKVAKLCELLRRFQE-KGDRTLVFSQFTMVMDILEDVLEHEQLGFVRLDG
RTNVEDRQSILDAFH-ERTDIPVFLLSTKAGGAGINLACANKVIIFDSSFNPQEDVQAEN
RAHRVGQTREVEVIRLVTKDTIEEQIYALGQTKLALDQAV-AGE----------------
------------------------------------------------------------
------------------------------------------------------------
------------------------------------------------------------
--DAAE---------SKK------AEDAGM-KAVEN------------------------
------------------------------------------------------------
------------------------------------------------------------
--------------------------MVLADMEHQS------------------------
------------------------------------------------------------
------------------------------------------------------------
------------------------------------------------------------
---------------
>XP_001270860_Aspergillus_clavatus
----------MDESVPDTPVSD------------KKIIHSTPP------TA-VKDDAEYE
TVATLPLPMHHIQPLAT------QS-LTPTSQRLTQPTQ-IIEV--------PHSAKS--
-N--IQVAASSPLGPA--------SSPTRPTPLG-G---RLSNLMAPPGTRFCPPASAGP
AKR--TPV-INLDDDGPTYLGGSSDED--A-HTTRS-TDIKPSMFTKSSR-SP--EKVLN
SPVGAN-S-SSMDRFKE-------------------------------------------
--ITASAVYNP-------G---A-KRPASQM-DPTPKGI--PV-KKIRQSGPSRAQP---
VEV-------NVVSLQDIEDYQTRVKVERMLRVMPQKSVRTCMQALLFKRGNYEDALDHL
ANTDEHDAI---G------SSEDELNTTQQA-----------------------------
----EHIAPA---------KQNIKA-RGKIQDKWSAMNLQKNLASQRTQSLSQIQIQP--
--SEEELKPRRRLIRGPKARAS--SPSPAPS------------D-TPP-KKKP--GRLVQ
G-----------------------------------------------------------
----------------------------RKQPSPARSESPEAPLII--------------
-----------T-DDSDSAADE-PFATGE------------SEISVLKFINTCQAVELAD
LAATTEDVAKIIISHRPFRILDAVRAVPAPTSE-N---------AKPKGARGRKTPKPIG
DKIVDKCLDMWVGYEAVDSLVATCEELGRPVAAEMKKWG----VDIFGKRD--GE-----
----------LELVS---------------------------------------------
------------------------------------------------------------
---------------------------------ID-----RESHDSGIGTPASQPTDEDS
DGPA---------------------SG----SRRSRFISQPSIMNENLKMKDYQVVGINW
LSLLFDKKLSCILADDMGLGKTCQVIAFLAHLYEKGIK-GPHLVVVPSSTIENWLREFQK
FCPTLSVMPYYAG---Q-AERAQIRQTIEDNRDDINVIITTYTVAKA-KVDAHFLRNMNF
CVCVYDEGHMLKSSTSVLYEKLIRISARFRLLLTGTPLQNNLQELASLLGFILPKVFQER
KEDLQYIFANKAKT-------------VDDSHSTLLSAQRIERAKSMLKPFVLRRKKHQV
I-D-LPRKISHVEYCQLNSAQKEIYEHEQEEVRQLLADRAAGK-KTGN------------
--------------------------------------------RSANILMKLRQAAIHP
LLYRRHYTDTILSRMAKACLKEEQWSQ-SNPNIIFEELQAYNDFECHSLCINHPNSLGKF
ALKNDEWMNSGKVDKLCELLKRFKE-NGDRTLVFSQFTMVMDILEHVLETLHLEFVRLDG
RTNVEDRQSILDAFH-ERTDIPVFLLSTKAGGAGINLACANKVVIFDSSFNPQEDVQAEN
RAHRVGQTQEVEVIRLVTKDTIEEQIYALGQTKLALDQAV-AG-----------------
------------------------------------------------------------
------------------------------------------------------------
------------------------------------------------------------
--DETD---------NKK------GEEAGM-KVVED------------------------
------------------------------------------------------------
------------------------------------------------------------
--------------------------MVLANLGQDKATTTA-------------------
------------------------------------------------------------
------------------------------------------------------------
------------------------------------------------------------
---------------
>XP_001263599_Aspergillus_fischeri
----------MDDSVPDTPVSD------------RKIVRGTPP------TG-VKDDTEYE
TIATLPLAAQPFQSLAT------QS-LTPASQRLTQPTQ-IIEV--------PHAAKS--
-T--VQVAASSPPGPA--------SSPSRPTSLG-G---RLSNFMAPPGTRFCPPVSAGP
AKR--TPV-INLDDDGPTYVGGSSDED--T-QLKRS-TDIKPSMFTKTSR-SP--EKVMD
SPVSANSS-SSFDRFKE-------------------------------------------
--ITSSAVYNP-------S---V-KRSASQM-DPTPKGI--PI-KKPRQSGPSRAQP---
VEV-------SVTSLQDVQDYQMRVKVERMLKVMPQKSVQACMQALVFKRGNYEDALDHL
ASTEERDAP---G------SSDDELVTAQQA-----------------------------
----EQIAPA---------KQNIKA-RGTIQDKWSAMNLQKNLASQKAQ--SQSQPQP--
-LDEEEAKPRRRLMRGPKSRGV--SPSPTRS------------E-TPP-KKKP--GRLVQ
G-----------------------------------------------------------
----------------------------RKQPSLARSESPEAPLIM--------------
-----------T-DDSDSGVGD-ALENVE------------SEIKVLRFINTCQAVELAD
LAATTEDVAQIIISHRPFRSLDEARAVPAPSTEQS---------TKPKGARGRKTPKPIG
DKIVDKCLDMWVGYEAVDSLVAKCEALGRPVAAEMKNWG----VDIFGKRD--GE-----
----------LELVS---------------------------------------------
------------------------------------------------------------
---------------------------------IN-----RESHDSGIGTPASQRTDEDS
DGPA---------------------SG----SRKSRFISQPGIMSDDLKMKDYQIVGINW
LSLLFEKQLSCILADDMGLGKTCQVIAFLAHLYEKGIK-GPHLVVVPSSTIENWLREFQK
FCPTLSVMPYYAG---Q-AERAVIRQTIEDNRDDINVIITTYTVAKA-KVDAHFLRNMDF
CVCVYDEGHMLKSSTSVLYEKLIRIPARFRLLLTGTPLQNNLQELASLLGFILPKVFQER
KEDLQYIFANKAKT-------------VDESHSTLLSAQRIERAKSMLKPFVLRRKKHQV
I-D-LPRKISHVEYCELNSAQREIYEHEKEEVRQLLADRAAGK-KTGN------------
--------------------------------------------RSANILMKLRQAAIHP
LLYRRHYTDTILSRMAKACLKEEQWSQ-SNPDIIFEELQAYNDFECHQLCLNHPHSLGKF
ALKNDEWMNSGKVDKLCELLKRFQE-NGDRTLVFSQFTLVMDILEHVLETLHLGFVRLDG
RTNVEDRQSILDAFH-ERTDIPVFLLSTKAGGAGINLACANKVVIFDSSFNPQEDVQAEN
RAHRVGQTREVEVIRLVTKDTIEEQIYALGQTKLALDQAV-AG-----------------
------------------------------------------------------------
------------------------------------------------------------
------------------------------------------------------------
--DETE---------SKK------GEEAGM-KVVED------------------------
------------------------------------------------------------
------------------------------------------------------------
--------------------------MLLAKQEEVKTDSTNA------------------
------------------------------------------------------------
------------------------------------------------------------
------------------------------------------------------------
---------------
>XP_041140551_Aspergillus_flavus
----------MDDSVPDTPVSD------------KKVIHNT--------PP-GKEEEGYE
TVATVPLP--NFQQPAT------QS-LTPATQRLTQPTQ-IIEP--------PYSAKG--
-NSVIQVAASSPPGPT--------SSPSRPALPG-G---RLASAMAPSGTQFRPP-AVGP
AKR--APV-IDLEDDGPTYRGGSSDDD--DIQMISS-TDIKPSLFAKSSR-NP--EKVLD
SPGSAT-N-SSFDRFKE-------------------------------------------
--ITASAVYNP------SS---A-KRPAAQM-DPVPKGT--AV-KKPRQDGPSRAQP---
VEL-------DISSLHDIEDYQLRAKVEKMQRVIPQKSVKACMQALLTKRGNYDDALDYL
ASMVEDEAD---G---RADLSDDELAFNKRA-----------------------------
----SPVAPA---------KQQIKA-RGTIQNKWAAMRLD-----NRNT--PKAPAQP--
--SDEESKPRRRLIRGPKTRVS--SPSPDRL------------E-SPP-KKKT--GRLVQ
G-----------------------------------------------------------
----------------------------RKHPSPEPSE-PEASM----------------
-----------S-DDSDSGVEAITEGESA------------LETKVLRFFNTCNVLDLAD
IAAITEDVAKVIISNRPFASLDEVRVVTAPTTEQT---------AKPKGSRGRKTPKPIG
DKIVDKCMDMWVGYEAVDSLVAKCEALGKPIASEMKKWG----VDIFGKRD--GE-----
----------LELTS---------------------------------------------
------------------------------------------------------------
---------------------------------IDP----GASHDSGIGTPASQRSEDDS
DGPA---------------------TV----SRKSRFISQPGIMREDLKMKDYQIVGINW
LSLLFEKELSCILADDMGLGKTCQVIAFLAHLYEKGIK-GPHLIVVPSSTIENWLREFQK
FCPTLSVMPYYAG---Q-AERAVIRETIEDNRDSINVIVTTYTIAKA-KVDAHFLRNMDF
SVCVYDEGHMLKSSTSVLYEKLIRIRARFRLLLTGTPLQNNLQELASLLGFILPKVFQER
KEELQNIFANKAKT-------------VDESHSALLSAQRIERAKSMLKPFVLRRKKHQV
I-D-LPPKVSKVEYCELNESQREIYEHEQEEVRKLLADRAAGK-KTGN------------
--------------------------------------------KSANILMKLRQAAIHP
LLYRRHYKDTTLSRMAKACLKEEQWSL-SNPDIIFEELQAYNDFECHTMCVNYPKSLGKF
ALKNNEWMDSGKIDKLCELLKRFKE-NGDRTLIFSQFTMVMDILEHVLENQHLGFVRLDG
RTNVEDRQSILDAFH-ERTDIPVFLLSTKAGGAGINLACANKVVIFDSSFNPQEDVQAEN
RAHRVGQTREVEVIRLVTKDTIEEQIYALGQTKLALDQAV-AGE----------------
------------------------------------------------------------
------------------------------------------------------------
------------------------------------------------------------
--DAAE---------SKK------SEEAGM-KAVED------------------------
------------------------------------------------------------
------------------------------------------------------------
--------------------------MLIAGSGGEKHSSS--------------------
------------------------------------------------------------
------------------------------------------------------------
------------------------------------------------------------
---------------
>XP_754774_Aspergillus_fumigatus
----------MDDSVPDTPVSD------------RKIVCSTPP------TG-VKDDTEYE
TIATLPVAAQHFQSLAT------QS-LTPASQRLTQPTQ-IIEV--------PHSAKS--
-T--VQVAASSPPGPT--------SSPSRPASLG-G---RLSNAMAPPGTRFCPPVSAGP
AKR--TPV-INLDDDGPTYVGGSSDED--T-QLKRS-TDIKPSMFTKTSR-SP--EKVMD
SPVSANSS-SSFDRFKE-------------------------------------------
--ITSSAIYNP-------S---A-KRSASQM-DPTPKGI--PI-KKPRQSGPSRAQP---
VEV-------SVTSLQDIQDYQMRVKVERMLKVMPQKSVQACMQALVFKRGNYEDALDHL
ANTEERDAP---G------SSDDELITAQQA-----------------------------
----EQIAPA---------KQNIKA-RGTIQDKWSAMNLQKNLASQKVQ--SQSQPQP--
-LNEEEAKPRRRLMRGPKSRGI--SPSPARS------------E-TPP-KKKP--GRLVQ
G-----------------------------------------------------------
----------------------------RKQPSPARSESPEAPLIM--------------
-----------T-DDSDSGVGD-ALENVE------------SEIKVLRFINTCQAVELAD
LAATTEDVAQVIISHRPFRSLDEARAVPAPSTEQN---------TKPRGARGRKTPKPIG
DKIVDKCLDMWVGYEAVDSLVAKCEALGRPVAAEMKNWG----VDIFGKRD--GE-----
----------LDLVS---------------------------------------------
------------------------------------------------------------
---------------------------------IN-----QESHDSGIGTPASQRTDEDS
DSPA---------------------SG----SRKSRFISQPSIMNDDLKMKDYQIVGINW
LSLLFEKQLSCILADDMGLGKTCQVIAFLAHLYEKGIK-GPHLVVVPSSTIENWLREFQK
FCPTLSVMPYYAG---Q-AERAVIRQTIEDNRDDINVIITTYTVAKA-KVDAHFLRNMDF
CVCVYDEGHMLKSSTSVLYEKLIRIPARFRLLLTGTPLQNNLQELASLLGFILPKVFQER
KEDLQYIFANKAKT-------------VDESHSTLLSAQRIERAKSMLKPFVLRRKKHQV
I-D-LPRKTSHVEYCELNSAQREIYEHEKEEVRQLLADRAAGK-KTGN------------
--------------------------------------------RSANILMKLRQAAIHP
LLYRRHYTDTILSRMAKACLKEEQWSQ-SNPDIIFEELQAYNDFECHQLCLNHPHSLGKF
ALKNEEWMNSGKVDKLCELLKRFQE-NGDRTLVFSQFTLVMDILEHVLETLHLGFVRLDG
RTNVEDRQSILDAFH-ERTDIPVFLLSTKAGGAGINLACANKVVIFDSSFNPQEDVQAEN
RAHRVGQTREVEVIRLVTKDTIEEQIYALGQTKLALDQAV-AG-----------------
------------------------------------------------------------
------------------------------------------------------------
------------------------------------------------------------
--DETE---------SKK------GEEAGM-KVVED------------------------
------------------------------------------------------------
------------------------------------------------------------
--------------------------MLLAKQEEVKTDSTNA------------------
------------------------------------------------------------
------------------------------------------------------------
------------------------------------------------------------
---------------
>XP_660577_Aspergillus_nidulans
----------MDDTVPDTPVSN------------RKIVHSTPG------G--MDEDGEYE
TIATLPVNPAQNTLLAT------QS-MTPSSQRLTQPTQ-IVDV--------PYTSKG--
-SSVVQVAASSPLRPA--------SSPSRPSPAGPG---RLSSLMAPSGTRFCPP-----
AKR--APL-IDLEDDGPTYRGGSSDDD--I---QMS-TDIKPATF--TSR-NP--EK---
-------S-TAIDRFKE-------------------------------------------
--ITSSAIYDP------SS---T-KRAASQM-DPTPKGV--AV-KRVRQEGPSRAQP---
VDT-------QSLSLQDIDDYQVRIKVERMLKVLPRKSVHDCVQALLAKKGSYEDALECL
ASTE--DQN---G---HADSSEDELSTIKKT-----------------------------
----SPVAPA---------KQNIKA-RGRIQDKWTAPNL------------PKSTLQK--
-QPEEDSRPRKRLIRGPKTRVSPIPSSPTQN------------E-TPP-KKSF--GRLVQ
G-----------------------------------------------------------
----------------------------RRRPSPTRSESPEAPLVT--------------
-----------S-DDSDSAFD--AQDGAD------------LETKVLGFFNGCTAPALAD
LAAITEDLAEYIIARRPFSSLDEVRVIPAPETEQT----------ATKTGRKRKAPKPVG
DRIVDKCLDMWVGYEAVDSLVARCEALGKPVATEMKKWG----VDIFGKRE--GE-----
----------LDLVS---------------------------------------------
------------------------------------------------------------
---------------------------------MEP----SGSHDSGIGTPASQPSDEDS
DGPG---------------------SR----SRKARFISQPGIMAEDLKMKNYQIVGINW
LSLLFENELSCILADDMGLGKTCQVIAFLAHLYEKGIK-GPHLVVVPSSTIENWLREFQK
FCPTLSVMPYYAD---Q-NVRAQIREQIEGNRDDINVVITTYTIAKG-KVDAHFLRNMDF
CACVYDEGHMLKSSTSVLYEKLIRIRARFRLLLTGTPLQNNLQELASLLGFILPKVFQER
KDDLQYIFSNKAKT-------------VDESHSALLSAQRIERAKSMLKPFVLRRKKHQV
I-D-LPAKISRVEYCEMNAAQREIYEHEKNEVKKLLEDRAAGK-KTGN------------
--------------------------------------------KSANILMKLRQAAIHP
LLHRRHYNDKILTKMSKACLQEEKWAE-SDPKLIYEDLQPYNDFECHQLCVENPKSLGKF
ALKNNEWMDSGKVDKLCELLRRFKE-NGDRVLVFSQFRLAMDILEVVLENQHLKFVRLDG
TTSVEDRQSIMDTFH-ENTDIPVFLLSTKAGGAGINLACANKVIIFDSSFNPQEDVQAEN
RAHRVGQTREVEVIRLVTKDTIEEQIYALGQTKLALDQAV-AGE----------------
------------------------------------------------------------
------------------------------------------------------------
------------------------------------------------------------
--DGAD---------SKK------SEEAGI-KAVEE------------------------
------------------------------------------------------------
------------------------------------------------------------
--------------------------MFTAEITQKERST---------------------
------------------------------------------------------------
------------------------------------------------------------
------------------------------------------------------------
---------------
>XP_001400332_Aspergillus_niger
----------MEETVPDTPVSD------------KKVVHST--------PT-KDDTAEYE
TVATVPVS--HLQPLAT------QS-LTPATQRYTQPTQ-VLDV--------PYSAKN--
-NSFVQVAASSPPGPN--------SSPSRPTPSG-G---RLSSAMAPAGTSFRPP-A-GP
AKR--API-IDLEDDGPTYRGGSSDDD--D-RASRS-IDIKPSLFAKSSR-SP--EKVAE
SP---------MDRFKQ-------------------------------------------
--ITTSAVFNP------SS---A-KRPAAQM-DPTPRGM--AV-KKVRQEGPSRAQP---
VGT-------NISSLQDIDDYQVRVKVERMLKVMPQKSVHACMQALLSKRGNYEAALEHL
A-----DTD-------KADSSEDELITSKRA-----------------------------
----SPVAPA---------KQQIKA-RGTIQDKWSAMNMQRTLSAQKQQ--PQ-PSQP--
--SEEDAKPRRRLMRGPKSRVS--SPSPVRS--------EPRAE-TPP--KKT--GRLVQ
G-----------------------------------------------------------
----------------------------RKPASPQRSESPEAMIIS--------------
-----------D-EDSDSGVEE-SAGDGQ------------VETRVLNFFNKCSVLDLAD
IAAITEDVAKHVISFRPFSSLDRARAVPPPAKEET----------KPKGGRGRKTPKPIG
DKIVDKCIDMWVGYEAVDSLVAKCEALGKPVAAEMKKWG----VDIFGKKE--GE-----
----------LELVS---------------------------------------------
------------------------------------------------------------
---------------------------------INPRDANSQSHDSGIGTPASQRSDEDS
DGPA---------------------PG----PRKSRFISQPGIMRDDLKMKDYQIVGINW
LSLLFENQLSCILADDMGLGKTCQVIAFLAHLFEKGIK-GPHLVVVPSSTIENWLREFSK
FCPTLSVMPYYAG---Q-AERAVIRETIEDNRDSINVIITTYTIAKG-KVDAHFLRNMDF
CVCVYDEGHMLKSSTSVLYEKLIRIPARFRLLLTGTPLQNNLQELASLLGFILPKVFQER
KEELQYIFANKAKT-------------VDESHSALLSAQRIERAKSMLKPFVLRRKKHQV
I-D-LPAKISHVEYCEMNLAQREIYEHEKEEVRKLLADRAAGK-KTGN------------
--------------------------------------------KSANILMKLRQAAIHP
LLYRRHYDNSTLSRMAKACLKEEQWSL-SNPDIIYEELQAYNDFECHTMCVDHPHSLGRF
ALKNNEWMDSGKVDKLCDLLKRFKE-NGDRALVFSQFTLVMDILEHVLENQHIGFVRLDG
RTNVEDRQSILDAFH-ERTDIPVFLLSTKAGGAGINLACANKVIIFDSSFNPQEDVQAEN
RAHRVGQTRDVEVIRLVTKGTIEEQIYALGQTKLALDQAV-AGE----------------
------------------------------------------------------------
------------------------------------------------------------
------------------------------------------------------------
--DGAE---------SKK------AEDAGM-KVVED------------------------
------------------------------------------------------------
------------------------------------------------------------
--------------------------MVLADMQHDKSDDA--------------------
------------------------------------------------------------
------------------------------------------------------------
------------------------------------------------------------
---------------
>XP_015410889_Aspergillus_nomiae
----------MDDSVPDTPVSD------------KKVIHNT--------PP-GREDEGYE
TVATVPLP--HFQQPAT------QS-LTPATQRLTQPTQ-IIEP--------PYSAKG--
-NSVIQVAASSPPGPT--------SSPSRPALPG-G---RLASAMAPSGTLFRPP-AVGP
AKR--APV-IDLEDDGPTYRGGSSDDD--DIQMTSS-TDIKPSLFAKSSR-NP--EKVLD
SPGGAN-N-SSFDRFKE-------------------------------------------
--ITASAVYNP------SS---A-KRPAAQM-DPVPKGT--AV-KKLRQDGPSRAQP---
VQL-------DISSLQDIEDYQLRAKVEKMQRVIPQKSVKACMQALLTKRGNYDDALDYL
ASMVEGEAD---G---TADLSDDELALNKRA-----------------------------
----SPVAPA---------KQQIKA-RGTIQNKWAAMRLE-----NRST--PKAPAQP--
--SDEESKPRRRLIRGPKTRVS--SPSPDRS------------E-SPP-KKKP--GRLIQ
G-----------------------------------------------------------
----------------------------RKQPSPEPSE-PEASM----------------
-----------S-DDSDSGVEAIPEGESA------------LETRVLRFFNTCNVLDLAD
IAAITEDVASVIISNRPFATLDEVRVVTAPTTEQT---------AKPKGSRGRKTPKPIG
DKIVDKCMDMWVGYEAVDSLVAKCEALGKPIASEMKKWG----VDIFGKRD--GE-----
----------LELTS---------------------------------------------
------------------------------------------------------------
---------------------------------INP----GASHDSGIGTPASQRSEDDS
DGPA---------------------TG----SRKSRFISQPGIMREDLKMKDYQIVGINW
LSLLFEKELSCILADDMGLGKTCQVIAFLAHLFEKGIK-GPHLIVVPSSTIENWLREFQK
FCPALSVMPYYAG---Q-AERAVIRETIEDNRDSINVIVTTYTIAKA-KVDAHFLRNMDF
TVCVYDEGHMLKSSTSVLYEKLIRIRARFRLLLTGTPLQNNLQELASLLGFILPKVFQER
KEELQNIFANKAKT-------------VDESHSALLSAQRIERAKSMLKPFVLRRKKHQV
I-D-LPPKISKVEYCELNESQREIYEHEQEEVRKLLADRAAGK-KTGN------------
--------------------------------------------KSANILMKLRQAAIHP
LLYRRHYNNTTLSRMAKACLKEEQWSL-SNPDIIYEELLAYNDFECHTMCVNYPKSLGKF
ALKNNEWMDSGKIDKLCELLKRFKE-NGDRTLIFSQFTMVMDILEHVLENQHLGFVRLDG
RTNVEDRQSILDAFH-ERTEIPVFLLSTKAGGAGINLACANKVVIFDSSFNPQEDVQAEN
RAHRVGQTREVEVIRLVTKDTIEEQIYALGQTKLALDQAV-AGE----------------
------------------------------------------------------------
------------------------------------------------------------
------------------------------------------------------------
--DAAE---------LKK------SEEAGM-KAVED------------------------
------------------------------------------------------------
------------------------------------------------------------
--------------------------MLIAGSNGEKQNSS--------------------
------------------------------------------------------------
------------------------------------------------------------
------------------------------------------------------------
---------------
>XP_001818358_Aspergillus_oryzae
------------------------------------------------------------
------------------------------------------------------------
--------------------------------------------MAPSGTQFRPP-AVGP
AKR--APV-IDLEDDGPTYRGGSSDDD--DIQMISS-TDIKPSLFAKSSR-NP--EKVLD
SPGSAT-N-SSFDRFKE-------------------------------------------
--ITASAVYNP------SS---A-KRPAAQM-DPVPKGT--AV-KKPRQDGPSRAQP---
VEL-------DISSLHDIEDYQLRAKVEKMQRVIPQKSVKACMQALLTKRGNYDDALDYL
ASMVEDEAD---G---RADLSDDELAFNKRA-----------------------------
----SPVAPA---------KQQIKA-RGTIQNKWAAMRLD-----NRNT--PKAPAQP--
--SDEESKPRRRLIRGPKTRVS--SPSPDRS------------E-SPP-KKKT--GRLVQ
G-----------------------------------------------------------
----------------------------RKHPSPEPSE-PEASM----------------
-----------S-DDSDSGVEAITEGESA------------LETKVLRFFNTCNVLDLAD
IAAITEDVAKVIISNRPFASLDEVRVVTAPTTEQT---------AKPKGSRGRKTPKPIG
DKIVDKCMDMWVGYEAVDSLVAKCEALGKPIASEMKKWG----VDIFGKRD--GE-----
----------LELTS---------------------------------------------
------------------------------------------------------------
---------------------------------IDP----GASHDSGIGTPASQRSEDDS
DGPA---------------------TG----SRKSRFISQPGIMREDLKMKDYQIVGINW
LSLLFEKELSCILADDMGLGKTCQVIAFLAHLYEKGIK-GPHLIVVPSSTIENWLREFQK
FCPTLSVMPYYAG---Q-AERAVIRETIEDNRDSINVIVTTYTIAKA-KVDAHFLRNMDF
SVCVYDEGHMLKSSTSVLYEKLIRIRARFRLLLTGTPLQNNLQELASLLGFILPKVFQER
KEELQNIFANKAKT-------------VDESHSALLSAQRIERAKSMLKPFVLRRKKHQV
I-D-LPPKVSKVEYCELNESQREIYEHEQEEVRKLLADRAAGK-KTGN------------
--------------------------------------------KSANILMKLRQAAIHP
LLYRRHYKDTTLSRMAKACLKEEQWSL-SNPDIIFEELQAYNDFECHTMCVNYPKSLGKF
ALKNNEWMDSGKIDKLCELLKRFKE-NGDRTLIFSQFTMVMDILEHVLENQHLGFVRLDG
RTNVEDRQSILDAFH-ERTDIPVFLLSTKAGGAGINLACANKVVIFDSSFNPQEDVQAEN
RAHRVGQTREVEVIRLVTKDTIEEQIYALGQTKLALDQAV-AGE----------------
------------------------------------------------------------
------------------------------------------------------------
------------------------------------------------------------
--DAGE---------SKK------SEEAGM-KAVED------------------------
------------------------------------------------------------
------------------------------------------------------------
--------------------------MLIAGSGGEKHSSS--------------------
------------------------------------------------------------
------------------------------------------------------------
------------------------------------------------------------
---------------
>XP_040642942_Aspergillus_ruber
----------MDDSVPDSPVS-------------KKVVRSTPP------T----DDL---
LPVTLPLS-DQPQPVTTQKPGDIQS-LTPATQRFTQPTQ-LVDD--------P-------
-RAVVQVAASSPLGPTSTTTAILSSSPFRSAPQQGG---PLSYSLAPAGTQFLPPTSGGP
AKR--APV-V---DDGPTYRGGSSDEE----EDVET-TDIKPAQFTKNSW-SP--EQVME
SPVNKSAGDTPNDRFHQ-------------------------------------------
--ITSSSVYDP------NNSHGA-KRPASEM-EGSMKGM--AV-KKQRQDGPARAQP---
LVA-------QISSLDEISDYPTRSKVERMMKIMTNKSIQQCFEAVVVRRGIFNDALEYL
VAAE--EQG---G---K--ESDDELSA--KA-----------------------------
----SGAAPA---------KQQIKA-RGTIQDKWSSMRM------------PNTIPRP--
-SSPQDDKPRRRLVRGPKNREPS-PASPIRA------------EVTPP--KKA--GRLVK
G-----------------------------------------------------------
----------------------------RRQPSPTRSESPEEPVAM--------------
-----------TEDDSDSGVEE-TQGNSE------------LELKVLRFFNTCQTLELAD
IAATTEELANAVIAKRPFRSLDEVRVVPAPTAEQA---------AKPKGTRGRKTPKPIG
DKIVDKCMDMWVGYEAVDSLCAKCEELGKPLATEMKKWG----VDIYGKKD--GD-----
----------FELTS---------------------------------------------
------------------------------------------------------------
---------------------------------IDL----AASHDSGIGTPASQRSEDDE
DGPS---------------------K-----SRKGRFIGQPGVMAEDLKMKDYQVVGINW
LSLLFEKELSCILADDMGLGKTCQVIAFLAHLYEKGIK-GPHLVVVPSSTIENWLREFQK
FCPTLSVMPYYAG---Q-AERAVIRETIENNRDSINVIITTYTIAKA-KVDASFLRSMDF
CACIYDEGHMLKSSTSVLYEKLIRIPAQFKLLLTGTPLQNNLQELASLLGFILPKVFHER
KDQLQYIFSNKAKT--------------NESHTTLLSAQRIERAKSMLKPFVLRRKKHQV
I-D-LPAKISHVEWCELNPAQKEIYEHEKEEVRKLVADRAAGK-KTGS------------
--------------------------------------------KSANILMKLRQAAIHS
LLYRRHYNDSVLKQMSKACLKEPQWSL-SDPNIIFEELQPYNDFECHTMCTTYPKSLGKF
ALKNGEWMDSGKVAKLCELLERFKD---DRILVFSQFTMVMDILEHVLENQHVGFVRLDG
RTNVEDRQSILDAFH-ERTDIPVFLLSTKAGGAGINLACANKVIIFDSSFNPQEDVQAEN
RAHRVGQTREVEVIRLVTKDTIEEQIYALGQTKLALDQAV-AG-----------------
------------------------------------------------------------
------------------------------------------------------------
------------------------------------------------------------
--DEAD---------SKK------GEEAGM-KVVED------------------------
------------------------------------------------------------
------------------------------------------------------------
--------------------------MVFADMETKVEGEKST------------------
------------------------------------------------------------
------------------------------------------------------------
------------------------------------------------------------
---------------
>XP_040704591_Aspergillus_sydowii
----------MEDTVPDTPVSN------------RKIVHSTPP------ANMADEDAGYE
TIATLPANPPQH-MLAT------QS-LTPTTQRFTQPTQ-IVDV--------PQS--G--
-KSVVQVAASSPLKAP--------SSPSRPSPTGPG---RLSSLMAPNGTQFCPP-----
AKR--APV-IDLDDDGPTYRGGSSDDD--A---VMS-TDIKPAMFAKSSK-SP--EK---
-------A-TPIDRFKE-------------------------------------------
--ITSSAVYDP------SN---A-KRSAADM-DPTPKGV--AI-KRARQDGPSRAQP---
VGS-------QSLSLQDIDDYQMRVKVERMLKVLPQNSVYDCVQALLEKKGRYDDAMDYL
ASIE--DQN---G---YAISSEDELSINKKT-----------------------------
----SPIAPA---------KQNIKA-RGRIQDKWTAMNL------------PKGPPQKPS
QQVEEGSKPRKRLIRGPKSRESPVPSSPTQD------------E-APA-KKGF--GRLVQ
G-----------------------------------------------------------
----------------------------RRRPSPARSESPEAPLVI--------------
-----------S-DDSDSAFD--AQEGGG------------LETKVLDFFNKCGAPSLAD
LAAITEDLAEYIITKRPFSSLEEVRVIPAPPTEET----------TTKTSRKRKAPKPVG
DRIVDKCLDMWVGYEAVDSLVAECESLGKPIATEMKKWG----VDMFGKRE--GE-----
----------LELVS---------------------------------------------
------------------------------------------------------------
---------------------------------LEP----SVSHDSGIGTPASQRSDEDS
DGPG---------------------SR----SRKVRFIPQPGIMAGDLKMKNYQIVGINW
LSLLFEKELSCILADDMGLGKTCQVIAFLAHLYEKGIK-GPHLVVVPSSTIENWLREFQK
FCPTLSVMPYYAD---Q-NVRAQIREQIEDNRDEINVVITTYTIAKG-KVDAHFLRNMDF
CACIFDEGHMLKSSTSVLYEKLIRIRARFRLLLTGTPLQNNLQELASLLGFILPKVFQDR
KDDLQYVFSNKAKT-------------VDESHSALLSVQRIERAKSMLKPFVLRRKKHQV
I-D-LPAKTSHVEYCEMNAAQRGIYEHEQNEVKQLLEDRAAGK-KTGN------------
--------------------------------------------RSANILMKLRQAAIHP
LLRRRHYDDKILMRMSKACLQEEKWAL-SDPNTIFEELQNYSDFECHQLCLDNPKSIGKF
ALKNNEWMDSGKVNKLCELLRRFKE-NGERALVFSQFRMVMDILEDVLENQHLEFVRLDG
TTSVEDRQSIMDAFH-ERTDIPVFLLSTKAGGAGINLACANKVIIFDSSFNPQEDVQAEN
RAHRVGQTREVEVIRMVTKGTIEEQIYALGQTKLALDQAV-AGE----------------
------------------------------------------------------------
------------------------------------------------------------
------------------------------------------------------------
--EGAD---------SKK------SEEAGM-KAVEE------------------------
------------------------------------------------------------
------------------------------------------------------------
--------------------------MVLADISQKEGTS---------------------
------------------------------------------------------------
------------------------------------------------------------
------------------------------------------------------------
---------------
>XP_001208995_Aspergillus_terreus
----------MDETVPDTPVNN------------RKVVHSTPP------PP-GADPE-YE
TVATVPLG--NFQPP-S------QS-LTPASQRLTQPTQ-LLDN--------PYSAKN--
-NSVVQVAASSPTGPT--------SSPSRPSMAG-G---RLSNIMAPSGTQFRPPAPAGP
AKR--APV-IDLEDDGPTYRGGSSDDD----SNSRN-TDIKPAMFTKSSR-SP--EKILD
SPLGAN-K-ASIDRFKE-------------------------------------------
--ITSSAVYNP------LA---A-KRPAAQM-DPTPKGI--PV-KKPRQDGPSRALP---
VEV-------NITSLDEVEDYQTRLKIERMRRVMPQKSVQACLQALLMKRGNFDDALDYL
A---QSEEI---G---NGETSEDELSVTK-------------------------------
----PIVAPA---------KQQIKA-RGTIQNKWSAMNMQ-----SRNV--RKSP-----
---EEESKPRRRLMRGPKSRVS--SPSPVRS------------E-TP---QRT--GRLIQ
G-----------------------------------------------------------
----------------------------RKRAPSDRSESPEAPLEI--------------
-----------S-DDSDSGIEE-VAQDSS------------LDTKVLSFFNTCDVLNLAD
IAATTEEIANTIISHRPFSSLDDVRAVPAPADPNA----------KPKSNRARKPPKPIG
DKIVDKCTDMLVGYEAVDSLVARCEALGKPIASEMKKWG----VDIFGKRD--GE-----
----------LEIVS---------------------------------------------
------------------------------------------------------------
---------------------------------IDP----GASHDSGIGTPASH-ADEDS
DGPG---------------------SG--SSSRRSRFIAQPKIMCEDLKMKNYQIVGINW
LSLLFEKELSCILADDMGLGKTCQVIAFLAHLYERGIK-GPHLVVVPSSTIENWLREFQK
FCPTLSVMPYYAG---Q-AERAMLRERIEDERDNINVIVTTYTIAKA-KVDAHFLRNMDF
CVCVYDEGHMLKSSTSVLYEKLIRIPARFRLLLTGTPLQNNLQELASLLGFILPKVFNEK
KEELQYIFANKAKT-------------VDESHSTLLSAQRIERAKSMLRPFVLRRKKHQV
I-D-LPAKISHVEYCELNDSQKEIYDHEKEEVRQLLADRAAGK-KTGN------------
--------------------------------------------KSANILMKLRQAAIHP
LLYRKHYSDTVLSRMAKACLKEEQWSL-SDPNIIFEELQLYNDFECHMMCVKYPKSLGKF
ALKNDEWMDSGKVNKLCELLRRFTA-NGDRCLIFSQFTLVMDILEQVLENQHLGFVRLDG
RTNVEDRQSILDAFH-ERTDIPVFLLSTKAGGAGINLACANKVIIFDSSFNPQEDVQAEN
RAHRVGQTREVEVIRLVTKDTIEEQIYALGQTKLALDQAV-AGE----------------
------------------------------------------------------------
------------------------------------------------------------
------------------------------------------------------------
--DAAE---------SKK------SEEAGM-KVVED------------------------
------------------------------------------------------------
------------------------------------------------------------
--------------------------MVLADMQT--------------------------
------------------------------------------------------------
------------------------------------------------------------
------------------------------------------------------------
---------------
>XP_022489916_Penicillium_arizonense
----------------------------------MDSVPDIPH------KT-PSPDPEYE
TIATLPV-------------------ATP-SQRLTQPTQ-LVDN--------PYSR----
-NTVIQVAASSPTGPA--------SSPPR-RPQG-G---LLSSLIAPSGTQFRPP-SAGP
AKR--KPV-FDL-DDGPTYRGGSSEDE----QPLRS-TDIKPAMFEKTAR-SPEKEKVME
SPVRPDAG--PMDRFRE-------------------------------------------
--ITASAMYDP------KSA--PMKRSADYMSDSNPKGV--AM-KRIRQDAPSRAQPVPL
VPT-------PDITF--IQDYRLRIKVERILKIMPLMPVQTIINAVVQANGHYDNALKIL
GDSVLANSV---Q-TVEIESSEDELASPATT-----------------------------
----GPVPVA---------KQKIKA-RGTIQDKWAAMK-L-----------PATKTQD--
--SDEENKPKRRLVRGPKT---SRTASPARP-------MIIDSDDSPP-KKKL--GRLQK
G-----------------------------------------------------------
----------------------------RKMASP-RSESPEAMMSD--------------
-----------S-DDSDIQMQEPTAGG--------------LDSKVLKFFNTCAVRDLAD
IAAIPEEQAQIIIKNRPFQSLDDVRVVSAPVPETS----------KPKGKRGGKAPKPIG
EKIVDKCVDMWTGYMAIDALVAEVEAIGEPITAEMKKWG----VDMFGKKD--GE-----
----------LELTK---------------------------------------------
------------------------------------------------------------
----------------------------------IPN---TKAHDSGIATPLSDRQSPDE
DEDS------------------------LVPMRKSRFIGQPAIMADDLEMKDYQVVGINW
LSLLFEQELSCILADDMGLGKTCQVIAFLAHLFEKGIK-GPHLIVVPSSTIENWLREFQK
FCPTLSVMPYYAG---I-NQRAEIREQIEDNRDNINVVITTYTIAKA-KVDAKFLRDVDF
TVCVYDEGHMLKNHQSQLYEKLIRIPARFRLLLTGTPLQNNLQELASLLGFILPSVFREH
KEDLQAVFANKAKT-------------TDESHATLLSAQRIERAKSMLKPFVLRRKKHQV
I-D-LPAKHSHVGWCEMKSSQIDIYEHEKDQVRQLLEDRAAGK-KTGS------------
--------------------------------------------KSANILMKLRQAAIHP
LLARRHYTDEILQKMSKACLKEDKWSL-SDPKVILEELLPYNDFECHHMCVENPGSLGKF
KLKNDEWMDSGKVEQLRELLTRFIA-NGDRTLIFSQFTMVMDILEHVLETLKIEFVRLDG
RTNVEDRQSILDAFH-EREEIPVFLLSTKAGGAGINLACANRVIIFDSSFNPQEDVQAEN
RAHRVGQTREVEIYRLVTRGTIEEQIYSLGQTKLALDQAV-AGE----------------
------------------------------------------------------------
------------------------------------------------------------
------------------------------------------------------------
--DEAV---------AKK------GEEAGM-KVVEG------------------------
------------------------------------------------------------
------------------------------------------------------------
--------------------------MMMAELQSNANGSKEKEKEAEE------------
------------------------------------------------------------
------------------------------------------------------------
------------------------------------------------------------
---------------
>XP_014538783_Penicillium_digitatum
------------------------------------------------------------
------------------------------------------------------------
------------------------------------------------------------
-------------------------------------------MFAKTIR-SPEKEKIME
SPVRPDAG--PMDRFRE-------------------------------------------
--ITTSAMYDP------KNTGSAIKRAADQMSPPAPKGV--AM-KKARQGVPSRAQP---
VGA-------PDILLHEINDFRLRVKVERILKVMPHMTVRACMDAMLKAKGNYDDALQIL
ANADAAAHG---NDAVVIQSSDDELSASPAT-----------------------------
----GPVPMA---------KQNIKA-RSTIQDKWAAMKQQ-----------P--KNQD--
--SDDEGKPRRRLIRGPKSDVSSRAVSPIRS-------IIIN-DDSPP-KKKL--GRLQK
G-----------------------------------------------------------
----------------------------RKAPSPDRSESPEAMMSD--------------
-----------S-DDSNVQVQGSTAGG--------------LDSKVLKFFNTCPVQDLAD
IASIPEETAQIIISNRPYASLDEVRVVSAPVVETV----------KPKGKRGGKAPKPIG
DKIVDKCIDMWTGYLAIDALVGEVAELGKPVAEEMKKWG----VDTFGKK---GD-----
----------LEITN---------------------------------------------
------------------------------------------------------------
---------------------------------LAPS---KSEHDSGIATPASERQSSES
DEDS---------------------GKLVVSKRKSRFISQPSIMADDLVMKDYQVVGINW
LALLFEKKLSCILADDMGLGKTCQVIGFLAHLFEKGIK-GPHLIVVPSSTIENWLREFQK
FCPVLNVMPYYAG---L-NERALIREEIEERRDEINVVITTYTIAKA-KLDAKFLRDMDF
TVCVYDEGHMLKNHQSQLYEKLIRIRARFRLLLTGTPLQNNLQELASLLGFILPSVFKEH
KEDLHAVFSNKAKT-------------TDESHATLLSQQRIERAKSMMKPFILRRKKHQV
I-D-LPAKHSHVGWCQMKPSQVKIYDHEKEQVRQLLADRAAGK-KTGS------------
--------------------------------------------KSANILMKLRQAAIHP
LLARRHYTDEILQKMAKACLKEDKWSL-SDPKIILEELMPYNDFECHHMCVENPNSLGKF
KLKNNEWMDSGKVEHLKDLLTRFIA-NGDRTLIFSQFTMVMDILEHVLETLKIEFVRLDG
RTNVEDRQSILDAFH-ERTEIPVFLLSTKAGGAGINLACANRVVIFDSSFNPQEDVQAEN
RAHRVGQTREVEIYRLVTKSTIEEQIYALGQTKLALDQAV-AGD----------------
------------------------------------------------------------
------------------------------------------------------------
------------------------------------------------------------
--DEAG---------AKK------GEEAGM-KVVEG------------------------
------------------------------------------------------------
------------------------------------------------------------
--------------------------MMMAELQMKTEK----------------------
------------------------------------------------------------
------------------------------------------------------------
------------------------------------------------------------
---------------
>XP_016599237_Penicillium_expansum
----------MDESVNTTPPRD------------IKTIPSTP------------PGEDYE
TIATLPA-------------------ITP-SQRLTQPTQ-LLEH--------PYSRQN--
-NTVIQVAASSPIGPV--------SSPPR-RVQG-G---LLSSLIAPSGTQFRPP-ASGP
TKR--TPR-FDL-DDGPTYRGGSSDEE----YHLQS-TDIKPSMFAKTIR-SPEKEKIME
SPVRPDAG--AMDRFRE-------------------------------------------
--ITSSAMYDP------KNTGTAIKRTADQMSPPAPKGV--AM-KKARQDVPSRAQP---
VGV-------PDILLHEINDFRLRVKVERILKVMPHMTVRACMDAMLKAKGNYDDALQIL
ANMDAANQE---NGPVVIQSSDDELSASPAT-----------------------------
----GPAPMA---------KQNIKA-RGTIQDKWAAMKQQ-----------P--KTQD--
--SDDEGKPRRRLIRGPKSEGSSRAVSPVHA-------ITIN-DDSPP-KKKM--GRLQK
G-----------------------------------------------------------
----------------------------RKAPSPDRSESPEAMMSD--------------
-----------S-DDSTVQVQASTAGG--------------LDSKVLKFFNTCPVQDLAD
IASIPEETAQIIISNRPYATLNDVRVVSAPVVETV----------KPKGKRGGKAPKPIG
DKIVDKCIDMWTGYLAIDALVGEVAELGKPVAEEMKKWG----VDTFGKK---GD-----
----------LEITN---------------------------------------------
------------------------------------------------------------
---------------------------------IAPS---KPEHDSGIATPASERQSSES
DEDS---------------------DKLVVSKRKSRFISQPSVMADDLVMKDYQIVGINW
LALLFEKKLSCILADDMGLGKTCQVIGFLAHLFEKGIK-GPHLIVVPSSTIENWLREFQK
FCPVLNVMPYYAG---L-NERALIREEIEERRDEINVVITTYTIAKA-KLDAKFLRDMDF
TVCVYDEGHMLKNHQSQLYEKLIRIRARFRLLLTGTPLQNNLQELASLLGFILPSVFQEH
KEDLHAVFSNKAKT-------------TDESHATLLSQQRIERAKSMMKPFILRRKKHQV
I-D-LPAKHSHVGWCQMKPSQVKIYDHEKEQVRQLLADRAAGK-KTGS------------
--------------------------------------------KSANILMKLRQAAIHP
LLARRHYTDEILQKMAKACLKEDKWSL-SDPKIILEELMPYNDFECHHMCLENPNSLGKF
KLKNDEWMDSGKVEHLKELLTRFIA-NGDRTLIFSQFTMVMDILEHVLETLKIEFVRLDG
RTNVEDRQSILDAFH-ERTEIPVFLLSTKAGGAGINLACANRVVIFDSSFNPQEDVQAEN
RAHRVGQTQEVEIYRLVTKSTIEEQIYALGQTKLALDQAV-AGD----------------
------------------------------------------------------------
------------------------------------------------------------
------------------------------------------------------------
--DEAG---------AKK------GEEAGM-KVVEG------------------------
------------------------------------------------------------
------------------------------------------------------------
--------------------------MMMAELQVKAEK----------------------
------------------------------------------------------------
------------------------------------------------------------
------------------------------------------------------------
---------------
>XP_040644334_Penicillium_griseofulvum
----------MDEAVNNTPPRD------------IKTIPSTP------------PGEDYE
TIATLPA-------------------ITP-SQRLTQPTQ-LLEH--------PYLRHN--
-NTVIQVAASSPIGPI--------SSPPR-RVQG-G---LLSSLVAPSGTHFRPP-ASGP
TKR--TPK-FDL-DDGPTYRGGSSDEE----YHLQS-TDIKPSMFAKTVR-SPEQEKIME
SPVRSEAG--PMDRFRE-------------------------------------------
--ITASAMYDP------KNISPATKRTADQMSPPAAMGV--AT-KKARQDAPSRAQP---
VGV-------PDILLHEINDFRLRVKVERILKVMPHMTVRTCMEAMLKAKGNYDEALQIL
ASIDAADKQ---NGPVVIESSDDELGGPTGT-----------------------------
----GPAPMA---------KQNIKA-RGTIQDKWAAMK-Q-----------P--KGQD--
--SDDEGKPRRRLIRGPKSDGPSRAVSPVRA-------IPVN-DASPQ-KKKL--GRLQK
G-----------------------------------------------------------
----------------------------RKAPSPDRSESPEAMMSD--------------
-----------S-DDSNVQVQESTAGG--------------LDFKVLKFFNTCRVQDLAD
IASIPEETAQIIISNRPYETLDEVRVVSAPVVETV----------KPKGKRGGKAPKPIG
DKIVDKCIDMWTGYLAIDALVGEVEELGKPVAEEMKKWG----VDTFGKK---GD-----
----------LEITN---------------------------------------------
------------------------------------------------------------
---------------------------------LAP----KSEHDSGIATPASERQSSES
DEES---------------------GKLVVSKRKSRFISQPSIMADDLVMKDYQVVGINW
LALLFERKLSCILADDMGLGKTCQVIAFLAHLFEKGIK-GPHLIVVPSSTIENWLREFQK
FCPTLNVMPYYAG---L-NERALIRDEIEERRDEINVVITTYTIAKA-KLDAKFLRDMDF
TVCVYDEGHMLKNHQSQLYEKLIRIRARFRLLLTGTPLQNNLQELASLLGFILPSVFQEH
KEDLHAVFSNKAKT-------------TDESHATLLSQQRIERAKSMMKPFILRRKKHQV
I-D-LPAKHSHVGWCQMKPSQVKIYDHEKEQVRQLLEDRAAGK-KTGS------------
--------------------------------------------KSANILMKLRQAAIHP
LLARRHYTDEILQKMAKACLKEDKWSL-SDPKIILEELMPYNDFECHHMCVENPNSLGKF
KLKNDEWMDSGKVEHLKELLTRFIA-NGDRTLIFSQFTMVMDILEYVLETLKIEFVRLDG
RTNVEDRQSILDAFH-ERTEIPVFLLSTKAGGAGINLACANRVVIFDSSFNPQEDVQAEN
RAHRVGQTREVEVYRLVTQDTIEEQIYALGQTKLALDQAV-AGD----------------
------------------------------------------------------------
------------------------------------------------------------
------------------------------------------------------------
--DEAG---------AKK------SEEAGI-KVVEG------------------------
------------------------------------------------------------
------------------------------------------------------------
--------------------------MMMAELKVKAEK----------------------
------------------------------------------------------------
------------------------------------------------------------
------------------------------------------------------------
---------------
>XP_038927095_Penicillium_roqueforti
----------MEEAINSTPPRD------------IKTIPSTP------------PGEDYE
TIATLPA-------------------TTP-SQRLTQPTQ-LLEH--------PYSRHN--
-NTVIQVAASSPLGPA--------FSPPR-RVQG-G---LLSSLIAPSGTQFRPP-ASGP
TKR--TPR-FDL-DDGPTYRGGSSDEE----CHLQS-PDIKPSMFAKPPR-DSEKEKIME
SPVRPDAG--SMDRFRE-------------------------------------------
--ITASAMYDP------KNAGTATKRTADQMSPPAPKGV--AT-KKARQDAPSRAPP---
SGV-------PDIPLHEINDFRLRVKVERILKVMPHMTVLACMDAMLKAKGNYDGALQIL
AKMDS---E---NGPVVIASSDDELSASPAT-----------------------------
----GPVPMA---------KQNIKA-RGTIQDKWAAMK-Q-----------P--KGQE--
--SDDEGKPRRRLVRGPKSDG-SRAISPSRA-------ITIK-DDSPP-KKKL--GRLQK
G-----------------------------------------------------------
----------------------------RKAPSPDRSESPEAMMSD--------------
-----------S-DDSNVQVQESTAGG--------------LDSKVLKFFNTCRVQDLAD
IASIPEATAEIIISNRPYETLDEVRVVSAPVAQTV----------KPKGKRGGKAPKPIG
DKIVDKCIDMWTGYLAIDALVGEVEELGKPVAEEMKKWG----VDTFGKK---GD-----
----------LEITN---------------------------------------------
------------------------------------------------------------
---------------------------------LAPA---KSEHDSGIATPTTERQSSES
DEES---------------------GKLVVSKRKSRFISQPSIMADDLVMKDYQVVGVNW
LALLFEKNLSCILADDMGLGKTCQVIGFLAHLYEKGIK-GPHLIVVPSSTIENWLREFQK
FCPVLNVMPYYAG---L-NERALIREEIEERRDEINVVITTYTIAKA-KLDAKFLRDMDF
TVCVYDEGHMLKNHQSQLYEKLIRIRARFRLLLTGTPLQNNLQELASLLGFILPSVFREH
KDDLHAVFSNKAKT-------------TDESHATLLSQQRIERAKSMMKPFILRRKKHQV
I-D-LPAKHSHVGWCQMKPSQVKIYDHEKAEVRQLVADRLAGK-KTGS------------
--------------------------------------------KSANILMKLRQAAIHP
LLARRHYTNEILQKMAKACLKEDKWSL-SDPNIIYEELMPYNDFECHHMCVENPNSLGKF
KLKNDEWMDSGKVEHLKELLTRFIA-NGDRTLIFSQFTMVMDILEHVLETLKIEFVRLDG
RTNVEDRQSILDAFH-ERTEIPVFLLSTKAGGAGINLACANRVVIFDSSFNPQEDVQAEN
RAHRVGQTREVEIYRLVTKSTIEEQIHALGQTKLALDQAV-AGD----------------
------------------------------------------------------------
------------------------------------------------------------
------------------------------------------------------------
--DEAG---------AKK------SEEVGM-KAVEE------------------------
------------------------------------------------------------
------------------------------------------------------------
--------------------------MMIAELEAEAAAEAAAAAEK--------------
------------------------------------------------------------
------------------------------------------------------------
------------------------------------------------------------
---------------
>XP_002563250_Penicillium_rubens
----------MDESVNNTSPRD------------IKAIPSTP------------PGVDHE
TIATLPA-------------------TTP-SQRLTQPTQ-LLEH--------PYPRHS--
-NTVIQVAASSPLGPV--------PSPPR-RVQG-G---LLSSLIAPSGTQFRPP-ASGP
AKR--TPQ-FDL-DDGPTYRGGSSDEE----YHLQS-TDIKPSMFAKTIR-SPEKEKIME
SPVRTDTG--PMDRFRE-------------------------------------------
--ITTSAMYDP------KNTGTATKRTADQMSPPAPKGV--AM-KKSRQDAPSRAQP---
VGT-------PDILLHEINDFRLRVKVERILKVMPHMTVRICMEAMLKAKGNYDDALQIL
ANMDAADQE---HGPVVIASSDDELSASPAT-----------------------------
----GPVPMA---------KQNIKA-RGTIQDKWAAMK-Q-----------P--KGQD--
--SDDEGKPRRRLIRGPKSDASSRAVSPVRA-------IAIN-DDSPP-KKKL--GRLQK
G-----------------------------------------------------------
----------------------------RRAPSPDRSESPEAMMSD--------------
-----------S-DDSNVQVQESTAGG--------------LDSKVLKFFNTCRVQDLAD
IASIPEETAQLIISNRPYETLDEVRVVSAPVVETA----------KPKGKRGGKAPKPIG
DKIVDKCLDMWTGYLAIDSLVGEVEELGKPVAEEMKKWG----VDTFGKK---GD-----
----------LEITN---------------------------------------------
------------------------------------------------------------
---------------------------------IAPS---KSEHDSGIATPASERQPSDS
DEES---------------------GKLVVSKRKSRFISQPSIMAEDLVMKDYQIVGINW
LALLFDKKLSCILADDMGLGKTCQVIAFLAHLFEKGIK-GPHLIVVPSSTIENWLREFQK
FCPVLNVMPYYAG---L-NERALIREEIEERRDEINVVITTYTIAKA-KLDAKFLRDMDF
TVCVYDEGHMLKNHQSQLYEKLIRIRARFRLLLTGTPLQNNLQELASLLGFILPSVFQEH
KEDLHAVFSNKAKT-------------TDESHATLLSQQRIERAKSMMKPFILRRKKHQV
I-D-LPAKHSHVGWCQMKPSQVKIYDHEKEQVRQLLADREAGK-KTGS------------
--------------------------------------------KSANILMKLRQAAIHP
LLARRHYTNEILQKMAKACLKEDKWSL-SDPKIILEELMPYNDFECHQMCVENPNSLGKF
KLKNDEWMDSGKVEQLKELLTRFIA-NGDRTLIFSQFTMVMDILEHVLETLKIEFVRLDG
RTNVEDRQSILDAFH-ERTEIPVFLLSTKAGGAGINLACANRVVIFDSSFNPQEDVQAEN
RAHRVGQTREVEVYRLVTRHTIEEQIYGLGQTKLALDQAV-AGD----------------
------------------------------------------------------------
------------------------------------------------------------
------------------------------------------------------------
--DEAG---------AKK------GEEAGM-KVVEG------------------------
------------------------------------------------------------
------------------------------------------------------------
--------------------------MMIAELQAEKK-----------------------
------------------------------------------------------------
------------------------------------------------------------
------------------------------------------------------------
---------------
>XP_040810600_Penicillium_solitum
----------MDESVNNTPPRD------------IKTIPSTP------------PGEDYE
TIATLPA-------------------ITP-SQRLTQPTQ-LLEH--------PYSRQN--
-NTVIQVAASSPIGPA--------SSPPR-RVQG-G---LLSSLIAPSGTQFRPP-ASGP
TKR--TPT-FDL-DDGPTYRGGSSDEE----Y-LRN-TDIKPSTFAKTIR-SPEKEKIME
SPVRPDAG--PMDRFRE-------------------------------------------
--ITASAMYDP------KNAGTAVKRTADQMSPPAPKGV--AM-KKARQDAPSRAQP---
VGV-------PDILLHEINDFRLRVKVERILKVMPHMTVKTCQDAMLKAKGNYDEALQIL
AKMDAADQE---NDPVVIQSSDDELSASPAT-----------------------------
----GPVPMA---------KQNIKA-RGTIQDKWAAMK-Q-----------P--KGQD--
--SDDEGKPRRRLIRGPKSEGSSRAVSPVRS-------ITID-DDSPP-KKKL--GRLQK
G-----------------------------------------------------------
----------------------------RKAPSPDRSESPEAMMSD--------------
-----------S-DDSNVQVQESTAGG--------------LDSKVLKFFNTCRVQDLAD
IASIPEETAQIIISNRPYETLDAVRVVSAPVAETV----------KPKGKRGGKAPKPIG
DKIVDKCIDMWTGYLAIDALVSEVAALGKPVADEMKKWG----VDTFGKK---GD-----
----------LEITNL--------------------------------------------
------------------------------------------------------------
--------------------------------ALAPA---KLEHDSGIATPASERQSSES
DEES---------------------GKLVVSKRKSRFISQPAIMADDLVMKDYQIVGINW
LALLFEKKLSCILADDMGLGKTCQVIGFLAHLFEKGIK-GPHLIVVPSSTIENWLREFQK
FCPVLNVMPYYAG---L-NERALIREEIEERRDEINVVITTYTIAKA-KLDAKFLRDMNF
TVCVYDEGHMLKNHQSQLYEKLIRIRARFRLLLTGTPLQNNLQELASLLGFILPSVFQEH
KEDLHAVFSNKAKT-------------TDESHATLLSQQRIERAKSMMKPFILRRKKHQV
I-D-LPAKHSHVGWCEMKPSQVKIYDHEKEQVRQLLEDRAAGK-KTGS------------
--------------------------------------------KSANILMKLRQAAIHP
LLARRHYTDEILQKMSKACLKEDKWSL-SDPKIILEELKPYNDFECHHMCVENPNSLGKF
KLKNDEWMDSGKVEHLKELLTRFIT-NGDRTLIFSQFTMVMDILEHVLETLKIEFVRLDG
RTNVEDRQSILDAFH-ERTEIPVFLLSTKAGGAGINLACANRVVIFDSSFNPQEDVQAEN
RAHRVGQTREVEIYRLVTKSTIEEQIYALGQTKLALDQAV-AGD----------------
------------------------------------------------------------
------------------------------------------------------------
------------------------------------------------------------
--DEAG---------AKK------GEEAGM-KVVEG------------------------
------------------------------------------------------------
------------------------------------------------------------
--------------------------MMMAELQVKANK----------------------
------------------------------------------------------------
------------------------------------------------------------
------------------------------------------------------------
---------------
>XP_022583097_Penicilliopsis_zonata
----------MDESVPDTPVSD------------RKVVHSTPP------G--IQQEVEYE
TVATLPLS-------TT------QSGFTPASQPWTQPTQLLVDT--------PAAGGNH-
-RTVVQVAASSPPGPV--------SSPSR----GGG---LLSNLMAPAGTRFCPP--VQP
AKR--VPV-VDIEDDGPIYLGGSSDDDGTNLHPSRS-TDIKPSMFTKAPR-SP--EKVME
SPV----G-SAMDKFKE-------------------------------------------
--ITSAAMYNP------NA---AVKRPASHM-DPTPKGV--AV-KKARQNGPSRAQP---
LEM-------QLTTLEEIDDSQTRSKVERMLKIMPGYSVSSCMEALVVKRGNYNDALEYL
ANKEDQQKI---A------SSDDELSITH-A-----------------------------
----TTVAPA---------KQNIKA-RGTIQDKWASMRFG-----------NVSSSTPKP
EGEEEEAKPRRRLIRGPKGRPT--PSSPARS------------E-TPPLLKKP--GPLVQ
G-----------------------------------------------------------
----------------------------RKAASPAPSE-PDAALEI--------------
-----------S-DDSDSAVES-GEDSDE------------IEAKVLRFINTCTAAGLAD
LANDSEEFAKIIIDQRPFKSLDAVRVVSAPLNETA----------KPRGGRGRKTPKPIG
DKIVDKSLQMWRGYEAVDSLVATCEEIGRPVAAEMQKWG----VDIFGKRD--GE-----
----------LELVS---------------------------------------------
------------------------------------------------------------
---------------------------------MDQ----TTSHDSGIGTPSSSRSDEEN
DFPA---------------------RA----SRKARFIGQPGIMSEDLKMKDYQIVGINW
LSLLFEKDLSCILADDMGLGKTCQVIAFLAHLYEKGIK-GPHLVVVPSSTIENWLREFQK
FCPKLSVMPYYAG---Q-TERGYIRENIEENRDSINVVVTTYTIAKA-KVDAQFLRHMNF
CACIFDEGHMLKSSTSVLYEKLIRIKARFRLLLTGTPLQNNLQELASLLGFILPEVFKNH
SEELEYIFKIKAKT-------------ADDSHSSLLSAQRIERAKSMLKPFVLRRKKHQV
I-D-LPQKTCHVEYCEMNEAQKKIYENEQEEVRRLLADRAAGK-KTGT------------
--------------------------------------------KSANILMKLRQAAIHP
LLYRRHYTDTILSRMAKACLKEEQWSL-SDPDIIFEELKAYNDFECHTMCLTHPKSLGKF
ALTHDEWMESGKVDKLCKLLERFQE-KGDRALIFSQFTMVMDILEQVLETQHIGFVRLDG
RTNVEDRQSILDAFH-ERTDIPVFLLSTKAGGAGINLACANKVIIFDSSFNPQEDVQAEN
RAHRVGQTREVEVIRMVTKNTIEEQIYALGQTKLALDQAV-AGE----------------
------------------------------------------------------------
------------------------------------------------------------
------------------------------------------------------------
--DAAD---------SKK------GEEAGM-KVVED------------------------
------------------------------------------------------------
------------------------------------------------------------
--------------------------MVLANLEQKA------------------------
------------------------------------------------------------
------------------------------------------------------------
------------------------------------------------------------
---------------
>XP_016618618_Cladophialophora_bantiana
----------MSAD-EPLSQSDDELFNPNYKPA-HETVETLPLQRP---NMSD-GDSDIE
TMATLPVHRPGVKS------------QNMHSIRQTQPTQ-IVDR-TAAANVNISSSPPK-
-PGIVQVTASSPM-----------TAPNTHRKPA-G---ILASAMAPAGTMFRKPYLV-P
QPRP-IPITIDSDDDGPTYRGGSSDSD---GSGIRS-NDIKTSTFVRK-NKSP--AKIPE
SPQ-AQNS--GFNRFME-------------------------------------------
--ITSRSMFRGSPNSTSSAGSNGVKRSADVN--ANAYGN--VS-KRPRQTGPARALP---
VVSSSLAKQQQEMELDDISDYQTRVKVNRLVSMLSAVTVRECYEVLVSKKGDYDEAVDVL
LLRSEKRQAQNKSSRVDLTGSDDELMPTPAA--S--------------------------
----RSVPQHTNMT-----RQQAKAPHKSITEKWSS------------------------
--TQNIRKPSKSI----------------------------DVFETPPPQ-KK--RTLVR
G-----------------------------------------------------------
----------------------------RKH-SSSPPPALEEVPRK----PK--SVVTVQ
SEE--------S-DAAGPAVSSDDESRTT------------FQSRVLDLFNTCSAADLAD
IASINRDLAEHFLSKRPYKNLNAIRQIEDP---------------KLKPTKTKRKTTPVG
DRIVDKVEDMLESYEAVDYLVKKCQNLAKPLSDEMKSWG----VKFTGSQD--GE-----
----------LDMASL--------------------------------------------
------------------------------------------------------------
--------------------------------H-VP----LSSHDSGIGTPVS---DEEE
---I---------------------KR----SGSKKFIGQPSIMNDDIQMKDYQVVGLNW
LSLLYKKGLSCILADDMGLGKTCQVIAFLAHLFEQGKM-GPHLVVVPAATLENWLKEFQR
FCPALNVEPYYAT---SPSERLTLRDFLEENREEVNVIITTYTIAKG-KDDAPWLKSFGF
DCTIYDEGHVLKNADSQVASKLVKIQCNFRLLLTGTPLQNNLKELISLLAFLMPALFREK
AEALKNIFTHNFKA-------------LDNNHEMVLSAQRIQRAKSMLTPFILRRKKYQV
LKD-LPKKERRVEYCDLSLEQSELYQMWLDKAYDIRGRRERGE-NVSQ------------
--------------------------------------------ESTNILMKLRFAAIHP
FLFRRLYPDKQLPVIAKQCLRVDQWRE-SNPDLIFTELLEYSDMEIHTLCDKHA-QLRRF
ALNGDEWRASGKIQKMVELLHKFIS-EGHRTLIFSQFVMVLDILELALEREGISSFRLDG
ATKVSERQDLIDEFSADDNDTPVFMLSTKAGGAGINLAKANKVIIFDSGFNPQDDIQAEN
RAHRIGQKKDVEVIRLISRGTVEEQIYAMGLTKLKLDEQV-AGD----------------
------------------------------------------------------------
------------------------------------------------------------
------------------------------------------------------------
--G-EEQPPRKDSE-ETE------KEVEGR-MIVEE------------------------
------------------------------------------------------------
------------------------------------------------------------
--------------------------MFFKKINVEPVEKVKAEVASPVKQR-PDWPSSAP
ERVDVDVEEGR-------------KVRR--GRKGSVDLPTRTRIRVTTVKTEN-------
------------------------------------------------------------
------------------------------------------------------------
---------------
>XP_008725692_Cladophialophora_carrionii
----------MASE-DSLSQSDDELFNPNYTTL-HETVDTVPLHRV---NVAD-DNSDFE
SLATLPVSRP---A------------QN----RQTQPTQ-LIDR-SPAK---LSSSPPK-
-ASFVQVAASSPM-----------AAPTVERKPM-G---ILASAMAPAGTTFRRPYVA-P
QTRP-APITIDSDDEGPAYKGGSSDSD----EPRRT-NDIKPSTFVRKRDPSP--GKIPE
SPQ-PQND--GRSRFME-------------------------------------------
--LTARAIFRGSPASISSGGSSGAKRSADAM--ANAYGN--VS-KKPRQVAPSRALP---
VSSSPPKLVQ-EMELDDITEYNMRQKVNRLMSMLSAVTVRECFEVLTLKKGNYDEAADEL
LLRSERRPG--KNSAVDLTLSDDELMPTPAA--TK-------------------------
----KPVAPRLNVT-----RQQAKVPQRSITEKWSS------------------------
--TQNVKKP-KAI----------------------------DVFDTPLPQ-KK--RTLVR
G-----------------------------------------------------------
----------------------------RRQRSSSPAAAAPEPKVK----PKPSRVQAIQ
SDE--------S-DAADSAMSSEDEAQGT------------FQSRVLGLFNTCSAADLAD
ISSISRDVAEHVISKRPFRSLDAVKKIEDS-----------------KPAKGRRKTAIIG
ERIVDKVEDMLRSYEAVDYLVNQCQNLAKPLSHEMKSWG----SKAISSQT--GE-----
----------LEMVSL--------------------------------------------
------------------------------------------------------------
--------------------------------Q-AQ----RSSHDSGIGTPVS---DDED
---V---------------------KR----SGSKGFIKQPSIMADDIQMKDYQVVGLNW
LNLLYSKGLSCILADDMGLGKTCQVIAFLAHLLEQGKM-GPHLVVVPAATLENWLKEFQR
FCPALNVEPYYST---SPQERFHLRETLTDNREDVNVIVTTYTIAKG-KEDHPWLRTYGF
DCTIYDEGHVLKNASSQVSKQLTRVQSNFRLLLTGTPLQNNLKELISLLGFLMPGLFKEK
AEELETIFTHNVKA-------------LDNHHEMLLSTQRIQRARSMLTPFILRRKKFQV
LKD-LPKKERRTELCDLSPEQAELYQLWLDKAYEIRERRERGE-NVSN------------
--------------------------------------------ESTNVLMKLRFASLHP
FLFRRLYSDRKLPIIAKQCLKVDLWRE-SNPDLIVTELLEYNDMEVHSLCDKHP-QLQKF
ALNGDEWRASGKIQKMVELLHKFIA-EGHRTLIFSQFVMVLDILELVLEREAIGYFRLDG
STKVTERQDLIDEFSAEDNHTPVFMLSTKAGGAGINLAKANKVIIFDSGFNPQDDIQAEN
RAHRIGQEKDVEVIRLISRGTVEEQIYAMGLTKLKLDDQV-AGD----------------
------------------------------------------------------------
------------------------------------------------------------
------------------------------------------------------------
--G-EEQAPRKDNE-ETD------KEVEGR-MMVEE------------------------
------------------------------------------------------------
------------------------------------------------------------
--------------------------MLFKKLETESVEKLKADVTSPVKQR-FD--SPLS
SLTESGSENDQ-------------NQAR--DRKASVDLPTRTKTCTEGVKSGN-------
------------------------------------------------------------
------------------------------------------------------------
---------------
>XP_016243358_Cladophialophora_immunda
----------MPSD-DSLSQSDDELFNPNYKPA-HETVETLPLYRP---NMSD-ADSDIE
TLGILPVH-PGAKS------------QNVNSIRQTQPTQ-IIDR-TATT---MSSSPLK-
-PGVVQVAASSPM-----------TAPNPQRKPT-G---ILASAMAPAGTMFRKPYVA-P
QPRP-VPITIDSDDDGPAYRGGSSDDD---SHGVRS-NDIKTSTFVRK-KKSP--GTIPE
SPQAAQNS--ALNRFME-------------------------------------------
--ITARSMFRGSPNSMSSAGSNGVKRSADVN--ANAYGS--VS-KRPRQTGPARALP---
VTSSPPAQQQEEMELDDISDYGTRRKVNRLMSMLRAVTVRECYEALMTKKGNYDDAVDVL
LVRSEKRQSQSKNSAVDLTGSDDELMPTPAA--S--------------------------
----RPVPQHTSVG-----RQQAKVPQKSITEKWSS------------------------
--TQNMRKPPKTI----------------------------DVFETPPPK-KK--RTLVR
G-----------------------------------------------------------
----------------------------RKH-SSSPQPVPEGAVQK----PK--RVVAIQ
SDE--------S-DAGGLAVTSDDENRTG------------FQSRVLDLFNTCSAADLAD
IASINRDLAEHFLSKRPFKNLMAIRQIEDP---------------KLKPTKTKRKTAPIG
DRIVDKVEDMLESYEAVDYLVKKCQTLAKPLSDEMRSWG----VNVTGSQE--GE-----
----------LDIASL--------------------------------------------
------------------------------------------------------------
--------------------------------Q-AP----LPSHDSGIGTPVS---DEED
---I---------------------KR----SGQKRFIGQPSIMADDIQMKDYQVVGLNW
LSLLYKKGLSCILADDMGLGKTCQVIAFLAHLFEQGKM-GPHLVVVPAATLENWLKEFQR
FCPALNVEPYYAT---NPTERLTLREFLDDNREDVNVIVTTYTIAKG-KDDAPWLRSFGF
DCTIYDEGHVLKNADSQVASKLVRIQCNFRLLLTGTPLQNNLKELISLLAFLMPALFREK
AEALKNIFTHNFKA-------------LDNNHEMLLSAQRIQRAKSMLTPFILRRKKYQV
LKD-LPKKERRVEFCDLSPEQSEIYQMWLDKAYEIRARRERGE-NVSQ------------
--------------------------------------------ESTNILIKLRLAAIHP
FLFRRLYPDKQLPVIAKQCLKVDLWRE-SNPDLIVTELVEYSDMEIHTLCDKHT-QLRRF
ALNGDEWRASGKIEKMIELLRKFIS-EGHRTLIFSQFVMVLDILELALEREGISSFRLDG
ATKVSERQDLIDEFSADDNDTPVFMLSTKAGGAGINLAKANKVIIFDSGFNPQDDIQAEN
RAHRIGQEKDVEVIRLISRGTVEEQIYAMGLTKLKLDEQV-AGD----------------
------------------------------------------------------------
------------------------------------------------------------
------------------------------------------------------------
--G-EEQPPRKENE-ESE------KEVEGR-MMVED------------------------
------------------------------------------------------------
------------------------------------------------------------
--------------------------MFFKKIDVEPLEQVKAEVSSPIKQR-SDRRSPSL
EREDLDV-EGQ-------------AARR--GRKGSVDLPNRTRVRRAKTKVED-------
------------------------------------------------------------
------------------------------------------------------------
---------------
>XP_007741209_Cladophialophora_psammophila
----------MSAD-DPLSQSDDELFNPNYKLA-HETVETLPLRRP---NMSD-GDSDVE
TMAILSVHRPSVKS------------QNLHSIRQTQPTQ-IIDR-TAAANGNMSSSPPK-
-PGTVQVTASSPM-----------AAPDTHRKPT-G---ILASAMAPAGTMFRKPYLV-P
QPRP-IPITIDSDDDGPTYRGGSSDSD---GSGIRS-NDIKTSTFVRK-NKSP--AKIPE
SPQ-AQNS--GFTRFME-------------------------------------------
--ITSRSMFRGSPNSTSSAGSNGVKRSADVN--ANAHGN--VS-KRPRQTGPARALP---
VVSSSLAKQQQEMDLDDISDYQTRVKVNRLVSMLSAVTVRECYEVLVSKKGDYDEAVDVL
LLKSEKRQSQNKNSRVDLTGSDDELMPTPAA--G--------------------------
----RSVPQHSSMI-----RQQAKAPHKSITEKWSS------------------------
--TQNIRKPSKSI----------------------------DVFETPPPQ-KK--RTLVR
G-----------------------------------------------------------
----------------------------RKH-SSSPPPAPEEVPSK----PK--RVVTVQ
SEE--------S-DAAAPAVSSDDESRTT------------FQSRVLDLFNTCSAADLAD
IASINRDLAEHFLSKRPFKNLNAIRQIEDP---------------KLKPVKTKRKTAPTG
DRIVDKVEDMLESYEAVDYLVKKCQNLAKPLSDEMKSWG----VKFTGSQD--GE-----
----------LDMASL--------------------------------------------
------------------------------------------------------------
--------------------------------Q-AP----LSSHDSGIGTPVS---DDEE
---I---------------------RR----SGSKKFIGQPSIMNDNIQMKDYQVVGLNW
LSLLYKKGLSCILADDMGLGKTCQVIAFLAHLFEQGKM-GPHLVVVPAATLENWLKEFQR
FCPALNVEPYYAT---SPSERLTLRDFLEENRKEVNVIVTTYTIAKG-KDDAPWLKSFGF
DCTIYDEGHVLKNADSQVASKLVKIQCNFRLLLTGTPLQNNLKELISLLAFLMPALFREK
AEALKNIFTHNFKA-------------LDNNHEMVLSAQRIQRAKSMLTPFILRRKKHQV
LKD-LPKKERRVEYCDLSLEQSELYQMWLDKAYDIRGRRERGE-NVSQ------------
--------------------------------------------ESTNILMKLRFAAIHP
FLFRRLYPDKQLPVIAKQCLRVDQWRE-SNPDLIFTELLEYSDMEIHTLCDKHT-QLRRF
ALNGDEWRASGKIQKMVELLHKFIS-EGHRTLIFSQFVMVLDILELALEREGISSFRLDG
ATKVSERQDLIDEFSADDNDTPVFMLSTKAGGAGINLAKANKVIIFDSGFNPQDDIQAEN
RAHRIGQKKDVEVIRLISRGTVEEQIYAMGLTKLKLDEQV-AGD----------------
------------------------------------------------------------
------------------------------------------------------------
------------------------------------------------------------
--G-EEQPPRKDSE-ETE------KEVEGR-MIVEE------------------------
------------------------------------------------------------
------------------------------------------------------------
--------------------------MFFKKIDVEPMEKVKAEVASPVKQR-SDWPSSAP
ERVDVDVEEGR-------------KVRR--GRKGSVDLPTRSRVRGATVRTEN-------
------------------------------------------------------------
------------------------------------------------------------
---------------
>XP_018696969_Fonsecaea_erecta
----------MSSD-DPLSQSDDELFNPRYKPA-HETVETLPLYRA---TMTD-DDSDIE
TLATLPVNRPGVKS------------QKVESTRQTQPTQ-IIDR-AAAT---MSSSPYK-
-SGVIQVTASSPM-----------NTPNMQRKPT-G---ILASAMAPAGTVFRKPYVA-P
QPRP-TPVTIDSDDEGPAYRGGSSDSD---GRGTRS-NDIKTSTFVRK-NKSP--AKIPE
SPQ-TENS--ALARFME-------------------------------------------
--ITARSMFTSSPNSTSSAGSSGVKRSADVN--ANAYGG--VS-KRPRQTGPARALP---
VASSPPAKQQEEMEIDDIGDYNARQRVKRLMSMLRAVTVRECYEVLMSKNGDYDAAAEVL
LSRSEKRQSQPKNSAVDLTGSDDELMPTPAA--S--------------------------
----RSVPQHPGMG-----RQHAKVPQKSIVQKWSS------------------------
--TQNVRKPSKTI----------------------------DVFETPPPR-KK--RTLVR
G-----------------------------------------------------------
----------------------------RKH-SSSPQPLPAEVIRK----PK--PIVTIQ
SDE--------S-DAVGSALTSDDEGRTT------------FQSRVLDLFNTCSAADLAD
IASITRDLAEHIVSKRPFKSLNAVRQIEDP---------------KLKPTKTKRKTAPVG
DKIVDKVEDMLESYEAVDYLVKKCQSLAKPLSDEMKSWG----VKFTGSQQ--GE-----
----------LDLATL--------------------------------------------
------------------------------------------------------------
--------------------------------Q-AP----RPSHDSGIGTPVS---DDED
---I---------------------KR----TGQKKFIRQPSIMADDIQMKDYQVVGLNW
LSLLYKKGLSCILADDMGLGKTCQVIAFLAHLLEQGNR-GPHLVVVPAATLENWLKEFQR
FCPALHVEPYYAT---NPTERLTLREYLDDNRDQVNVIVTTYTIAKG-KDDAPWLRSFGF
DCTIYDEGHVLKNADSQVASKLVRIQCNFRLLLTGTPLQNNLKELISLLGFLMPALFREK
ADALKNIFTHNFKA-------------LDNNHEMLLSAQRIQRAKSMLTPFILRRKKYQV
LKD-LPKKERKVEFCDLSPEQSELYQMWLDKAYEIRARRERGE-NVNQ------------
--------------------------------------------ESTNILMKLRFAAIHP
FLFRRLYLDKQLPVIAKQCLKVEQWRE-SNPDLIVTELLEYSDMEIHTLCDKHS-PLRRF
ALNGDEWRASGKIQKMIELLQQFIS-EGHRTLIFSQFVMVLDILELALEREGISSFRLDG
ATKVSERQDLIDEFSADDNDTPVFMLSTKAGGAGINLAKANKVIIFDSGFNPQDDIQAEN
RAHRIGQEKDVEVIRLISRGTVEEQIYAMGLTKLKLDEQV-AGD----------------
------------------------------------------------------------
------------------------------------------------------------
------------------------------------------------------------
--G-EEEPPKKDNE-ETE------KEVEGR-MMVEE------------------------
------------------------------------------------------------
------------------------------------------------------------
--------------------------MFFKKIDAEPLEQVKAEVTSPVKQR-SDRHSPIP
DIVHVDVEDVY-------------TASH--GRKGSVDLPNRTRVRSGKVEAKD-------
------------------------------------------------------------
------------------------------------------------------------
---------------
>XP_022512908_Fonsecaea_monophora
----------MSSD-DSLSQSDDELFNPKYKPT-HETVETLPLYRP---GMSD-DDSDIE
TLATWPVHRPGIKS------------QNMDIIRQTQPTQ-IIDR-SAEN---MSSSPSK-
-PGVVQVAASSPM-----------ATPNLQRKPT-G---ILASAMAPAGTVFRKPYVA-P
QPRA-VPITIDSDDEGPTYRGGSSDSE---GHGIRS-NDIKTSTFVRK-NKSP--GKIPE
SPQ-PQNS--GLSRFME-------------------------------------------
--ITSRSVFRGSPNSTSSAGSSGVKRSADVN--ANAYGS--IS-KRPRQTGPARAMP---
VVSSPPAVRQEEMELDDISDYSTRQKVNRLMSMLRAVTVRECYEVLLSNKGVYEDAIDAL
LLRSEKRQSQNKKSAVDLTGSDDELMPTPAA--N--------------------------
----RPVPQHTSTA-----RQHAKVPQKSITEKWSS------------------------
--TQNIRKPSKTI----------------------------DVFETPPPQKKK--RTLVR
G-----------------------------------------------------------
----------------------------RKH-SSSPQPVPEEVTRK----PT--RVVAIE
SDD--------S-DADVSPVSSDNESKKP------------FQSRVLDLFNTCSAADLAD
IASITRDLAEHFLSKRPFKKLDAIRQIEDP---------------KLKPTKTKRRTAPIG
EKIVDKVEDMLESYEAVDYLVKKCQNLAKPLADEMKSWG----VKLAGDHE--GE-----
----------LDIASL--------------------------------------------
------------------------------------------------------------
--------------------------------Q-AS----LPGHDSGIGTPVS---DDED
---I---------------------KR----SGQKRFIGQPSIMADDMKMKDYQIVGLNW
LNLLYKKGLSCILADDMGLGKTCQVIAFLAHLFEQGKK-GPHLVVVPAATLENWLKEFQR
FCPALSVEPYYST---NPGERLRLSAFLDQNRDEVNVIVTTYTIAKG-KDDAPWLKSFGF
DCTIYDEGHVLKNADSQVASKLVKIQSNFRLLLTGTPLQNNLKELISLLAFLMPALFREK
AQALKNIFTHNFKA-------------LDNNHEMLLSAQRIQRAKSMLTPFILRRKKYQV
LKD-LPKKERKVEFCDLSPEQSELYQMWLDKAFEIRARRERGE-NVTQ------------
--------------------------------------------ESTNILMKLRHAAIHP
FLFRRLYPNKQLPVIAKQCLKVDLWRE-SNPDLIVTELLEYSDMEIHTLCDKHA-QLRRF
ALNGDEWRASGKIQKMMELLRKFIS-EGHRTLIFSQFVMVLDILELALEREGIDSFRLDG
ATKVSERQDLIDEFSADDNNTPVFMLSTKAGGAGINLAKANKVIIFDSGFNPQDDIQAEN
RAHRIGQEKDVEVIRLISRGTVEEQIYAMGLTKLKLDEQV-AGD----------------
------------------------------------------------------------
------------------------------------------------------------
------------------------------------------------------------
--G-EEQAPRKDNE-ENE------KEAEGR-MIVEK------------------------
------------------------------------------------------------
------------------------------------------------------------
--------------------------MFFDKIDVEPIEQVKAEAASPVKQR-PEQHSAVA
EQVQNDVEDDH-------------KARPGTGRKKSSDLPNRPRVRNAKTKIES-------
------------------------------------------------------------
------------------------------------------------------------
---------------
>XP_016632930_Fonsecaea_multimorphosa
----------MSSD-DCLSQSDDELFNPRYKPA-HETVETLPLYRA---NMSD-ADSDIE
TLATLPVHRPSVKS------------QQMNSSRQTQPTQ-IIDR-TAAA---MSSSPPK-
-PGVVQVAASSPM-----------TTPNMQRKPT-G---ILASAMAPAGTMFRKPYVA-P
QPRP-VPITIDSDDDGPTYRGGSSDSD---GRGTRS-NDIKTSTFVRR-NKSP--GKIPE
SPQ-TQNN--GLSRFKE-------------------------------------------
--ITARSMFRGSPNSTSSAGSNGVKRSADVN--ANAYGS--VS-KRPRQNAPARALP---
VASSPPATQQEEMELDDISDYSTRRKVNRLMSMLSAVTVRECYEVLLSKNGDYDHAVDVL
LLRSEKRQSQNKNSTVDLTGSDDELAPTPAA--S--------------------------
----RPIPQRASMG-----RQQAKVPQKSITEKWSS------------------------
--TQNIRKPSKTI----------------------------DVFETPPPR-KK--RTLVR
G-----------------------------------------------------------
----------------------------RKH-SSSPQPVPEEVIQK----PK--RVVAIQ
SDE--------S-DAGGSAVTSDDENRTT------------FQGRVLDLFNTCSAADLAD
ISSINRDLAEHILSKRPFKDLDDVGQIEDP---------------KLKPTKTKRKTAPIG
DRIVDKVEGMLESYEAVDYLVKKCQNLAKPLSDEMKSWG----VKLTGSQE--GE-----
----------LDIASL--------------------------------------------
------------------------------------------------------------
--------------------------------Q-AP----RPSHDSGIGTPVS---DEED
---I---------------------KR----AGQKNFIGQPSIMASDIQMKDYQVVGLNW
LSLLYKKRLSGILADDMGLGKTCQVIAFLAHLFEQGNM-GPHLVVVPAATLENWLKEFRR
FCPALNVEPYYAT---NPTERLQLRESLEDNRENVNVIVTTYTIAKG-KDDAPWLKSFGF
DCTIYDEGHVLKNADSQVASKLVKIQCNFRLLLTGTPLQNNLKELISLLGFLMPALFREK
AEALKNIFTHNFKA-------------LDNNHEMLLSAQRIQRAKSMLTPFILRRKKYQV
LKD-LPKKERRVEFCDLSPEQSELYQMWLDKAYEIRARRERGE-NVSQ------------
--------------------------------------------ESTNILMKLRHAAIHP
FLFRRLYPDKQLPVIAKQCLKVDQWRE-SNPDLIVTELLEYSDMEIHTLCDKHT-QLRRF
ALNGDEWRASGKIQKMVELLHMFIS-QGHRTLIFSQFVMVLDILELALEREGISSFRLDG
ATKVSERQDLIDEFSADDNDTPVFMLSTKAGGAGINLAKANKVIIFDSGFNPQDDIQAEN
RAHRIGQEKDVEVIRLISRGTVDEQIYAMGLTKLKLDEQV-AGD----------------
------------------------------------------------------------
------------------------------------------------------------
------------------------------------------------------------
--G-EEQPARKDNE-ETE------KEVEGR-MIVEE------------------------
------------------------------------------------------------
------------------------------------------------------------
--------------------------MFFKKVDVEPLEQLKAEVASPVKQM-SERHSAAP
EQVLVHVDDDQ-------------TARP--GRKGSVELPDRSRLRNDEKTFED-------
------------------------------------------------------------
------------------------------------------------------------
---------------
>XP_022502503_Fonsecaea_nubica
----------MSSD-DSLSQSDDELFNPKYKPT-HETVETLPLYRP---GMSD-DDSDIE
TLATLPVHRPGVKS------------QNMDMIRQTQPTQ-IIDR-SAAN---MSSSPSK-
-PGVVQVAASSPM-----------TTPNLPRKPT-G---ILASAMAPAGTMFRKPYVA-P
QPRA-VPITIDSDDEGPTYRGGSSDSE---GHGIRS-NDIKTSTFVRK-NKSP--GKIPE
SPQ-PQNV--GLSRFME-------------------------------------------
--ITSRSVFRGSPNSTSSAGSSGVKRSADVN--ANAYGS--IS-KRPRQTGPARAMP---
VVSSPPAVQQEEMELDDISDYSTRQKVNRLMSMLRAVTVRECYEVLLSKKGVYEDAIDTL
LLRSEKRQSQNKKSAVDLTGSDDELMPTPAA--N--------------------------
----RPVPQHTSTA-----RQHAKVPQKSITEKWSS------------------------
--TQNIRKPSKTI----------------------------DVFETPPPQKKK--RTLVR
G-----------------------------------------------------------
----------------------------RKH-SSSPQPVPEEVIQK----PK--RVVAIQ
SDD--------S-DADVSPVSSDDESKKP------------FQSRVLDLFNTCSAADLAD
IASITRDRAEHFLSKRPFKKLDAIRQIEDP---------------KLKPTKMKRRTAPIG
EKIVDKVEDMLESYEAVDYLVKKCQNLAKPLAEEMKSWG----VKLAGDHE--GE-----
----------LDIASL--------------------------------------------
------------------------------------------------------------
--------------------------------Q-AS----LPGHDSGIGTPVS---DDED
---I---------------------KR----SGQKRFIGQPSIMADDIKMKDYQVVGLNW
LNLLYKKGLSCILADDMGLGKTCQVIAFLAHLFEQGKK-GPHLVVVPAATLENWLKEFQR
FCPALTVEPYYST---NPGERLRLSAFLDQNRDEVNVIVTTYTIAKG-KDDAPWLKSFGF
DCTIYDEGHVLKNADSQVASKLVKIQSNFRLLLTGTPLQNNLKELISLLAFLMPALFREK
AQALKNIFTHNFKA-------------LDNNHEMLLSAQRIQRAKSMLTPFILRRKKYQV
LKD-LPKKERKVEFCDLSPEQSELYQMWLDKAFEIRARRERGE-NVTQ------------
--------------------------------------------ESTNILMKLRHAAIHP
FLFRRLYPNKQLPVIAKQCLKVDLWRE-SNPDLIVTELLEYSDMEIHTLCDKHA-QLRRF
ALNGDEWRASGKIQKMMELLRKFIS-EGHRTLIFSQFVMVLDILELALEREGIDSFRLDG
ATKVSERQDLIDEFSADDNNTPVFMLSTKAGGAGINLAKANKVIIFDSGFNPQDDIQAEN
RAHRIGQEKDVEVIRLISRGTVEEQIYAMGLTKLKLDEQV-AGD----------------
------------------------------------------------------------
------------------------------------------------------------
------------------------------------------------------------
--G-EEQAPRQDNE-ENE------KEAEGR-MIVEK------------------------
------------------------------------------------------------
------------------------------------------------------------
--------------------------MFFEKIDVEPIEQVKAEAASPVKQR-ADQHSAVS
EQLQDDVEDDH-------------KARPGTGRKKSSDLPNRPRVRNAKTKIES-------
------------------------------------------------------------
------------------------------------------------------------
---------------
>XP_013287286_Fonsecaea_pedrosoi
----------MSSD-DSLSQSDDELFNPKYKPT-HETVETLPLYRP---GMSD-DDSDIE
TLATWPVHRPGVKS------------QNMDIIRQTQPTQ-IIDR-SAEN---MSSSPSK-
-PGVVQVAASSPM-----------ATPNLQRKPT-G---ILASAMAPAGTVFRKPYVA-P
QPRA-VPITIDSDDEGPTYRGGSSDSE---GHGIRS-NDIKTSTFVRK-NKSP--GKIPE
SPQ-PQNS--GLSRFME-------------------------------------------
--ITSRSVFRGSPNSTSSAGSSGVKRSADVN--ANAYGS--IS-KRPRQTGPARAMP---
VVSSPPAVRQEEMELDDISDYSTRQKVNRLMSMLRAVTVRECYEVLLSNKGVYEDAIDAL
LLRSEKRQSQNKKSAVDLTGSDDELMPTPAA--N--------------------------
----RPVPQHTSTA-----RQHAKVPQKSITEKWSS------------------------
--TQNIRKPSKTI----------------------------DVFETPPPQKKK--RTLVR
G-----------------------------------------------------------
----------------------------RKH-SSSPQPVPEEVIQR----PK--RVVAIE
SDD--------S-DADVSPVSSDNESKKP------------FQSRVLDLFNTCSAADLAD
IASITRDLAEHFLSKRPFKKLDAIRQIEDP---------------KLKPTKTKRRTAPIG
EKIVDKVEDMLESYEAVDYLVKKCQNLAKPLADEMKSWG----VKLAGDHE--GE-----
----------LDIASL--------------------------------------------
------------------------------------------------------------
--------------------------------Q-AS----FPGHDSGIGTPVS---DDED
---I---------------------KR----SGQKRFIGQPSIMADDMKMKDYQIVGLNW
LNLLYKKGLSCILADDMGLGKTCQVIAFLAHLFEQGKK-GPHLVVVPAATLENWLKEFQR
FCPALTVEPYYST---NPGERLRLSAFLDQNRDEVNVIVTTYTIAKG-KDDAPWLKSFGF
DCTIYDEGHVLKNADSQVASKLVKIQSNFRLLLTGTPLQNNLKELISLLAFLMPALFREK
AQALKNIFTHNFKA-------------LDNNHEMLLSAQRIQRAKSMLTPFILRRKKYQV
LRD-LPKKERKVEFCDLSPEQSELYQMWLDKAFEIRARRERGE-NVTQ------------
--------------------------------------------ESTNILMKLRHAAIHP
FLFRRLYPNKQLPVIAKQCLKVDLWRE-SNPDLIVTELLEYSDMEIHTLCDKHA-QLRRF
ALNGDEWRASGKIQKMMELLRKFIS-EGHRTLIFSQFVMVLDILELALEREGIDSFRLDG
ATKVSERQDLIDEFSADDNNTPVFMLSTKAGGAGINLAKANKVIIFDSGFNPQDDIQAEN
RAHRIGQEKDVEVIRLISRGTVEEQIYAMGLTKLKLDEQV-AGD----------------
------------------------------------------------------------
------------------------------------------------------------
------------------------------------------------------------
--G-EEQAPRKDNE-ENE------KEAEGR-MIVEK------------------------
------------------------------------------------------------
------------------------------------------------------------
--------------------------MFFDKIDVEPIEQVKAEAASPVKQR-VEQHSAVS
EQVQDDVEDDH-------------KARPGTGRKKSSDLPNRLRVRNAKTKIES-------
------------------------------------------------------------
------------------------------------------------------------
---------------
>XP_007759173_Cladophialophora_yegresii
----------MASE-DSLSQSDDELFNPNYKPL-HETVDTVPLHRV---NVAD-DNSDIE
SLATLPVNRP---T------------QN----RQTQPTQ-LIDR-SSAK---LSSSPPK-
-ASLVQVAASSPM-----------AAPTVERKAL-G---ILASAMAPAGTTFRRPYVA-P
QSRP-TPISIDSDDEGPAYKGGSSDSD----EPRRT-NDIKPSTFVRKRDQSP--GKIPE
SPQ-PQND--GRSRFME-------------------------------------------
--LTARAIFRGSPASTSSGGSSGAKRSADAM--ANAYGN--VS-KKPRQNAPSRALP---
VSSSPPKMVQ-EMELDDITEYNMRQKVNRLMSMLSAVTVRECFEVLMLKKGNYDEAADEL
LLRSERRPA--KNGPVDLTLSDDELMPTPAA--TK-------------------------
----KPVAPRVNVT-----RQQAKVPQRSITEKWSS------------------------
--TQNVRKP-KAI----------------------------DVFDTPLPQ-KK--RTLVR
G-----------------------------------------------------------
----------------------------RRRRSSSPAAAAPEPKAK----PKLPRVQAIQ
SDE--------S-DAADSAMSSEGEAEGT------------FQSRVLGLFNTCSAADLAD
LSSISREVAEHVISKRPFRSLDAVKKVEDP-----------------KPAKGRRKTAIIG
ERIVDKVKEMLRSYEAVDYLVKQCQNLAKPLSHEMKSWG----SKAISSQT--GE-----
----------LEMVSL--------------------------------------------
------------------------------------------------------------
--------------------------------Q-AQ----RPSHDSGIGTPVS---DEED
---V---------------------KR----SGSKGLIQQPSIMSHDIQMKDYQIVGLNW
LNLLYSKGMSCILADDMGLGKTCQVIAFLAHLFEQGKT-GPHLVVVPAATLENWLKEFQR
FCPALNVEPYYST---SPQERFHLRETLTDNREDVNVIVTTYTIAKG-KEDHPWLRTYGF
DCTIYDEGHVLKNASSQVSKQLTRIQSNFRLLLTGTPLQNNLKELISLLGFLMPGLFKEK
ADDLETIFTHNVKA-------------LDNHQEMLLSTQRIQRARSMLTPFILRRKKFQV
LKD-LPKKERRTELCDLSPEQAGLYQLWLDKAYEIRERRARGE-NVSN------------
--------------------------------------------ESTNVLMKLRFASLHP
FLFRRLYTDRKLPVIAKQCLKVDLWRE-SNPDLIVTELLEYNDMEIHNLCDKHP-QLQKF
ALNGDEWRASGKVQKMVELLHKFIA-EGHRTLIFSQFVMVLDILELVLEREAIGYFRLDG
STKVTERQDLIDEFSADDNHTPVFMLSTKAGGAGINLAKANKVIIFDSGFNPQDDIQAEN
RAHRIGQEKDVEVIRLISRGTVEEQIYAMGLTKLKLDDQV-AGD----------------
------------------------------------------------------------
------------------------------------------------------------
------------------------------------------------------------
--G-EEQAPREDNE-ETD------KEVEGR-MMVEE------------------------
------------------------------------------------------------
------------------------------------------------------------
--------------------------MLFKKLETEPVEKLMADVTSPVKQR-FD--SPLS
SLTESASEDDQ-------------DQPG--GRKGSVDLPTRTQPRTEGVKSRN-------
------------------------------------------------------------
------------------------------------------------------------
---------------
>XP_016239940_Exophiala_spinifera
----------MSSFPTSPSRSDDELFNPGHGTAFHETIETLPLRRI---DPMD-DDSDID
TMATLPPHRSTQK--------------------MTQPTQ-LIDR-SP-D---TISSPVN-
-GGVVQVTASSPL-----------AAQ--SRKPS-G---YLASAMAPAGTAFRRPYVA-S
QPRP-PPITIDSDDEGPVYRGGSSDSD----EP-RV-NDIKPSAFVRKKN-ST--DKIPE
SPQVQSN---GLSRFME-------------------------------------------
--ITAKSMFRGSPSSN-SSTSSGIKRSADLM--ANAYGN--AY-KRPRQTAPARALP---
V-A--PQKKQPELELDDISDYNARAKVRRMMNMVSMVSVRECYEVLVSKKGYYDDAVEEI
LLLSERRHDRGKKNAIDLTGSDDELMPTPAG--RK-------------------------
----VAA------------AQKAKVSSKSIAEKWSS------------------------
--TQNVRKPSKTI----------------------------DVFDTPPPQ-KK--RTLVR
G-----------------------------------------------------------
----------------------------RKR-TPSPVQPSETA--REPSEPRVKPIAVL-
SDD--------S-DEADSPVLSETETDTT------------FSSRLLDLFNNCTAADLTD
TASISRELADYVISQRPFKSLDDIRKIQDP---------------KLKPSKGRRKTNPVG
DKIVDKVETMLESYEAVDYLVKKCQSLAKPLAEEMKSWG----VNLYGNQD--GE-----
----------LDIVSL--------------------------------------------
------------------------------------------------------------
--------------------------------RDTQ----RSSHDSGIGTPIS---DEDR
DT-V---------------------KK----RMPKNFLSQPSIMADDIQMKDYQIVGINW
LNMLYKRGLSCILADDMGLGKTCQVIAFLAHLYQQGRT-GPHLVVVPAATLENWLKEFRR
FCPTLNVEPYYTT---NPTERAQLREDLEDSRADLNVIVTTYTLAKG-KEDFPWLKNFGF
DCTVYDEGHMLKNAESQVASKLVRIQSNFRLLLTGTPLQNNLKELISLLGFLMPSLFKEK
AQELSSIFSHTVKA-------------MDENHEALLSEQRIKRARSMLTPFILRRKKYQV
LKD-LPRKERRVEFCDITPEQSEIYQSYLDKAYSIRERKERGE-NVTN------------
--------------------------------------------ESSNILMKLRQAAIHP
LLFRRVYPDKVLPAIARQCLKVDMFSE-SNPDLIVTELEAYSDMEIHTLCDQHA-PLKRF
ALHNGEWLASGKVQKMLELLRTFMS-EGHKTLIFSQFVMILDILELVLQREAIDYFRLDG
STKVSERQDLIDEFSAEDNETPVFMLSTKAGGAGINLARANKVIVFDSGFNPQDDIQAEN
RAHRIGQVKEVEVVRLVSKGTVEEQIHSMGLTKLKLDEQV-AGD----------------
------------------------------------------------------------
------------------------------------------------------------
------------------------------------------------------------
--GAEEQPPRKEGE-ETA------KEVEGR-MMVEE------------------------
------------------------------------------------------------
------------------------------------------------------------
--------------------------MFFNKLGQESLEQLKADATSPVKKT-Q---VGKA
------SVPQKEGERTKSRKPNGGIKQE-D--GEGVQLPARTKSVDVE---VKSEE----
------------------------------------------------------------
------------------------------------------------------------
---------------
>XP_016268645_Exophiala_oligosperma
----------MSSFPTSPSRSDDELFNPGPKTA-HETVETLPLRRV---DPMD-DDSDIK
TMATLPLQRPTQK--------------------MTQPTQ-IIDR-SP-D---MTSSPVK-
-EGVVQVTASSPL-----------AAQ--SRKPG-G---YLASAMAPAGTAFRRPYVA-S
QPRP-PTITIDSDDEGPVYRGGSSDSD----EP-RA-NDIKPSTFVRKTNTST--DKIPE
SPQAQTN---GLSRFRE-------------------------------------------
--ITANAIFRESPSSN-SSTSNGIKRSADVM--ANAYGN--AS-KRPRQTAPARALP---
VPA--PQKRQPELELDDISDYNTRAKVRRMMNMVSMVSVRECYEVLVSKKGHYDDAVEEI
LLLSERRHDRGKKNAIDLTGSEDELMPTPAG--RK-------------------------
----APA------------AQKAKVSSKSITEKWSS------------------------
--TQNVRKPSKTI----------------------------EVFDTPPPQ-KK--RTLVR
G-----------------------------------------------------------
----------------------------RKR-TPSPVQNVETA--RDTSKPKAKPITVL-
SDE--------S-DEADSAVLSDKETDTT------------FNSRLLDLFNNCTAADLTD
TASISRELAEHVLSERPFKSLDDIRRIQDP---------------KLKPSKGRRKTIPVG
DKIVDKVETMLESYEAVDYLVKKCQSLAKPLAEEMKSWG----VNLYGNQG--GE-----
----------LDMVSL--------------------------------------------
------------------------------------------------------------
--------------------------------RDTQ----RSSHDSGIGTPIS---DEDR
DI-V---------------------KK----RTPKNFLSQPSIMSDDIQMKDYQVVGINW
LKLLYQRGLSCILADDMGLGKTCQVIAFLAHLYQQGRM-GPHLVVVPAATLENWLKEFRR
FCPTLNVEPYYTT---NPTERVELRERLEDSRDDVNVIVTTYTLAKG-KEDFPWLKNFGF
DCTVYDEGHMLKNAESQVASKLVRIQSNFRLLLTGTPLQNNLKELISLLGFLMPSLFKEK
AQELSSIFSHTVKA-------------MEQNHEALLSEQRIKRARSMLTPFILRRKKYQV
LRD-LPRKERRVELCDITPEQSEIYQSYLDKAYSIRERKERGE-NVTN------------
--------------------------------------------ESSNILMKLRQAAIHP
LLFRRLYPDKILPAIARQCLKVDMFSE-SNPDLIVTELEAYSDMEIHTLCDQHA-PLRRF
ALQHGEWLASGKVQKMLELLRKFMS-QGHKTLIFSQFVMILDILELILQREAIDYFRLDG
NTKVSERQDLIDDFSADDDETPVFMLSTKAGGAGINLAKANKVIVFDSGFNPQDDIQAEN
RAHRIGQVKEVEVIRLVSKGTVEEQIHSMGLTKLKLDEQV-AGD----------------
------------------------------------------------------------
------------------------------------------------------------
------------------------------------------------------------
--GAEEQPPRKEGE-ESA------KEVEGR-MMVEE------------------------
------------------------------------------------------------
------------------------------------------------------------
--------------------------MFFNKLDQESLEQLKADVTSPVKKR-QIKDVGPT
------AQSDEASEESERK-----IKQEQE--GKDVDLPDRTKSIEAE---VKSEE----
------------------------------------------------------------
------------------------------------------------------------
---------------
>XP_013316858_Exophiala_xenobiotica
----------MSGL-SSLSQSDDELFNPDYKPP-YETVETLPLRRA---NMSD-DDADME
TISTLPPHLPSQKT---------------NQNRQTQPTQ-LINR-SP-D---VAASPVK-
-GGVVQVTASSPL-----------AAP--NRKPT-G---YLASAMAPAGTTFRRPQLA-S
QPRP-PPITIDSDDEGPVYRGGSSDSE---GAS-RA-NDIKTSTFVRKPK-PA--EKIPE
SPQGQQNG--GLSRFME-------------------------------------------
--ITAKSMFRGSPSSN-SSASSGVKRSADVN--ANAYGN--AW-KRPRQTGPARASS---
ATT--PMKQQPELELDDISDYSIRQKVRRMMSMVSMLTVRECYEVLVSKKGHYDDAVDVL
LQMSEKRHEKRKKNAIDLTGSEDELMPTPAS--RK-------------------------
----PATKPAPAPAPAPAPAPKVRVPVKSIAEKWGS------------------------
--TQNVRKPSKTI----------------------------DVFDTPPPQ-KK--RTLVR
G-----------------------------------------------------------
----------------------------RKR-SSSPAHEPEAV--REI--PKAKTATIV-
SDE--------S-DEADSAMQSEKEADTT------------FNSRLLNLFNTCTAADLTD
TASISRELAQHLVSKRPFKSLEEIRKIQDP---------------KLKPAKGRRKVIPVG
DKIVEKVETMLESYEAVDYLVKKCQNLAKPLAEEMKSWG----VNVYGSQG--GE-----
----------LDMVSI--------------------------------------------
------------------------------------------------------------
--------------------------------QDTQ----RSSHDSGIGTPVS---DEEP
EI-V---------------------NK----RTPKNFIPQPSIMAEDIQMKDYQVVGMNW
LHMLYQKGLSCILADDMGLGKTCQVIAFLALLLQRGRA-GPHLIVVPAATLENWLKEFKR
FCPTLKVEPYYAT---NPSERVELREILEDSRDEVNVIVTTYTLAKG-KEDFPWLKNFGF
DCTVYDEGHMLKNAESQVASKLVRIQSNFRLLLTGTPLQNNLKELISLLGFLMPSLFKEK
AEELTSIFSHNVKA-------------MDANHEALLSEQRIKRARSMLTPFILRRKKNQV
LKD-LPKKERRVELCEMTPQQSEIYQSWLDTAYNIRERKEKGE-NVTN------------
--------------------------------------------ESANILMKLRQAAIHP
LLFRRVYPDKILPAIAKQCLKVDLWRE-SNPNLIVTELEAYSDMEIHTLCAQHP-QLDRF
VLNNHEWLASGKVQKTIELLRNFMA-EGHRTLIFSQFVMVLDILELVFEREAIDYFRLDG
NTKVAERQDLIDEFSADDNETPVFMLSTKAGGAGINLAKANKVIVFDSGFNPQDDIQAEN
RAHRIGQVKEVEVVRLVSRGTVEEQIYAMGLTKLKLDEQV-AGD----------------
------------------------------------------------------------
------------------------------------------------------------
------------------------------------------------------------
--GSEEQPPRKEGE-ESE------REVEGR-MMVEE------------------------
------------------------------------------------------------
------------------------------------------------------------
--------------------------MFFKKLDQEPIEQIKAEVASPVKKT-E-QSMGVT
VLGSGDKIPIAPAVETD-------VKEEHEDHADGVDLPSRTRKPSANREGVPST-----
------------------------------------------------------------
------------------------------------------------------------
---------------
>XP_007724261_Capronia_coronata
----------MASH-DSPS-HSDG---EAFNPP-HETVETLPLQRP---PMGDFDGPDDD
TVETLP--LPPVDAV--------------NTGRQTQPTQ-IIER-APQV---MSSSPFKP
DSGVVQVAASSPI-----------ATPALKSKPT-G---ILASAMAPAGTAFRRPYVA-V
QPRP-PPITINSDDEGPTYRAGSSDSD---GPNVRS-NDIKTSTFVRKNR-TT--EKIPE
SPQAHNS---GRSRFME-------------------------------------------
--IAASSLFQGSPNTSLSPGSTPAKRPSDIN--ASAYGN--VS-KRPRQTAPSRALP---
V-A--PPKKQPEMELDDISDYNMRQKVKRIMSMVRTVSVKECYEILLSKRGNFDDAVTEA
LQMSEKRQDHNQKKAVDLTGSEDELMPTPIA--KR-------------------------
----SAPKPTVNVA-----KQQAKAPQRSIAEKWSS------------------------
--TQNVRKPSKTI----------------------------DVFDTPPPQ-KR--RTLVR
G-----------------------------------------------------------
----------------------------RRR-SSSLAPEEAIAVVK----PPPKSVQVVL
SDE--------S-DEAASDLEAEEGDKTT------------FRTRVLHFFNTCSAADLAD
IASITSEVANHFISHRPFKGLNDVSKVCTP---------------NLKPAKGKKKTTPLG
EKVLDRVETMLQSYEAVDYLVKQCETLAKPLANEMKSWG----VSLYGSRD--GE-----
----------LDLVSL--------------------------------------------
------------------------------------------------------------
--------------------------------QGTQ----RSSHDSGIGTPVS---DEDR
DI-F---------------------KK----PTSKILIGQPSIMSPDIQMKDYQIVGVNW
LKLLYKRGLSCILADDMGLGKTCQVIAFLAHLLEQGRK-GPHLVVVPAATLENWLKEFSR
FCPTLNVEPYYSN---NPNERVALRESLEDARDDINVIVTTYTLAKG-KDDFPWLRNFGF
DCTVYDEGHYLKNAESQVASKLVRIKSNFRLLLTGTPLQNNLKELISLLGFLMPDLFKDK
STELSYIFKHNVKA-------------MDDNHEALLSSERIKRARSMLTPFILRRKKYQV
LKD-LPKKERRVEYCAMTKEQSELYQMCLDKAYAIRERKERGE-NMSN------------
--------------------------------------------ESANILMRLRQAAIHP
MLFRRLYPDEILPRIAKQCLKVDIWRE-SNPALIVTELEAYSDMEIHTLCDQHE-ELKRF
ALNNNEWLASGKVQKMIELLRKFIS-EGHRTLIFSQFVMVLDILELVLEREAIEYFRLDG
NTKVSERQDLIDEFSADDNRTPVFMLSTKAGGAGINLAKANKVIVFDSGFNPQDDIQAEN
RAHRIGQVKDVEVVRLVTKGSVEEQIYAMGLTKLKLDEQV-AGE----------------
------------------------------------------------------------
------------------------------------------------------------
------------------------------------------------------------
--GAEE-QPKRDGE-EDD------KEIEGR-MIVED------------------------
------------------------------------------------------------
------------------------------------------------------------
--------------------------MFFQKLDREPIERVKEEAASPVK----TKPA---
------ASSPE----NG-------KD----------------------------------
------------------------------------------------------------
------------------------------------------------------------
---------------
>XP_007732338_Capronia_epimyces
--------------------------------------------------MSDSDGTDDE
AMDTLP--LPP---V--------------NTGRQTQPTQ-IIDR-VPQT---MSSSPAKA
STGFVQVAASSPI-----------ATPTVNRKPA-S---ILASVMAPAGTAFRKPFVA-V
QPRP-PAITIDSDDEGPTYLGGSSDSD---GPSVRS-NDIKTSTFVRKNH-TT--EKIPE
SPQVHNN---GRSRFME-------------------------------------------
--IAARSIYQSSPDQ--SPGSAATKRSADVS--ANAYGN--VS-KKPRQTGPSRALP---
M-S--PPKKQPEMELDDISDYNMRQKVKRIMSMVRSVSIRECYATLQSKRGNFDDAVTEV
LLMSEKRQENNPKNAVDLTGSEDELMPTPVA--RK-------------------------
----HSPMPPGNAA-----RQQAKAPQRSIAEKWSS------------------------
--TQNVRKPSKAI----------------------------DVFDTPPPQ-KK--RTLVR
G-----------------------------------------------------------
----------------------------RRR-SSSLAPEDEVA--R----PPLKPILIAE
SED--------S-DEAESEISSGGEDKNS------------FQSRVLEFFNTCSVADMAD
IASITRDVAEHFISQRPFKSLNDVSKVHSP---------------NLKPSKGRKKTAPLG
EKILDKVETMLQSYEAVDYLVKQCESLAKPLATEMKNWG----VNLYGSQE--GE-----
----------LEIVSL--------------------------------------------
------------------------------------------------------------
--------------------------------QGAQ----RSSHDSGIGTPVS---DEDR
DI-V---------------------KR----PASKSFIGQPSIMSQDIQMKDYQIVGVNW
LNLLYKRSLSCILADDMGLGKTCQVIAFLANLLEQGRK-GPHLIVVPAATLENWLKEFKR
FCPTLNVEPYYAT---NPNERVALRENMEAARADINVIVTTYTLAKG-KEDFPWLKNFGF
DCTVYDEGHYLKNAESQVASKLVRIQSNFRLLLTGTPLQNNLKELISLLGFLMPAMFKDK
SSELTYIFKHNVKA-------------MDDNHEALLSSERIKRARSMLTPFILRRKKYQV
LKD-LPKKERRVEYCDMTPAQSELYQMCLDKAYSIRERKERGE-NVTN------------
--------------------------------------------ESANILMKLRQAAIHP
MLFRRLYPDKVLPRIAKQCLKVDMWRE-SNPDLIVRELEAYSDMEIHVLCDQHS-ELRRF
ALQNDEWLDSGKIKKTMELLRKFMS-EGHRTLIFSQFVMVLDILELVLQHEAVEYFRLDG
NTKVSERQDLIDEFSADDNQTPVFMLSTKAGGAGINLAKANKVIVFDSGFNPQDDIQAEN
RAHRIGQVKDVEVVRLVTRGSVEEQIHAMGLTKLKLDEQV-AGE----------------
------------------------------------------------------------
------------------------------------------------------------
------------------------------------------------------------
--GTEE-QSRQEGE-DTD------KEIEGR-MIVEE------------------------
------------------------------------------------------------
------------------------------------------------------------
--------------------------MLFQKLDQEPIEQVKAEAASPIK----TKPTGKK
-----YAHGEELDVTDG-------KDNTSHRRRESVDLPTREKT----------------
------------------------------------------------------------
------------------------------------------------------------
---------------
>XP_009154710_Exophiala_dermatitidis
----------MAPH-DQLS-SDDDLFKSDSRRP-HETVETLPLQRP---PTSDSDSIDDE
TLNALP--QPK---A--------------NTNRETQPTQ-LIDR-QPQP---ISSSPVRG
NAGVVQVAASSPI-----------AAPTASRKPG-G---ILASAMAPAGTTFRKPYVA-P
QPPR-TILTIDSDDEGPRYRAGSSDSD---GTSLRS-NDIKPSVFVRKSQ-AT--EKIPE
SPQAQNN---GRSRFME-------------------------------------------
--IAAKSMFRASPDTYLSSSSTTSKRSADVS--ANAYGN--VS-KKPRQNGPSRALP---
V-S--PPKKQPEMELDDISDYNLRQKVKRMMSMVRSVSVKECSEALMSRRGNFDDAVADV
LQLSEQRHEKNLKNPVDLTGSEDELLPTPVV--KR-------------------------
----PVAKPVVNVA-----RQQARAPQKSIAEKWSS------------------------
--TQNARKPSKAI----------------------------DVFDTPPPQ-KK--RTLVR
G-----------------------------------------------------------
----------------------------RKR-SPSVGQGEAVS--K----PVVKPIQIVE
SEE--------S-DAAESEHSLEEKGHTS------------FQSRVLEFFNTCSAADLAD
IASTTPDIAKHFIAQRPFKNLDQVSKVQTP---------------NLKPSKVKRKAAPLG
EKILEKVETMLESYEAVDYLVKQCEGLAKPLADEMKSWG----VNVYGSQD--GE-----
----------LGIVSL--------------------------------------------
------------------------------------------------------------
--------------------------------PGTQ----RSSHDSGIGTPIS---DEDR
DP-V---------------------KK----PSKKTLIGQPSIMSEDIRMKDYQVVGVNW
LNLLYQKNLSCILADDMGLGKTCQVIAFLAHLFEQGRH-GPHLIVVPAATLENWLKEFQR
FCPTLNVEPYYDN---NPTERVALRENLEAARDEVNVIVTTYTLAKG-KDDFPWLKSFGF
DCTVYDEGHYLKNAESQVASKLVRIQSNFRLLLTGTPLQNNLKELISLLGFLMPSMFKAK
ATELSYIFKHNVKA-------------MDNNHEALLSSERIKRARSMLTPFILRRKKDQV
LKD-LPKKERRVEYCDMTPEQSELYQACLDKAYSIRERREKGE-NVAN------------
--------------------------------------------ESANILMKLRQAAIHP
LLFRRVYPDEILPRIAKQCLKVDMWRE-SNPDLIVTELEAYSDMEIHTLCDQHP-ELRRF
ALNDHEWLASGKVQKMLELLRKFMS-EGHRTLIFSQFVMVLDILELVFEREAIDYFRLDG
STKVSERQDLIDEFSADDNHTPVFMLSTKAGGAGINLAKANKVIVFDSGFNPQDDIQAEN
RAHRIGQVKDVEVVRLVTRGTVEEQIYAMGLTKLKLDEQV-AGE----------------
------------------------------------------------------------
------------------------------------------------------------
------------------------------------------------------------
--GAEE-PPKKEGE-ESD------KEIEGR-MIVED------------------------
------------------------------------------------------------
------------------------------------------------------------
--------------------------MFFKKLDQEPIEKIKAEVASPVKAR-STAPSSEQ
GITAAAAVGEEPNVTGS-------SQRKSRQTKGSVDLPRRKRT----------------
------------------------------------------------------------
------------------------------------------------------------
---------------
>XP_013262440_Exophiala_aquamarina
----------MASE-DSLMLSDDELFNPVVKPQ-HETIETLPLHRP---TIDDYDDSDYE
TLATLPLDHSVLNN------------GRSTSGGQTQPTQ-LIPRLSSPD---MPSSPPK-
-LPTVQVAASSPV-----------IGSSAMPKQR-G---ILASAMAPAGTTFRLPTIAVP
QRRP-EPITIDSDDEGPTYRGGSSDDD---EGSSRK-NDLKTYTFSRKPQ--P--EKVAE
SPQGQSD---GSSRFSK-------------------------------------------
--IASSYMYRASSNS--SLASSSTKRSADTN--ANAYGN--AT-KKPRQAGPARALP---
V-----QKKIPEMDMDDISDYNTRQKVKRLLAMVRGVSVLESFTVLQNKKGNYDDAVEQL
LTLSEKRESDGKKNAIDLI-SDDELTLTPGV--PK-------------------------
----RPLLHVP--------KQHPKAPQKTIVEKWGS------------------------
--TQIPKKPQKVI----------------------------SVFDTPQPRPKK--RTLIR
G-----------------------------------------------------------
----------------------------RRRSSTPPAPLPT----K----PLPRAVQTIQ
SDD--------S-DEADSAANSDAEANPT------------FQSRVLEFFNKCSAADLVD
TASTSKELAQFFVSQRPFKSLDAITEIQDP---------------SLKPTKGRRKTAPIG
ERLVEKVEAMLESYDAVDFLVQRCQNLAKPLATEMKRWG----INMHGSQS--GE-----
----------LEMVSL--------------------------------------------
------------------------------------------------------------
--------------------------------HEVQ----K-THDSGIGTPVS---DEDP
DN-V---------------------RQ----PGSRNRIGQPSSMSPDIQMKDYQIAGVNW
LNLLYKRNLSCILADDMGLGKTCQVIAFLAHLFEEGHA-GPHLVVVPAATLENWLKEFKR
FCPTLRVEPYYST---VPGERMMLRQTFEDSKEEVNVIVTTYTIAKA-RDDFPWLRTFGF
DCTVFDEGHVLKNADSQVASKLVKIASNFRLLLTGTPLQNNLKELISLLAFLMPDVFKDK
QSALRTIFSHTVKA-------------MDGNHDALLSAQRITRARSMLTPFILRRKKYQV
LED-LPKKERRVELCDMTAEQVEIYQLWLEKAYSIRERREKGE-NMGQ------------
--------------------------------------------ESSNILMKLRQAAIHP
FLFRRLYPDKILPKIAKQCLRVEMWRE-SNPDLIVTELKAYSDMEINTLCDAHE-ELKRF
VLVNNEWMASGKVEKTVELLRKFMS-EGHRTLIFSQFTMVLDILELVLQHEDIGYYRLDG
TTRVSERQDMIDEFSADDNKTPVFMLSTKAGGAGINLATANKVIVFDSGFNPQDDIQAEN
RAHRIGQTKEVEVIRLVSRGSVEEQIHAMGLAKLKLDEQV-AGD----------------
------------------------------------------------------------
------------------------------------------------------------
------------------------------------------------------------
--GAEEQPPQNGAE-ETE------KEAEGR-QLVES------------------------
------------------------------------------------------------
------------------------------------------------------------
--------------------------MFFAKLNQEPIDQLKAEVASPAKAKLPKSEEPAP
ELKPNDVELEK-------------YPDASQNRQASVDLPARPRRSKRA------------
------------------------------------------------------------
------------------------------------------------------------
---------------
>XP_016221646_Exophiala_mesophila
----------MAVN-QHLYSSDDDSSSPA-RPP-HATIDTLPLYRP---NMNDSDGSDLE
ALPSPP-----------------------SKIRTTQPTQ-ILPH-PHPSSPDMPSSPPK-
-RPVVQVAASSPS-----------APHATTRKPG-G---ILASLMAPAGTTFRRPLAP-P
QPKKMTPITIDSDDDGPVYGGSSSDES---GSRPPK-NDIKASTFRSAGH--A--DKILE
SPTGQAD---ALGRFRS-------------------------------------------
--ITANSMYVPSPNS--SVTSTSSKRSADLN--ASAYGN--VS-KKPRQTMPSRAIP---
VS---PPKEPPVFSVDDILDYNMRQKTKRLSSMIQGLSERECYGILKAKGGNYDDAAAAA
LLLSEKRHPATQKQSAHLTISDDELMPTPAAITKR-------------------------
----SKVDPVVPT------RQQAKAPQKSIAEKWNA------------------------
--SQHFRSD-RII----------------------------NVFDTPQPQAKK--RTLMR
G-----------------------------------------------------------
----------------------------RKR-TPSPSSPSQEH--K----PALPAIQVID
SDE--------S-DAQPSALNSEAEFDLT------------FSSRVLTFFNTCTVGDLVD
IASLSTTLAEHLVAQRPFKSLSNVQQVQDP---------------NLKPTKGKRKTAPIG
ERIVDKVEDMLNGYEAVDFLVKKCQTLAKPLAQAMKTWG----IDLFGSTTPPGE-----
----------LDLVSL--------------------------------------------
------------------------------------------------------------
--------------------------------HETR----R-SHDSGIGTPMS---EEDS
DL-I---------------------QR----K-PSNYIEQPAIMSSEIKMKDYQVVGINW
LNLLYRNGLSCILADDMGLGKTCQVIAFLAYLFERGRK-GPHLVVVPAATLENWLKEFKR
FCPTLTVAAYYST---VPGERGVMRDNLDSAREETNVIVTTYTLAKG-KEDAPWLRNYGF
DCTIYDEGHVLKNAQSQVSQKLVRIKSNFRLLLTGTPLQNNLKELTSLLGFLMPSVFKEK
EEDLQMIFSHTIKA-------------MGTNHEALLSAQRISRARSMLTPFILRRKKAQV
LKD-LPKKERRVEFCEMSPEQTEIYQSWLDKAQDIQDRRSRGE-NMTQ------------
--------------------------------------------ESTNLLMKLRQAAIHP
ILFRRQYPDQILPKIAKQCLKVDIWRE-SNPQLIVTELQAYSDMEIHTLCNQHQ-QLEHF
AFNNGEWLASGKVQKMLELLRKYMS-EGHRTLIFSQFVMVLDILELVFEREAIDYFRLDG
TTKVSERQDLIDEFSADDNHTPVFMLSTKAGGAGINLAKANKVIVFDSGFNPQDDIQAEN
RAHRIGQQKEVEVVRLVSRGTVEEQIHSMGLAKLKLDEQV-AGD----------------
------------------------------------------------------------
------------------------------------------------------------
------------------------------------------------------------
--GTEEPTNTSDDKGETK------EEEEGR-MAVEQ------------------------
------------------------------------------------------------
------------------------------------------------------------
--------------------------LFFDRLKTVPLAEIKAEITSPEKAV--KRPGSVG
KGTVKGKSEDG-------------NPAMPHRRNSSVELPSRTKKSRGRISKRG-------
------------------------------------------------------------
------------------------------------------------------------
---------------
>XP_013270040_Rhinocladiella_mackenziei
----------MAPY-DSLSQSDDELFNPAYKHP-HETVETLPLRRP---GMSDADDSEME
TMATLP--LPDRRNYLG---------QNGNTSRQTQPTQ-IIDR-SSPD---MPSSPPK-
-TGVVQVAASSPA-----------TAMMTNRKPT-S---ILASAMAPAGTTFRRPYVP-F
QPRP-EPITIDSDDEGPTYQGGSSDSE---GLSIRT-NDIKTSTFVRKTQ-ST--EKIPE
SPQAYTN---GRNRFME-------------------------------------------
--ITARSMFRGLPNSNLSAGSRATKRSADVN--ANAYGN--VS-KRPRQTAPSRALS---
V-S--TQKSPPEMELDDISDYNMRQKVRRMTSMLSLVSVRECYEMLLNKRGNYDDAINEL
LQTSEKRQDGN-RKAIDLIGSEDELMPTPAA--RK-------------------------
----LAASPPTNTA-----RQQAKAPQKSIAEKWSS------------------------
--AQNIKKPPKAI----------------------------DVFDIPPPQ-KK--RTLVR
G-----------------------------------------------------------
----------------------------RKH-SSSPLLEHVVT--K----PVREAVPAIQ
LDD--------S-DADERAASSDDHSNTT------------FRARLLDLFNTCSAADLID
MTSINRDLAEHIVSQRPFATLKAVEKIQDP---------------NLKPVRGKRKTTPIG
ERVCEKVEAMLQSYEAVDYLVNKCENLAKPLAAEMKNWG----INLYGAQD--GE-----
----------TNIVSL--------------------------------------------
------------------------------------------------------------
--------------------------------PETQ----RTSHESGMGTPVS---DEDR
DPAI---------------------KT----PGSKRFIGQPSIMSKDIQMKDYQVVGVNW
LNLLYRKGLSCILADDMGLGKTCQVIAFLAHLFEQGHK-GPHLVVVPAATLENWLKEFKR
FCPALTVEPYYAS---NPPERAILRENLEEIRVNLNVIVTTYTIAKG-KEDSPWLRNFGF
DCTVYDEGHMLKNADSQVARKLVKIQSDFRLLLTGTPLQNNLKELISLLGFLMPSFFKEK
AEALSSIFTHNVRA-------------MDSNHEALLSAERIKRARSMLTPFILRRKKIQV
LKE-LPKKERRVELCDLTPEQSEIYQSWLDKAYSIRERREKGE-NVTN------------
--------------------------------------------ESTNILMRLRLASIHP
LLFRRFYPDAILPAIARQCLKVDMWRD-SNPDLIVTELEAYSDMEIHTLCDQHS-QLERF
TLNNREWLASGKVQKMVDLLRKFIS-GGHRTLIFSQFVLVLDILELVLEREAIDYFRLDG
NTKVSERQDLIDEFSADDNHTPVFMLSTKAGGAGINLAKANKVIVFDSGFNPQDDIQAEN
RAHRIGQEKEVEVVRLVSRGTVEEQIHAMGLTKLRLDEQV-AGD----------------
------------------------------------------------------------
------------------------------------------------------------
------------------------------------------------------------
--GTEEKPPRKEGE-ETE------KEIEGR-MMVEE------------------------
------------------------------------------------------------
------------------------------------------------------------
--------------------------MFFKKLEEEPIEKVKAEAASPVKA---KLPVETL
GPGNALARQPK---TED-------DEEPSPSRRGSDDLPTRTRTIRNVKAKTKGQK----
------------------------------------------------------------
------------------------------------------------------------
---------------
>XP_018004872_Phialophora_attinorum
MTAFSGTAARLEASSDPINDSDEELFGSSYR---HETVATVPLPKALPDNASESSEDEHA
TIATVPLNNDPATTQ--------------QSLATTQPTQ-LLPQ-A------HSSSPAR-
-PPHVQVIASSPF-----------TSPSARPSQF-GRGIQRRNLMAPAGTAFRKPVIA--
------------------QRGGSSDEE---DLRVASAANVKTTNFKKTTV-------VEE
SPPKT-----GHSPFAE-------------------------------------------
--LLKRYE---------HSTSNGVKRPADEM--SYAYGN--ATNKRPRQNQPSRAMP---
VQAASDREPSPEFELDDIENANHRQHVRKMLDYISDTSVKDCYDALKKCHFDYDAAITRV
LDMQEERN----RKPIQI--SDDELNETPAV--QK-------------------------
----KKKKEIVKT------KQQAKVPSKSITEKWSS------------------------
--TQ---QP-KHL----------------------------DAFSPPKELKAR--KRLVR
G-----------------------------------------------------------
----------------------------RKDRSSPDLADIKEDEAS----GISRAIVLDD
SAD--------D-DNASDDDEVVHERNLT------------MDEKVLNFFSTCSAADLAD
TAGIKPALAQHFVSQQPFRSLGSVAKVDDP---------------TRAPSKAKR--TPVG
EKIVEKVETMLQAYDAVDFLVQKCEKLAEPLKATMREWG----TDVNTT----GE-----
----------LEMIAM--------------------------------------------
------------------------------------------------------------
--------------------------------PDSP----RSAHDSGIGTP-----EESS
EAKP---------------------RQ----KKPKDYLEQPAIMSDKYHLNNYQIVGLNW
LNLLYQRGLSCMLADDMGLGKTYQVIAFLSHLFEIGEK-GPHLVVVPAATLENWLMEFKK
FSPKLKVEPYYTT---QPGAREELRYNLEQNREEVNVIVTTYNLAKA-KDDAPWLRNYGF
DCTIFDEGHQLKNASSQVTKKLARINGNFRLLLTGTPLQNNLKELMSLLAFMMPDLFYQK
SEELTAIFEHTVKT-------------MDDNHDALLSARRIARARSILAPFILRRKKSQV
ARD-LPVKTSKVEWCDLTTEQSELYKIWQDKALDIRARRERGDKDVSN------------
--------------------------------------------ETTHILMKLRQASIHP
WLFRRVYKDAILPKIAKQCIKAEQW-----------------------------------
-------------------------------------------LSL--------------
------------------------------------------------------------
------------------------------------------------------------
------------------------------------------------------------
------------------------------------------------------------
------------------------------------------------------------
------------------------------------------------------------
------------------------------------------------------------
------------------------------------------------------------
---------------------------------------------SPV------------
------------------------------------------------------------
------------------------------------------------------------
------------------------------------------------------------
---------------
>NP_587731_Schizosaccharomyces_pombe
------------------------------------------------------------
---------------------------------MLPYNSNYLSDNGKRKFSDENPQSEVY
GSSQTGLPSSYGNPQ----SY---GTPPVQQSSA--------------------------
-----MYGVNNSMGGGMYNTSENTQFMNTDYSQTSSYASTPMSNAYSRDAPAA-------
----------INNNFGYSYVGQSSQPVPSYNPLPSYNTASLPNAGIPAAMPGMPSGYPGT
VPIPQGGYNAH------YSSPYNNGYPIGAVNPTSAIPAQ-PPAQPVNNVLPSYVRS---
----------NSRSSARSTARSAPRSTQRSRSSSANPVTTPPVNNTLLTPPAPPVELPPV
TTTSPNAIIRSVQWIRSFVPQAPIHQVINTLAQTKWDETAALSILSQKYLSCDLGIPIQE
HKRFKQSPVASNMPTYGSSNRTVQSQKRSIRDKYIQM-----------------------
--PNDSTQASLMPSYTRK----------------------------TSNASKK-------
------------------------------------------------------------
------------------------------------------------------------
-----------LTTEEDEFYDSEEEPEAIVHRDTSA-----LERTVLNFINSSTAKELSD
TASCPLSHSKLLLEHRPFQTLAEACIIKHPDDVP----------SKPGRRGRRREKNPMG
QKIVNACMETMEGYYAIDNLIAKCEFLGNRISKGMASWG----IKLEMSN---GE-----
----------LNIVDM--------------------------------------------
------------------------------------------------------------
---------------------------------------------------ESVPTEAAD
NSDF-----------------------------PKFVTEQPKTLASDVQLKSYQLVGVNW
LHLLYQQKLSGILADEMGLGKTCQVVAFFALLLEQGHH-GPHLVVVPSSTLENWLRELAR
FCPSLRVEPYYGS---Q-QERANIREAIEENEIKYDILVTTYQLATNNKEDRSFLKHQNF
DVCVYDEGHYLKNRMSERYKHLMNLNANFRLLLTGTPLQNNLKELVSLLAFILPNMFDSD
MDDLDVIFKAKP-------------TADADIEQALLSKQRISRAKTMMTPFVLRRRKNQV
LND-LPKKTQIIEHCKLSENQLEIYNRYAALQKNQQLRRDDKR-NKRS------------
K---------------------------------NDEESDGKSLSAGHVLMQLRKAANHA
LLFRKFYDDEKLKQMAKDIMQEEQYKN-ANEQYIYEDMEVMSDFELHRLCRSFP-TLQSY
TLKDDPWMDSGKIRVLKELLPKMKE-EGSRILLFSQFTQMLDILEQVLDTLKISYVRLDG
STQVEVRQDIIDQFH-KEEDVTVFLLSTKAGGFGINLACANVVILYDCSYNPFDDLQAED
RAHRVGQVREVTVIRLITDNTIEEYIQKLANTKLALDMSL-SSD----------------
------------------------------------------------------------
------------------------------------------------------------
------------------------------------------------------------
--GKDR---------EE-------IGERLVQDMLDEENNGNNTKPEITGNESDGEFKVSS
SNNSKQTDAEETNTGVPLEGSQPNSVEKTDLADGDEKANIKTEMKSETVEGDNKELRETM
KGENVQTDSNAAVPSSKSSTEEPNESVLSGHLDLDTEASPVVSTIEKTTKGDVSVTEEQQ
SANIDGQLEKPEIEESKKPDVLNQVSLSIEEEKPKNKESEVDNNAAKD------------
------------------------------------------------------------
------------------------------------------------------------
------------------------------------------------------------
---------------
```
