## Supplementary material for "Coding Sequence Insertions in Fungal Genomes are Intrinsically Disordered and can Impart Functionally-Important Properties on the Host Protein": MAFFT_MSAs: XP_713564.2_blasthits_MAFFT.txt

```
>XP_713564_Candida_albicans
MAPKKKGVVEKPVLLGRPGNNLKSGIVGLANVGKSTFFQAITRCPLGNPANYPFATIDPE
EARVIVPSPRFDKLCELY-KPKSEVPAFLTVYDIAGLTKGAHAGEGLGNNFLANIRAVDS
IFQMVRCFDDADIIHINDEVNPIADLDIIKDELRLKDIEFANTYLEGVEKIAKRGGQSLE
VKQKKEEAEFVKKVIQMLEDGKRIA-NQTWTAKE----VDIINQMFLLTAKPCIYLINLS
EKDYIRKKNKYLLKIKEWVDANSPGDLIVPLSVSLEEKLANMESDEEREAYCKEIGAQSA
LPKIIVAMRQKLDLISFFTGGPDEVREWTIRKWYTAPQAAGTIHTDLERTFILAQVIKYD
DLIELGDENSVRAAGKLMQKGKDYFVEDGDIIYVKA---------------AD-------
------------------------------------------------------------
------------------------------------------------------------
------------------------------------------------------------
------------------------------------------------------------
------------------------------------------------------------
------------------------------------------------------------
------------------------------------------------------------
------------------------------------------------------------
------------------------------------------------------------
------------------------------------------------------------
------------------------------------------------------------
---------------------------------------GKAR-----------------
------------------------------------------------------------
------------------------------------------------------------
------------------------------------------------
>XP_002417132_Candida_dubliniensis
MAPKKKGVVEKPILLGRPGNNLKSGIVGLANVGKSTFFQAITRSPLGNPANYPFATIDPE
EARVIVPSPRFDKLCELY-KPKSEVPAFLTVYDIAGLTKGAHAGEGLGNNFLANIRAVDS
IFQMVRCFDDADIIHINDEVNPIADLDIIKDELRLKDIDFANTYLEGVEKIAKRGGQSLE
VKQKKEEAEFVKKVIQMLEDGKRIA-NQTWTAKE----VDVINQMLLLTAKPCIYLINLS
EKDYIRKKNKYLLKIKEWVDTNSPGDLIVPLSVSFEEKLASMESDEEREAYCKEIGAQSA
LPKIIVAMRQKLDLISFFTGGPDEVREWTIRKWYTAPQAAGTIHTDLERTFILAQVIKYE
DLIEYGDENSVRAAGKLMQKGKDYFVEDGDIIYIKA---------------AD-------
------------------------------------------------------------
------------------------------------------------------------
------------------------------------------------------------
------------------------------------------------------------
------------------------------------------------------------
------------------------------------------------------------
------------------------------------------------------------
------------------------------------------------------------
------------------------------------------------------------
------------------------------------------------------------
------------------------------------------------------------
---------------------------------------GKAR-----------------
------------------------------------------------------------
------------------------------------------------------------
------------------------------------------------
>XP_002550195_Candida_tropicalis
MAPKKKGVVEKPVLLGRPGNNLKSGIVGLANVGKSTFFQAVTRCPLGNPANYPFATIDPE
EARVIVPSPRFDKLCELY-KPKSEVPAFLTVYDIAGLTKGAHAGEGLGNNFLSNIRAVDS
IFQMVRCFDDADIIHINDEVNPIADLDIIKDELRLKDIEFANTYLESVEKIAKRGGQSLE
VKQKKEEAEFVKKIIQMLEDGKRIA-NQTWTSKE----VDIINQMLLLTAKPCIYLLNLS
EKDYIRKKNKWLMKIKEWVDTNSPGDLIVPLSVSFEEKLANMENDEERDAYCKEVGAISA
LPKIIVAMRQKLDLISFFTGGPDEVREWTIRKWYTAPQAAGTIHTDLERTFILAQVMKYD
DLIEYGDENSVKAAGKLLQKGKDYFVEDGDILYIKA---------------GE-------
------------------------------------------------------------
------------------------------------------------------------
------------------------------------------------------------
------------------------------------------------------------
------------------------------------------------------------
------------------------------------------------------------
------------------------------------------------------------
------------------------------------------------------------
------------------------------------------------------------
------------------------------------------------------------
------------------------------------------------------------
---------------------------------------GKAR-----------------
------------------------------------------------------------
------------------------------------------------------------
------------------------------------------------
>XP_003867833_Candida_orthopsilosis
MPPKKKGAQEKPVLLGRPGNNLKSGIVGLANVGKSTFFQAITKCPLGNPANYPFATIEPE
EARVIVPSERFDKLCELY-KPKSEVPAFLTVYDIAGLTKGAAAGEGLGNNFLSNIRAVDA
IFQMTRAFDDADIIHINDEVNPVADLEIVRDELRLKDIEFATKYLEGIEKITKRGGQSLE
VKQKKEEAELVKRIIKLLEDGQRVY-NQTWTAKE----VDSINQMLLLTAKPVIYLINLS
EKDYIRKKNKHLLKIKEWVDKNSPGDLIVPVSVSLEEKLAGMASDEEREAYCKEIGAQSA
LPKIIVAMRQKLDLISFFTGGPDEVREWTIRKWYTAPQAAGTIHTDLERTFILAQVIKYN
DLIEYGDEASVKAAGKLLQKGKDYFVEDGDIIYVKA---------------AE-------
------------------------------------------------------------
------------------------------------------------------------
------------------------------------------------------------
------------------------------------------------------------
------------------------------------------------------------
------------------------------------------------------------
------------------------------------------------------------
------------------------------------------------------------
------------------------------------------------------------
------------------------------------------------------------
------------------------------------------------------------
---------------------------------------GKAR-----------------
------------------------------------------------------------
------------------------------------------------------------
------------------------------------------------
>XP_001526956_Lodderomyces_elongisporus
MPPKKKGAQEKPILLGRPGNNLKSGIVGLANVGKSTFFQAITRCPLGNPANYPFATIEPE
EARVIVPSERFDKLCELY-KPKSEVPAFLTVYDIAGLTKGAHSGEGLGNNFLANIRAVDS
IFQMTRAFDDAEIIHINDEVNPVADLDIVKDELRLKDIEFATKYLEGIEKITKRGGQSLE
VKQKKEEAELVKRIIKLLEEGKRVA-NQTWTAKE----VDAINQMLLLTAKPVIYLINLS
EKDYIRKKNKHLLKIKEWVDENSPNDLIVPVSVSFEEKLAGMASDEEREAYCKEVGAQSA
LPKIIVAMRKELDLISFFTGGPDEVREWTIRKWYTAPQAAGTIHTDLERTFILAQVMKYE
DLVELGDEASVKAAGKLQMKGKDYFVEDGDIIYVKA---------------AE-------
------------------------------------------------------------
------------------------------------------------------------
------------------------------------------------------------
------------------------------------------------------------
------------------------------------------------------------
------------------------------------------------------------
------------------------------------------------------------
------------------------------------------------------------
------------------------------------------------------------
------------------------------------------------------------
------------------------------------------------------------
---------------------------------------GKAR-----------------
------------------------------------------------------------
------------------------------------------------------------
------------------------------------------------
>XP_007372478_Spathaspora_passalidarum
MPPKKKGAQEKPILLGRPGNNLKSGIVGLANVGKSTFFQAITRCPLGNPANYPFATIEPE
EARVIVPSPRFDKLVELY-KPKSEVPAFMTVYDIAGLTKGAHAGEGLGNNFLANIRAVDA
IFQMVRCFDDADIIHINDEVNPVADLDIIKDELRLKDIEFAQKHLEGIEKITKRGGQSLE
VKQKKEEAEFVKKIIAMLEEGKRLA-NQTWTQKE----VEIINTMLLLTAKPCIYLINLS
ERDYIRKKNKHLLKIKEWVDTNSPGDLIIPISVSLEEKLANMETDDERDAYCKEIGAVSA
LPKIIVAMRQKLDLISFFTGGPDEVREWTIRRWYTAPQAAGTIHTDLERTFILAQVMKYE
DLVELGDEASVKAGGKLYTKGKDYFVEDGDILYIKA---------------GE-------
------------------------------------------------------------
------------------------------------------------------------
------------------------------------------------------------
------------------------------------------------------------
------------------------------------------------------------
------------------------------------------------------------
------------------------------------------------------------
------------------------------------------------------------
------------------------------------------------------------
------------------------------------------------------------
------------------------------------------------------------
---------------------------------------GKAR-----------------
------------------------------------------------------------
------------------------------------------------------------
------------------------------------------------
>XP_043047597_Scheffersomyces_spartinae
MPPKKKVVDEKPILLGRPGNNLKSGIVGLANVGKSTFFQAITRCPLGNPANYPFATIDPE
EARVIVPSARFEKLCEMY-KPKSEVPAFLTLYDIAGLTKGAHKGEGLGNNFLANIRAVDS
IFQVVRCFEDSDIIHINDEVNPVADLEIIKDELRLKDIEFAQKHLEGLEKITKRGGQSLE
VKKAKEEVLLVQRIIDMLEEGKRIA-NQTWTMKE----VETINTMLLLTAKPCIYLLNLS
EKDYIRKKNKWLGKIKEWVDANSPGDVIIPISVCLEEKLSHMETDDEREAYCKEIGVQSA
LPKIITTMRAKLDLISFFTSGADEVREWTIRKWYTAPQAAGTIHTDLERTFILAEVMKFD
DLVEYGDEKSVKAAGKMMQKGKDYYVEDGDILYVRA---------------AEGPDMKEP
SIESMDDRIAESKFDPASFKRIDLRTRRKLHYSNYVSDYYLGFKSTVRDMEELRKKPLDE
KCQEFFEDFDKKYPQFEYTIPRDWMFDKGVSKKKTFFDIEYNRMRLENDGIELERTTELN
HLIREKYDKRVEDTYQATKEMAEMSTLMRAYGKCFINTNGKLMNDKQKSLYDHMTLKLFP
YFNGLDLVSYETIDNSSQLIPLDGYPVYGGAGEIITTIPKGKNNENIMETILNNTNGKGI
AIVASNRHGRDIIKLLRVLRAMNNTLPIEIIYNNDITQRVKNNIIASATVGPNLLLDPNK
SGSYISVYPDLDLLKASKEFGSQFPIQKVTFVGYREAIRHSYRAKFKGYYSKIIGLLFTT
FKEVVLIDADTIPFVDMKDLFELEDYKQTGSLFFRDRALRDTNDFIETNFFASLFPTKDQ
DSLEQLLEIPTVTNKTLANTYMTGYRHQQEAGMVIMDRVKHFKGILMMPTIALTGEAIRL
SIWGEKEIYWLGLSMAGDEAYAFNKYAAASIGSLSSNDHTYYPKDPQIHEVCLSHPGHIY
KDGRLLWINSGFSYCKKNGSLRDSKIFPLNTIDPATVVNLYSSPVKISHGVVPPDLPPLR
LSDGQHHIDYNHEETFIQSWTHRAKDIDEVDDTDKTPRISDWIPQKGWIKSPMCSGYYYC
AYDQIASYSNDNTRDQGAYFEFPQEKVDLYDFLGKLWMTGDARLT---------------
------------------------------------------------------------
------------------------------------------------------------
------------------------------------------------
>XP_001387879_Scheffersomyces_stipitis
MPPKKKNVQEKPILLGRPGNNLKSGIVGLANVGKSTFFQAITRCPLGNPANYPFATIEPE
EARVIVPSPRFEKLCELY-KPKSEVPAFMTIYDIAGLTKGAHAGEGLGNNFLANIRAVDA
IFQVVRAFEDSEIIHINDEVNPYADLEIIKDELRLKDIEFATKHLEGIEKITKRGGQSLE
VKNKKEEAEFVKRIISLLEEGKRIA-NQVWTAKE----VETINSMFLLTAKPCIYLINLS
ERDYVRKKNKHLLKIKEWVDANSPGDLIIPVSVSLEEKLAGMGSDEERDAYCKEIGATSA
LPKIIVAMRQKLDLISFFTGGPDEVREWTIRRWYTAPQAAGTIHTDLERTFILAQVIKYD
DLVEYGDEVAVKAAGKLLQKGKDYYVEDGDIIFVKA---------------AE-------
------------------------------------------------------------
------------------------------------------------------------
------------------------------------------------------------
------------------------------------------------------------
------------------------------------------------------------
------------------------------------------------------------
------------------------------------------------------------
------------------------------------------------------------
------------------------------------------------------------
------------------------------------------------------------
------------------------------------------------------------
---------------------------------------GKAR-----------------
------------------------------------------------------------
------------------------------------------------------------
------------------------------------------------
>XP_020066044_Suhomyces_tanzawaensis
MPPKKKGVVEKPILLGRPGNNLKSGIVGLANVGKSTFFQAITRCPLGNPANYPFATIEPE
EARVIVPSPRFDKLCELY-KPKSEVPAYMTIYDIAGLTKGAHAGEGLGNNFLANIRAVDA
IFQVVRCFDDSEIIHINDEVNPYADLEIIHEELRLKDIEFAQKHLEGVEKITKRGGQSLE
VKQKKEEAELVKRIIKMLEDGQRIA-NNKWTTKE----VEVINQMLLLTAKPCIYLINLS
ERDYVRKKNKHLLKIKEWVDQNSPGDSIIPISVCLEEKLAGMGSDEERDAYCKEIGATSA
LPKIIVSMRQKLDLISFFTGGPDEVREWTIRRFYTAPQAAGTIHGDLERTFILALVTKYE
DLIELGDEASVKSAGKLMTKGRDYIVEDGDIIFVKA---------------AE-------
------------------------------------------------------------
------------------------------------------------------------
------------------------------------------------------------
------------------------------------------------------------
------------------------------------------------------------
------------------------------------------------------------
------------------------------------------------------------
------------------------------------------------------------
------------------------------------------------------------
------------------------------------------------------------
------------------------------------------------------------
---------------------------------------GKAR-----------------
------------------------------------------------------------
------------------------------------------------------------
------------------------------------------------
>XP_020074923_Hyphopichia_burtonii
MAPKKKGVVEKPILLGRPGNNLKSGIVGLANVGKSTFFQAITRCPLGNPANYPFATIEPE
EARVIVPSERFDKLCQLY-KPKSEVPAYMTLYDIAGLTKGAHSGEGLGNNFLANIRAVDS
IFQVVRCFEDSDIIHINDEVNPAADLEIIHDELRLKDIEFATKHLEGVEKLVKRGGQSLE
VKKAKEEVELIKRIIQLLEDGGRIA-NQKWTQKE----VETINSMFLLTAKPCIYLINLS
ERDYVRKKNKHLLKIKEWVDKFSPGDLIVPISVCLEEKLANMASDEERDAYTKEIGAASA
LPKIITAMRSKLDLISFFTGGPDEVREWTIRRFYTAPQAAGTIHTDLEKTFILAQVIKYN
DLIELGDENSVKSAGKLLQKGKDYFVEDGDILYVKA---------------AD-------
------------------------------------------------------------
------------------------------------------------------------
------------------------------------------------------------
------------------------------------------------------------
------------------------------------------------------------
------------------------------------------------------------
------------------------------------------------------------
------------------------------------------------------------
------------------------------------------------------------
------------------------------------------------------------
------------------------------------------------------------
---------------------------------------GKAR-----------------
------------------------------------------------------------
------------------------------------------------------------
------------------------------------------------
>XP_015468827_Debaryomyces_fabryi
MPPKKKVVQEKPILLGRPGNNLKSGIVGLANVGKSTFFQAITRCPLGNPANYPFATIEPE
EARVIVPSPRFDKLCEVY-KPKSEVPAFMTIYDIAGLTKGAHAGEGLGNNFLANIRAVDA
IFQVVRCFEDADIIHINDEVNPAVDLEIVHDELRLKDIEFAKKHLEGIDKITKRGGQSLE
VKQKKQEAELVNRIIQLLEDGGRVA-NQKWTTKE----VEVINSMFLLTAKPTIYLVNLS
ERDYVRKKNKHLLKIKEWVDAHSPGDMIVPISVSLEEKLAGMENDEERDAYCKELGAQSA
LPKIIVSMRQKLDLISFFTGGPDEVREWTIRRFYTAPQAAGTIHTDLERTFILAQVIKYD
DLIEYGDEKSVQAAGKLMQKGKDYFVEDGDIIFVKA---------------AD-------
------------------------------------------------------------
------------------------------------------------------------
------------------------------------------------------------
------------------------------------------------------------
------------------------------------------------------------
------------------------------------------------------------
------------------------------------------------------------
------------------------------------------------------------
------------------------------------------------------------
------------------------------------------------------------
------------------------------------------------------------
---------------------------------------GKAR-----------------
------------------------------------------------------------
------------------------------------------------------------
------------------------------------------------
>XP_456483_Debaryomyces_hansenii
MAPKKKVVQEKPILLGRPGNNLKSGIVGLANVGKSTFFQAITRCPLGNPANYPFATIEPE
EARVIVPSSRFNKLVDIY-KPKSEVPAYMTIYDIAGLTKGAHAGEGLGNNFLANIRAVDA
IFQVVRCFEDADIIHINDEVNPAADLEIVHDELRLKDIEFATKHLEGIDKITKRGGQSLE
VKQKKEEAELVKKIIQLLEDGGRVA-NQKWTTKE----VEIINSMFLLTAKPTIYLVNLS
ERDYVRKKNKHLLKIKEWVDAHSPGDLIVPISVSLEEKLAGMETDDERDAYCKELGAQSA
LPKIIVSMRQKLDLISFFTGGPDEVREWTIRRWYTAPQAAGTIHTDLERTFILAQVIKYD
DLIEYGDEKSVQAAGKLMQKGKDYFVEDGDIIFVKA---------------AD-------
------------------------------------------------------------
------------------------------------------------------------
------------------------------------------------------------
------------------------------------------------------------
------------------------------------------------------------
------------------------------------------------------------
------------------------------------------------------------
------------------------------------------------------------
------------------------------------------------------------
------------------------------------------------------------
------------------------------------------------------------
---------------------------------------GKAR-----------------
------------------------------------------------------------
------------------------------------------------------------
------------------------------------------------
>XP_006684825_Yamadazyma_tenuis
MAPKKKAVQEKPILLGRPGNNLKSGIVGLANVGKSTFFQAITRSPLGNPANYPFATIEPE
EARVIVPSPRFEKLCGLY-KPKSEVPAFMTIYDIAGLTKGAHAGEGLGNNFLANIRAVDA
IFQVVRCFEDSDIIHINDEVNPTADLEIISDELSLKDIEFAQKHLEGIEKITRRGGQSLE
VKQKKEEAELVKRIIELLEKRQRIA-NQTWTAKE----VEIINSMFLLTAKPCIYLINLS
ERDYIRKKNKYLLKIKEWVDTNSPGDMIIPVSVSLEEKLAGMETDDEREAYLKEIQTQSA
LPKIITTMRQKLDLISFFTGGPDEVREWTIRRWYTAPQAAGTIHTDLERTFILAQVIKYD
DLIELGDENAVRAAGKLLQKGKDYFVEDGDVLYIKA---------------AD-------
------------------------------------------------------------
------------------------------------------------------------
------------------------------------------------------------
------------------------------------------------------------
------------------------------------------------------------
------------------------------------------------------------
------------------------------------------------------------
------------------------------------------------------------
------------------------------------------------------------
------------------------------------------------------------
------------------------------------------------------------
---------------------------------------GKAR-----------------
------------------------------------------------------------
------------------------------------------------------------
------------------------------------------------
>XP_001483527_Meyerozyma_guilliermondii
MPPKKKGVIEKPILLGRPGNNLKSGIVGLANVGKSTFFQAITRCPLGNPANYPFATIEPE
EARVIVPSSRFEKLCDMY-KPKSEVRAYMTVYDIAGLTKGAHSGEGLGNNFLANIRAVDA
IFQMVRSFDDADIIHINDEVNPFNDLEIVHDELRLKDIEFAKKHLEGIDKITKRGGQSLE
VKQKKEEAELVKRIIELLENGGRVA-NEKWTSKG----S---------------------
-----RSHQHHVL---------------------VDSQASDLLDQLEREGLCQK------
------------------------------------------------------------
--------------------------EE--------------------------------
------------------------------------------------------------
------------------------------------------------------------
------------------------------------------------------------
------------------------------------------------------------
------------------------------------------------------------
------------------------------------------------------------
------------------------------------------------------------
------------------------------------------------------------
------------------------------------------------------------
------------------------------------------------------------
------------------------------------------------------------
------------------------------------------------------------
------------------------------------------------------------
------------------------------------------------------------
------------------------------------------------
>XP_018710474_Metschnikowia_bicuspidata
MPPKKKGVVEKPILLGRPGNNLKSGIVGLANVGKSTFFQAITKSPLGNPANYPFATIEPE
EARVIVPSARFDKLCEMY-KPKSEVPAFMTIYDIAGLTKGAHAGEGLGNNFLANIRAVDA
IYQVVRCFEDADIIHINDEVNPINDLEIIKDELRLKDIEFAQKHLEGIEKITKRGGQSLE
VKQKKEEAELVKSIIELLETGGRVA-NQKWTQKE----VEVINSMFLLTAKPCIYLLNLS
ERDYVRKKNKWLLKIKEWVDANSPGDVVIPLSVSMESHLATLETDEEREAYIKEVGAGSA
FPKIITTMRNKLDLISFFTGGPDEVREWTIRRWYTAPQAAGTIHTDLERTFILANVMKYD
DFIEYGDEVAVKSAGKLMQKGKDYFVEDGDILHVKA---------------AD-------
------------------------------------------------------------
------------------------------------------------------------
------------------------------------------------------------
------------------------------------------------------------
------------------------------------------------------------
------------------------------------------------------------
------------------------------------------------------------
------------------------------------------------------------
------------------------------------------------------------
------------------------------------------------------------
------------------------------------------------------------
---------------------------------------GKAR-----------------
------------------------------------------------------------
------------------------------------------------------------
------------------------------------------------
>XP_002617310_Clavispora_lusitaniae
MPPKKKGVVEKPILLGRPGNNLKSGIVGLANVGKSTFFQAITRCPLGNPANYPFATIDPE
EARVIVPSPRFDKLCELY-KPKSEVPAFMTIYDIAGLTKGAHAGEGLGNNFLANIRAVDA
IYQVVRCFEDSEIIHINDEVNPIADLEIIKDELRLKDIEFAQKHLEGIEKITRRGGQSLE
VKQKKEEAELVKRIIQLLEDGGRVA-NQKWTQKE----VEVINSMFLLTAKPCIYLLNLS
ERDYVRKKNKWLLKIKEWVDANSPGDVIIPLSVSMESHLAGLETDEEREAYCKEIGAQSA
LPKIITTMRQKLDLISFFTGGPDEVREWTIRRYFTAPQAAGTIHTDLEKTFILAQVTKYD
DLVELGDENAVKAAGKLMMKGKDYIVEDGDILFIKA---------------AE-------
------------------------------------------------------------
------------------------------------------------------------
------------------------------------------------------------
------------------------------------------------------------
------------------------------------------------------------
------------------------------------------------------------
------------------------------------------------------------
------------------------------------------------------------
------------------------------------------------------------
------------------------------------------------------------
------------------------------------------------------------
---------------------------------------GKAR-----------------
------------------------------------------------------------
------------------------------------------------------------
------------------------------------------------
>XP_025344788_Candida_haemuloni
MAPKKKGVVEKPILLGRPGNNLKSGIVGLANVGKSTFFQAITRCPLGNPANYPFATIEPE
EARVIVPSARFDKLCELY-KPKSEVPAFMTIYDIAGLTKGASAGEGLGNNFLANIRAVDA
IYQVVRCFEDSDIIHINDEVNPVADLEIIRDELRLKDIEFATKHLEGIDKITKRGGQSLE
VKQKKEEAELVKRIIQLLEDGGRVA-NQKWTQKE----VEVINSMFLLTAKPCIYLLNLS
ERDYVRKKNKWLLKIKEWVDANSPGDVIIPISVSLESHLSQLETDEERDAYCKEIGAQSV
LPKVITTMRQKLDLISFFTGGPDEVREWTIRRYYTAPQAAGTIHTDLERTFILAQVIKYE
DLVELGDEATVKANGKLMQKGKDYFVEDGDILYVKA---------------AD-------
------------------------------------------------------------
------------------------------------------------------------
------------------------------------------------------------
------------------------------------------------------------
------------------------------------------------------------
------------------------------------------------------------
------------------------------------------------------------
------------------------------------------------------------
------------------------------------------------------------
------------------------------------------------------------
------------------------------------------------------------
---------------------------------------GKAR-----------------
------------------------------------------------------------
------------------------------------------------------------
------------------------------------------------
>XP_024713211_Candida_pseudohaemulonis
MAPKKKGPVEKPILLGRPGNNLKSGIVGLANVGKSTFFQAITRCPLGNPANYPFATIEPE
EARVIVPSARFDKLCELY-KPKSEVPAFMTIYDIAGLTKGASAGEGLGNNFLANIRAVDA
IYQVVRCFEDSDIIHINDEVNPVADLDIIKDELRLKDIEFATKHLEGIEKITKRGGQSLE
VKQKKEEAELVKRIIQLLEEGGRVA-NQKWTQKE----VEVINSMFLLTAKPCIYLLNLS
ERDYVRKKNKWLLKIKEWVDANSPGDVIIPISVSLESHLSQLETDEERDAYCKEIGAQSI
LPKVITTMRQKLDLISFFTGGPDEVREWTIRRYYTAPQAAGTIHGDLERTFILAHVMKYE
DLVELGDEATVKSNGKLMQKGKDYFVEDGDILYIKA---------------AE-------
------------------------------------------------------------
------------------------------------------------------------
------------------------------------------------------------
------------------------------------------------------------
------------------------------------------------------------
------------------------------------------------------------
------------------------------------------------------------
------------------------------------------------------------
------------------------------------------------------------
------------------------------------------------------------
------------------------------------------------------------
---------------------------------------GKAR-----------------
------------------------------------------------------------
------------------------------------------------------------
------------------------------------------------
>XP_025334412_Candida_duobushaemulonis
MAPKKKGPVEKPILLGRPGNNLKSGIVGLANVGKSTFFQAITRCPLGNPANYPFATIEPE
EARVIVPSARFDKLCELY-KPKSEVPAFMTIYDIAGLTKGASAGEGLGNNFLANIRAVDA
IYQVVRCFEDSDIIHINDEVNPVADLDIIKDELRLKDIEFATKHLEGIEKITKRGGQSLE
VKQKKEEAELVKRIIQLLEDGGRVA-NQKWTQKE----VEVINSMFLLTAKPCIYLLNLS
ERDYVRKKNKWLLKIKEWVDANSPGDVIIPISVSLESHLSQLETDEERDAYCKEIGAQSV
LPKVITTMRQKLDLISFFTGGPDEVREWTIRRYYTAPQAAGTIHGDLERTFILAQVMKYD
DLIELGDEASVKSNGKLMQKGKDYFVEDGDILYIKA---------------AE-------
------------------------------------------------------------
------------------------------------------------------------
------------------------------------------------------------
------------------------------------------------------------
------------------------------------------------------------
------------------------------------------------------------
------------------------------------------------------------
------------------------------------------------------------
------------------------------------------------------------
------------------------------------------------------------
------------------------------------------------------------
---------------------------------------GKAR-----------------
------------------------------------------------------------
------------------------------------------------------------
------------------------------------------------
>XP_028889014_Candida_auris
MAPKKKGPVEKPILLGRPGNNLKSGIVGLANVGKSTFFQAITRCPLGNPANYPFATIEPE
EARVIVPSPRFDKLCELY-KPKSEVPAFMTIYDIAGLTKGASAGEGLGNNFLANIRAVDA
IYQVVRCFEDSEIIHINDEVNPVADLEIIKDELRLKDIEFATKHLEGIEKITKRGGQSLE
VKQKKEEAELVKKIIQLLEDGGRVA-NQKWTQKE----VEVINSMFLLTAKPCIYLLNLS
ERDYVRKKNKWLLKIKEWVDANSPGDVIIPISVSLESHLSQLETDEERDAYCKEIGAQSI
LPKVITTMRQKLDLISFFTCGQDEVREWTIRRYYTAPQAAGVIHTDLERTFILANVMKYD
DLIELGDEATVKANGKLMQKGKDYFVEDGDILHIKA---------------AE-------
------------------------------------------------------------
------------------------------------------------------------
------------------------------------------------------------
------------------------------------------------------------
------------------------------------------------------------
------------------------------------------------------------
------------------------------------------------------------
------------------------------------------------------------
------------------------------------------------------------
------------------------------------------------------------
------------------------------------------------------------
---------------------------------------GKAR-----------------
------------------------------------------------------------
------------------------------------------------------------
------------------------------------------------
>NP_009581_Saccharomyces_cerevisiae
MPPKKQ-VEEKKVLLGRPGNNLKAGIVGLANVGKSTFFQAITRCPLGNPANYPFATIDPE
EARVIVPSPRFDKLCEIYKKTASEVPAHLTVYDIAGLTKGASAGEGLGNAFLSHIRSVDS
IYQVVRCFDDAEIIHVEGDVDPVRDLEIINQELRLKDIEFAQKALEGAEKIAKRGGQSLE
VKQKKEEMDLITKIIKLLESGQRVA-NHSWTSKE----VEIINSMFLLTAKPCIYLINLS
ERDYIRKKNKHLLRIKEWVDKYSPGDLIIPFSVSLEERLSHM-SPEDAEEELKKLQTISA
LPKIITTMRQKLDLISFFTCGPDEVREWTIRRGTKAPQAAGVIHNDLMNTFILAQVMKCE
DVFEYKDDSAIKAAGKLMQKGKDYVVEDGDIIYFRA---------------GA-------
------------------------------------------------------------
------------------------------------------------------------
------------------------------------------------------------
------------------------------------------------------------
------------------------------------------------------------
------------------------------------------------------------
------------------------------------------------------------
------------------------------------------------------------
------------------------------------------------------------
------------------------------------------------------------
------------------------------------------------------------
---------------------------------------GKN------------------
------------------------------------------------------------
------------------------------------------------------------
------------------------------------------------
>XP_018223581_Saccharomyces_eubayanus
MPPKKQ-VEEKKILLGRPGNNLKAGIVGLANVGKSTFFQAITRCPLGNPANYPFATIDPE
EARVTVPSTRFDQLCAVYNKTASAVPAHLTVYDIAGLTKGASAGEGLGNAFLSHIRSVDS
IYQVVRCFDDAEIIHIEGDVDPVRDLEIINEELRLKDIEFSEKALDGAEKIAKRGGQSLE
VKQKKEEMDLITRIIELLKSGQRVA-NQSWTPKE----VEIINSMFLLTAKPCIYLINLS
ERDYIRKKNKHLLRIKEWIDKYSPGDLIIPFSVPLEERLSHM-SEEEAEEELKTLNTQSA
LPKIITTMRKKLDLISFFTCGPDEVREWTIRRGTKAPQAAGVIHNDLMNTFILAQVMKCE
DILEYKDDAAIKAAGKLMQKGKEYVVEDGDVIYFRS---------------GA-------
------------------------------------------------------------
------------------------------------------------------------
------------------------------------------------------------
------------------------------------------------------------
------------------------------------------------------------
------------------------------------------------------------
------------------------------------------------------------
------------------------------------------------------------
------------------------------------------------------------
------------------------------------------------------------
------------------------------------------------------------
---------------------------------------GKN------------------
------------------------------------------------------------
------------------------------------------------------------
------------------------------------------------
>XP_033764622_Saccharomyces_paradoxus
MPPKKQ-VEEKKVLLGRPGNNLKAGIVGLANVGKSTFFQAITRCPLGNPANYPFATIDPE
EARVTVPSPRFDKLCEIYKKTASEVPAHLTVYDIAGLTKGASAGEGLGNAFLSHIRSVDS
IYQVVRCFDDAEIIHVEGDVDPVRDLEIINQELRLKDIEFAQKALEGAEKIAKRGGQSLE
VKQKKEEMDLIIKIIDLLKSGQRVA-NHSWTSKE----VEIINSMFLLTAKPCIYLINLS
ERDYIRKKNKHLLRIKEWVDKYSPGDLIIPFSVSLEERLSHM-SPEDAEEELKKLQTISA
LPKIITTMRQKLDLISFFTCGPDEVREWTIRRGTKAPQAAGVIHNDLMNTFILAQVMKCE
DVFEYKDDSAIKAAGKLLQKGKDYVVEDGDIIYFRA---------------GA-------
------------------------------------------------------------
------------------------------------------------------------
------------------------------------------------------------
------------------------------------------------------------
------------------------------------------------------------
------------------------------------------------------------
------------------------------------------------------------
------------------------------------------------------------
------------------------------------------------------------
------------------------------------------------------------
------------------------------------------------------------
---------------------------------------GKN------------------
------------------------------------------------------------
------------------------------------------------------------
------------------------------------------------
>XP_003673965_Naumovozyma_castellii
MPPKKQ-VEEKKVLLGRPGNNLKAGIVGLANVGKSTFFQAITRCPLGNPANYPFATIDPE
EARVIVPSPRFDKLCEIY-KPASEVPAHLTVYDIAGLTKGASAGEGLGNAFLSHIRSVDS
IYQVVRCFDDAEIIHIEGDVDPVRDLEIISTELRLKDIEFSEKALEAAEKIAKRGGQSLE
VKQKKEEMALIERIIQLLKDGHRVA-NQSWTPKE----VEVINSMFLLTAKPCIYLINLS
ERDYARKKNKHLLRIKEWVDTYSPGDLIIPFSVCLEEKLSHM-SEEEAEEELKGLGVQSA
LPKIVTTMRKKLELISFFTCGPDEVREWTIRKGTKAPQAAGVIHNDLMNTFILAEVMKYD
DVIEYKDDAAIKAAGKLMKKGKDYVVEDGDIIYFRS---------------GA-------
------------------------------------------------------------
------------------------------------------------------------
------------------------------------------------------------
------------------------------------------------------------
------------------------------------------------------------
------------------------------------------------------------
------------------------------------------------------------
------------------------------------------------------------
------------------------------------------------------------
------------------------------------------------------------
------------------------------------------------------------
---------------------------------------GKN------------------
------------------------------------------------------------
------------------------------------------------------------
------------------------------------------------
>XP_003668118_Naumovozyma_dairenensis
MPPKKQ-TEEKKVLLGRPGNNLKAGIVGLANVGKSTSFQAITRSPLGNPANYPFATIDPE
EARVIVPSPRFDELCAIYNKTASKVPAHLTVYDIAGLSKGASAGEGLGNAFLSHIRAVDS
IYQVVRCFDDAEIIHIEGDVDPVRDLEIISTELGLKDVEFCEKALEAAEKIAKRGGQSLE
VKQKKEEAELIKRIIELIQSGQRVA-NQTWTPKE----VEIINTMMLLTAKPCIYLINLS
EKDYIRKKNKHLLRIKEWVDKHSPGDLIIPFSVPLEEKLSHM-SEEEAAEELKKLGTVSA
LPKIITTMRQKLDLISFFTCGPDEVREWTIRRGTKAPQAAGVIHNDLMNTFILAQVTKYE
DAIEYKDEAAVKAAGKLQQKGKDYVVEDGDIIYF--------------------------
------------------------------------------------------------
------------------------------------------------------------
------------------------------------------------------------
------------------------------------------------------------
------------------------------------------------------------
------------------------------------------------------------
------------------------------------------------------------
------------------------------------------------------------
------------------------------------------------------------
------------------------------------------------------------
------------------------------------------------------------
------------------------------------------------------------
------------------------------------------------------------
------------------------------------------------------------
------------------------------------------------
>XP_003957969_Kazachstania_africana
MPPKKQ-VEEKKVLLGRPGNNLKAGIVGLANVGKSTFFQAITRSPLGNPANYPFATIDPE
EARVIVPSPKFDELCKIY-KPASEVPAHLTVYDIAGLTKGASAGEGLGNAFLSHIRAVDS
IYQVVRCFDDAEIIHIEGDVEPARDLEIIANELRLKDIEFSEKALENAAKIAKRGGQSLE
VKQKKEEMALIERIIELLKSGQRVY-NQTWTPKE----VEVINSMFLLTAKPCIYLINLS
ERDYIRKKNKHLLKIKEWVDKNSPGDLIIPFSVSLEERLSHM-TEEEMKEELEKIGTQSA
LPRIITTMREKLDLISFFTCGPDEVREWTIRQGTKAPQAAGVIHNDLMNTFILAQVMKYD
DVVEYKDDAAIKAAGKLQQKGKDYVVENADVIYFRS---------------GA-------
------------------------------------------------------------
------------------------------------------------------------
------------------------------------------------------------
------------------------------------------------------------
------------------------------------------------------------
------------------------------------------------------------
------------------------------------------------------------
------------------------------------------------------------
------------------------------------------------------------
------------------------------------------------------------
------------------------------------------------------------
---------------------------------------GKN------------------
------------------------------------------------------------
------------------------------------------------------------
------------------------------------------------
>XP_022466767_Kazachstania_naganishii
MPPKKQ-VEEKKVLLGRPGNNLKAGIVGLANVGKSTFFQAITRCPLGNPANYPFATIDPE
EARVIVPSSRFDELVKIY-KPASEVPAHLTVYDIAGLTKGASAGEGLGNAFLSHIRSVDS
IYQVVRCFDDAEIIHIEGDVDPVRDLEIILGELRLKDIEFSQKALESAEKIAKRGGQSLE
VKQKKEEMALIERIIKLLEDGQRVA-NQEWTPKE----VETINSMFLLTAKPCIYLINLS
EKDYLRKKNKHLLRIKEWVDKHSPGDLIIPFSVSLEERLSHM-SEEEAAEELKSISAQSA
LPRIITTMREKLDLISFFTCGPDEVREWTIRKGTKAPQAAGVIHNDLMNTFILAQVMKYE
DVVEYKDDAAIKSAGKLLQKGKDYVVEDGDVIYFRA---------------GA-------
------------------------------------------------------------
------------------------------------------------------------
------------------------------------------------------------
------------------------------------------------------------
------------------------------------------------------------
------------------------------------------------------------
------------------------------------------------------------
------------------------------------------------------------
------------------------------------------------------------
------------------------------------------------------------
------------------------------------------------------------
---------------------------------------GKN------------------
------------------------------------------------------------
------------------------------------------------------------
------------------------------------------------
>XP_445159_Candida_glabrata
MPPKKQ-VEEKKVLLGRPGNNLKAGIVGLANVGKSTFFQAITRSPLGNPANYPFATIDPE
EARVIVPSPRFDELVNIY-KPASEVPAHLTVYDIAGLTKGASAGEGLGNAFLSHIRAVDS
IYQVVRCFDDAEIIHIEGDVDPVRDLEIISTELRLKDIEFSQKALEAAEKIAKRGGQSLE
VKQKKEEMALIERIIKLLEDGQRVY-NQTWTPKE----VEVINSLYLLTAKPTIYLINLS
ERDYIRKKNKHLLRIKEWVDKYSPGDLIIPFSVSLEEKLSHM-SIEEGEEELKQLGTTSA
LPKIITTMRQKLDLISFFTCGPDEVREWTIRNGTKAPQAAGVIHNDLMNTFILAQVMKYS
DVIEYKDDNAIKAAGKLLQKGKDYVVEDGDVIYFRA---------------GA-------
------------------------------------------------------------
------------------------------------------------------------
------------------------------------------------------------
------------------------------------------------------------
------------------------------------------------------------
------------------------------------------------------------
------------------------------------------------------------
------------------------------------------------------------
------------------------------------------------------------
------------------------------------------------------------
------------------------------------------------------------
---------------------------------------GKN------------------
------------------------------------------------------------
------------------------------------------------------------
------------------------------------------------
>XP_004181742_Tetrapisispora_blattae
MPPKKK-VEEQKILLGRPGNNLKAGIVGLANVGKSTFFQAITRCPLGNPANYPFATIDPE
EARVIVPSPRFDELCKIY-KPASEVPAHLTVYDIAGLTKGASAGEGLGNAFLSHIRAVDS
IYQVVRCFDDAEIIHIEGDVNPARDLEIINTELSLKDIEFCEKALEAAEKIAKRGGQSLE
VKQKKEEAKFIERLIELLKSGQRVA-NQTWTPKE----VEIINSLYLLTAKPTIYLINLS
ERDYIRKKNKHLLKIKEWVDAHSPGDLIIPFSVCLEEKLSHM-TEEESAEELKNLGTVSA
LPKIVTTMRKKLDLISFFTAGADEVREWTIRDGTKAPQAAGVIHNDLMNTFILAQVMKYA
DVIEYKDEAAVKAAGKLQQKGKDYVVEDGDVIYFRA---------------GA-------
------------------------------------------------------------
------------------------------------------------------------
------------------------------------------------------------
------------------------------------------------------------
------------------------------------------------------------
------------------------------------------------------------
------------------------------------------------------------
------------------------------------------------------------
------------------------------------------------------------
------------------------------------------------------------
------------------------------------------------------------
---------------------------------------GKN------------------
------------------------------------------------------------
------------------------------------------------------------
------------------------------------------------
>XP_003688069_Tetrapisispora_phaffii
MPPKKQ-VEEKKVLLGRPGNNLKAGIVGLANVGKSTFFQAITRCPLGNPANYPFATIDPE
EARVIVPSPRFDELCKIY-KPASEVPAHLTVYDIAGLTKGASAGEGLGNAFLSHIRSVDS
IYQVVRCFDDAEIIHIEGDVNPTRDLEIISNELRLKDIEFCEKALEAAEKIAKRGGQSLE
VKQKKEEMALIERIIQLLKDGQRVA-NQSWTPKE----VEIINSMFLLTAKPCIYLINLS
ERDYIRKKNKHLLLIKEWIDKNSPGDLVIPFSVCLEERLSHM-SDEEAAEELKTIGAVSA
LPKIVTTMRKKLELISFFTCGPDEVREWTIRKGTKAPQAAGVIHNDLMNTFILAQVMKYE
DVVEYKDDAAIKSAGKLQQKGKDYVVEDGDVIYFRA---------------GA-------
------------------------------------------------------------
------------------------------------------------------------
------------------------------------------------------------
------------------------------------------------------------
------------------------------------------------------------
------------------------------------------------------------
------------------------------------------------------------
------------------------------------------------------------
------------------------------------------------------------
------------------------------------------------------------
------------------------------------------------------------
---------------------------------------GKN------------------
------------------------------------------------------------
------------------------------------------------------------
------------------------------------------------
>XP_001647150_Vanderwaltozyma_polyspora
MPPKKQ-VEEKKVLLGRPGNNLKAGIVGLANVGKSTFFQAITRCPLGNPANYPFATIDPE
EARVIVPSPRFDELSKIY-KPASEVPAHLTVYDIAGLTKGASAGEGLGNAFLSHIRSVDS
IYQVVRCFDDAEIIHIEGDVNPVRDLDIISQELRLKDIEFSEKALEAAEKIAKRGGQSLE
VKQKKEEMALIQRIIDLLKDGKRVA-NQSWTPKE----VETINSMYLLTAKPTIYLINLS
ERDYIRKKNKYLLKIKEWVDEFSPGDLVIPFSVCLEERLSHM-STEEAEEELKNIGAISA
LPKIVTTMRTKLELISFFTCGPDEVREWTIRKGTKAPQAAGVIHNDLMNTFILAQVMKYE
DVLEYKDDAAIKAAGKLQQKGKEYVVEDGDIIYFRA---------------GA-------
------------------------------------------------------------
------------------------------------------------------------
------------------------------------------------------------
------------------------------------------------------------
------------------------------------------------------------
------------------------------------------------------------
------------------------------------------------------------
------------------------------------------------------------
------------------------------------------------------------
------------------------------------------------------------
------------------------------------------------------------
---------------------------------------GKN------------------
------------------------------------------------------------
------------------------------------------------------------
------------------------------------------------
>XP_003681193_Torulaspora_delbrueckii
MPPKKQ-VEEKKILLGRPGNNLKAGIVGLANVGKSTFFQAITKSPLGNPANYPFATIDPE
EARVIVPSSRFDELCQIY-KPASEVPAHLTVYDIAGLTKGASAGEGLGNAFLSHIRAVDS
IYQVVRCFDDAEIIHIEGDVDPVRDLEIINEELRLKDIEFCEKALENSLKIAKRGGQSLE
VKQEKEKAALIERITKLLQEGQRVA-NQTWTPKE----VEAINSMFLLTAKPCIYLINLS
ERDYARKKNKHLLRIKEWVDKYSPGDLIIPFSVSLEEKLSTM-SEEEQAEELKTLQTTSA
LPKIVTTMRQKLDLISFFTCGPDEVREWTIRKGTKAPQAAGVIHNDLMNTFILAQVMKYE
DVIEYKDDAAIKSAGKLLQKGKDYVVEDGDIIYFRA---------------GA-------
------------------------------------------------------------
------------------------------------------------------------
------------------------------------------------------------
------------------------------------------------------------
------------------------------------------------------------
------------------------------------------------------------
------------------------------------------------------------
------------------------------------------------------------
------------------------------------------------------------
------------------------------------------------------------
------------------------------------------------------------
---------------------------------------GKN------------------
------------------------------------------------------------
------------------------------------------------------------
------------------------------------------------
>XP_037143590_Zygotorulaspora_mrakii
MPPKKQ-VEEKKVLLGRPGNNLKAGIVGLANVGKSTFFQAITRCPLGNPANYPFATIDPE
EARVIVPSPRFDELCKVY-KPASEVPAHLTVYDIAGLTKGASAGEGLGNAFLSHIRSVDS
IYQVVRCFDDAEIIHIEGDVDPARDLEIINEELRLKDIEFSEKALENAFKIARRGGQSLE
VKQKKEEAALIERIIELLKSGQRVA-NQHWTPKE----VEVINSMFLLTAKPCIYLINLS
EKDYIRKKNKHLLRIKEWVDKYSPGDLIIPFSVCLEEKLSHM-SDEEQQQELEDLKTQSA
LPRIVTTMRQKLDLISFFTCGPDEVREWTIRKGTKAPQAAGVIHNDLMNTFILAQVMKYQ
DVIEYKDDGAIKAAGKLQQKGKEYVVEDGDIIYFRS---------------GA-------
------------------------------------------------------------
------------------------------------------------------------
------------------------------------------------------------
------------------------------------------------------------
------------------------------------------------------------
------------------------------------------------------------
------------------------------------------------------------
------------------------------------------------------------
------------------------------------------------------------
------------------------------------------------------------
------------------------------------------------------------
---------------------------------------GKN------------------
------------------------------------------------------------
------------------------------------------------------------
------------------------------------------------
>XP_002494543_Zygosaccharomyces_rouxii
MPPKKK-VEEKKVLLGRPGNNLKAGIVGLANVGKSTFFQSITRSPLGNPANYPFATIEPE
EARVIVPSPRFDNLCEIY-KPASQVPAHLTVYDIAGLTKGASAGEGLGNAFLSHIRAVDS
IYQVVRCFDDAEIVHIEGDVDPIRDLQIINEELRLKDIEFAQKALENAHKIARRGGQSLE
VKQKKEETVLIERIIKLLEDGQRVA-NQEWTPKE----VESINSMFLLTAKPCIYLINLS
EKDYIRKKNKHLLRIKEWVDKYSPGDMIIPFSVCMEEKLSTM-SPEEQEEELKKIGTQSA
LPKIITSMRQKLDLISFFTSGPDEVREWTIREGTKAPQAAGVIHNDLMNTFILAQIMKYS
DMVEYKDENAIKSAGKLLQKGKDYVVEDGDIIYFRS---------------AA-------
------------------------------------------------------------
------------------------------------------------------------
------------------------------------------------------------
------------------------------------------------------------
------------------------------------------------------------
------------------------------------------------------------
------------------------------------------------------------
------------------------------------------------------------
------------------------------------------------------------
------------------------------------------------------------
------------------------------------------------------------
---------------------------------------GKN------------------
------------------------------------------------------------
------------------------------------------------------------
------------------------------------------------
>XP_003645888_Eremothecium_cymbalariae
MPPKKQ-VEEKKVLLGRPGNNLKAGIVGLANVGKSTFFQAITRCPLGNPANYPFATIDPE
EARVIVPSPRFDALCDVY-KPASKVPAHLTVYDIAGLTKGASKGEGLGNAFLSHIRSVDS
IYQVVRCFDDAEIIHIEGDVDPVRDLDIINTELRLKDIEFAEKHLEAIEKITKRGGQSLE
VKQKKEEAVLVTKIIELLKSGQRVA-NQNWTTKE----VEVINSMLLLTAKPSIYLINLS
ERDYIRKKNKHLLRIKEWIDKYSPGDLIIPFSVCLEERLSHM-EPEEAEEECKKLGVQSS
FPKIITTMRQKLDLISFFTSGSDEVREWTIRKGTKAPQAAGVIHNDLMNTFILAQIMKYE
DVMEYKDDNAIKAAGKMQQKGKDYVVEDGDIIYFRA---------------GA-------
------------------------------------------------------------
------------------------------------------------------------
------------------------------------------------------------
------------------------------------------------------------
------------------------------------------------------------
------------------------------------------------------------
------------------------------------------------------------
------------------------------------------------------------
------------------------------------------------------------
------------------------------------------------------------
------------------------------------------------------------
---------------------------------------GKN------------------
------------------------------------------------------------
------------------------------------------------------------
------------------------------------------------
>NP_984669_Eremothecium_gossypii
MPPKKQ-VEEKKVLLGRPGNNLKAGIVGLANVGKSTFFQAITRCPLGNPANYPFATIDPE
EARVIVPSPRFDSLCDVY-KPASKVPAHLTVYDIAGLTKGASKGEGLGNAFLSHIRSVDS
IYQVVRCFDDAEIIHIEGDVDPVRDLDIINTELRLKDIEFAEKHLEAVEKITKRGGQSLE
VKQKKEEAELVKRIIELLKSGQRVA-NQSWSTKE----VEVINSMFLLTAKPSIYLINLS
ERDYIRKKNKHLLKIKEWIDKYSPGDLIIPFSVCLEERLSHM-SAEEAVEECEKIGVQSA
FPKIITTMRQKLDLISFFTCGPDEVREWTIRNGTKAPQAAGVIHNDLMNTFILAQIMKYE
DVMEYKDDNAIKAAGKLLQKGKDYVVEDGDIIYFRA---------------GA-------
------------------------------------------------------------
------------------------------------------------------------
------------------------------------------------------------
------------------------------------------------------------
------------------------------------------------------------
------------------------------------------------------------
------------------------------------------------------------
------------------------------------------------------------
------------------------------------------------------------
------------------------------------------------------------
------------------------------------------------------------
---------------------------------------GKN------------------
------------------------------------------------------------
------------------------------------------------------------
------------------------------------------------
>XP_453225_Kluyveromyces_lactis
MPPKKQ-VEEKKVLLGRPGNNLKAGIVGLANVGKSTFFQAITRCPLGNPANYPFATIDPE
EARVIVPSPRFDTLSEIY-KPASKVPAHLTVYDIAGLTKGASAGEGLGNAFLSHIRSVDS
IYQVVRCFDDAEIIHIEGDVDPVRDLDIINTELRLKDIEFSEKHLESIEKITRRGGQSLE
VKQKKEEAELVTKIIELLKSGQRVA-NQSWSTKE----VEIINSMFLLTAKPSIYLINLS
ERDYIRKKNKHLLKIKEWVDKYSPGDLIIPFSVCLEEKLSHM-TEEEAEEELKNLGVQSA
LPKIVTTMREKLDLISFFTCGPDEVREWTIRRGTKAPQAAGVIHNDLMNTFILAQVMKYE
DVVEYKDDNAIKAAGKLQQKGKEYVVEDGDIIYFRA---------------GA-------
------------------------------------------------------------
------------------------------------------------------------
------------------------------------------------------------
------------------------------------------------------------
------------------------------------------------------------
------------------------------------------------------------
------------------------------------------------------------
------------------------------------------------------------
------------------------------------------------------------
------------------------------------------------------------
------------------------------------------------------------
---------------------------------------GKN------------------
------------------------------------------------------------
------------------------------------------------------------
------------------------------------------------
>XP_022674171_Kluyveromyces_marxianus
MPPKKQ-VEEKKVLLGRPGNNLKAGIVGLANVGKSTFFQAITRCPLGNPANYPFATIDPE
EARVIVPSPRFEELSEIY-KPASKVPAHLTVYDIAGLTKGASAGEGLGNAFLSHIRAVDS
IYQVVRCFDDAEIIHIEGDVDPVRDLDIINTELRLKDIEFAEKHLENIEKITRRGGQSLE
VKQKKEEAQLVERIIELLKSGQRVA-NQSWTPKE----VEVINSMFLLTAKPSIYLINLS
ERDYIRKKNKHLLKIKEWVDKYSPGDLIIPFSVCLEERLSHM-SEEEAQEELKNLGVQSA
LPKIITTMREKLDLISFFTCGPDEVREWTIRRGTKAPQAAGVIHNDLMNTFILAQVMKYE
DVVEYKDDNAIKAAGKLLQKGKEYVVEDGDIIYFRA---------------GA-------
------------------------------------------------------------
------------------------------------------------------------
------------------------------------------------------------
------------------------------------------------------------
------------------------------------------------------------
------------------------------------------------------------
------------------------------------------------------------
------------------------------------------------------------
------------------------------------------------------------
------------------------------------------------------------
------------------------------------------------------------
---------------------------------------GKN------------------
------------------------------------------------------------
------------------------------------------------------------
------------------------------------------------
>XP_022629748_Lachancea_lanzarotensis
MPPKKQ-AEEKKVLLGRPGNNLKAGIVGLANVGKSTFFQAITRCPLGNPANYPFATIDPE
EARVIVPSPRFEKLCDIY-KPASKVPAHLTVYDIAGLTKGASAGEGLGNAFLSHIRAVDS
IYQVVRCFDDAEIIHIEGDVDPVRDLDIINTELRLKDIEFSEKHLESVHKITKRGGQSLE
VKQKKEEAALVEKIIELLKSGQKVA-NQTWTTKE----VEVINSMFLLTAKPSIYLINLS
EKDFIRKKNKHLLKIKEWIDKYSPGDLIIPFSVCLEERLSHM-TLEEADEELKNLGVESA
MPKIITTMRQKLDLISFFTSGADEVREWTIRKGTKAPQAAGVIHNDLMNTFILAQVMKYE
DVIEYKDEVAIKAAGKMQQKGKEYVVEDGDVIYFRA---------------GA-------
------------------------------------------------------------
------------------------------------------------------------
------------------------------------------------------------
------------------------------------------------------------
------------------------------------------------------------
------------------------------------------------------------
------------------------------------------------------------
------------------------------------------------------------
------------------------------------------------------------
------------------------------------------------------------
------------------------------------------------------------
---------------------------------------GKN------------------
------------------------------------------------------------
------------------------------------------------------------
------------------------------------------------
>XP_002551537_Lachancea_thermotolerans
MPPKKQ-VEEKKVLLGRPGNNLKAGIVGLANVGKSTFFQAITRCPLGNPANYPFATIDPE
EARVIVPSPRFDALCDIY-KPASKVPAHLTVYDIAGLTKGASAGEGLGNAFLSHIRAVDS
IYQVVRCFDDAEIIHIEGDVDPVRDLDIISTELRLKDIEFAEKHLENVHKITKRGGQSLE
VKQKKEEAILVEKIIELLKSGQRVA-NQNWTTKE----VEVINSMFLLTAKPSIYLINLS
ERDFIRKKNKHLMRIKEWIDKYSTGDLVIPFSVCLEERLSHM-SPEEAEEELKNLKVESA
LPKIVTTMRQKLDLISFFTSGADEVREWTIRRGTKAPQAAGVIHNDLMNTFILAQVMKYE
DVVEYKDEVAIKAAGKMQQKGKEYVVEDGDVIYFRA---------------GA-------
------------------------------------------------------------
------------------------------------------------------------
------------------------------------------------------------
------------------------------------------------------------
------------------------------------------------------------
------------------------------------------------------------
------------------------------------------------------------
------------------------------------------------------------
------------------------------------------------------------
------------------------------------------------------------
------------------------------------------------------------
---------------------------------------GKN------------------
------------------------------------------------------------
------------------------------------------------------------
------------------------------------------------
>XP_020056802_Aspergillus_aculeatus
MPPKKA-VVQEKVLLGRPGNNLKSGIVGLANVGKSTLFQAITKSTLGNPANFPYATIDPE
EARVIVPDDRFDWLCEHY-KPKSVVPANLTVYDIAGLTRGASTGAGLGNSFLSHIRAVDA
IFQVVRCFDDAEIIHVEGDVDPVRDLNIISEELRVKDIEFVEKALDALQKQTKRGGQTLE
MKKLREEEGTVAKVLEWLREGKDVR-KGEWGPKE----VETINPLMLLTAKPVVYLVNLS
EKDYIRQKNKYLPKVFEWIKTNSTGDPLIPISVSFEERLTRFEDDAAALEECKSLNTKSA
LPKVITTMRQSLNLASFFTTGTDEVRQWTIRKGIKAPAAAGVIHTDFEKTFIQAIVYNYA
TLREYGDEGAVKAAGKIMTKGKDYVVEDGDILLIKA---------------GA-------
------------------------------------------------------------
------------------------------------------------------------
------------------------------------------------------------
------------------------------------------------------------
------------------------------------------------------------
------------------------------------------------------------
------------------------------------------------------------
------------------------------------------------------------
------------------------------------------------------------
------------------------------------------------------------
------------------------------------------------------------
---------------------------------------ARS------------------
------------------------------------------------------------
------------------------------------------------------------
------------------------------------------------
>XP_001269279_Aspergillus_clavatus
MPPKKA-VVQEKVLLGRPGNNLKSGIVGLANVGKSTLFQAITKSSLGNPANFPYATIDPE
EARVIVPDERFDWLCEHY-KPKSQVPANLTVYDIAGLTRGASTGAGLGNAFLSHIRAVDA
IFQVVRCFDDAEIIHVEGDVDPVRDLNIISEELRIKDIEFVEKALENLNKQTRRGGQSLE
MKKLKEEEATVAKVLQFLKDGHDVR-KGEWAPKE----VEVINPLFLLTAKPVVYLVNLS
EKDYIRQKNKYLPKVFEWIKTNSTGDPLIPISVCFEERLAAFGDDAAAAEECKNLNTKSA
LPKVIVTMRQVLNLASFFTTGTDEVRQWTIRKGIKAPAAAGVIHTDFEKTFIQAIVYNYA
TLRELGDEPAVKAAGKVMTKGKDYVVEDGDILLIKA---------------GA-------
------------------------------------------------------------
------------------------------------------------------------
------------------------------------------------------------
------------------------------------------------------------
------------------------------------------------------------
------------------------------------------------------------
------------------------------------------------------------
------------------------------------------------------------
------------------------------------------------------------
------------------------------------------------------------
------------------------------------------------------------
---------------------------------------AKG------------------
------------------------------------------------------------
------------------------------------------------------------
------------------------------------------------
>XP_001264786_Aspergillus_fischeri
MPPKKA-VVQEKVLLGRPGNNLKSGIVGLANVGKSTLFQAITKSSLGNPANFPYATIDPE
EARVIVPDERFDWLCEHY-KPKSQVPANLTVYDIAGLTRGASTGAGLGNAFLSHIRAVDA
IFQVVRCFDDAEIIHVEGDVDPVRDLTIISEELRIKDIEFVEKALESLSKQTKRGGQSLE
MKKLREEEATVAKVLQFLKDGNDVR-KGDWAPKE----VEVINPLFLLTAKPVVYLVNLS
EKDYIRQKNKYLPKVFEWIQKNSPGDPLIPISVSFEERLAAFGDDAKAAEECKALNTKSA
LPKVIVTMRQVLNLASFFTTGADEVRQWTIRKGTKAPAAAGVIHTDFEKTFIQAIVYNYT
TLREYGDEAAVKAAGKIMTKGKDYVVEDGDILLIKA---------------GA-------
------------------------------------------------------------
------------------------------------------------------------
------------------------------------------------------------
------------------------------------------------------------
------------------------------------------------------------
------------------------------------------------------------
------------------------------------------------------------
------------------------------------------------------------
------------------------------------------------------------
------------------------------------------------------------
------------------------------------------------------------
---------------------------------------AKG------------------
------------------------------------------------------------
------------------------------------------------------------
------------------------------------------------
>XP_041149276_Aspergillus_flavus
MPPKKA-VVQEKVLLGRPGNNLKSGIVGLANVGKSTLFQAITKSNLGNPANFPYATIDPE
EARVIVPDDRFDWLCEHY-KPKSQVPANLTVYDIAGLTRGASTGAGLGNAFLSHIRAVDA
IFQVVRCFDDAEIIHVEGDVDPARDLDIISEELRVKDIEFVEKALEGLTKQTKRGGQSLE
MKKLREEEATVAKVLEHLKSGKDVR-KADWGPKE----VEVINPLQLLTAKPVVYLVNLS
EKDYIRQKNKRLPDVLEWVKKNSPGDPIIPFSACFEERLTRFETEKEAIEECKNLNTKSA
LPKVITTMRTSLNLASFFTTGADEVRQWTIRKGIKAPSAAGVIHTDFEKTFIQAIVYNYS
TLREYGDEAAVKAAGKVMTKGKDYVVEDGDILLIKA---------------GA-------
------------------------------------------------------------
------------------------------------------------------------
------------------------------------------------------------
------------------------------------------------------------
------------------------------------------------------------
------------------------------------------------------------
------------------------------------------------------------
------------------------------------------------------------
------------------------------------------------------------
------------------------------------------------------------
------------------------------------------------------------
---------------------------------------ARG------------------
------------------------------------------------------------
------------------------------------------------------------
------------------------------------------------
>XP_752347_Aspergillus_fumigatus
MPPKKA-VVQEKVLLGRPGNNLKSGIVGLANVGKSTLFQAITKSSLGNPANFPYATIDPE
EARVIVPDERFDWLCEHY-KPKSQVPANLTVYDIAGLTRGASTGAGLGNAFLSHIRAVDA
IFQVVRCFDDAEIIHVEGDVDPVRDLTIISEELRIKDIEFVEKALESLSKQTRRGGQSLE
MKKLREEEATVAKVLQFLKDGNDVR-KGDWTPKE----VEVINPLFLLTAKPVVYLVNLS
EKDYIRQKNKYLPKVFEWIQKNSPGDPLIPISVSFEERLAAFGDDARAAEECKALNTKSA
LPKVIVTMRQVLNLASFFTTGSDEVRQWTIRKGTKAPAAAGVIHTDFEKTFIQAIVYNYT
TLREYGDEAAVKAAGKIMTKGKDYVVEDGDILLIKA---------------GA-------
------------------------------------------------------------
------------------------------------------------------------
------------------------------------------------------------
------------------------------------------------------------
------------------------------------------------------------
------------------------------------------------------------
------------------------------------------------------------
------------------------------------------------------------
------------------------------------------------------------
------------------------------------------------------------
------------------------------------------------------------
---------------------------------------AKG------------------
------------------------------------------------------------
------------------------------------------------------------
------------------------------------------------
>XP_658888_Aspergillus_nidulans
MPPKKA-PVQEKVLLGRPGNNLKSGIVGLANVGKSTLFQAITKSGLGNPANFPYATIDPE
EAKVIVPDERFDWLCEHY-KPKSKVPANLTIYDIAGLTRGASTGAGLGNAFLSHIRAVDA
IFQVVRCFDDAEIIHVEGDVDPVRDLSIISEELRIKDIEFVEKALENLKKQTRRGGQSLE
MKKLREDEATTAKVLEFLQAGKNIR-HGDWTPKE----VEVINPLFLLTAKPVVYLVNLS
EKDYIRQKNKYIPKLMEWIKTNSPGDSILPISASFEERLTQFETEAEAEEECKRLGTKSG
LPKAIVQMRQVLNLASFFTTGADEVRQWTIRKNTKAPAAAGVIHGDFEKTFIQAIVYNYN
TLREYGDEAAVKAAGKVMTKGKDYIVEDGDILLIKA---------------GA-------
------------------------------------------------------------
------------------------------------------------------------
------------------------------------------------------------
------------------------------------------------------------
------------------------------------------------------------
------------------------------------------------------------
------------------------------------------------------------
------------------------------------------------------------
------------------------------------------------------------
------------------------------------------------------------
------------------------------------------------------------
---------------------------------------ARSYLVRLLALDSIPPSNRSK
VKSSVQRALRQKLVEAHPRCEPYIDEILPKKAQLDAVKLPDRVTLYTIDSTPLFYQPLDG
PPIPHLKLLHQFPDMLPTIQIDRGAIRFVLSGAALMAPGLTSPGGRLPDAEHALEQGTVV
AVKAEGKEEICMVGTLKVGTEEIKAKGKGVAIDDGHYLGDGLWKMHLD
>XP_001392280_Aspergillus_niger
MPPKKA-VVQEKVLLGRPGNNLKSGIVGLANVGKSTLFQAITKSSLGNPANFPYATIDPE
EARVIVPDDRFDWLCEHY-KPKSQVPANLTVYDIAGLTRGASTGAGLGNAFLSHIRAVDA
IFQVVRCFDDAEIIHVEGDVDPIRDLTIISEELRIKDIEFVEKALENLQKQTKRGGQTLE
MKKLREEEATVAKVLEWLKDGKDVR-KNEWAPKE----VETINPLMLLTAKPVVYLVNLS
EKDYIRQKNKYLPKVFEWIKTNSPGDSLIPISVSFEERLTRFESDEAALEECKSLNTKSA
LPKVITTMRQVLNLASFFTTGTDEVRQWTIRKGIKAPAAAGVIHTDFEKTFIQAVVYNYA
TLREYGDEAAVKAAGKVMTKGKDYVVEDGDILLIKA---------------GA-------
------------------------------------------------------------
------------------------------------------------------------
------------------------------------------------------------
------------------------------------------------------------
------------------------------------------------------------
------------------------------------------------------------
------------------------------------------------------------
------------------------------------------------------------
------------------------------------------------------------
------------------------------------------------------------
------------------------------------------------------------
---------------------------------------ARG------------------
------------------------------------------------------------
------------------------------------------------------------
------------------------------------------------
>XP_015400774_Aspergillus_nomiae
----------------------------LANVGKSTLFQAITKSNLGNPANFPYATIDPE
EARVIVPDDRFDWLCEHY-KPKSQVPANLTVYDIAGLTRGASTGAGLGNAFLSHIRAVDA
IFQVVRCFDDAEIIHVEGDVDPSRDLNIISEELRVKDIEFVEKALEALTKQTRRGGQSLE
MKKLREEEATVAKILEHLKAGNDVR-KADWSPKE----VEVINPLQLLTAKPVVYLVNLS
ERDYVRQKNKYLPVVKKWIDDNSPGDPLLPFSASFEERLTQFGSEEEALEECKKLGTKSA
LPRVITTMRTSLNLASFFTTGADEVRQWTIRKGIKAPAAAGVIHSDFEKTFIQVIVYNYA
TLREYGDEAAVKAAGKVMTKGKDYVVEDGDVLLIKA---------------GA-------
------------------------------------------------------------
------------------------------------------------------------
------------------------------------------------------------
------------------------------------------------------------
------------------------------------------------------------
------------------------------------------------------------
------------------------------------------------------------
------------------------------------------------------------
------------------------------------------------------------
------------------------------------------------------------
------------------------------------------------------------
---------------------------------------ARG------------------
------------------------------------------------------------
------------------------------------------------------------
------------------------------------------------
>XP_001825370_Aspergillus_oryzae
MPPKKA-VVQEKVLLGRPGNNLKSGIVGLANVGKSTLFQAITKSNLGNPANFPYATIDPE
EARVIVPDDRFDWLCEHY-KPKSQVPANLTVYDIAGLTRGASTGAGLGNAFLSHIRAVDA
IFQVVRCFDDAEIIHVEGDVDPARDLDIISEELRVKDIEFVEKALEGLTKQTKRGGQSLE
MKKLREEEATVAKVLEHLKSGKDVR-KADWGPKE----VEVINPLQLLTAKPVVYLVNLS
EKDYIRQKNKRLPDVLEWVKKNSPGDPIIPFSACFEERLTRFETEKEAIEECKNLNTKSA
LPKVITTMRTSLNLASFFTTGADEVRQWTIRKGIKAPSAAGVIHTDFEKTFIQAIVYNYS
TLREYGDEAAVKAAGKVMTKGKDYVVEDGDILLIKA---------------GA-------
------------------------------------------------------------
------------------------------------------------------------
------------------------------------------------------------
------------------------------------------------------------
------------------------------------------------------------
------------------------------------------------------------
------------------------------------------------------------
------------------------------------------------------------
------------------------------------------------------------
------------------------------------------------------------
------------------------------------------------------------
---------------------------------------ARG------------------
------------------------------------------------------------
------------------------------------------------------------
------------------------------------------------
>XP_040634934_Aspergillus_ruber
MPPKKA-PVQEKVLLGRPGNNLKSGIVGLANVGKSTLFQAITKSSLGNPANFPFATINPE
EARVVVPDERFDWLCSHY-KPKSVVPANLTVYDIAGLTRGASTGAGLGNSFLSHIRAVDA
IFQVVRCFDDAEIIHVEGDVDPVRDLTIINEELRIKDIEFVEKALENLKKQTRRGGQTLE
MKKLREEEATVARVLEWLQEGHDIR-KGDWGPKE----VEVINPLFLLTAKPIVYLVNLS
EKDYIRQKNKYLPKVFEWIKENSPG-PLIPISASFEERLALMADDAAAEEECKKLSTKSG
LPKVITTMRQALNLSSFFTTGADEVRQWTIRKGIKAPAAAGVIHTDFEKTFIQAVVYNYT
TLREYGDEGAVKAAGKIMTKGKDYPVEDGDVLLIKA---------------DI-------
------------------------------------------------------------
------------------------------------------------------------
------------------------------------------------------------
------------------------------------------------------------
------------------------------------------------------------
------------------------------------------------------------
------------------------------------------------------------
------------------------------------------------------------
------------------------------------------------------------
------------------------------------------------------------
------------------------------------------------------------
---------------------------------------APS--------------TKSK
VKSSVQRGLRQNFLDSYPGFEPYIDDILPKKAQLDSIKLPERCTLYTIDSQPLFYQPQDG
PPIPHLKLLHAYPSALPTIQIDRGAIRFVLSGAALMAPGLTSPGGRLPDAEHALEQGTIV
AVMAEGKENACLVGALKVGTEEMKSKGKGVVMDDGHYLGDGLWKMPLD
>XP_040707185_Aspergillus_sydowii
MPPKKA-AVQEKVLLGRPGNNLKSGIVGLANVGKSTLFQAITKSGLGNPANFPYATIDPE
EAKVIVPDERFDWLCEHY-KPKSRVPANLTIYDIAGLTRGASTGAGLGNAFLSHIRAVDA
IFQVVRCFDDAEIIHVEGDVDPVRDLTIISEELRIKDIEFVEKALEGLGKQTRRGGQTLE
MKKLREEEATVAKVLEFLKEGKNVR-HGDWSPKE----VEVINPLFLLTAKPVVYLVNLS
EKDYIRQKNKYIPKLMEWIKTNSPGDSILPISAAFEERLTQFETEAEAEEECKKLGTRSG
LPKAVVQMRQVLNLASFFTTGADEVRQWTIRKNTKAPAAAGVIHGDFEKTFIQAIVYNYN
VLKELGDEGQVKAAGKVMTKGKEYLVEDGDILLIKA---------------GA-------
------------------------------------------------------------
------------------------------------------------------------
------------------------------------------------------------
------------------------------------------------------------
------------------------------------------------------------
------------------------------------------------------------
------------------------------------------------------------
------------------------------------------------------------
------------------------------------------------------------
------------------------------------------------------------
------------------------------------------------------------
---------------------------------------AR----------DIPPSNRSK
VKSSVQRGLRQKLIESHPLCEPYIEEILPKKAQLDAVKLPDRVTLYTIDSNPLFYQPLDG
PPIPHLKLLHKFPDMLPTIQIDRGAIRFVLSGATLMAPGLTSPGGRLPDAENALEKGTVV
GVKAEGKEEVCMVGTLKASTEDVKTKGKGVVIDDGHYLGDGLWKMQLD
>XP_001213360_Aspergillus_terreus
MPPKKA-VVQEKVLLGRPGNNLKSGIVGLANVGKSTLFQAITKSSLGNPANFPYATIDPE
EARVIVPDERFDWLCEHY-KPKSQVPANLTVYDIAGLTRGASTGAGLGNAFLSHIRAVDA
IFQVVRCFDDAEIIHVEGDVDPIRDLTIINEELRIKDIEFVEKALENLNKQTRRGGQSLE
MKKLREEEATVAKVLQHLKDGNDVR-KADWAPKE----VETINPLMLLTAKPVVYLVNLS
ERDYIRQKNKYLPKVFEWIKTNSPGDPLIPISVSFEERLTRFETEEQALEECKNLNTKSA
LPKVITTMRQSLNLASFFTTGADEVRQWTIRKGIKAPAAAGVIHTDFEKTFIQAIVYNYA
TLREYGDEAAVKAAGKVMTKGKDYVVEDGDILLIKA---------------GA-------
------------------------------------------------------------
------------------------------------------------------------
------------------------------------------------------------
------------------------------------------------------------
------------------------------------------------------------
------------------------------------------------------------
------------------------------------------------------------
------------------------------------------------------------
------------------------------------------------------------
------------------------------------------------------------
------------------------------------------------------------
---------------------------------------ARGDSYKHQHTIMFKKDNRSK
VKSSVQRGIRQRFLDTYPGFEPYIDEVLPKKAQLDAVKLYALPSPLYALPLLAEENTRRA
E-----------------------------------------------------------
------------------------------------------------
>XP_022483874_Penicillium_arizonense
MPPKKQ-QVQEKVYLGRPGNNLKSGIVGLANVGKSTLFQSITKSSLGNPANFPFATIDPE
EARVIVPDERFDWLVDHY-KPKSQVPANLTVYDIAGLTRGASTGAGLGNSFLSHIRAVDA
IFQVVRCFDDAEIIHVEGDVDPCRDLTIINEELRIKDIEFVNKALEALKKQTRRGGQSLE
MKKLKEEEATTEFILKFLEEGHDIRSKTDWTPKE----VEVINPLLLLTAKPVVYLVNLS
ERDYIRQKNKYLPKVFEWIKANSPGDPILPISAQFEERLTLMHDDAAAAEECKNLSTQSG
LPKVITTMRKVLNLASFFTTGEDEVRQWTIRKGIKAPAAAGVIHTDFEKTFIQAIAYNYS
VLRELGDEAAVKAAGKIMTKGKDYVVEDGDILLIKA---------------GA-------
------------------------------------------------------------
------------------------------------------------------------
------------------------------------------------------------
------------------------------------------------------------
------------------------------------------------------------
------------------------------------------------------------
------------------------------------------------------------
------------------------------------------------------------
------------------------------------------------------------
------------------------------------------------------------
------------------------------------------------------------
---------------------------------------AKH------------------
------------------------------------------------------------
------------------------------------------------------------
------------------------------------------------
>XP_014535009_Penicillium_digitatum
MAPKKQ-IVQEKILLGRPGNNLKSGIVGLANVGKSTLFQSITKSSLGNPANFPYATIDPE
EARVIVPDERFDWLCQHY-KPKSQVPANLTVYDIAGLTRGASTGAGLGNAFLSHIRAVDA
IFQVVRCFDDAEIIHVEGDVDPCRDLTIINEELRIKDIEFVEKALDLLGKQTRRGGQSLE
MKKLKEEEATTAKVLQFLKDGNDIR-KGDWNPKE----VEVINPLFLLTAKPVVYLVNLS
ERDYIRQKNKYLPKVFEWIKTNSPGDPILPVSAQFEERLTLMHDDAAAEAECKSLGTKSG
LPKIITTMRQSMNLGSFFTTGEDEVRQWTIRKGIKAPAAAGVIHTDFEKTFIQAIVYNYA
SLREYGDENAIKAAGKIMTKGKDYVVEDGDIMLIKA---------------GA-------
------------------------------------------------------------
------------------------------------------------------------
------------------------------------------------------------
------------------------------------------------------------
------------------------------------------------------------
------------------------------------------------------------
------------------------------------------------------------
------------------------------------------------------------
------------------------------------------------------------
------------------------------------------------------------
------------------------------------------------------------
---------------------------------------AKH------------------
------------------------------------------------------------
------------------------------------------------------------
------------------------------------------------
>XP_016596886_Penicillium_expansum
MPPKKQ-IVQEKVLLGRPGNNLKSGIVGLANVGKSTLFQSITKSSLGNPANFPYATIDPE
EARVIVPDERFDWLCEHY-KPKSQVPANLTVYDIAGLTRGASTGAGLGNSFLSHIRAVDA
IFQVVRCFDDAEIIHVEGDVDPCRDLTIINEELRIKDIEFVEKALDLLGKQTRRGGQSLE
MKKLKEEEATTAKILQFLKDGNDIR-KGDWSPKE----VEVINPLFLLTAKPVVYLVNLS
ERDYIRQKNKYLPKVFEWIKTNSPGDPILPVSAQFEERLTLMHDDAAAEAECKTLGTKSG
LPKIITTMRQSMNLGSFFTTGEDEVRQWTIRKGIKAPAAAGVIHTDFEKTFIQAIVYNYA
SLREYGDENAIKAAGKIMTKGKDYVVEDGDIMLIKA---------------GA-------
------------------------------------------------------------
------------------------------------------------------------
------------------------------------------------------------
------------------------------------------------------------
------------------------------------------------------------
------------------------------------------------------------
------------------------------------------------------------
------------------------------------------------------------
------------------------------------------------------------
------------------------------------------------------------
------------------------------------------------------------
---------------------------------------AKH------------------
------------------------------------------------------------
------------------------------------------------------------
------------------------------------------------
>XP_040644113_Penicillium_griseofulvum
MPPKKQ-QVQEKVLLGRPGNNLKSGIVGLANVGKSTLFQSITKSSLGNPANFPYATIDPE
EARVIVPDERFDWLCEHY-KPKSQVPANLTVYDIAGLTRGASTGAGLGNSFLSHIRAVDA
IFQVVRCFDDAEIIHVEGDVDPCRDLTIINEELRIKDIEFVEKALDLLSKQTRRGGQSLE
MKKLKEEEATTAKILQFLKDGNDIR-KGDWNPKE----VEVINPLFLLTAKPVVYLVNLS
ERDYIRQKNKYLPKVFEWIKTNSPGDPILPVSAQFEERLTLMHDDAAAEAECKSLGTKSG
LPKIITTMRQSMNLGSFFTTGEDEVRQWTIRKGIKAPAAAGVIHTDFEKTFIQAIVYNYA
ALREYGDENSIKAAGKIMTKGKDYVVEDGDILLIKA---------------GA-------
------------------------------------------------------------
------------------------------------------------------------
------------------------------------------------------------
------------------------------------------------------------
------------------------------------------------------------
------------------------------------------------------------
------------------------------------------------------------
------------------------------------------------------------
------------------------------------------------------------
------------------------------------------------------------
------------------------------------------------------------
---------------------------------------AKH------------------
------------------------------------------------------------
------------------------------------------------------------
------------------------------------------------
>XP_038929290_Penicillium_roqueforti
MPPKKQ-QVQEKVLLGRPGNNLKSGIVGLANVGKSTLFQSITKSSLGNPANFPYATIDPE
EARVIVPDERFDWLCQHY-KPKSQVPANLTVYDIAGLTRGASTGAGLGNSFLSHIRAVDA
IFQVVRCFDDAEIIHVEGDVDPCRDLTIINEELRIKDIEFVEKALDLLGKQTRRGGQSLE
MKKLKEEEATTAKILQFLKDGNDIR-KGDWTPKE----VEVINPLFLLTAKPVVYLVNLS
ERDYIRQKNKYLPKVFEWIKTNSTGDPILPVSAQFEERLTLMHDDAAAEAECKTLGTKSG
LPKIITTMRQSMNLGSFFTTGEDEVRQWTIRKGIKAPAAAGVIHTDFEKTFIQAIVYNYA
SLREYGDENAIKAAGKIMTKGKDYVVEDGDILLIKA---------------GA-------
------------------------------------------------------------
------------------------------------------------------------
------------------------------------------------------------
------------------------------------------------------------
------------------------------------------------------------
------------------------------------------------------------
------------------------------------------------------------
------------------------------------------------------------
------------------------------------------------------------
------------------------------------------------------------
------------------------------------------------------------
---------------------------------------AKH------------------
------------------------------------------------------------
------------------------------------------------------------
------------------------------------------------
>XP_002560957_Penicillium_rubens
MAPKKP-QVQEKVLLGRPGNNLKSGIVGLANVGKSTLFQSITKSSLGNPANFPYATIDPE
EARVIVPDERFDWLCQHY-KPKSQVPANLTVYDIAGLTRGASTGAGLGNSFLSHIRAVDA
IFQVVRCFDDAEIIHVEGDVDPCRDLTIINEELRIKDIEFVEKALELLSKQTRRGGQSLE
MKKLKEEEATTAKILEFLKAGNDIR-KGDWNPKE----VEVINPLFLLTAKPVVYLVNLS
ERDYIRQKNKYLPKVFEWIKTNSPGDPILPVSAQFEERLTLMHDDAAAEAECKTLGTKSG
LPKIITTMRQALNLGSFFTTGEDEVRQWTIRKGIKAPAAAGVIHTDFEKTFIQAIVYNYS
SLREYGDENSIKAAGKIMTKGKDYVVEDGDIMLIKA---------------GA-------
------------------------------------------------------------
------------------------------------------------------------
------------------------------------------------------------
------------------------------------------------------------
------------------------------------------------------------
------------------------------------------------------------
------------------------------------------------------------
------------------------------------------------------------
------------------------------------------------------------
------------------------------------------------------------
------------------------------------------------------------
---------------------------------------AKH------------------
------------------------------------------------------------
------------------------------------------------------------
------------------------------------------------
>XP_040811734_Penicillium_solitum
MAPKKQ-VVQEKVLLGRPGNNLKSGIVGLANVGKSTLFQSITKSSLGNPANFPYATIDPE
EARVIVPDERFDWLCEHY-KPKSQVPANLTVYDIAGLTRGASTGAGLGNSFLSHIRAVDA
IFQVVRCFDDAEIIHVEGDVDPCRDLTIINEELRIKDIEFVEKALDLLGKQTRRGGQSLE
MKKLKEEEATTAKILQFLKDGNDIR-KGDWNPKE----VEVINPLFLLTAKPVVYLVNLS
ERDYIRQKNKYLPKVFEWIKTNSPGDPILPVSAQFEERLTLMHDDAAAEAECKTLGTKSG
LPKIITTMRQSMNLGSFFTTGEDEVRQWTIRKGIKAPAAAGVIHTDFEKTFIQAIVYNYA
SLREHGDENSIKAAGKIMTKGKDYVVEDGDIMLIKA---------------GA-------
------------------------------------------------------------
------------------------------------------------------------
------------------------------------------------------------
------------------------------------------------------------
------------------------------------------------------------
------------------------------------------------------------
------------------------------------------------------------
------------------------------------------------------------
------------------------------------------------------------
------------------------------------------------------------
------------------------------------------------------------
---------------------------------------AKH------------------
------------------------------------------------------------
------------------------------------------------------------
------------------------------------------------
>XP_022584141_Penicilliopsis_zonata
MPPKKT-QVQEKVLLGRPGNNLKSGIVGLANVGKSTLFQAITKSTLGNPANFPYATIDPE
EARVIVPDARFDWLCEHY-KPKSQVPANLTVYDIAGLTRGASTGAGLGNAFLSHIRAVDA
IFQVVRCFDDAEIIHVEGDVDPVRDLNIISEELRIKDIEFVEKALEALQKQTRRGGQSLE
MKKMKEEEATTAKILQWLKDGKDVR-KGDWGPKE----VEVINPLFLLTAKPVVYLVNLS
EKDYIRQKNKYLPKVFEWIKENSPGDPLIPISVSFEERLTRMEDEKAAEEECKSLNTKSA
LPKVIVTMRTALNLASFFTTGTDEVRQWTIRKGIKAPAAAGVIHTDFEKTFIQAIVYNYD
AVKELGDEAAVKAAGKVMTKGKDYIVEDGDILLIKAVVHSIPPSTRSKVKSSV-------
------------------------------------------------------------
------------------------------------------------------------
------------------------------------------------------------
------------------------------------------------------------
------------------------------------------------------------
------------------------------------------------------------
------------------------------------------------------------
------------------------------------------------------------
------------------------------------------------------------
------------------------------------------------------------
------------------------------------------------------------
---------------------------------------ARG------------------
--------LRQRLLETYPGFEPYIEEILPKKAQLDAVKLPERTTLYTIDSSPVFYQPFDG
PPIPHLRLLHAFPSALPTIQIDRGAIRFVLSGAALMAPGLTSAGGQLPDTEHALEKGAVV
AVRAEGKQEVCMVGTLKMGTEELKEKGKGVVIDDGHYLGDGLWRMIID
>XP_016617860_Cladophialophora_bantiana
MPPKKA-VEEKKILLGRPGNNLKSGIVGLANVGKSTLFQAITKCSLGNPANFPYATIDPE
EARVIVPDARYDWLCEHY-KPKSQVPANLTVYDIAGLTRGSSTGAGLGNSFLSHIRAVDA
IFEVVRCFDDAEIIHVEGDVNPTRDLDIISEELRLKDIEFVEKAKENLSKQTRRGGQSLE
MKKLREEEATVDKILQWLKDGKDVR-KGDWGPKE----IEVINPLFLLTAKPVVYLINLS
EKDYLRQKNKYLPKVMEWIKTNSPGDPVIPMSVSFEERLAAM-SDAEAAEECKNLNTKSA
LPKVIVTMRQALNLASFFTTGADEVRQWTIRKGTKAPQAAGVIHTDFEKTFIQCIVYNYE
TLREYGDENAVRAAGKVMTKGKDYVVEDGDIILIKA---------------GA-------
------------------------------------------------------------
------------------------------------------------------------
------------------------------------------------------------
------------------------------------------------------------
------------------------------------------------------------
------------------------------------------------------------
------------------------------------------------------------
------------------------------------------------------------
------------------------------------------------------------
------------------------------------------------------------
------------------------------------------------------------
---------------------------------------AKA------------------
------------------------------------------------------------
------------------------------------------------------------
------------------------------------------------
>XP_008728458_Cladophialophora_carrionii
MPPKKA-AEEKKILLGRPGNNLKSGIVGLANVGKSTLFQAITKCSLGNPANFPYATIDPE
EARVIVPDARYDWLCEHY-KPKSQVPANLTVYDIAGLTRGSSTGAGLGNAFLSHIRAVDA
IFQVVRCFDDAEIIHVEGDVNPTRDLDIISEELRLKDIEFVEKAKENLSKQTRRGGQSLE
MKKLKEEEATVDKILQLLKDGKDVR-KADWGPKE----IEVINPLFLLTAKPVVYLINLS
EKDYIRQKNKYLPKVMEWIKTNSPGDPVIPISVSFEERIAVM-SDEEAAEECKKLNTKSA
LPKVIVTMRQALNLASFFTTGTDEVRQWTIRKGTKAPQAAGVIHTDFEKTFIQCIVYNYE
TLREYGDENATRAAGKVMTKGKDYVVEDGDIILIKA---------------GA-------
------------------------------------------------------------
------------------------------------------------------------
------------------------------------------------------------
------------------------------------------------------------
------------------------------------------------------------
------------------------------------------------------------
------------------------------------------------------------
------------------------------------------------------------
------------------------------------------------------------
------------------------------------------------------------
------------------------------------------------------------
---------------------------------------AKA------------------
------------------------------------------------------------
------------------------------------------------------------
------------------------------------------------
>XP_016251871_Cladophialophora_immunda
MPPKKI-VEEKKILLGRPGNNLKSGIVGLANVGKSTLFQAITKCSLGNPANFPYATIEPE
EARVIVPDARYEWLCEHY-KPKSQVPANLTVYDIAGLTRGSSTGAGLGNSFLSHIRAVDA
IFQVVRCFDDAEIIHVEGDVNPTRDLDIISEELRLKDIEFVEKAKENLSKQTRRGGQSLE
MKKLKEEEATVDKILQWLKDGKDVR-KGDWGPKE----IEVINPLFLLTAKPVVYLINLS
EKDYLRQKNKHLPKVMEWIKTNSSGDPVIPISVSFEERLAVM-SDAEAAEECKNLNTKSA
LPKVIVTMRQALNLASFFTTGADEVRQWTIRKGTKAPQAAGVIHTDFEKTFIQCIVYNYE
TLREYGDENAVKAAGKVMTKGKDYVVEDGDIILIKA---------------GA-------
------------------------------------------------------------
------------------------------------------------------------
------------------------------------------------------------
------------------------------------------------------------
------------------------------------------------------------
------------------------------------------------------------
------------------------------------------------------------
------------------------------------------------------------
------------------------------------------------------------
------------------------------------------------------------
------------------------------------------------------------
---------------------------------------AKA------------------
------------------------------------------------------------
------------------------------------------------------------
------------------------------------------------
>XP_007744004_Cladophialophora_psammophila
MPPKKA-VEEKKILLGRPGNNLKSGIVGLANVGKSTLFQAITKCSLGNPANFPYATIDPE
EARVIVPDARYDWLCEHY-KPKSQVPANLTVYDIAGLTRGSSTGAGLGNSFLSHIRAVDA
IFEVVRCFDDAEIIHVEGDVNPTRDLDIISEELRLKDIEFVEKAKENLSKQTRRGGQSLE
MKKLREEEATVDKILQWLKDGKDVR-KGDWGPKE----IEVINPLFLLTAKPVVYLINLS
EKDYLRQKNKYLPKVMEWIKTNSPGDPVIPMSVSFEERLAAM-SDAEAAEECKNLNTKSA
LPKVIVTMRQALNLASFFTTGADEVRQWTIRKGTKAPQAAGVIHTDFEKTFIQCIVYNYE
TLREYGDENAVRAAGKVMTKGKDYVVEDGDIILIKA---------------GA-------
------------------------------------------------------------
------------------------------------------------------------
------------------------------------------------------------
------------------------------------------------------------
------------------------------------------------------------
------------------------------------------------------------
------------------------------------------------------------
------------------------------------------------------------
------------------------------------------------------------
------------------------------------------------------------
------------------------------------------------------------
---------------------------------------AKA------------------
------------------------------------------------------------
------------------------------------------------------------
------------------------------------------------
>XP_018694380_Fonsecaea_erecta
MPPKKV-VEEKKILLGRPGNNLKSGIVGLANVGKSTLFQAITKCSLGNPANFPYATIEPE
EARVIVPDARYDWLCEHY-KPKSQVPANLTVYDIAGLTRGSSTGAGLGNSFLSHIRAVDA
IFQVVRCFDDAEIIHVEGDVNPTRDLDIISEELRLKDIEFVEKAKENLSKQTRRGGQSLE
MKKLKEEEATVDKILQFLKDGKDVR-KGDWGPKE----IEVINPLFLLTAKPVVYLINLS
EKDYLRQKNKHLPKVMEWIKTNSPGDPVIPISVSFEERLAVM-SDAEAAEECKNLNTKSA
LPKVIVTMRQALNLVSFFTTGTDEVRQWTIRKGTKAPQAAGVIHTDFEKTFIQCIVYNYE
TLREYGDENAVRAAGKVMTKGKDYVVEDGDIILIKA---------------GA-------
------------------------------------------------------------
------------------------------------------------------------
------------------------------------------------------------
------------------------------------------------------------
------------------------------------------------------------
------------------------------------------------------------
------------------------------------------------------------
------------------------------------------------------------
------------------------------------------------------------
------------------------------------------------------------
------------------------------------------------------------
---------------------------------------AKA------------------
------------------------------------------------------------
------------------------------------------------------------
------------------------------------------------
>XP_022514334_Fonsecaea_monophora
MPPKKA-VEEKKVLLGRPGNNLKSGIVGLANVGKSTLFQAITKCSLGNPANFPYATIEPE
EARVIVPDARYDWLCEHY-KPKSQVPANLTVYDIAGLTRGSSTGAGLGNSFLSHIRAVDA
IFQVVRCFDDAEIIHVEGDVNPTRDLDIISEELRLKDIEFVEKAKENLSKQTRRGGQSLE
MKKLKEEEATVDKILQWLKDGKDVR-KGEWGPKE----IEVINPLFLLTAKPVVYLINLS
EKDYLRQKNKHLPKVMEWIKTNSSGDPVIPISVSFEERLAVM-SDEEAAEECKNLNTKSA
LPKVIVTMRQALNLASFFTTGTDEVRQWTIRKGTKAPQAAGVIHTDFEKTFIQCIVYNYE
TLREYGDENAVKAAGKVMTKGKDYVVEDGDIILIKA---------------GA-------
------------------------------------------------------------
------------------------------------------------------------
------------------------------------------------------------
------------------------------------------------------------
------------------------------------------------------------
------------------------------------------------------------
------------------------------------------------------------
------------------------------------------------------------
------------------------------------------------------------
------------------------------------------------------------
------------------------------------------------------------
---------------------------------------AKA------------------
------------------------------------------------------------
------------------------------------------------------------
------------------------------------------------
>XP_016629070_Fonsecaea_multimorphosa
MPPKKP-VEEKKILLGRPGNNLKSGIVGLANVGKSTLFQAITKCSLGNPANFPYATIEPE
EARVIVPDARYDWLCEHY-KPKSQVPANLTVYDIAGLTRGSSTGAGLGNSFLSHIRAVDA
IFQVVRCFDDAEIIHVEGDVNPTRDLDIISEELRLKDIEFVEKAKENLSKQTRRGGQSLE
MKKLKEEEATVDKILQHLKDGKDVR-KADWGPKE----IEVINPLFLLTAKPVVYLINLS
EKDYLRQKNKYLPKVMEWLKTNSPGDPVLPISVSFEERLAAM-SDEEAAEECKNLNTKSA
LPKVVVTMRQALNLASFFTTGTDEVRQWTIRKGTKAPQAAGVIHTDFEKTFIQCIVYNYE
TLREYGDENAVRAAGKVMTKGKDYVVEDGDIILIKA---------------GA-------
------------------------------------------------------------
------------------------------------------------------------
------------------------------------------------------------
------------------------------------------------------------
------------------------------------------------------------
------------------------------------------------------------
------------------------------------------------------------
------------------------------------------------------------
------------------------------------------------------------
------------------------------------------------------------
------------------------------------------------------------
---------------------------------------AKA------------------
------------------------------------------------------------
------------------------------------------------------------
------------------------------------------------
>XP_022495292_Fonsecaea_nubica
MPPKKA-VEEKKVLLGRPGNNLKSGIVGLANVGKSTLFQAITKCSLGNPANFPYATIEPE
EARVIVPDARYDWLCEHY-KPKSQVPANLTVYDIAGLTRGSSTGAGLGNSFLSHIRAVDA
IFQVVRCFDDAEIIHVEGDVNPTRDLDIISEELRLKDIEFVEKAKENLSKQTRRGGQSLE
MKKLKEEEATVDKILQWLKDGKDVR-KGEWGPKEAAQQIEVINPLFLLTAKPVVYLINLS
EKDYLRQKNKHLPKVMEWIKTNSSGDPVIPISVSFEERLAVM-SDEEAAEECKNLNTKSA
LPKVIVTMRQALNLASFFTTGTDEVRQWTIRKGTKAPQAAGVIHTDFEKTFIQCIVYNYE
TLREYGDENAVKAAGKVMTKGKDYVVEDGDIILIKA---------------GA-------
------------------------------------------------------------
------------------------------------------------------------
------------------------------------------------------------
------------------------------------------------------------
------------------------------------------------------------
------------------------------------------------------------
------------------------------------------------------------
------------------------------------------------------------
------------------------------------------------------------
------------------------------------------------------------
------------------------------------------------------------
---------------------------------------AKA------------------
------------------------------------------------------------
------------------------------------------------------------
------------------------------------------------
>XP_013286197_Fonsecaea_pedrosoi
MPPKKA-VEEKKVLLGRPGNNLKSGIVGLANVGKSTLFQAITKCSLGNPANFPYATIEPE
EARVIVPDARYDWLCEHY-KPKSQVPANLTVYDIAGLTRGSSTGAGLGNSFLSHIRAVDA
IFQVVRCFDDAEIIHVEGDVNPTRDLDIISEELRLKDIEFVEKAKENLSKQTRRGGQSLE
MKKLKEEEATVDKILQWLKDGKDVR-KGEWGPKE----IEVINPLFLLTAKPVVYLINLS
EKDYLRQKNKHLPKVMEWIKTNSSGDPVIPISVSFEERLAVM-SDEEAAEECKNLNTKSA
LPKVIVTMRQALNLASFFTTGTDEVRQWTIRKGTKAPQAAGVIHTDFEKTFIQCIVYNYE
TLREYGDENAVKAAGKVMTKGKDYVVEDGDIILIKA---------------GA-------
------------------------------------------------------------
------------------------------------------------------------
------------------------------------------------------------
------------------------------------------------------------
------------------------------------------------------------
------------------------------------------------------------
------------------------------------------------------------
------------------------------------------------------------
------------------------------------------------------------
------------------------------------------------------------
------------------------------------------------------------
---------------------------------------AKA------------------
------------------------------------------------------------
------------------------------------------------------------
------------------------------------------------
>XP_007758824_Cladophialophora_yegresii
MPPKKA-VEEKKILLGRPGNNLKSGIVGLANVGKSTLFQAITKCSLGNPANFPYATIDPE
EARVIVPDARYDWLCEHY-KPKSQVPANLTVYDIAGLTRGSSTGAGLGNAFLSHIRAVDA
IFQVVRCFDDAEIIHVEGDVNPTRDLDIISEELRLKDIEFVEKAKENLSKQTRRGGQSLE
MKKLKEEEATVDKILQLLKDGKDVR-KADWGPKE----IEVINPLFLLTAKPVVYLINLS
EKDYIRQKNKYLPKVMEWIKTNSPGDPVIPISVSFEERIAVM-SDEEAAEEYKKLNTKSA
LPKVIVTMRQALNLASFFTTGTDEVRQWTIRKGTKAPQAAGVIHTDFEKTFIQCIVYNYE
TLREYGDENATRAAGKVMTKGKDYVVEDGDIILIKA---------------GA-------
------------------------------------------------------------
------------------------------------------------------------
------------------------------------------------------------
------------------------------------------------------------
------------------------------------------------------------
------------------------------------------------------------
------------------------------------------------------------
------------------------------------------------------------
------------------------------------------------------------
------------------------------------------------------------
------------------------------------------------------------
---------------------------------------AKA------------------
------------------------------------------------------------
------------------------------------------------------------
------------------------------------------------
>XP_016233201_Exophiala_spinifera
MPPKKA-VKEEKILLGRPGNSLKSGIVGLANVGKSTLFQAITKCSLGNPANFPYATIDPE
EARVIVPDARYDWLCEHY-KPKSQVPANLTVYDIAGLTRGSSTGAGLGNAFLSHIRAVDA
IFQVVRCFDDAEIIHVEGDVNPTRDLDIISEELRLKDIEFVEKAKENLSKQTRRGGQSLE
MKKLKEEEATVDKILAWLKDGKDVR-KGEWGPKE----VEVINPLFLLTAKPVVYLINLS
EKDYLRQKNKYLPKVMEWIKTNAAGDPVLPISVSFEERLATM-SDEEAAEECKTLGTKSA
LPKVIVTMRQALNLASFFTTGTDEVRQWTIRKGIKAPQAAGVIHTDFEKTFIQCIVYNFE
TLKEYGDENAVKAAGKVMTKGKDYVVEDGDIILIKA---------------GA-------
------------------------------------------------------------
------------------------------------------------------------
------------------------------------------------------------
------------------------------------------------------------
------------------------------------------------------------
------------------------------------------------------------
------------------------------------------------------------
------------------------------------------------------------
------------------------------------------------------------
------------------------------------------------------------
------------------------------------------------------------
---------------------------------------AKA------------------
------------------------------------------------------------
------------------------------------------------------------
------------------------------------------------
>XP_016258367_Exophiala_oligosperma
MPPKKA-AKEEKILLGRPGNSLKSGIVGLANVGKSTLFQAITKCSLGNPANFPYATIDPE
EARVIVPDARYDWLCQHY-KPKSQVPANLTVYDIAGLTRGSSTGAGLGNAFLSHIRAVDA
IFQVVRCFDDAEIIHVEGDVNPTRDLDIISEELRLKDIEFVEKAKENLAKQTRRGGQSLE
MKKLKEEEATVDKILAWLKDGKDVR-KGEWGPKE----VEVINPLFLLTAKPVVYLINLS
EKDYLRQKNKYLPKVMEWIKTNAAGDPVLPISVSFEERLATM-SDEEAAEECKTLGSKSA
LPKVIVTMRQALNLASFFTTGTDEVRQWTIRKGIKAPQAAGVIHTDFEKTFIQCIVYNYD
TLKEYGDENAVKAAGKVMTKGKDYVVEDGDILLIKA---------------GA-------
------------------------------------------------------------
------------------------------------------------------------
------------------------------------------------------------
------------------------------------------------------------
------------------------------------------------------------
------------------------------------------------------------
------------------------------------------------------------
------------------------------------------------------------
------------------------------------------------------------
------------------------------------------------------------
------------------------------------------------------------
---------------------------------------AKA------------------
------------------------------------------------------------
------------------------------------------------------------
------------------------------------------------
>XP_013312803_Exophiala_xenobiotica
MPPKKA-VKEEKILLGRPGNSLKSGIVGLANVGKSTLFQAITKCSLGNPANFPYATIDPE
EARVIVPDARYDWLCEHY-KPKSQVPANLTVYDIAGLTRGSSTGAGLGNAFLSHIRAVDA
IFQVVRCFDDAEIIHVEGDVNPTRDLDIISEELRLKDIEFVEKAKENLSKQTRRGGQSLE
MKKLKEEEATVDKILAWLKDGKDVR-KGDWSPKE----VEVINPLFLLTAKPVVYLINLS
EKDYLRQKNKYLPKVMEWIKTNAAGDPVLPISVSFEERLASM-TDEEAAEECKKLGAKSA
LPKVIVTMRTALNLASFFTTGTDEVRQWTIRKGIKAPQAAGVIHTDFEKTFIQCIVYNYD
TLKEYGDENAVKAAGKIMTKGKEYVVEDGDILLIKA---------------GA-------
------------------------------------------------------------
------------------------------------------------------------
------------------------------------------------------------
------------------------------------------------------------
------------------------------------------------------------
------------------------------------------------------------
------------------------------------------------------------
------------------------------------------------------------
------------------------------------------------------------
------------------------------------------------------------
------------------------------------------------------------
---------------------------------------AKA------------------
------------------------------------------------------------
------------------------------------------------------------
------------------------------------------------
>XP_007727066_Capronia_coronata
MPPKKA-VKEEKILLGRPGNNLKSGIVGLANVGKSTLFQAITKCSLGNPANFPYATIDPE
EARVIVPDARYDWLCEHY-KPKSQVPANLTVYDIAGLTRGSSTGAGLGNAFLSHIRAVDA
IFQVVRCFDDAEIIHVEGDVNPTRDLDIISEELRLKDIEFVEKAKENLAKQTRRGGQSLE
MKKLKEEEATVDKILAFLKDGKEVR-KGDWTPKE----VEVINPLFLLTAKPVVYLVNLS
EKDYIRQKNKYLPKVMEWIKTNATGDPVIPISVSFEERLASM-SDEEAAEECKKLSTKSA
LPKVVVTMRQVLNLISFFTTGTDEVRQWTIRKGTKAPQAAGVIHTDFEKTFIQVIVYNFA
TLKEYGDENAVKAAGKIMTKGKDYVVEDGDILLIKA---------------GA-------
------------------------------------------------------------
------------------------------------------------------------
------------------------------------------------------------
------------------------------------------------------------
------------------------------------------------------------
------------------------------------------------------------
------------------------------------------------------------
------------------------------------------------------------
------------------------------------------------------------
------------------------------------------------------------
------------------------------------------------------------
---------------------------------------AKA------------------
------------------------------------------------------------
------------------------------------------------------------
------------------------------------------------
>XP_007738066_Capronia_epimyces
MPPKKA-VKEEKILLGRPGNNLKSGIVGLANVGKSTLFQAITKCSLGNPANFPYATIDPE
EARVIVPDARYDWLCEHY-KPKSQVPANLTVYDIAGLTRGSSTGAGLGNAFLSHIRAVDA
IFQVVRCFDDAEIIHVEGDVNPTRDLDIISEELRLKDIEFVEKAKENLAKQTRRGGQSLE
MKKLKEEEATVDKILAFLKDGKEVR-KGDWSPKE----VEVINPLFLLTAKPVVYLVNLS
EKDYIRQKNKYLPKVMEWIKTNATGDPVIPISVSFEERLASL-SDEEAAEECKTLNTKSA
LPKVVVTMRQVLNLISFFTTGTDEVRQWTIRKSTKAPQAAGVIHTDFEKTFIQVIVYNYA
TLKEYGDENAVKAAGKVMTKGKDYVVEDGDILLIKA---------------GA-------
------------------------------------------------------------
------------------------------------------------------------
------------------------------------------------------------
------------------------------------------------------------
------------------------------------------------------------
------------------------------------------------------------
------------------------------------------------------------
------------------------------------------------------------
------------------------------------------------------------
------------------------------------------------------------
------------------------------------------------------------
---------------------------------------AKA------------------
------------------------------------------------------------
------------------------------------------------------------
------------------------------------------------
>XP_009156123_Exophiala_dermatitidis
MPPKKA-VKEEKILLGRPGNNLKSGIVGLANVGKSTLFQAITKCSLGNPANFPYATIDPE
EARVIVPDARYDWLCEHY-KPKSQVPANLTVYDIAGLTRGSSTGAGLGNAFLSHIRAVDA
IFQVVRCFDDAEIIHVEGDVNPTRDLDIISEELRLKDIEFVEKAKENLSKQTRRGGQSLE
MKKLKEEEATVDKILQFLKDGKEVR-KGEWTPKE----VEVINPLFLLTAKPVVYLINLS
ERDYLRQKNKHLPKVMEWIKTNATGDPVIPISVSFEERLAAM-SDEEAAEECKKLGTKSA
LPKVVITMRQALNLISFFTTGTDEVRQWTIRKGTKAPQAAGVIHTDFEKTFIQCIVYNFE
TLKEYGDENAVRAAGKVMTKGKDYVVEDGDILLIKA---------------GA-------
------------------------------------------------------------
------------------------------------------------------------
------------------------------------------------------------
------------------------------------------------------------
------------------------------------------------------------
------------------------------------------------------------
------------------------------------------------------------
------------------------------------------------------------
------------------------------------------------------------
------------------------------------------------------------
------------------------------------------------------------
---------------------------------------AKA------------------
------------------------------------------------------------
------------------------------------------------------------
------------------------------------------------
>XP_013259762_Exophiala_aquamarina
MPPKKP-VEEKKVLLGRPGNSLKSGIVGLANVGKSTLFQSITKCSLGNPANFPYATIDPE
EARVIVPDARYDWLVDHY-KPKSQVPANLTIYDIAGLTRGSSTGAGLGNAFLSHIRAVDA
IFQVVRCFDDAEIIHVEGDVNPTRDLDIISEELQLKDIEFVEKAREALSKLTRRGGQSLE
MKKLKEEEATVEKILAWLKDGKDVR-KGDWGPKE----VEVINPLQLLTAKPVVYMINLS
EKDYIRQKNKYLPKVMEWIKTNSPNDPILPISVSFEERLAAM-SDAEAAEECKTLNTKSA
LPKAIVTMRQALNLASFFTTGTDEVRQWTIRKNTKAPAAAGVIHTDFEKTFIQCIVYNFE
LLKEYGDEKSVQAAGKVMTKGKDYVVEDGDIILIKA---------------GA-------
------------------------------------------------------------
------------------------------------------------------------
------------------------------------------------------------
------------------------------------------------------------
------------------------------------------------------------
------------------------------------------------------------
------------------------------------------------------------
------------------------------------------------------------
------------------------------------------------------------
------------------------------------------------------------
------------------------------------------------------------
---------------------------------------AKA------------------
------------------------------------------------------------
------------------------------------------------------------
------------------------------------------------
>XP_016220069_Exophiala_mesophila
MPPKKA-VKEEKVLLGRPGNNLKSGIVGLANVGKSTLFQAITKCSLGNPANFPYATIEPE
ESRVLVPDARYDWLVQHY-KPKSQVPAHLTIYDIAGLTKGSSTGAGLGNSFLSHIRAVDA
IYQVVRCFDDAEIIHVEGDVNPVRDLEIIAEELRLKDIEFVEKAKEAVSKLTRRGGQSLE
MKKLKEEEATIERILAFLKEGKDVR-KHDWTPKE----VEIINPLFLLTAKPVVYLINLS
EKDYLRQKNKYLPKVMEWIKTNSPNDPILPISVSFEERLAAM-DDAAALEECKTLNTKSA
LPKCITTMRNALNLASFFTTGTDEVRQWTIRKNTKAPAAAGVIHTDFEKTFIQCIVYNFD
VLKEYGDEKSVQAAGKVLTKGKDYVVEDGDILLIKA---------------GA-------
------------------------------------------------------------
------------------------------------------------------------
------------------------------------------------------------
------------------------------------------------------------
------------------------------------------------------------
------------------------------------------------------------
------------------------------------------------------------
------------------------------------------------------------
------------------------------------------------------------
------------------------------------------------------------
------------------------------------------------------------
---------------------------------------AKA------------------
------------------------------------------------------------
------------------------------------------------------------
------------------------------------------------
>XP_013272084_Rhinocladiella_mackenziei
MPPKKA-IKEEKILLGRPGNNLKSGIVGLANVGKSTLFQAITKCSLGNPANFPYATIDPE
EARVIVPDARYDWLCAHY-KPKSQVPANLTVYDIAGLTRGSSTGAGLGNAFLSHIRAVDA
IFQVVRCFDDAEIIHVEGDVNPTRDLDIISEELRLKDIEFVEKAKENLSKQTRRGGQSLE
MKKLREDEATVDKILAWLKDGKDVR-KGDWGPKE----VEVINPLFLLTAKPVVYLINLS
EKDYLRQKNKHLPKVMEWIKTNAAGDPVIPISVSFEERLAAM-SEEEANEECKNLGTKSA
LPKVIVTMRQALNLASFFTTGSDEVRQWTIRKGTKAPQAAGVIHTDFEKTFIQCIVYNYE
TLKEYGDENAVRAAGKVMTKGKDYVVEDGDIILIKA---------------GA-------
------------------------------------------------------------
------------------------------------------------------------
------------------------------------------------------------
------------------------------------------------------------
------------------------------------------------------------
------------------------------------------------------------
------------------------------------------------------------
------------------------------------------------------------
------------------------------------------------------------
------------------------------------------------------------
------------------------------------------------------------
---------------------------------------AKA------------------
------------------------------------------------------------
------------------------------------------------------------
------------------------------------------------
>XP_017996816_Phialophora_attinorum
MPPKKA-VKEEKILLGRPGNNLKSGIVGLANVGKSTLFQAITKCTLGNPANFPFATIDPE
ESRVLVPDDRYDWLCKHY-KPKSEVPAHLTIYDIAGLTRGASTGAGLGNAFLSHIRAVDA
IFEVVRCFDDAEITHVEGDVDPVRDLDIIVGELIAKDIEFTEKAKENLAKQTRRGGQSLE
MKKLQQEEATVDKILAWLKDGKEVR-KGDWTPKE----VEVINPLFLLTAKPVVYLINLS
EKDYIRQKNKYLPKVMGWLKEHAAGDPILPISISFEERLTQLGGDAEVEEECKKLGTKSA
LPKIITTMRTSLNLASFFTTGTDEVRQWTIRKGTKAPGAAGVIHTDFEKTFIQAIVYNFD
VLKETGDEAGVKAAGKILTKGKDYVVEDGDILLIKA---------------GA-------
------------------------------------------------------------
------------------------------------------------------------
------------------------------------------------------------
------------------------------------------------------------
------------------------------------------------------------
------------------------------------------------------------
------------------------------------------------------------
------------------------------------------------------------
------------------------------------------------------------
------------------------------------------------------------
------------------------------------------------------------
---------------------------------------AKG------------------
------------------------------------------------------------
------------------------------------------------------------
------------------------------------------------
>NP_001342852_Schizosaccharomyces_pombe
MPPKKQ-QEVVKVQWGRPGNNLKTGIVGMPNVGKSTFFRAITKSVLGNPANYPYATIDPE
EAKVAVPDERFDWLCEAY-KPKSRVPAFLTVFDIAGLTKGASTGVGLGNAFLSHVRAVDA
IYQVVRAFDDAEIIHVEGDVDPIRDLSIIVDELLIKDAEFVEKHLEGLRKITSRGANTLE
MKAKKEEQAIIEKVYQYLTETKQPIRKGDWSNRE----VEIINSLYLLTAKPVIYLVNMS
ERDFLRQKNKYLPKIKKWIDENSPGDTLIPMSVAFEERLTNF-TEEEAIEECKKLNTKSM
LPKIIVTGYNALNLINYFTCGEDEVRSWTIRKGTKAPQAAGVIHTDFEKAFVVGEIMHYQ
DLFDYKTENACRAAGKYLTKGKEYVMESGDIAHWKA------------------------
------------------------------------------------------------
------------------------------------------------------------
------------------------------------------------------------
------------------------------------------------------------
------------------------------------------------------------
------------------------------------------------------------
------------------------------------------------------------
------------------------------------------------------------
------------------------------------------------------------
------------------------------------------------------------
------------------------------------------------------------
---------------------------------------GKR------------------
------------------------------------------------------------
------------------------------------------------------------
------------------------------------------------
```
