## Supplementary material for "Coding Sequence Insertions in Fungal Genomes are Intrinsically Disordered and can Impart Functionally-Important Properties on the Host Protein": MAFFT_MSAs: XP_713569.2_blasthits_MAFFT.txt

```
>XP_713569_Candida_albicans
------------------------------------------------------------
------------------------------------------------------------
------------------------------------------------------------
------------------------------------------------------------
------------------------------------------------------------
------------------------------------------------------------
------------------------------------------------------------
------------------------------------------------------------
------------------------------------------------------------
------------------------------------------------------------
------------------------------------------------------------
------------------------------------------------------------
------------------------------------------------------------
------------------------------------------------------------
-----------------------------------------------------MSTSSY-
KKQ----------DAYS-SNVGI-----------------PDKMAVFQEC----------
--------------LQQFNASPVNAKKCRQLLAKLLRLIYNGESFPAQESTTLFFSISKL
FQHKDQSLRQLVYLTIKELSSTSDDILMVTSSIMKDIQGNDA-VYKPNAIRTLSKVLDPT
TVNAAERLFKNAIVDKNPVISSAALISSYNLLPHAKEVVKRFTNET-LETIQSYK----S
FPPTQFQLHEYYGSSTSNLPSTSYMYQYHALGLIYQLRNHDKMALMKLISSLSE--G-SS
LKNSLSIIQLIRYINKILNDDQSLISHLYPILAGFLKHKSDMVELEACKTLINLQH----
--LIKDDQFMAIVNTLQKLLGVPRTATRFAAIRLINKISIKHPEKIIVVNLELEGLINDT
NRSISTLAITTLLKTMGAGTVDTGSV---------------GGESVDRLITKMTSLMDEI
TEDFKIVIIEAIENLALKFPAKHKKLVSFLTDLLRD-DGTLELKSSIVDALFDLIKFLPD
ANAKQLILMNLCEFIEDCEFTELSVRILHLLGDEGPHTSNPSYYIRHIYNRLVLENSIVR
SSAVIALAKFAAVCGG-EVSKNIVILLERCLNDVDDEVRDRAAISLNFI----------N
NGKKNLIVSDSKYDLNALESKLVHYL--NNEENFSVKFDISEIKVISSEELKSIEYDRKI
SKLENSNVE----------NNDTPEVEEQ-----KGGTKVESA-G-------------DN
VANDLLRQQEYAQELAAIAEFESYGKLTKSTSVPIYLTDKENEIVVSVVKHLFAESQKLV
LQYNINNTLPHTVLQDISVIAQPDNELY------QEDFIVPLAELKPDQTGIVYVSFSAP
AI--EDEELLSAFGNTVAYTNKD-LDDEGNVDPTDD-GWSDEYQIDDLELLAGDFIIPLY
NSNFTSIFDQL---PNQDSGVVN--I-S--NVDTIE--NAVNKVKTALNMMPLDGSDYVP
SDITSHTLKLLGKDVWGG-KVGASIRLASTGG--KIVAKVEAKTETE--NFANVIISSVY
---
>XP_002417127_Candida_dubliniensis
------------------------------------------------------------
------------------------------------------------------------
------------------------------------------------------------
------------------------------------------------------------
------------------------------------------------------------
------------------------------------------------------------
------------------------------------------------------------
------------------------------------------------------------
------------------------------------------------------------
------------------------------------------------------------
------------------------------------------------------------
------------------------------------------------------------
------------------------------------------------------------
------------------------------------------------------------
-----------------------------------------------------MSTSSY-
KKQ----------DAYS-SNVGI-----------------PDKMAVFQEC----------
--------------LQQFNASPVNAKKCRQLLAKLLRLIYNGESFPAQESTTLFFSISKL
FQHKDSSLRQLVYLTIKELSSTSDDILMVTSSIMKDIQGNDA-VYKPNAIRTLSKVLDPT
TVNAAERLFKNAIVDKNPVISSAALISSYNLLPHAKEVVKRFTNET-LETIQSYK----S
FPPTQFQLHEYYGSSTSNLPSTSYMYQYHALGLIYQLKNHDKMALMKLISSLSE--G-SS
LKNSLSIIQLIRYINKILNDDQSLISHLYPILAGFLKHKSDMVELEACKTLINLQH----
--LIKDDQFMQIVTTLQKLLGVPRTATRFAAIRLINKISIKHPEKIIVVNLELEGLINDT
NRSISTLAITTLLKTMGAGTVDTGST---------------GGESVDRLITKMTSLMDEI
TEDFKIVIIEAIENLALKFPAKHKKLVSFLTDLLRD-DGTLELKSSIVDALFDLIKFLPD
TGAKQLILMNLCEFIEDCEFTELSVRILHLLGDEGPHTSNPSYYIRHIYNRLVLENSIVR
SSAVIALAKFAAVCGG-DVSKNIVILLERCLNDVDDEVRDRAAISLNFI----------N
NGKKNLIVSDSRYDLNALESKLVHYL--NNEENFSVKFDISEIRVISSEELKSIEYDRKI
SKLESSNVE----------NNDAPEVEEQ-----KGA-KIESA-G-------------DG
VANDLLKQQEYAQELAAIAEFESYGKLTKSTSVPIYLTDKENEIVVSVVKHLFAESQKLV
LQYNINNTLPHTVLQDISVIAQPDNELY------QEDFIVPLAELKPDQTGIVYVSFSAP
GI--QDEELLSAFGNTVAYTNKD-LDDEGNVDPTDD-GWSDEYQIDDLELLAGDFIIPLY
NSNFTSIFDQL---PNQDSGVVN--I-S--NVDTIE--NAVNKVKTALNMMPLDGSDYVP
SDITSHTLKLLGKDVWGG-KVGASIRLASTGG--KIVAKVEAKTDTE--NFANVVISSVY
---
>XP_002550190_Candida_tropicalis
------------------------------------------------------------
------------------------------------------------------------
------------------------------------------------------------
------------------------------------------------------------
------------------------------------------------------------
------------------------------------------------------------
------------------------------------------------------------
------------------------------------------------------------
------------------------------------------------------------
------------------------------------------------------------
------------------------------------------------------------
------------------------------------------------------------
------------------------------------------------------------
------------------------------------------------------------
-----------------------------------------------------MSTSSY-
KKQ----------DAYA-STSGI-----------------PDKMAVFQEC----------
--------------LQQFNASPVNAKKCRQLLAKLLRLIYNGETFPAQESTTLFFSISKL
FQHKDQSLRQLVYLTIKELSSTSDDILMVTSSIMKDIQGNDA-VYKPNAIRTLSKVLDPT
TVNAAERLFKNAIVDKNPIVSSAALISSYNLLPHAKEVVKRFTNET-LETIQSYK----Q
FPPNQFQLHEYYGTSTSNLPSTSYMYQYHALGLIYQLRNHDKMALMKLITSLSE--G-SS
LKNSLSIIQLIRYINKILNDDESLINHLYPILAGFLKHKSDMVEIEACKTLINLQH----
--LIKDDQFMQIVTTLQKLLSVPRTATRFAAIRLINKVSIKHPEKIIVVNLELEGLINDS
NRSISTLAITTLLKTMGAGTVDTGSA---------------GGESVDRLISKMTSLMDEI
TEDFKIVIIEAIENLALKFPAKHKKLVSFLTDLLRD-DGSLELKSSIVDALFDLIKFLPD
ASAKQLILMNLCEFIEDCEFTELSVRILHLLGDEGPHTSNPSYYIRHIYNRLVLENSIVR
SSAVIALAKFAAVCGG-DVSKNIVILLGRCLNDVDDEVRDRAAISLNFI----------N
NGKKNLIVSDSRYDLNALESKLIHYL--NNEENFSAKFDIDEVPVISNEELKSIDYNRKI
NKLESSTTD----------SNDVSDAEEK-----KGKTGGESS-A-------------DN
VANDLLRQQQYAQELSAIAEFEAFGKLTKSTANPVYLTDKENEIVVSVVKHLFVESQKLV
LQYNINNTLPHTVLEDISVIAQPDNELY------QEDFIIPLGELKPDQTGIVYVAFSTP
SI--NDEELLSAFGNTVAYTNKD-LDDDGNVDPTDD-GWSDEYQIDDLELLAGDFIIPLY
NSNFTAVFDQL---SNVESGVVN--I-S--NVETIE--NAVTKLRNVLNMLPLDGSDYVP
SDSTSHTLKLLGKDAWGG-KVGASIRLAATGG--KIVAKVETRTETD--NFGNVVINSVY
---
>XP_003867828_Candida_orthopsilosis
------------------------------------------------------------
------------------------------------------------------------
------------------------------------------------------------
------------------------------------------------------------
------------------------------------------------------------
------------------------------------------------------------
------------------------------------------------------------
------------------------------------------------------------
------------------------------------------------------------
------------------------------------------------------------
------------------------------------------------------------
------------------------------------------------------------
------------------------------------------------------------
------------------------------------------------------------
-----------------------------------------------------MSTSSY-
KKQ----------DAYA-TTSNV-----------------PDKMAVFQEC----------
--------------LQQFNATPVNAKKCRQLLARLLRLIYNGEELPAQESTTLFFSISKL
FQHKDQSLRQLVYLTIKELSSTSDDILMVTSSIMKDIQGGDA-IYKPNAIRTLSKVLDPT
TVTAAERLYKNAIVDKNPIISSAALISSYNLLPHAKEVVKRFGNEA-METIQSYK----S
FPPNQFQLHEYYGNATSNLPSTSFMYQYHALGLMYQLRNHDKIALMKLVTTLSE--G-SS
LKNSLSVIQLIRYINKILDDDEALFPQLYPVLAGFLKHKSDMVELEASKALINLQH----
--LLKDDQYMQIVTTLQKLLGVPRTATRFAAIRLINKISIKHPEKVLVINLELESLINDA
NRSVSTLAITTLLKTMGAGTTES-ST---------------GGESVDRLITKMTSLMDEI
TEDFKIVIIEAIENLALKFPSKHKKLVSFLTDLLRD-DGSLELKTAIVDALFDLIKFLPN
EGAKQLILMNLCEFIEDCEFTELSVRILHLLGDEGPSTSNPSYYIRHIYNRLVLENSIIR
ASAVIALAKFAAVCGG-DVSKNIVILLTRCLNDVDDEVRDRAAISLNFI----------N
HKKKNLIISDSRYDLSALEHKLVNYL--SDKENFNEKFDISEVPFITAEELKSIEYNRKL
NKLERSSDD----------STEANEGTKK-----KDKS--EER-S-------------DN
NANDLLKQQEYAQDLSAISGFESYGKLSKSSLTPLYLTDKENEIVVSVVKHLFVESQKLV
LQYNINNTLPHTVLQDISVIAQPDNELY------QEELIVTLPELKPNETGVVYVSFSTP
SV--DDEELLSAFGNTVAYTNRD-VDEDGQIDPTDD-GWSDEYQIDDLVLFAGDFINPLY
NSNFSAVFDQL---PASEEGNSTGYI-V--NVDSLE--NAVNKLRSSLNMTPLDGSDYVP
SDSNSHTLKLLGKDVWGG-KVGVSIRLAKTGG--KIVGRSEVRTETD--NFANVVTSSIY
DSL
>XP_001526961_Lodderomyces_elongisporus
------------------------------------------------------------
------------------------------------------------------------
------------------------------------------------------------
------------------------------------------------------------
------------------------------------------------------------
------------------------------------------------------------
------------------------------------------------------------
------------------------------------------------------------
------------------------------------------------------------
------------------------------------------------------------
------------------------------------------------------------
------------------------------------------------------------
------------------------------------------------------------
------------------------------------------------------------
-----------------------------------------------------MSTQSY-
KKQ----------DAYA-STSGT-----------------PDKMAVFQEC----------
--------------LQQFNATPVNAKKCRQLLAKLLRLLYNGESFPSQESTTLFFSISKL
FQHKDQSLRQLVYLTIKELSATSEDILMVTSSIMKDIQGNDA-VYKPNAIRTLSKVLDPT
TVTAAERLFKNAIVDKNPVVSSAALISSYNLLPHAKDVVKRFANET-LETIQSYK----S
FPSNQFQLHEYYGNSTSNLPSTSYMYQYHALGLIYQLRNHDKMALMKLITTLSE--G-SS
LKNSLSIIQLIRYINKLLVDDEGLFNVLYPVLAGFLKHKSDMVELEACKSLINLQH----
--LISNDQYMSVVTTLQKLLGVPRIATRFAAIRLINKISIKHPEKIMVVNLELEGLINDT
NRSISTLAITTLLKTMGAGTVENDSGSGAAAAAAATAAPTVGGESVDRLIGKMTSLMNEI
TEDFKIVIIEATENLALKFPSKHKKLVSFLTDLLRD-DGSLELKTAIVDALFDLIKFLPN
DSAKQLILMNLCEFIEDCEFTELSVRILHLLGDEGPTTSNPSYYIRHIYNRLVLENSIVR
SSAVISLAKFAAVCGG-DVAKNIVILLTRCLNDVDDEVRDRAAISLSFI----------N
NKKKNLIVSDFKYDLATLESKLVNYL--SDTDNFAQKFDISEVPTVSADELKSIEYNRKL
KSFERDNSE----------TSAQGTIDSATGGNGRGGTGESATSGKQSDSAR------DH
NANELLKQQEYAQELSSIPEFESYGKLSKSSLAPVFLTDKENEIVVNVVKHFFLESQKLV
LQYNINNTLPHTLLQDISVIAQPDNEEY------QEDFILPILELKPDEVGVVYVSFSTP
SL--ADGDILSAFGNTVAYTNRD-LDDEGQVDPSDD-GWSDEYQIDDLELSAGDFINPLY
NSNFTAIFDSL---PSEQDS-TTGYI-G--NVDTME--KAVNVLKTRLNMMALDGSDYVS
NDSNSHSLKLLGKDVWGG-KVGASIRLAKSGG--KIVGRSEVKAETE--GFAEIVKNSLY
TS-
>XP_007372474_Spathaspora_passalidarum
------------------------------------------------------------
------------------------------------------------------------
------------------------------------------------------------
------------------------------------------------------------
------------------------------------------------------------
------------------------------------------------------------
------------------------------------------------------------
------------------------------------------------------------
------------------------------------------------------------
------------------------------------------------------------
------------------------------------------------------------
------------------------------------------------------------
------------------------------------------------------------
------------------------------------------------------------
-----------------------------------------------------MSTSSY-
KKQ----------DPYS-STAGL-----------------PDKMAVFQEC----------
--------------LQQFNATPVNAKKCRQLLAKLLRLVYHGETFPSQESTTLFFSISKL
FQHKDVSLRQLVYLTIKELSSTSDDILMVTSSIMKDIQGNDA-VYKPNAIRTLSKVLDST
TVHSAERLFKNAIVDRNPVVSSAALISAYNLLPSSKDVVKRFTNET-LETIQSYK----Q
FPPTQFQLHEYYGSATSNLPSTSYMYQYHALGLIYQLRSNDKMALMKLITSLSE--G-SS
LKNSLSIIQLIRYINKILLDDSSLIGHLFPILSGFLKHKSDMVELEACKTLVSLQH----
--LIRDDQFMAIVTTLQKLLSVPRTATRFAAIRLINKISIKHPEKIMVVNIELESLINDS
NRSISTLAITTLLKIMGAGTIDNGSG---------------GSESVDRLIAKMTSLMDEI
TEDFKIVIIEAIENLALKFPSKHKKLVTFLTDLLRD-DGSLQLKTSIVDALFDLIKFLPD
PSAKQLMLMNLCEFIEDCEYTELSVRILHWLGDEGPNTSNPSYYIRHIYNRLVLENSIVR
SSAVIALAKFAAVCGG-DVAKNIIILLGRCLNDVDDEVRDRAAISLKFI----------N
SNKKKLIVSDSRYDLYTLENKLVHYL--NDEENFNEKFDIDEVPVISNEEYNSIEYNRKI
NKLENIN-D----------NSAVTEVEERV----KSPTGGEATPG-------------DS
LANDLLKQQEYSQQLSGVEQFVEYGKLTKSTIEPVYLSERESEIAVSVVKHLFIESKHLV
LQYNINNTLPNTVLQDISVVAQPDNDLY------QEDFIIPLAELRPNDTGIVYVSFTIP
DI--EEAELLSAFGNTIAYTSRD-VDEDGQVDPNDDGGWPDEYQIDDLEVLACDFITPLY
NSNFTALFDQL---PYQDTSVVT--I-N--QVDNLE--KAIEKLKNSLNMMPLDGSDFVS
SGEAAHSLKLLGKDVWGG-KVGASIRLASTGG--KIVAKVEVKSETE--NFGNIVISSVY
---
>XP_043047601_Scheffersomyces_spartinae
------------------------------------------------------------
------------------------------------------------------------
------------------------------------------------------------
------------------------------------------------------------
------------------------------------------------------------
------------------------------------------------------------
------------------------------------------------------------
------------------------------------------------------------
------------------------------------------------------------
------------------------------------------------------------
------------------------------------------------------------
------------------------------------------------------------
------------------------------------------------------------
------------------------------------------------------------
-----------------------------------------------------MSTLSY-
KKL----------DAYS-TSGDL-----------------PDKMSVFQKC----------
--------------LQEFNASPINAKKCRQLLAMLLRLIYNGQAFPSQESTTLFFSISKL
FQHKDESLRQLVYLTTKELAATSQDILMVTASIMKDIQQGDM-IYKPNAIRTLSKILDAT
TVSASERLLKNAIVDKNPIISSSALISSYHLLPIAKDVVKRLTNET-LETIQSTK----Y
FPPNQYQLHDYYATNNTNLPSTSFMYQYHALGLIYHLRKHDKMALMKLITSLSENNS-SS
LKNSLAVIQLIRYINRILADDEGMINVLYPILSSFLKHKSDMVELEACKTLIGYQH----
--LLKDDQFMQIIGTLQKLSSVPRTATRFAAIRLINRIAFKHPEKIMVVSTELEDLIEDS
NRSISTLAITTLLKTMGAGSIESSSGVD-------------GGENVDRLIAKMTSLMDEI
TEDFKIVIIEAIENLALKFPSKYKRLVKFLNDLLRD-DGTLELKTSIVGALFDLLKFLPD
AEAKELILMNMCEFIEDCEFTELTVRILFTLGEEGPLTSKPSYYIRHIYNRLVLENAIIR
SAAVVSLSKFAIQCGG-EVSDNIRILLTRCLNDSDDEVRDRAALAVKFL----------D
SKQKKLLVADTQFDLGALERKLTNYL--NDEANFNVQFDISEIPIITKEELKSLEYQKKI
NRLDQPVHE----------TVSDEEIGDN-----NNKKNKSTESGENS----------DS
ATNELLKQQEYANELSTIPEIAEYGILTKSSSTPIYLTEKENEFVVNVVKHWFIDSGKLV
LQYNITNTLPRSVLEDITVIVQSDNESY------VEEFVIPLDKLGPDQTGTVYVSFSIP
SITEEDSDILCAFGNTVAYTNKDIVDDDGTVDSE---GWSDEYQIDDLEVEAGDFITPLY
NSNFTSVFDQL---PNAVTSVVA--V-S--NCRTIE--NAVTKLKTILNMMPLDGSDFVS
SDTKNHQLRLLGKDTWGG-KVASQIRLAETGG--KVVAKFEVRSETS--NLGTYILNGSF
---
>XP_001387882_Scheffersomyces_stipitis
------------------------------------------------------------
------------------------------------------------------------
------------------------------------------------------------
------------------------------------------------------------
------------------------------------------------------------
------------------------------------------------------------
------------------------------------------------------------
------------------------------------------------------------
------------------------------------------------------------
------------------------------------------------------------
------------------------------------------------------------
------------------------------------------------------------
------------------------------------------------------------
------------------------------------------------------------
-----------------------------------------------------MSTVSY-
KNK----------DAYS-SSSGL-----------------PDKMAVFQEC----------
--------------LQQFNATPVKTKKCRQLLAKLLRLIYHGEEFPPSESTTLFFSISKL
FQHKDSSLRQLVYLTIKELSSSSDDILMVTSSIMKDIQEGDV-VYKPNAIRTLAKVLDAT
TVFSAERLFKNAIVDKNPIVSTAALISSYNMLPNAKEVVKRFTNET-LETIQSYK----Q
FPKDQFQLHEYYGSSTSNLPATSYMYQYHALGLLYHLKNHDKMALMKLITTLSE--G-SS
LKNSLSIIQLIRYINKILIDDESLITHLYPILSGLLKHKSDMVELEACKTLINLQH----
--LIKDDQFMSIVTTLQKLLGVPRTATRFAAIRLINKISAKHPEKIIVVNIELEGLINDS
NRSISTLAITTLLKTMGAGTIDSGA----------------GGENVDRLISKMTSLMDEI
TEDFKIVIIEAIENLALKFPSKHKKLVAFLTDLLRD-DGSLQLKTSIVDALFDLIKFLPE
ASAKQLILMNLCEFIEDCEFTELSVRILHLLGDEGPNTSNPSYYIRHIYNRLVLENSIVR
SSAVISLAKFAAVCGG-DVSKNIKILLSRCLNDVDDEVRDRTALSLKFI----------N
SDHKKLIVSGSKYDLAALESKLTHYL---NETDFASSFDINEVPLLSSEELKSIEYNKKI
NKLESSNAD----------ASESNDNV-------KGSKTEDDRSGS------------DN
LANDLLKQQEYAQELSQVPEFADYGKLSKSTLTPKYLTDKENEVVVTVVKHFFIESQKLV
LQYDVTNTLPRSLIQDFSVIAVPDNELY------EEDFIIPLAELKPEQTGTVYISFSTP
SI--EDEDLLAAFGNTINFINREIIDDEGNVDEADE-GYTEEFGIEDLEVLPGDFLAPLY
NSNFSAAYDQL---PHHESSVVT--I-S--GVNSLE--NAVSSLRSSLNLLPLDGSDYVP
SDTNSHVLKLFGKDVWGG-KVGVLIRLALTGG--KVVAKLEVRAETD--NFSTAVANGAY
---
>XP_020066037_Suhomyces_tanzawaensis
------------------------------------------------------------
------------------------------------------------------------
------------------------------------------------------------
------------------------------------------------------------
------------------------------------------------------------
------------------------------------------------------------
------------------------------------------------------------
------------------------------------------------------------
------------------------------------------------------------
------------------------------------------------------------
------------------------------------------------------------
------------------------------------------------------------
------------------------------------------------------------
------------------------------------------------------------
------------------------------------------------------------
-------------------------------------------MAVFQEC----------
--------------LQQFNKSPIDAKKCRSLLAKLLRLIYSGEVFPAQESTTLFFSISKL
FQDKNQSLRQLVYLTIKELAATSDDILMVTSSIMKDIQGGDS-VYKPNAIRTLSKVLDST
TVNAAERLFKNAIVDKNPILSSAALISSYNLLPIAKDVVKRFTNET-LETLQSYK----Q
FPSSQFELHEYYGNSTSNLPATSFMYQYHALGLLYHLRNYDKMALVKLITSLSE--G-SS
LKNSLSIIQLIRYINKILVDDESLIQHLYPILAGLLKHKSDMVELEACKTLINLQH----
--LIKDDQFMNIITTLQKLLSVPRTATRFAAIRLINKISFKHPEKIIIVNIELEGLINDP
NRAISTLAITTLLKTMGAGTIDTGST---------------GGESVDRLITKMTSLMDEI
TEDFKIVIIEAIENLALKFPSKHKKLVAFLTDLLRE-DGSLLLKTSIVDALFDLIKFLPD
ASAKQLILMNLCEFIEDCEFTELSVRILHLLGDEGPHTTNPSYYIRHIYNRLVLENSIVR
SSAIISLAKFASVCGG-DVASNVKILLGRCLNDVDDEVRDRAALSLKFI----------S
SNQKKLIVSDSKYDLAALESKLTHYL--NNEANFATKFDISEVPIITNEELKSLEYNKKV
NKLDEGSTD----------ASESASKD-------EGKK-DTEKAGS------------DD
VANDLLKQQEYAQELSAYPEFEAYGKLSKSTMVPVYLTEKENEFVVTVVKHFFIESKKLV
LQYNITNTLPRSVLQDISVIAQPDNEDY------VEDFIIPLSELKPDQTGTVYVSFSTP
SI--EDEELLAAFGNTVAYTNKDIIDEEGNVDERDE-GYTDEYQVDDLEIVSGDFVTPLY
NSNFTAIYDAL---PSYQSSVAH--I-S--GADTLE--NAVTKLKSTLNLLPLDGSDYVP
SDSTSHILKLLGKDVWGG-KVAVMIRLANSSG--KIVAKIEAKAETE--NFSAIITSGAY
---
>XP_020074929_Hyphopichia_burtonii
MPSHSVERKPYTAHVEDSNVPNGNPPKNTTDSLDRSDGNERQNSNKAVPSYDDSRPKESE
DDRNLKEEVMHFQRSALDDACMNHGSLQRDEYPSDGLPPTNLAKSNSGNLRLHSSQQLKK
SGHSHTKLKGHSRSSSHNKLQINNHKPSIPNPAMSNRPNLNRSKSTDGLIKSSHRNTALK
RNNRSLTKLTALQPLTRTTSNPSSKNALRPLTKTMLNQSIKSNKSNTSLKNLALSHNVQL
SGLKTSGRKGKAILRLNDDIKDEEFEEDLSEDSEDEARAIKQKAASANFTQQQLNQLQNL
KQSKDFPNGIDKLNIASGHIHLEPNLSDTNQNYQHQEQDQRGSVLYFRDMANHTQSDTAV
ITASQIKGAGEEIQANNKSQNPSGSQNTNAAPTNESKSNSQIPLSAQSSSDDLVSSNLYG
GSLLLSQSTGLTKKIDPKASAPGQVYTGTFNNGSIPVPRQAPREPLGSGNSESVSGISFK
ANPINNSNNNIAEPIITSRNAAPANSYQPNQTIFNNLQRTNSQYVSSKKTQFNNGTNNFA
DFLKNNNNNNTNIDSNSNHFHSGSGSDSSHNTRTQQRLWLQRENSLMDVPSQDHFRQSTL
SNVSLNKLMISQYNSSTNVRDYPTPGSAGLNGPLSHIGTPATPTTASVEPNASMNNISGM
FLMAQNRYQNPIQSRTEFERLNREYLNVRRHLNPVAETLNRVDEILSNTKGIDPPKRNQK
KSAAASLSSISLHGGLTNNNSFKEFSPYYQERKHEVSKTIDNLWNDALLESSASSNSLRL
ANQQRGQQRYENQQQTHQPQHQRESQQLQNQAMESRNPGQTSVTHANARTQQPTTRKLAA
QAAAQQKQQQQQQQLRDPKSNFINNEVEANHLNQLLIDQFVFQADLISGTFIKMSTSTY-
KKL----------DAY--SSSGL-----------------PDKMSVFQEC----------
--------------LQQFNASPVNAKKCRQLLAKLLRLIYHGEEFPSQESTTLFFSISKL
FQHKDLSLRQLVYLAIKELSATSQDILMVTSSIMKDIQSGDL-IYKPNAIRTLSKVLDPT
TVSASERLFKNCLVDKNPIVSSAALISSYNLLPIAKDVVKRFTNET-LETIQSYK----Q
FPSNQFQLHEYYGTFTTNLPSTSYMYQYHALGLLYHLRNHDKMALMKLITSLSE--G-SS
LKNSLSIIQLIRYINKILDDDESLISHLYPILAGFLKHKSDMVELEACKTLIGLQH----
--LIRDDEFMNIITTLQQLLGVPRTATRFAAIRLINKISIKHPEKIIVVNLELENLINDS
NRSISTLAITTLLKTMGAGTVESSS----------------GGENVDRLIAKMTSLMDEI
TEDFKIVIIEAIENLALKFPSKHKKLVSFLTDLLRD-DGSLQLKSSIVDALFDLIKFLPD
ESAKQLILMNLCEFIEDCEFTELSVRILHLLGDEGPTTTNPSYYIRHIYNRLVLENSIVR
SSAVISLAKFAVVCGG-EVSKNVKILLSRCLNDVDDEVRDRTALSLKLI----------D
KEAKKLVVTESKFDLSALENKLTHYL--NDEANFSVKFDINEVPVISNDELKSLEYNQKI
QKLEAAATT----------SNEAESSK-------GNKT-----DGDAKKSS-------ND
NANDLLKQQQYAQELSTVPEFADYGKLSKSTSTPIYLTDKENEFVVTVVKHSFIESNKLV
LQFDITNTLSHLLLQDVSVIAQSDNELY------QEDFIIPLTELRPSQTGTVYVSFSTP
TI--GDEELLAAFGNTLSYTNKEIIDEDGNVDPSDE-GWSDEYQIEDLEITPGDFIIPLY
NSNFTAIFDQL---EFEESSVVT--I-S--GVKSLE--NAVTKLTKNLNSLPLDGSDYVP
SDATSHVLKLLGKDLWGG-KVGVLVRLAFTGG--KVVAKLQAKSETE--GISSVIISGAN
---
>XP_015468822_Debaryomyces_fabryi
------------------------------------------------------------
------------------------------------------------------------
------------------------------------------------------------
------------------------------------------------------------
------------------------------------------------------------
------------------------------------------------------------
------------------------------------------------------------
------------------------------------------------------------
------------------------------------------------------------
------------------------------------------------------------
------------------------------------------------------------
------------------------------------------------------------
------------------------------------------------------------
------------------------------------------------------------
-----------------------------------------------------MSTQSY-
KKQ----------DPYSISSSGL-----------------PDKMTVFQEC----------
--------------LQQFNASPVNAKKCRQLLAKLLRLIYHGELFPSQESTTLFFSISKL
FQHKDLSLRQLVYLAIKELSATSQDILMVTSSIMKDIQSGDL-IYKPNAIRTLSKVLDPS
TVSASERLFKNCIVDKNPTVSSAALISSYNLLPIAKDVVKRFTNEIYLETINSFK----Q
FPSNQFQLHEYYGSSTTNLPSTSYMYQYHALGLLYQLRNHDKMALMKLITSLSD--G-SA
LKNSLSVIQLIRYINKILDDDESLLQHLLPILSGFLKHKSDMVGLEACKTLVGLLH----
--LIKDDDFMKIIDTLQKLLTVPRTATRFAAIRLINKISIKHPEKIMVVNLELENLINDS
NRSISTLAITTLLKTMGSSTIESST----------------GGENVDRLISKMTSLMDEI
TEDFKIVIIEAIENLALKFPSKHKKLVAFLTDLLRD-DGSLQLKSSIVDALFDLIKFLPD
ISAKQLILMNLCEFIEDCEFTELSVRILHLLGDEGPTTTNPSYYIRHIYNRLVLENSIVR
SSAVISLAKFAVVCKG-EVSRNIQILLNRCLIDIDDEVRDRASISLKFI----------E
NSKKDLIVTDSKYDLSVLENKLTNYL--NDESNFDKKFDISEIPTISTEEQRSIEYNNKI
NKMESSNTS----------GTTEKDSS-------KNKSSKKEGDND-TQVA-------DD
SASGLLKQQAYAQELSTVPEFADYGKLSKSTSVPIYLTDKENEFVVTVVKHFFLESQKLV
LQYNITNTLTHLVLQDVSVIAQPDNELY------QEDFIISLQELRPEQTGIVYVSFSAP
SI--DDEELISAFGNTLSYTNREIIDEEGNIDESDE-GWSDEYQIEDLEILPGDFISPLY
NSNFTSIFDQL---PSEESFVVN--L-S--NAKTLE--NAVIKLKANLNMMPLDGSDYVP
SDATSHVLKLLGKDLWGG-KVGVLVRLALAGG--KVVAKLQVKSETE--NLTKIVADGTS
---
>XP_456488_Debaryomyces_hansenii
------------------------------------------------------------
------------------------------------------------------------
------------------------------------------------------------
------------------------------------------------------------
------------------------------------------------------------
------------------------------------------------------------
------------------------------------------------------------
------------------------------------------------------------
------------------------------------------------------------
------------------------------------------------------------
------------------------------------------------------------
------------------------------------------------------------
------------------------------------------------------------
------------------------------------------------------------
-----------------------------------------------------MSTQSY-
KKQ----------DPYSISSSGL-----------------PDKMTVFQEC----------
--------------LQQFNASPVNAKKCRQLLAKLLRLIYHGEQFPSQESTTLFFSISKL
FQHKDLSLRQLVYLAIKELSATSQDILMVTSSIMKDIQSGDL-IYKPNAIRTLSKVLDPS
TVSASERLFKNCIVDKNPTVSSAALISSYNLLPIAKDVVKRFTNET-LETVNSFK----Q
FPANQFQLHEYYGSSTTNLPSTSYMYQYHALGLLYQLRNHDKMALMKLITSLSE--G-SS
LKNSLSVIQLIRYINKILTDDESLLQHLLPILSGFLKHKSDMVGLEACKTLVGLQH----
--LIKDDDFMKIIDTLQKLLSVPRTATRFAAIRLINRISIKHPEKIMVVNLELENLINDS
NRSISTLAITTLLKTMGSNTIESNT----------------GGENVDRLISKMTSLMDEI
TEDFKIVIIEAIENLALKFPSKHKKLVAFLTDLLRD-DGSLQLKSSIVDALFDLIKFLPD
VSAKQLILMNLCEFIEDCEFTELSVRILHLLGDEGPTTTNPSYYIRHIYNRLVLENSIVR
SSAVISLAKFAVVCKG-EVSRNIQILLNRCLIDVDDEVRDRASISLRFI----------E
NSKEELIVTDSKYDLSILENKLTNYL--NDESNFDKKFDISEIPMISTEEQRSIEYNNKI
NKLESSSTT----------EVSEKDNH-------KNKSSKKESDND-KQTG-------DD
SASGLLKQQAYAQELSTVPEFADYGKLSKSTSTPIYLTDKENEFVVTVVKHFFIESQKLV
LQYNITNTLTHLVLQDVSVIAQPDNELY------QEDFIISLQELRPEQTGNVYVSFSAP
SI--DDEELISAFGNTLSYTNREIIDEEGNIDESDE-GWSDEYQIEDLEISPGDFISPLY
NSNFTSIFDQL---PSEESFVVN--L-T--NAKTLE--NAAIKLKSNLNMMPLDGSDYVP
SDATSHVLKLLGKDLWGG-KVGVSVRLALAGG--KVVAKLQVKSETE--NLTKVVADGTS
---
>XP_006687546_Yamadazyma_tenuis
------------------------------------------------------------
------------------------------------------------------------
------------------------------------------------------------
------------------------------------------------------------
------------------------------------------------------------
------------------------------------------------------------
------------------------------------------------------------
------------------------------------------------------------
------------------------------------------------------------
------------------------------------------------------------
------------------------------------------------------------
------------------------------------------------------------
------------------------------------------------------------
------------------------------------------------------------
-----------------------------------------------------MSTSSY-
KKG----------DPY--SHAGA-----------------ADKMAIFQEC----------
--------------LQQFNATPVNARKCRQLLARLLRLIYTGEVFPSQESTTLFFSISKL
FQHKDASLRQLVYLAIKELSSTSQDILMVTSSIMKDIQSGDL-IYKPNAIRTLSKVLDPT
TVSASERLFKNAIVDKNPIVSSAALTSSYNLLPIAKDVVKRFNNET-LETIQSFK----Q
FPPDQFQLHEYYGGATTSLPTTSYMYQYHALSLLYELRNHDKMSLMKLITSLSD--G-SS
LRNSLAVIQLIRFINKVLLDDDSLIQHLLPILINFLKHKSDSVELEACKTIISLQH----
--LISKADFANVVNTLQKLLSVPRTATRFAAIRLINKISVKHPKEIITVNQELENLINDS
NRSISTLAITTLLRTIGAGTVESDSTVEV------------GSESVDRLINKMTSLMDDI
TEDFKIVIIEAIENLALKFQSKHKKLVSFLTDLLKD-EGSLELKSSIVDTLFDLIKFLKD
KDGKQAILMSLCEFIEDCEYTELSVRILHLLGDEGPNASNPSYYIRHIYNRLVLDNSIIR
SSAVIALSKFAVICGG-KVSQNIQILLSRCLNDVDDEVRDRAALSLKFI----------A
NNEKNLIVNESKYDLAVLENKLIHYL--NNESNFADQFDINEIPAISNEELTSLEYENKL
NRLDKNDEM----------EVEPTST--------EGAKDDSN----------------AD
QSNDLLKQQEFEQEISQVAEFKDYGKLTKSSIQPIYLTEKENEFVVTCHKHFFLETSKVV
LQYNITNTVNHLIAQDVSVIAQSDNPAY------VEEFILSVDELRPNETGTIYVSFTSP
SL--AEDELVSVFGNTLSYTNREIIDDEGNIDESDE-GWTDEYQIGDLEILPGDFIQPLY
NSNFDSVFDQL---PLEDSTVVH--L-K--GIKTLE--NAITKLKDDLNMLPLDGTDYVP
SDSNSHILKLFGRDVWGG-KVGILVRLALTGG--KLVAKLQVKTETE--HFSNTIVDGVG
V--
>XP_001486860_Meyerozyma_guilliermondii
------------------------------------------------------------
------------------------------------------------------------
------------------------------------------------------------
------------------------------------------------------------
------------------------------------------------------------
------------------------------------------------------------
------------------------------------------------------------
------------------------------------------------------------
------------------------------------------------------------
------------------------------------------------------------
------------------------------------------------------------
------------------------------------------------------------
------------------------------------------------------------
------------------------------------------------------------
-----------------------------------------------------MSTHSY-
KKA----------DAYSGSLSGV-----------------PDKMTVFQEC----------
--------------LQLFNASPVNAAKCRKLLARLLSLIYHGETFPSNEATTLFFSISKL
FQHKNTALRQLVYLTIKELSATSQDILMVTSSIMKDIQSGEL-VYKPNAIRTLSKVLDPT
TVSASERLFRNCLVDKNPIVSSAALISTYNLLPIAKDVVKRFTNEA-LETVLLYK----Q
FPADQFLLHEYYGHLTTNLPATSYMYQYHALGLLYHLRNHDRMALMKLITSLAD--S-GT
LKNSLAIIQLIRYINKILADDPSLINPLYPLLAGFLKNKSDMVELEACRTLIGVQH----
--LIKEDQFMNVVSTLQKLLGVPRTATRFSAIRLINKISVKHPEKIVVVNLELENLINDS
NRSISTLAITTLLKTMGAGTVELSGLVA-------------GGESVDRLITKMTTLMDEI
TEDFKSVIIDAIENLALKFPSKHKKLVAFLTDLLRD-DGSLQLKSSIVDALFDLIRFLPD
ASAKQLILMNLCEFIEDCEFTELSVRILHLLGEEGPSTANPSYYIRHIYNRLVLENSIVR
SSAVVSLAKFAAVCGG-DIARNIKILLGRCLNDVDDEVRDRAAVSLAFI----------D
RAHKELIVSTSRYDLAVLESQLTNYL--NDETNFDVKFDINEVPILTEEELKSRQYKTKI
EKLESSAAD----------SGDDKEGT-------PAAKAQDSQQ--------------DD
NANELLKMQQYAQEISAIPEFAAYGKLTKSSSTPTFLTDKENEFVVSVVKHFFIESQKLV
LQYNITNTLNNLVLQEVSIAAQPDNELY------VEDVVIQIDELKPNQTGVAYVSFTTP
SL--DDEVLIAAFGNTMSYINRETIDNEGNYDASDD-GWADEYQIEDLEVLPGDFISPLY
NSNFTALYDQL---PHDASTVIT--L-A--GIKSLE--AAVEKLAKNLGMMPLDGLDYVS
PDTTSHVLKLLGKDVWGG-KVAALVRLASTGG--KVVAKLEVKAETE--NFAAVVVDGAA
---
>XP_018710478_Metschnikowia_bicuspidata
------------------------------------------------------------
------------------------------------------------------------
------------------------------------------------------------
------------------------------------------------------------
------------------------------------------------------------
------------------------------------------------------------
------------------------------------------------------------
------------------------------------------------------------
------------------------------------------------------------
------------------------------------------------------------
------------------------------------------------------------
------------------------------------------------------------
------------------------------------------------------------
------------------------------------------------------------
-----------------------------------------------------MSTQNL-
KAA----------D----GSGIV-----------------PDKMAVFQEC----------
--------------LQQFNALPVNTKKCRQLLAKLLRLIYQGEQFPLQESTTLFFSISKL
FQHKDTALRQLVYLTIKELAASSQDILMVTSSIMKDIQSGDL-IYKPNAIRTLSKVLDPT
TVSASERLFRNCLVDKNPIVSSAALISSYNLLPIAKDVVKRFSNET-LETIQSYK----Q
FPANQFQLHEYYGSATTNLPTNSYMYQYHALGLLYQLRNHDKMSLMKLITSLHE--G-SS
LKNSLSIIQLIRYINKVLTDDGSLSSHLYPILASFLKHKSDMVELEACKTLISLLL----
--LVPDDGYMAVILTLQKLLTVPRTATRFAAVRLINKVSLKHPEKILVVNLELEGLINDP
NRSVSTLAITTLLKTLGAGTVES---T--------------SSESVDRLISKMTSLMDEI
TEDFKVVIIDAIENLALKFPSKHKKLVAFLSDLLRD-DGSLQMKSRIVEALFDLIKYLPD
ESAKQLILMNLCEFIEDCEFTELSVRILHLLGDEGPKMSNASYYIRHIYNRLVLENSIVR
SSAVIALAKFAAVCEG-EISRNVKILLSRCLKDVDDEVRDRATLSLSFI----------D
NQKTKLIVNDSKYNLAALESKLTNYL--KDENNFSSSFDISEVPLLTFDEVKSLEYNKKL
NKLENAAEG----------ATQSENGDMS-----GNSNSRNSESAK------------PD
SADEYLKQQEYAMALAQIPDFADYGKLTKSSSHSIYLTDKENEFVVTALKHFFMDTQKLV
IQYVITNTLSTLVLQDVSLIVQPDNALY------QEDFVIPLAELRPDQTGSVYVSFSTP
AI--GDDDILAAFGNTISYNSKDVIDENGNIDPADE-GIEDEYQVEDLEVNAGDFISPLY
NSNFTSVFEQL---PYEDSSVVT--V-G--GVTSIE--SAVSKLLKTFNSMPLDGSDYVP
SDTTSHVLKTMGKDVWGG-RVGAQIRLACTGK--KVVAKLQVKAETE--GFAEVVANGAT
---
>XP_002617300_Clavispora_lusitaniae
------------------------------------------------------------
------------------------------------------------------------
------------------------------------------------------------
------------------------------------------------------------
------------------------------------------------------------
------------------------------------------------------------
------------------------------------------------------------
------------------------------------------------------------
------------------------------------------------------------
------------------------------------------------------------
------------------------------------------------------------
------------------------------------------------------------
------------------------------------------------------------
------------------------------------------------------------
-----------------------------------------------------MSTQTY-
KAS----------D----SADIV-----------------PDKMAVFQEC----------
--------------LQQFNASPVNAKKCRQLLAKLLRLIYQGEVFPPKEATKLFFSISKL
FQHKDSSLRQLVYLTIKELAATSSDILMVTSSIMKDIQSGDL-IYKPNAIRTLSKVLDPT
TVSASERLFKNCLVDKNPIVSSAALTSCYNLLPIAKDVVKRFTNET-LETIQSYK----Q
FPPNQFQLHEYYGSSTTNLPSNSYMYQYHALGLLYQLRNHDKMSLMKLITTLSE--G-SA
LKNSLSIIQLIRYINKVLLDDESLITHLYPILASFMKHKSDMVELEACKTLVSLQH----
--LIKDDEFMSIILTLQKLMGVPRTATRFAAVRLISKISMKHPEKIIVVNLELESLINDP
NRSISTLAITTLLKTLGVGTVES---S--------------SSESVDRLISKMTSLMDEI
TEDFKAVIIDAIENLALKFPSKHKKLVAFLSDLLRD-DGTLQLKSSIVEALFDLIKFLPD
ESAKQTILMNLCEFIEDCEFTELSVRILHLLGDEGPNTSNPSYYIRHIYNRLVLENSIVR
SSAVIALAKFAAVCDD-EVASNVKILLSRCLNDVDDEVRDRAALSLRFL----------G
NNQKQLVLNESRFNLAALESKLTGYL--NNEENFGQKFDISQVPLLTKDEVKSLEYNSKL
KKLENATEG----------A-DT-AEPSS-----GNTEANSAKGTS------------DG
AADEYLKQQEYAAKLANVPDFANYGKLSKSSSAPIYLTDKENEFVVTVVKHFFIESQKLV
LQYDITNTLPSLVLQDVSIIAQSDNDLY------VEDFVIPLAELRPDQTESVFVSFSTP
TI--GDDDILAAFGNTLSYTSKDIIDSEGGIDPADE-GLEDEYQIEDLEISAGDFITPMY
NSNFSSIFDQL---PEEESSVVS--V-A--GVNGLE--AAVVKLTKTFNGMPLDGSDYVP
ADSTSHVLKLLGKDVWGG-KVGVLVRLALTSG--KVMAKVQARSETE--GFAAIVANGAV
---
>XP_025344785_Candida_haemuloni
------------------------------------------------------------
------------------------------------------------------------
------------------------------------------------------------
------------------------------------------------------------
------------------------------------------------------------
------------------------------------------------------------
------------------------------------------------------------
------------------------------------------------------------
------------------------------------------------------------
------------------------------------------------------------
------------------------------------------------------------
------------------------------------------------------------
------------------------------------------------------------
------------------------------------------------------------
-----------------------------------------------------MSVSSY-
KSQ----------DPY--SSANV-----------------PDKMAVFQEC----------
--------------LQQFNASPVDAKKCRQLLAKLLRLIYQGESFPSQESTTLFFSISKL
FQHKNSSLRQLVYLTIKELSATSQDILMVTSSIMKDIQSGSL-IYKPNAIRTLSKVLDPT
TVSASERLFRNCLVDKNPIVSSAALISSYNLLPIAKDVVKRFTNET-LETVQSYK----Q
FPPDQFQLHEYYGASTTNLPSNSYMYQYHALGLLYQLRNHDKMSLMKLITSLAE--G-SS
LKNSLSIIQLIRYINKVLLDDESLITHLHPILTGFLKHKSDMVELEACKTLIGLQH----
--LIKEDDFMNIILTLQKLLSVPRTATRFAAVRLINKISIKHPEKIMVVNLELESLINDS
NRSVSTLAITTLLKTLGAGSVESATAS--------------SSENVDRLISKMTSMMDEI
TEDFKITIIEAIENLALKFPSKHKKLVSFLSDLLRD-DGTLQLKSSIVDALFDLIKFLSD
KAAKQLILMNLCEFIEDCEYTELSVRILHLLGDEGPNTTNPSYYIRHIYNRLVLENSIVR
SSAVIALSKFAAQCDE-DVSKNVKILLSRCLNDVDDEVRDRASLSLSFI----------D
SKRPQLIVAESGFNLAALESKLSHYL--NDEANFGRKFDITEVPLLSKEEQKSLEYNTKI
KKLEK-TDG----------A-DIESDKTS-----PGTKSKEESQGA------------DD
SANEYLKQQEYAANLSAIPEFADHGKLTKSSSTPAYLTDRENEFVVTVVKHFFVETQKLV
LQFDVTNTLSSLVLQDVSVVAQADNELY------QEEFTIPLAELKPEQTGSVYVSFSTP
AI--GDDDLLAAFGNTLVYTSKDTIDEEGNIDPADE-GIEDEYQIDDLEISAGDFIQPMY
NSNFTTIFDQL---PEDEGSVVT--I-G--GVNNLE--SAINKLKKTLNAMPLDGSDYVP
ADSTSHVLKLLGKDLWGG-KIGASVRLAQTGG--KVVAKLSVKGETP--GFAFVVANGVE
---
>XP_024713208_Candida_pseudohaemulonis
------------------------------------------------------------
------------------------------------------------------------
------------------------------------------------------------
------------------------------------------------------------
------------------------------------------------------------
------------------------------------------------------------
------------------------------------------------------------
------------------------------------------------------------
------------------------------------------------------------
------------------------------------------------------------
------------------------------------------------------------
------------------------------------------------------------
------------------------------------------------------------
------------------------------------------------------------
-----------------------------------------------------MSVLSY-
KAQ----------DPY--SLAAV-----------------PDKMAVFQEC----------
--------------LQQFNALPVDAKKCRQLLAKLLRLIYQGELFPLQESTTLFFSISKL
FQHKNLSLRQLVYLTIKELSATSQDILMVTSSIMKDIQLGLL-IYKPNAIRTLSKVLDPT
TVSASERLFRNCLVDKNPIVSSAALISSYNLLPIAKDVVKRFTNET-LETVQSYK----L
FPPDQFQLHEYYGASTTNLPSNSYMYQYHALGLLYQLRNHDKMSLMKLITSLAE--G-SA
LKNSLSIIQLIRYINKVLLDDESLITHLHPILAGFLKHKSDMVELEACKTLIGLQH----
--LIKEDDFMNIILTLQKLLSVPRTATRFAAVRLINKISVKHPEKIMVVNLELEALINDS
NRSVSTLAITTLLKTLGVGTVESASAS--------------SSENVDRLISKMTSMMDEI
TEDFKITIIEAIENLALKFPSKHKKLVSFLSDLLRD-DGTLQLKSSIVDALFDLIKFLSD
KAAKQLILVNLCEFIEDCEYTELSVRILHLLGDEGPTTTNPSYYIRHIYNRLVLENSIVR
SSAVIALSKFAAQCDE-TVAKNVKILLSRCLNDVDDEVRDRASLSLSFI----------D
SQRPQLIVAESSFNLAALESKLTHYL--NDEGNFGHKFDVTEVPLLTKEEQKSLEYNSKI
KKLEK-SDG----------A-DVESDKST-----P-SKAKDEAQGG------------DD
NANEYLKQQEYAASLSAIPEFADHGKLTKSSATATYLTDRENEFVVTVVKHFFVETQKLV
LQFDVTNTLSSLVLQDVSVVTQADNELY------QEEFTIPLAELKPEQTGSVYVSLTTP
AI--GDDDLLAAFGNTLVYTSKDTVDEEGNIDPTDE-GIEDEYQIDDLEITSGDFILPMY
NSNFTTIFDQL---PETEGSVVT--I-G--GVSNLE--NAVSKLRKTLNAMPLDGSDYVP
ADLTSHVLKLLGKDLWGG-KVGALVRLAQTGG--KVVAKVQVKGETP--GFAAVVANGVE
---
>XP_025334415_Candida_duobushaemulonis
------------------------------------------------------------
------------------------------------------------------------
------------------------------------------------------------
------------------------------------------------------------
------------------------------------------------------------
------------------------------------------------------------
------------------------------------------------------------
------------------------------------------------------------
------------------------------------------------------------
------------------------------------------------------------
------------------------------------------------------------
------------------------------------------------------------
------------------------------------------------------------
------------------------------------------------------------
-----------------------------------------------------MSVSSY-
KAQ----------DPY--SSAAV-----------------PDKMAVFQEC----------
--------------LQQFNASPVDAKKCRQLLAKLLRLIYQGESFPSQESTTLFFSISKL
FQHKNSSLRQLVYLTIKELSATSQDILMVTSSIMKDIQSGSL-IYKPNAIRTLSKVLDPT
TVSASERLFRNCLVDKNPIVSSAALISSYNLLPIAKDVVKRFTNET-LETVQSYK----S
FPPDQFQLHEYYGASTTNLPSNSYMYQYHALGLLYQLRNHDKMSLMKLITSLAE--G-SA
LKNSLSIIQLIRYINKVLLDDESLITHLHPILAGFLKHKSDMVELEACKTLIGLQH----
--LIKEDDFMNIILTLQKLLSVPRTATRFAAVRLINKISVKHPEKIMVVNLELEALINDS
NRSVSTLAITTLLKTLGVGTVESASAS--------------SSENVDRLISKMTSMMDEI
TEDFKITIIEAIENLALKFPSKHKKLVSFLSDLLRD-DGTLQLKSSIVDALFDLIKFLSD
KAAKQLILVNLCEFIEDCEYTELSVRILHLLGDEGPTTTNPSYYIRHIYNRLVLENSIVR
SSAVIALSKFAAQCDE-TVAKNVKILLSRCLNDVDDEVRDRASLSLSFI----------D
SKRPQLIVAESSFNLAALESKLTHYL--NDEGNFGHKFDVSEVPSLTKEEQKSLEYNSKI
KKLEK-SDG----------A-EVESDKST-----P-SKAKDEAQGG------------DD
NANEYLKQQEYAASLSAIPEFADHGKLTKSSATATYLTDRENEFVVTVVKHFFVETQKLV
LQFDVTNTLSSLVLQDVSVVTQADNELY------QEEFTIPLAELKPEQTGSVYVSLTTP
AI--GDDDLLAAFGNTLVYTSKDTVDEEGNIDPADE-GIEDEYQIDDLEITSGDFISPMY
NSNFTTIFDQL---PETEGSVVT--I-G--GVSNLE--NAVSKLRKTLNAMPLDGSDYVP
ADSTSHVLKLLGKDLWGG-KVGASVRLAQTGG--KVVAKLQVKGETP--GFAAVVANGVE
---
>XP_028889010_Candida_auris
------------------------------------------------------------
------------------------------------------------------------
------------------------------------------------------------
------------------------------------------------------------
------------------------------------------------------------
------------------------------------------------------------
------------------------------------------------------------
------------------------------------------------------------
------------------------------------------------------------
------------------------------------------------------------
------------------------------------------------------------
------------------------------------------------------------
------------------------------------------------------------
------------------------------------------------------------
-----------------------------------------------------MSVSSY-
KSQ----------DPY--SSASV-----------------PDKMAVFQEC----------
--------------LQQFNASPVDAKKCRQLLAKLLRLIYQGESFPSQESTTLFFSISKL
FQHKNSSLRQLVYLTIKELSATSQDILMVTSSIMKDIQSGSL-IYKPNAIRTLSKVLDPT
TVSASERLFKNCLVDKNPIVSSAALISSYNLLPIAKDVVKRFTNET-LETIQSYK----Q
FPSDQFQLHEYYGASTTNLPANSYMYQYHALGLLYQLRNHDKMSLMKLITSLAD--G-PA
LKNSLSIIQLIRYINKVLLDDESLITHLHPILAGFLKHKSDMVELEACKTLIGLQH----
--LIKEDDFMNIILTLQKLLSVPRTATRFAAVRLINKISIKHPEKIMVVNLELEGLINDS
NRSVSTLAITTLLKTLGVGTVESASAS--------------SSENVDRLISKMTSMMDEI
TEDFKITIIEAIENLALKFPSKHKKLVSFLSDLLRD-DGTLQLKSSIVDALFDLIKFLSD
KSAKQLILMNLCEFIEDCEYTELSVRILHLLGDEGPATANPSYYIRHIYNRLVLENSIVR
SSAVIALSKFAVQCDE-TVAQNVKILLSRCLNDVDDEVRDRASLSLSFI----------D
SKRPQLVVTEVGFNLAALESKLSHYL--NDESNFGHKFDIDEIPLLSMEEQKSLEYNTKI
KKLEK-TDD----------V-EIESEKSS-----AGTRSKEESQGA------------SD
NAQEYLRQQEYAANLSSIPEFAGHGKLTSSSASPLYLTDRENEFVVTVVKHFFVETQKLI
LQFDVTNTLSSLVLQDVSVVAQPDNELY------EEEFTLPLAELKPEQTGSTYVSFNTP
AI--GDDDLLAAFGNTLIYTSKDTIDEEGNIDPADE-GIEDEYQIDDLEVTAGDFIQPMY
NSNFTSIFDQL---PESEGSVVT--I-G--GVSNLE--NAVNKLKKSLNAMPLDGSDYVP
ADSTAHVLKLLGKDLWGG-KVGVLVRLAQTQG--KVVAKLQVKGETP--GFAGVVANGVQ
---
>NP_014112_Saccharomyces_cerevisiae
------------------------------------------------------------
------------------------------------------------------------
------------------------------------------------------------
------------------------------------------------------------
------------------------------------------------------------
------------------------------------------------------------
------------------------------------------------------------
------------------------------------------------------------
------------------------------------------------------------
------------------------------------------------------------
------------------------------------------------------------
------------------------------------------------------------
------------------------------------------------------------
------------------------------------------------------------
-----------------------------------------------------MSAHTY-
KKF----------ENS--TSGDL-----------------PDKMTIYQDC----------
--------------MNTFNESPVNSKRCRLLISRLLRLLAQGETFPQNEATALFFSISKL
FQHQNDPLRQAVYLAIKELSGISEDVLMATSSIMKDVQNGSD-LIKPDAIRSLTYVLDES
TAFSAERLLKSAVVSRHPSISSAALCTSYHLLPISEVTIRRFTNET-QEAVLDLK----Q
FPNQH-GNSEYY-------PNSTYISQYHALGLLYQLKKTDKMALLKLVRHFSE--N-NS
MKNQLAKVELVKIVNDLIYRDPQLFSQFRPLLSDWLSNKFESVQLETAKLITSFAT--RN
SRLVAPELYAAAISALQSLLTVPRVSSRFAALRILNRISMVSPEKIVVCNPELESLINDS
NRNISTYAITTLLKTG-------------------------TSKNISSLISTITNFIHDV
SDDFKIIIIDAVRTLSLNFPQEWKSILNFLIDVLKNSEGGFKFKNSIVEALIDIVSFVP-
-QSKELALENLCDFIEDCEFNEILVRILHLLGKEGPSAPNPSLYVRHIYNRVVLENSIIR
SAAVVALSKFALTKNDPTLYESIISLLKRIANDKDDEVRDRATIALEFID--SARNKD-D
VIAQNLIESKYFYDIPSLESKLSSYIS-SNTDSFATAFDVNQVRKFTEDEMKAINLKRKQ
EQIFNQKSE----------TTLDTTPEA-----E-SVPEKRADANSFAGPNL------DD
HQEDLLATK-YADELLSIEQIKPFGQLVNSS-RAISLTEPEAEFVVRGVKHLF--KDNVV
LQFNITNTLTDIALDNVSVVCTPEISD-EAEL--EELFTLQVDRLLPSEEAACYVAFKKL
DE-----IVMEGFLNNLTFTTKEINPDTNEPFDGDE-GFQDEYEIDSIFLNAGDYVKSSF
TGNFSATFDEL---PCEEVAVFN--I-Q--EDLSIQ--EVVDKIILNSSCLPVESTQFAP
SDSNSHTLKLFGKSALTGSKVALQIKMIKSSK--GLALKVHGKGEDS--LLCSDLVNGLM
Q--
>XP_018219609_Saccharomyces_eubayanus
------------------------------------------------------------
------------------------------------------------------------
------------------------------------------------------------
------------------------------------------------------------
------------------------------------------------------------
------------------------------------------------------------
------------------------------------------------------------
------------------------------------------------------------
------------------------------------------------------------
------------------------------------------------------------
------------------------------------------------------------
------------------------------------------------------------
------------------------------------------------------------
------------------------------------------------------------
-----------------------------------------------------MSAHTY-
KKF----------ENS--SSGDL-----------------PDKMTIYQDC----------
--------------MNTFNESPVNSKRCRLLISRLLRLLAQGETFPQNEATALFFSISKL
FQHQNDSLRQAVYLAIKELSGISEDVLMATSSIMKDVQNGSD-LIKPDAIRSLTYVLDES
TAFSAERLLKSAVVSRHPSISSAALCTSYHLLPISEVTVKRFTNET-QEAVLDLK----Q
FPNQH-AGNEYY-------PNSTYISQYHALGLLYQLKKTDKMALLKLVRHFSE--N-NS
MKNQLAKVELVKIVNDLICRDPQLFNQFRPLLSDWLSNKFESVQLETAKSITSFAI--RN
SRLVAPELYAAAITALQSLLTVPRVSSRFAALRVLNRISMVSPEKIVVCNPELESLINDP
NRNISTYAITTLLKTG-------------------------TSKNISSLISTITNFIHDV
SDDFKIIIIDAVRTLSLNFPQEWKSVLNFLIDVLKNSEGGFKFKNSIVEALIDIVSFVP-
-QSKEVALENLCDFIEDCEFNEILVRILHLLGKEGPSAPNPSLYVRHIYNRVVLENSIIR
SAAVVALSKFALTKNDPTLYESIISLLKRIANDKDDEVRDRATIALEFID--SARNKQ-D
VVAQNLIESKYYYDIPSLENKLNAYIS-SNNDSFATAFDVKQVRKFTEDEMKAINLKRKQ
EQIFNQKSE----------TTSDDIPEA-----DGAASEKRADAKSFTGPNL------DD
HQEDLLATK-YADELLSIEQIKPFGQLVNSS-RAISLTEPEAEFVVSGIKHLF--KDNVV
FQFNIKNTLTDIALDNVAVVCSPENSD-EAVL--EELFTLQVDRLLPSEEAACYVAFNKS
DE-----IVMEGFLNNLTFTTKEINSDTNEPFEGDE-GFQDEYEIDSIFLSAGDYVKSSF
TGNFSATFDEL---PAEEIAVFN--I-Q--EDLSIQ--EVVDKIILNSSCLPVESTQFAP
SDSNSHVLKLYGKSALTGSKVALQIKMIKSSK--GLALKVHGKGEDS--LLCSDLVNSLM
---
>XP_033768677_Saccharomyces_paradoxus
------------------------------------------------------------
------------------------------------------------------------
------------------------------------------------------------
------------------------------------------------------------
------------------------------------------------------------
------------------------------------------------------------
------------------------------------------------------------
------------------------------------------------------------
------------------------------------------------------------
------------------------------------------------------------
------------------------------------------------------------
------------------------------------------------------------
------------------------------------------------------------
------------------------------------------------------------
-----------------------------------------------------MSAHTY-
KKF----------ENS--TSGDL-----------------PDKMTIYQDC----------
--------------MNTFNESPVNSKRCRLLISRLLRLLAQGETFPQNEATALFFSISKL
FQHQNDPLRQAVYLAIKELSGISEDVLMATSSIMKDVQNGSD-LIKPDAIRSLTYVLDES
TAFSAERLLKSAVVSRHPSISSAALCTSYHLLPISEVTIRRFTNET-QEAVLDLK----Q
FPNQH-GNSEYY-------PNSTYISQYHALGLLYQLKKTDKMALLKLVRHFSE--N-NS
MKNQLAKVELVKIVNDLIYRDPQLFNQFRPLLSDWLSNKFESVQLETAKLITSFAT--RN
SRLVAPELYAAAISALQSLLTVPRVSSRFAALRILNRISMLSPEKIVVCNPELESLINDS
NRNISTYAITTLLKTG-------------------------TSKNISSLISTITNFIHDV
SDDFKIIIIDAVRTLSLNFPQEWKSILNFLIDVLKNSEGGFKFKNSIVEALIDIVSFVP-
-QSKELALENLCDFIEDCEFNEILVRILHLLGKEGPSAPNPSLYVRHIYNRVVLENSIIR
SAAVVALSKFALTKNDPTLYESIISLLKRIANDKDDEVRDRATIALEFIY--SARNKE-D
ITAQNLIESKYYYDIPSLESKLNSYIS-SNTDSFATAFDVNQVRKFTEDEMKAINLKRKQ
EQIFNQKSE----------TTLDTTPET-----D-NVSEKRADANSFAGPNL------DD
HQEDLLATK-YADELLSIEQIKPFGQLVNSS-RAISLTEPEAEFVVRGVKHLF--KDNVV
LQFNITNTLTDIALDNVSVVCTPEISD-EAEL--EELFTLQVDRLLPSEEAACYVAFKKL
DE-----IVMEGFLNNLTFTTKEINPDTNKPFEGDE-GFQDEYEIDSIFLNAGDYIKSSF
TGNFSATFDEL---PCEEIAVFN--I-Q--EDLSIQ--EVIDKIILNSSCLPVESTQFAP
SDSNSHILKLFGKSALTGSKVALQIKMIKSSK--GLALKVQGKGEDS--LLCSDLVNGLM
---
>XP_003673923_Naumovozyma_castellii
------------------------------------------------------------
------------------------------------------------------------
------------------------------------------------------------
------------------------------------------------------------
------------------------------------------------------------
------------------------------------------------------------
------------------------------------------------------------
------------------------------------------------------------
------------------------------------------------------------
------------------------------------------------------------
------------------------------------------------------------
------------------------------------------------------------
------------------------------------------------------------
------------------------------------------------------------
-----------------------------------------------------MSAQTYK
KKY----------EIS--PSGDL-----------------PDKMTIYQDC----------
--------------MNTFNESPVNAKRCRLLISRLLRLLANGDTFPQNEATALFFSISKL
FQHQSDSLRQSVYLAIKELSGISEDVLMATSSIMKDVQNGSD-LIKPNALRSLTYVLDES
TAFSAERLLKSAVVSKNPSISSAALCTSYNLLPISDVTIKRFANET-QEAIVDLK----Q
FVLLD-EASEFY-------PTSTFTTQYHALGLIYQLKRNDKMALLKLVNQFSS--G-NA
LKNQFAMVQLVKIVDDLIHRDTQLISNFETLLTSWLDSKYESVQLETAKLITSFAT--HH
SHLVGNRLFSNAVSTLQTMLSTPRVTSRFAALRVLNRISMVSPEKIVVCNPELESLINDS
NRNVSTYAITTLLKTG-------------------------TAKNISSLISTITKFFHEV
SDDFKIIIIDAVRTLSLNFPQEWKPILDFLTDVLKNSEGGFNYKNSIVEAIIEIVSFIP-
-QAKELAMEQLCDFIEDCEFNEILVRVLHLLGKEGPHTSTPSLYVRHIYNRVVLENSIIR
SAAVVALSKFALIKNNTPLAESVVGLLKRISDDEDDEVRDRATISLKFID--SAKK---N
PVGEELLHSKYTYDLSSLEKKLTSYMS-SNSDAFKTPFDVTSIPKYTEDEVKAMELKKKQ
QSFNSSTEE----------LGTKFTDEAEE-------TGKRLDSATYHGANL------DE
HSKDLQSTK-YIDELLSIEQFKEFGSLINSS-KTFPLTETEAEFVVNGVKHLF--KEHVV
LQFNITNTLTDVALDNVAVVCSSEDQE-SSEL--KELFTIPVDRLLPSEESACYVAFKKP
EG-----VVMESFLNNLTFTTRELNPDTKLPFDDDE-GFQDEYEIDPLVLNAGDYIKSSF
VGDFSASFDEL---PNENVAVYN--V-Q--ESMSLQ--EVIDKLIVNTSCLALENTQYAQ
NETNQHTLKLFGKSALNGTKIALIVKIVKSKK--GIALKAQGRGEDA--TLSSDLVNGLM
---
>XP_003668001_Naumovozyma_dairenensis
------------------------------------------------------------
------------------------------------------------------------
------------------------------------------------------------
------------------------------------------------------------
------------------------------------------------------------
------------------------------------------------------------
------------------------------------------------------------
------------------------------------------------------------
------------------------------------------------------------
------------------------------------------------------------
------------------------------------------------------------
------------------------------------------------------------
------------------------------------------------------------
------------------------------------------------------------
-----------------------------------------------------MSAQTYK
KKH----------ETT--ISGEL-----------------PDKMTIYQDC----------
--------------MTTFNESPVNAKRCRILISRLLRLLANGETFPENEATTLFFSISKL
FQHKNDSLRQSVYVAIKELSKISEDVLMATSSIMKDVQTGSP-LIVPNAIRSLTYVLDES
TAFSAERLLRSAIVSRDPAVSSAALITSYNLLPISEATVKRFANET-HEAIKDPK----E
VLGDN-PERDYP-------ARSTFITQYHALGLLYELKKNDKLALLKIAQECFP--N-WV
LKSSIAKVELIKVMTDLVFRDPSLFESFQNQLEQWFASRHESVQIECAKMITSFAM--AH
PSYVSSEFFASTITLLQSMLTVPRPPTLFAALRILNKVSMVSPEKVVICNPELESLINHS
NRNISTYAITTLLKTG-------------------------TDKNISNLISTITKFIHEV
SDDFKIIIINAVRTLSLNFPHEWKSILDFLIDILKNSEGGFDYKNSIVEALIEIVSFVP-
-QSKEPALENLCDFIEDCEYNELLVRILHLLGKEGPSTSQPSLYVRHIYNRVVLENSIIR
SAAVVALSKFALTKNDSALNESIISLLRRIANDKDDEVRDRATIALKFIE--SSKE---N
IKAQDLIQSKYSYDLSSLEKKLTTYMS-SNEDSFKTPFDASAIPKYTEDEVKAMELKRKQ
EQLTNADLE----------GINNEDEEPIT---------KRLDTNTYKGATL------DE
HEQDLLSTQ-YIEELLSIEEFKVFGNLINSS-KPISLTESEAEFEVRGVKHLF--KEHVV
LQFNIANTLPDVALDNVSVACISQLED-ESQL--EELFTIPIERLLPSVESPCYIAYKKP
EG-----IVLDEFVNTLTFTSRELNPDTNEVYEGDE-GFQDEYEIDSSVLSAGDYIKSSF
VSSFDTAFDEL---SNSEVAVYN--L-Q--EDLSLQ--DVTNRLITSTSCLPLENSQNV-
SDSSEHTLKLFGKSALNGSKIALIVRMVKSSK--GIALKASGKAEDA--TLCSSLVNGLL
---
>XP_003955395_Kazachstania_africana
------------------------------------------------------------
------------------------------------------------------------
------------------------------------------------------------
------------------------------------------------------------
------------------------------------------------------------
------------------------------------------------------------
------------------------------------------------------------
------------------------------------------------------------
------------------------------------------------------------
------------------------------------------------------------
------------------------------------------------------------
------------------------------------------------------------
------------------------------------------------------------
------------------------------------------------------------
-----------------------------------------------------MSAQTY-
KKF----------ENA--GSTDL-----------------PDKMTIYQDC----------
--------------MNKFNESPISPKRCRILISRLLRLLLNGETFPETEATALFFSISKL
FQHPNDSLRQMVYLAIKELSGMSEDVLMATSSIMKDIQNGSD-LVKPNAIRSLAYVLDES
TAFSAERLLKSAVVSKQPSVSSAALITSLNLLPISETTIKRFANEA-QEAIGDLK----Q
FPHSSGANSEYY-------PNSTFTTQYHALGLVYQLKKNDKMALLKLVKQLSD--NGNL
LKNQMAKVQLVKLVNDLVNRDNQLFPQFQPILFNWLSNKFESVQIETAKLITSFASSHKN
ARLVSPDLFASTISTLQGLLTVPRVTSRFAALRILNKISMTSPEKIVICNPELESLINDS
NRNISTYAITTLLKTG-------------------------TAKNISSLISTITKFIHDV
SDDFKIIIVDAVRTLSLNFPQEWKSIVKFLIDVLKNSEGGLTFKNSIIEAIFDIVSFVP-
-QSKEVVLENLCDFIEDCEYNEILVRVLHLLGKEGPFTSKPSLYVRHIYNRVVLENSIIR
SAAVVALSKFALTKNDSTLKSSIISLLKRISNDQDDEVRDRATIALKLIDFTSADDEN-S
LIAHDLLQSKKFYDLPSLENKLSAYLS-SNTDSFSTPFDSASVRKFTEDEVKAMDLKRKQ
EQVFNNTSE----------GSRETPIDMSLES-TTSIKEQRLDTETYHGASL------DQ
HQEELVATK-YADELMNVEEFKDFGSLINSS-KIISLTEQEAEFVVSGVKHIF--KKHVV
FQFNIKNTLTDVALDNVAVVCTSEDAE-SSKL--NETFTLPIDRLMPSIELQCYVAFEKD
SD-----VVMEGFLNNLVFTTRELNPDTQEPYEDDE-GFQDEYEIDPIYLNAGDYIESSF
IGDFESAFDEL---PNEEIAVYN--I-Q--EDISLQ--EVIDKLVVNTSCLPLSNTQFAP
NDSNSHTLKLFGKSALNGMKVALLIKMIKSSK--GIVIKAQGRAEDE--ELCSDLVNGLM
---
>XP_022466836_Kazachstania_naganishii
------------------------------------------------------------
------------------------------------------------------------
------------------------------------------------------------
------------------------------------------------------------
------------------------------------------------------------
------------------------------------------------------------
------------------------------------------------------------
------------------------------------------------------------
------------------------------------------------------------
------------------------------------------------------------
------------------------------------------------------------
------------------------------------------------------------
------------------------------------------------------------
------------------------------------------------------------
-----------------------------------------------------MSAQTY-
KKF----------ESA--GSSDL-----------------PDKMTIYQDC----------
--------------MNTFNESPVSAKRCRLLISRLLRLLSSGETFPQTEATALFFSISKL
FQHQNDSLRQVVYLAIKELSGISEDVLMATSSIMKDVQNGSD-IVKPNAIRALTYVLDES
TAFSAERLLKNAVVSKNQSVSSAALCTAYNLLPISEVTIKRFSNEA-QEAIMEVK----T
APMS--ARSEFV-------SKAPHITQYHALGLVYELKRNDKMALMKLIQQCSD--G-FV
LKNQFARMELMKIVNDLIHRDTQLFAQFQQLFNVWLQDRSSLVSLETAKTITTFAI--AH
PRLVSPDLFATTVNVLRKLMNEFNCGAKLGAVKVVNKMAMVSPEKVAVCNPELESLLSMS
NKELATFAITTLLKTS-------------------------NEDNISNLIGRITEFVHKV
SDDFKITVIEAIRTLSLKFPKEWKVIIKFLIDVLKNSEGAAKFKSSVVEAIIDIVAFVP-
-QSKELALESLCDFIEDCEYNEVLVRVLHLLGKEGPSTSNPSLYVRHIFNRVVLENSIIR
SAAVIALSKFALTKNDPTLKDSIVSLLNRISNDTDDEVRDRATISLKLLG--SE-----H
SFAKDLVQSKYYYDLNSLESKLTTYIS-TNEDSFKTPFDVSQIRKFSEDEMKAIELKHKQ
DRVFKSTDN----------DESGNRDAIAP---ATVSTNKRKDNDTYKGADL------HE
HEQDLLESK-YADELSGMEEFKEFGKLINSS-KVTPLTESEAEFVVRAVKHVF--KDNIV
LQFNITNTLVDVALDNVSVVCSAEDPE-NSRL--EELFTLPIERLAPAGESACYVAFKKS
TD-----TVMKGFLNTLHFTTRELNPDTHEPFEDDE-GFQDEYEIDSLFLNAGDYIKSSF
VGNFEATFDQL---PNEEVAVYN--I-Q--EDLSLQ--EVIDKLVLNTSCLPLSNTQFAP
TDSSSHVLKLFGKSALMGTKVALVIKMIKSSK--GVALKAQCRTEDA--TLCADIVNNLM
---
>XP_449499_Candida_glabrata
------------------------------------------------------------
------------------------------------------------------------
------------------------------------------------------------
------------------------------------------------------------
------------------------------------------------------------
------------------------------------------------------------
------------------------------------------------------------
------------------------------------------------------------
------------------------------------------------------------
------------------------------------------------------------
------------------------------------------------------------
------------------------------------------------------------
------------------------------------------------------------
------------------------------------------------------------
-----------------------------------------------------MSTSTY-
KKF----------EQA--GSSDL-----------------PDKMTIYQDC----------
--------------MNTFNETPVNPKRCRLLISRLLRLLAQGETFPRNEATALFFSISKL
FQYPNDSLRQLVYLAIKEFSGISEDVLMATSSIMKDVQNGSD-LVKPNAIRSLTNVLDES
TAFSAERLLKSALVSKHPSISSAALCTSYHLLPISEVTVKRFTNET-QEAVVDLK----Q
FPSSS-MNGEYY-------PNSTYITQYHALGLLYQLKKNDKMALLKLVRQFSE--G-NV
LKNQLAKVELVRIVSELIQKDPQLFTQFKPLLNNWLSNKFESVQLETAKMITSFAI--HN
PRLVSPELYAAAISALQSLLSVPRVSTRFATLRILNRISMISPEKIAICNPELESLVNDS
NRNISTYAITTLLKTG-------------------------TAKNISSLIHTITRFIHDV
SDDFKIIIVDAVRTLSLNFPQEWKSIVTFLIDVLKNSEGGFKYKNSIVEALIDIVSFVP-
-QSKELALENLCDFIEDCEYNEILVRILHLLGKEGPSTTNPSLYVRHIYNRVVLENSIIR
SAAVVALSKFALTKNDSTLCESIISLLKRIVHDKDDEVRDRASIALKFIE--AAKEKN-D
KVANDLIQSSSAYDLSSLESKLSAYLS-SNTDSFQTPFDSQSIPKYAEDELKAMELKKKQ
EKIFENKGD----------KTRDSS--------------KTESTSNSAGENFNAEAEYDD
GKDDLLAAK-YAEEMAAIPEINAFGSIVNTT-KAVPLTEPEAEFVVTGIKHLF--ADHVV
IQFNIRNTLTDVILDNVSVSCVPEESG-DVTL--EEQFTIPIDRLLPSAESSCYVAFKKP
EA-----IVTETFMNSINFTTREVNPDTNEPFEGDE-GFEDEYEIDPITLSGGDYVKSSF
VGNFTSAFDEL---PHEEIAVYN--I-Q--EDISIQ--EVVDKVIQNTSCLPLGSTQYVG
GDSNSHTLKLFGKSALTGSKIGMLVKFIKSSK--GVALKVQGKAEDA--TLCADLVNSVI
---
>XP_004179177_Tetrapisispora_blattae
------------------------------------------------------------
------------------------------------------------------------
------------------------------------------------------------
------------------------------------------------------------
------------------------------------------------------------
------------------------------------------------------------
------------------------------------------------------------
------------------------------------------------------------
------------------------------------------------------------
------------------------------------------------------------
------------------------------------------------------------
------------------------------------------------------------
------------------------------------------------------------
------------------------------------------------------------
-----------------------------------------------------MSTRTY-
KKF----------EAS--DSGDI-----------------PDKMTIYQDC----------
--------------MNQFNESPVNSKRCRTLLSRLLRLLANGETFTESEATALFFSVSKL
FQHQNDSLRQLVYLAIKELSKISQDVLMATSSIMKDVQNGSD-LIKPNAIRSLTVVLDET
TAFSAERLLKSAMVSKHPTISSAAIATCYNLLPVSEQTIKRFSNEA-QEAIVDLK----Y
FPQDP-SNTEFY-------PNSTFITQYHALGLIYELKKNDKMALLKLVNQFAG--N-NS
IKSQIAKVQLVKIVSELVNKDPQLFTQFQPLFNNWLGNKFESIQLETAKLITNFHA--TH
PRLVAPQLFSIAIATLQNLLSVPRVATRFSALRILNRLSMVTPDHVAVCNPELESLINDS
NRNISTYAITILLKTG-------------------------TAKNISSLISTITKFIHEV
SDDFKIIIIDAVRTLSLNFPQEWKSILNFLIDVLKNGEGGFKFKNNIVEAIIDVVAFVP-
-QSKEMALENLCDFIEDCEFNEILVRVLHLLGKEGPTASNPSLYVRHIYNRVVLENSIIR
SASVIALSKFAISKNDTSLRESIVSLLKRIANDKDDEVRDRATIALKFIDTSTANEPT-S
SLADELIHPTSAYDLASLESKLSSYLS-ENNDSFKTPFDVTNIRKYSDDELKAINLKRKQ
EQLQKGTFE----------NGMESSPKMAKK--SDNKYGKRIDSDTYSSPNI------DE
QQQELLDTK-YSDELLSMAEFQNFGKLVNSS-KIVALTEPEAEFVVRGIKHIF--KDHVV
FQFNITNTLTDVALDNVVVSCNPEEPE-ESQL--QELFIIPIERLLPSAEASCYIAYSKT
ED-----VVTESFLNTITFTTKELDPQTNEPFEADE-GFQDEYEIDTLYLSTGDYIKSSF
IGNFTATFDEL---PNEEVAVYN--I-Q--ESITLQ--EVVDKLITSTSCLPLENTQFVH
SDTNSHILKLFGKSALNGSKVALVIKLIKSSK--GIALKAQGKAENA--TLCSDLVNNLI
---
>XP_003688710_Tetrapisispora_phaffii
------------------------------------------------------------
------------------------------------------------------------
------------------------------------------------------------
------------------------------------------------------------
------------------------------------------------------------
------------------------------------------------------------
------------------------------------------------------------
------------------------------------------------------------
------------------------------------------------------------
------------------------------------------------------------
------------------------------------------------------------
------------------------------------------------------------
------------------------------------------------------------
------------------------------------------------------------
-----------------------------------------------------MSTHTY-
KKF----------ESG--DSGDL-----------------PDKMTIYQDC----------
--------------MTQFNESPVNAKRCRILISRLLRLLANGEVFPETEATALFFSISKL
FQHPNDSLRQAVYLSIKELSGISEDVLMATSSIMKDVQNGSD-LVKSNAIRSLSVVLDES
TAFSAERMLKSAVVSKNPTISSASLVTSYHLLPISENTVKRFSNET-QEAVVDLK----P
FPQQD-IIGDYY-------PNSTFITQYHALGLLYQLKKNDKMSLLKLVRQFAD--S-NN
LKNQLAKVQLIKIVNELVQRDPQLFPQFQGLLYHWLSNKYESVQIEVTKVITSFAA--TN
QRLVSPELFAVAVQTLQSLLTVPRVTTKFAALRILNRLSMVSPDKILICNPELESLINDS
NRNVSTYAITILLKTG-------------------------TEKNISSLISTITKFIHEV
SDDFKIIIIDAVRTLSLNFPQEWKAILNFLIDVLKNGEGGFKFKNNIVEALIDIVSFVP-
-QSKELALENLCDFIEDCEFNEILVRILHLLGKEGPFTSNPSLYVRHIYNRLVLENSIIR
SAAVVSLSKFALSKKDTSLRKSIVSLLKRIANDPDDEVRDRAVIALQFIE--NS-NER--
-ISEEFIQSKYTYDFQSLESVLSVYMN-NNSDSFETPFDVSNVRKITEDEAKALELKRKQ
DQLHNSRLE-----------------AIETCTADGSINNERADAATYAGPSS------AE
DQSELLASK-YADELLSIEEFKPFGKLINSS-NVVSLTEPEAEFVVNGVKHIL--KEHVI
FQFNITNTLNDVALDNVAVTCTPEDPD-NAIL--EELFSIPIDRLLPSTEGAVYVAFKKS
EE-----IVMEGFLNNLTFTTKELNPETNEPFEGDE-GFEDEYEIDSIFLNAGDYIKNSF
VGDFTTVFDEL---PNEEVAVYN--I-Q--ENITVQ--EVIDKIIVNTSCLPLENTQFAQ
SESNSHILKLFGKSALTGVKIALIVRIVKSSK--GVALKAQGKSENA--TLCADLINSII
---
>XP_001644327_Vanderwaltozyma_polyspora
------------------------------------------------------------
------------------------------------------------------------
------------------------------------------------------------
------------------------------------------------------------
------------------------------------------------------------
------------------------------------------------------------
------------------------------------------------------------
------------------------------------------------------------
------------------------------------------------------------
------------------------------------------------------------
------------------------------------------------------------
------------------------------------------------------------
------------------------------------------------------------
------------------------------------------------------------
-----------------------------------------------------MSTHTY-
KKF----------ENS--DSGDL-----------------PDKMTIYQDC----------
--------------MNEFNESPVNSKRCRLLISRLLRLMAQGETFPESEATALFFSVSKL
FQHQNDSLRQAVYLAIKELSGISEDVLMATSSIMKDVQNGSD-LIKPNAIRSLTVVLDES
TAFSAERLLKSAVVSKNPTISSASLTASYHLLPISETTIKRFTNEA-QEAVVDLK----P
FPQND-VTGDYY-------PNSTFITQYHALGLLYQLKKNDKMSLMKLVRQFAE--T-NN
LKNQLAKVQLVKLVNDIVQRDPQLFTQFQQLLYNWLSNKFESVQLETSKLITSFAT--TN
PRLVSPELFAAAIQTLQGLLTVPRVTTKFAALRILNRISMVSPEKIVICNPELESLINDS
NRNVSTYAITILLKTG-------------------------TAKNISSLISTITKFIHEV
SDDFKIIIIDAVRTLSLNFPQEWKSILNFLIDVLKNGEGGFKFKNSIVEALIDIVSFVP-
-QSKELALENLCDFIEDCEFNEILVRILHLLGKEGPYTSNPSLYVRHIYNRVVLENSIIR
SAAVVSLSKFALAKNDPTLKDSIVSLLKRIANDKDDEVRDRASIALQFIE--SS-EST-G
DSAKDLIQAKYSYDYQSLESKLVSYM--SDSDAFKAPFEGSTVRRITDDEAKAMDLKRKQ
EQLQSGSLE----------SGAGSSGSLES----GSTPDERADKATYKGPSV------DQ
HKEDLLATK-YADELLSIEQFKEFGTLVNSS-NSVALTEPEAEFVVRGVKHLF--KEHVV
FQFSITNTLTDVILDNVSVACTPEDPE-NSQL--EELFTIPIDRLAPSTEAASYIAFRKS
ED-----IVMEGFLCNLTFTTKELNPDTNEPFDGDE-GFQDEYEIDSIFLNAGDYIKSSF
IGDFTTTFDEL---PNEEVAVYN--I-H--ENISLQ--EVIDKLVTNTSCLPLENTQFAP
NDSNSHVLKLFGKSALTGVKIALTVRMIKSSK--GIALKAQGKSEDA--TLCADLVNGLM
---
>XP_003681536_Torulaspora_delbrueckii
------------------------------------------------------------
------------------------------------------------------------
------------------------------------------------------------
------------------------------------------------------------
------------------------------------------------------------
------------------------------------------------------------
------------------------------------------------------------
------------------------------------------------------------
------------------------------------------------------------
------------------------------------------------------------
------------------------------------------------------------
------------------------------------------------------------
------------------------------------------------------------
------------------------------------------------------------
-----------------------------------------------------MSTHTY-
KKF----------ENA--ESGEL-----------------PDRMTIYQDC----------
--------------MSEFNESPINSKRCRLLISRLLRLLAQGETFPESEATALFFSISKL
FQHQNDSLRQAVYLAIKELSGISQDVLMATSSIMKDIQNGSE-LVKPNAIRSLTAVLDES
TAFSAERLLKSALVSRHPSISSAALCTSYNLLPIAEVTVKRFANET-QEAVVDLK----S
FPHKN-LVGEYY-------PNSTFITQYHALGLLYQLKKNDKMALLKMVRQFSN--N-NT
LKNQLAKIELVKLVNELINKDSQLFVDFQSLLMEWLSNKHESVQLETAKLITNFAT--HN
SRLISSELFASAVTTLQSLLTVPRVSAKFAALRILNRISMISPEKIVVCNPELESLINDP
NRNISTYAITTLLKTG-------------------------TAKNITSLISTITKFIHDV
SDDFKIIIIDAVRTLSLNFPNEWKTILNFLIDVLKNGEGGFKFKNNIVEALIDMVTFVP-
-QAKEMALENLCDFIEDCEFNEILARILHLLGKEGPSTSNPSLYVRHIYNRVVLENAIIR
SAAVVSLSKFALTKNDPSLSDSIISLLRRIANDKDDEVRDRATIALKFIE--SAKKDT-S
SEAQTLLQSNYSFDFNALESKLNTYIS-SNTDSFKTPFDVTSIRKLTEGDIKALDLKRKQ
DKFTKGEFE----------TSVESTPGMID---DNLIS-KRAD-SSFAGPSA------HD
HQQDLLATK-YAEDLMSIEQIKEFGPLVNSS-QIVALTESEAEFVVRGVKHLF--ANNVV
FQFNITNTLTDTALDNVTVTCTPE-VE-PSEL--EELFTIPIDRLLPSAEAACYVAFKKT
ED-----MVMESFLTNLMFTTKEVNPETNEPFEGDE-GFQDEYDIDSIFLNAGDYIKSSF
VGDFTKAFDEL---PNEEVAVYN--I-K--ENISLQ--ELVDRLVVNTSCLPLENTQYAP
SDSNSHTVKLFGQSASKGTKIALIVKLIKTSK--GIAIKAQGRAEDA--TLCADLVNGLM
---
>XP_037145457_Zygotorulaspora_mrakii
------------------------------------------------------------
------------------------------------------------------------
------------------------------------------------------------
------------------------------------------------------------
------------------------------------------------------------
------------------------------------------------------------
------------------------------------------------------------
------------------------------------------------------------
------------------------------------------------------------
------------------------------------------------------------
------------------------------------------------------------
------------------------------------------------------------
------------------------------------------------------------
------------------------------------------------------------
-----------------------------------------------------MSTHTY-
KKF----------ESS--ESGDL-----------------PDKMTIYQSC----------
--------------MSEFNESQINAKKCRLLIARLLRLLANGETFPETEATALFFSISKL
FQHPNDSLRQAVYLAIKELSGISEDVLMATSSIMKDVQNGSD-LVKPDAIRSLTAVLDES
TAFSAERLLKSALVNKHPSISSAALCTSYHLLPIAETTVKRFANET-QEAVVDLK----P
FPHKN-IVGDYY-------PNSTFITQYHALGLLYQLKKNDKMALLKMIRQFSD--N-NM
LKNQLAKVELVKLVNEVTTKDPQLFIDFQPLLNDWLSNKFESVQLETAKLITNFAT--RN
SRLISSELFAAAITTLQSLLTVPRTSPKFAALRILNRISMVSPEKIVVCNPELESLINDS
NRNISTYAITTLLKTG-------------------------TAKNISSLISTITKFIHDV
SDDFKIIIIDAIRSLSLNFPNEWKSIVNFLIDVLKNGEGGFKFKNNVVEALIDIVSFVP-
-QAKETALENLCDFIEDCEFNEILVRILHLLGKEGPSTSTPSLYVRHIYNRVVLENSIIR
SAAVISLSKFALSKNDSTLTESIISLLKRIANDQDDEVRDRATISLKFID--SARKSN-N
QEAQVFIESKYSYDLSALESKLATYIS-SDKDSFSTPFDVKAIRRFTEDEAKAMELRRKQ
DQFLKGNLE----------NGRESTPGFTE---ESAIADSNEN-SNFSGPSL------DD
HEQDLLSTK-YVDELMSIDQIKKFGSLVNSS-KAVALTDPEAEFIVRGVKHLF--KENVV
FQFNITNTLTDTALDNVTLTCTPENPD-ESQL--EELFTIPIVRLLPSEEGACYVAFSKS
EE-----IVMENFLNTLTFTTRELNQETNEPFEGDE-GFQDEYDIDSIFLNAGDYIKSSF
VGDFSSTFDEL---PNEEVAVYN--V-K--ENISLQ--EIVDRLIVNTSCLPLESTQYAS
SDSNSHTLKLFGKSALKGSKIAVIVQLIKTSK--GIAMKAQGRAEDV--TLCADLVNGLM
---
>XP_002495254_Zygosaccharomyces_rouxii
------------------------------------------------------------
------------------------------------------------------------
------------------------------------------------------------
------------------------------------------------------------
------------------------------------------------------------
------------------------------------------------------------
------------------------------------------------------------
------------------------------------------------------------
------------------------------------------------------------
------------------------------------------------------------
------------------------------------------------------------
------------------------------------------------------------
------------------------------------------------------------
------------------------------------------------------------
-----------------------------------------------------MSTHTY-
KKF----------ENA--GSGDL-----------------PDRMTIYQDC----------
--------------MSEFNESPVNPKRCRLLISRLLRLLAEGETFPENEATALFFSISKL
FQHPNDSLRQSVYLAIKALSSISEDVLMATSSIMKDVQNGSD-LVKPNAIRALTTVLDES
TAFSAERLLKSAVVNKHPSISSAALTSSYHLLPIAEATAKRFVNET-QEAVMDLK----P
FPHRN-VVGDYY-------PNSTFITQYHALGLLYQLKKSDKMALLKLIRQFSD--N-NT
LKSQLAKVGLVKLVSELVTRDAQLFSSFQPLLNNWLSNKYESVQLETAKLITNFAI--QH
PHLVSAELHASAVTTLQSLLTVPRVSARFAALRILNRVSMVSPEKIVVCNPELESLINDP
NRNISTYAITTLLKTG-------------------------TESNISSLISTITKFIHEV
SDDFKIIIVDAIRTLSINFPQEWMAILNFLIDVLKNGEGGLKFKNNIVEALIDMVSFVP-
-QAKDLALENLCDFIEDCEFNEILVRILHLLGKEGPSTATPSLYVRHIYNRVVLENSIIR
SAAVVALSKFALTKNDPTLGESIVSLLRRIANDQDDEVRDRATIALKFIE--SAKKEE-N
PEAREFVQSRYSYDLPSLESKLSSYIS-SNADSFQTPFDVTNIRKYTEDEAKAIELKKKQ
EQLLKGHLE----------NGSESTPGLEE---GS--KGEKRD-SSYAGPSL------DE
HQEDLRSTK-YAEELLSMEQIKEFGPLVNSS-RTIDLTDPEAEFVVRGVKHLF--NNHAV
LQFNITNTLTDIALDNVTVTCTPENPS-ESSL--EELFSLSIDRLSPSQEAACYVAYNKS
EE-----IVMEGFLNNLTFTTRELDPETQQPLDDTE-GFQDEFDIDSIFLNAGDYIKSSF
VGDFTNAFDEL---PNEEVAVYN--I-K--ENITLQ--ELVDRLVVNTSCLPLESTQYAP
SDSSSHTVKLFGKSALKGEKIALVVKLIKTSK--GIAMKAQGRSEDA--TLCSYLVNGLM
---
>XP_003645832_Eremothecium_cymbalariae
------------------------------------------------------------
------------------------------------------------------------
------------------------------------------------------------
------------------------------------------------------------
------------------------------------------------------------
------------------------------------------------------------
------------------------------------------------------------
------------------------------------------------------------
------------------------------------------------------------
------------------------------------------------------------
------------------------------------------------------------
------------------------------------------------------------
------------------------------------------------------------
------------------------------------------------------------
-----------------------------------------------------MSTHTY-
KKF----------EES--NAGGL-----------------PDKMTVYQDC----------
--------------LNEFNESPVSPKKCRLLLSRLLKLLSHGDTFPPNEATALFFSISKL
FQHPNNSLRQVVYLAIKELCMISEDVLMATSSIMKDVQNGSD-LVKPNAIRSLTRVLDES
TAFSAERLFKSAVVSKDPSISSAALVSSYHLLPIAESTVRRYANEM-QETVSDLK----T
HQHTG-SSTEYY-------RGSSYMSQYHALGLLCKLKSHDKVAMMKLVQQFSS--G-NI
LREQLAQIQLVRLVHELLVMDNQLIPEFVPLLSNWVSSGRQSVQLETCKLISALAI----
--HMPTDLFDSMIRTLQMMLAVPHVSFRFAAVRLLNKISMSAPEKIVICNPELESLINDS
NRNISTYAITTLLKTG-------------------------TSKNISSLINTITKFIHDV
SDDFKVIIIDCIRTLSLKFPGEWKNLLSFLIDTLKSADGGFQFKNSIAEALFDLIHYVP-
-ESKEQALEHLCDFIEDCEFSEILVRILHLLGKEGPNTSKPSLFVRHNYNRVVLDNSIIR
SAAVSALSKFALTKGDPTLGPSIEILLKGIEIDHDDEVRDRATIALKLIN--TSKTD--P
IVAEEFIKPTYGYDLYALESKLAQYLH-ENPDGFTSPFDASTIPKYTEDEIKAIELKERQ
QKMLAATEG-------------------TSVNNSSLAGDSSAPKATQDSL-I------ET
SDDETLSLK-YAEQINAIEEFSSFGTIINSS-KPVSLTEPEAEFTVFGVKHLF--EDHVV
LQFNITNTLKDVGLENVVVVCNTEAD--SNEI--EEEFTIPVDRLLPHEVASCYVSFKRP
NK-----TATYGFFNTINFTTLELDPATNAPFEGDE-GFQDEYEIDTLYLQAGDHIKPYF
VGNFSAVLDEL---PYEQVAVYN--LKQ--SNSSLQ--DLVNKLVVSTNCLPLENSQFVS
SETNSHTLKLFGKKVFTDDRVALVVGMIKSKK--GTALKVQCKCDDE--SFCVDLANELI
L--
>NP_984668_Eremothecium_gossypii
------------------------------------------------------------
------------------------------------------------------------
------------------------------------------------------------
------------------------------------------------------------
------------------------------------------------------------
------------------------------------------------------------
------------------------------------------------------------
------------------------------------------------------------
------------------------------------------------------------
------------------------------------------------------------
------------------------------------------------------------
------------------------------------------------------------
------------------------------------------------------------
------------------------------------------------------------
-----------------------------------------------------MSTHTY-
KSGFRVTVSNKAPEEA--QAGHL-----------------PDKMTVYQDC----------
--------------LNEFNESPVKPARCRMLIGKLLKLLSHGETFPANESTALFFSISKL
FQHPNNSLRQAVYLALKELCRNSEDVLMATSSVMKDVQNGTD-LVKPNAIRALTRVLDAS
TAFSAERLYKSAVVSKDPSISSAALVSSYHMLPIAESTVKRYANET-QEAVSDLK----T
YPHSA-GPTDFY-------RVSSYISQYHALGLLYKLKSHDKIAMMKLIQQFSA--N-NV
LRNQLAQVQMVRLVHELLRMDNQLVPQFVPQLQSWLTSRYDAVKLEACKLISSLNS----
--YMPSDIHTAMIHTLQGMLSVPQVCSRFAAVRLLNSISMTAPEKVIICNPELESLINDS
NRNISTYAITTLLKTG-------------------------TSKNISSLIKTITKFIHEV
SDDFKVIIIDAIRTLSLKFPDEWKNILSFLIDTLKSAEGGYTFKNNIVDALFDLIQHVP-
-QSREQALEHLCDFIEDCEFNEISVRIIYLLGKEGPSTEKPSLYVRHHYNRVVLENSIIR
SAAVSALSKFSSPKKDPSLAYSIEKLLKGIQTDEDDEVRDRATILVKLLE--ENKEK--P
GVADEFIQPKHSYDLHALESKLTNYLH-HNEDGFATPFDASSIPKYTEEELKAINLKQKQ
QQFFANAEP-------------------S---NSGKKTSGSDPKLSASATDI------AA
EAVQPSSID-YAEQLSSIEEFASYGAIIHSS-KPIPLTEPEAEFTVAGVKHLF--QDHLV
LQFNITNTLTDVALDKVTVICTPEED--A-EM--TELCAIPLDRLLPGDTGSCFISYEKP
TA-----T-TVGFFNNLNFTTLELDPATNAPFEGDE-GFQDEYEIDALYLQPGDYIKSVF
VGDFAATFEEL---PHEEVAVYN--LSQ--SGASLQ--DIVNKLVLSTNCLPLENSQFVS
TESNSAVVKLFGKHITSEDRVALLVRLIKSTK--GIALKVQCKSDSA--ELCGDLANGLV
L--
>XP_454548_Kluyveromyces_lactis
------------------------------------------------------------
------------------------------------------------------------
------------------------------------------------------------
------------------------------------------------------------
------------------------------------------------------------
------------------------------------------------------------
------------------------------------------------------------
------------------------------------------------------------
------------------------------------------------------------
------------------------------------------------------------
------------------------------------------------------------
------------------------------------------------------------
------------------------------------------------------------
------------------------------------------------------------
-----------------------------------------------------MSAQTY-
KKS----------EDP--HSGSL-----------------PDKMAIYQDC----------
--------------LNRFNESPVNPKLCRTLITSLLELLSHGETFPRQEATALFFSISKL
FQHPNDSLRQIVYVAIKELCGISDDILMATSSIMKDVQNGSD-LVKPNAIRALIRVLDES
TAFSAERLLKNSLVSKHPSICSASLVSSYHLLPIAETTVKRFANET-QEAVGDLK----Q
LPYPD-ENSRYY-------PTTSHISQYHALGLLYQLKNHDKMALIKLIQQFAG--HSSP
LKNQLAQVQMVKFVHQLVLKDPNSIPQFLPLIANWLQSRHEAVALEACKLTASLSN----
--LVPNDLFAAAVSVLQGFLSTPRVTTRFAAVRLLNKISMVSPEKIVVCNPQLESLVNDS
NRNISTYTITTLLKTG-------------------------TDKNIGSLIKTITKFIHEV
NDDFKIIIIDAIRTLSLNFPEECDTILHFLMESLQSAEGSLQFKNSVVEALIDLIQFVP-
-QSKEKALEELCDFIEDCEYNEILVRILHLLGKEGPTTKNPSLYVRHIYNRVILENSIIR
SAAVLSLSKFALVKNDPELVESIEQLLTQIKTDSDDEVRDRASIALQFIDSVKSKKDV-S
NIAQNFIRPTSTYDVVALESKLSHYLS-QGQEAFKTPFDVSSVAKYSEDEKKALDLKRRQ
EQAFNHTEE-------SSNSGAGNGNGTEKG----GRKGDRLDDNSFNGPSL------ES
EEEDLLLSK-YVDEMSSLEQFQSFGKCIHSS-KIVPLTEIEAEFVVKGIKHLF--DEHVV
LQFHITNTLKDVALDNVEVVCQQEGLS-EGLLDEQEEFVLPIERLLPNEGESCYVSFKKL
TQ-NKDDIIVERFSNSLKFQSKELDPSTSLPFEDDE-GFQDEYEFDSLFLSPGDYMKPSF
VSNFATSLEEL---PYESVSVYN--I-V--ETNTLQ--EVIDKLVISAGGLPLENSQIVS
HDATQHTLKLSGKCILDNTKALLSIKMIKTSK--GIAIKALVKSDKE--SLAEDLSNNLI
---
>XP_022677999_Kluyveromyces_marxianus
------------------------------------------------------------
------------------------------------------------------------
------------------------------------------------------------
------------------------------------------------------------
------------------------------------------------------------
------------------------------------------------------------
------------------------------------------------------------
------------------------------------------------------------
------------------------------------------------------------
------------------------------------------------------------
------------------------------------------------------------
------------------------------------------------------------
------------------------------------------------------------
------------------------------------------------------------
-----------------------------------------------------MSTHTY-
KKS----------EDP--HSGSL-----------------PDKMAIYQDC----------
--------------LNRFNESPVNPKLCRTLITSLLELLSHGETFPRQEATALFFSISKL
FQHPNDSLRQIVYVAIKELCGISDDILMATSSIMKDVQNGSD-LVKPNAIRALIRVLDES
TAFSAERLLKNSLVSKNPSVCSASLVSSYHLLPIAEATVKRFANET-QEAVGDLK----Q
LPFSD-ENSRYY-------PTPSHISQYHALGLLYRLKNHDKMALIKLIQQFSG--HSSP
LKNALAQVQMVKIVHNLVLKDPHLIPQFLPLAANWLQNRHEAVALEACKLVTSLSN----
--LVPNELYVGAISVLQGFLSTPRVATRFAAVRLLNRISMVSPEKIVVCNPELESLVNDS
NRNISTYTITTLLKTG-------------------------TDKNIGSLIKTITKFIHEV
NDDFKVIIIEAIRTLSLKFPEECDTILHFLIESLQSAEGSLQFKNSIVEALIDLIQFVP-
-QSKEKALEELCDFIEDCEFNEILVRVLHLLGKEGPTTKNPSLYVRHIYNRVILENSVIR
SAAVVALSKFALVKNDPELVHSIEQLLVQIKTDPDDEVRDRASIALEFIESVKAKSDV-A
PIAQNFIRPSTTYDVASLENKLSQYLS-QGQEAFQEAFDPSSVAKYSEDELKALNLKRRQ
EQSLHQDGEGGASAATAGTTGSGAGHGAKKSHGIDSSTGDHHAGDAATDFFA------DD
EEQSQQLSH-FVTEMLELEQFQSFGKCLHSS-KIVPLTEIEAEFVVKGIKHLF--NDHVV
LQFHITNTLKDIALDNVEVACQPEGLS-DGALGDTEEFVLPIERLLPDESESCYVCFAKS
HDCSPTDIIVERFSNSLKFQSKELDPSTSLPFEDDE-GFEDEYEIDPLFLSPGDYMKPSF
VSDFTSTFEEL---PHESVAVYN--I-V--ESNTLQ--EVIDKLLISTGGLPLDNSRIVS
HDTTQHTLKISGKSILDNSKALLSIKMIKTSK--GIALKAQVKSDNE--TLAEDLANNLI
---
>XP_022630913_Lachancea_lanzarotensis
------------------------------------------------------------
------------------------------------------------------------
------------------------------------------------------------
------------------------------------------------------------
------------------------------------------------------------
------------------------------------------------------------
------------------------------------------------------------
------------------------------------------------------------
------------------------------------------------------------
------------------------------------------------------------
------------------------------------------------------------
------------------------------------------------------------
------------------------------------------------------------
------------------------------------------------------------
-----------------------------------------------------MSTHTY-
KKF----------EEA--QSGVL-----------------PDKMTIYQDC----------
--------------LNAFNESPVNSKRCRLLISRLLQLLAQGQTFPCTEATALFFAISKL
FQHPNDSLRQVVYLAIKELSTVSDDILMATSSIMKDVQNGSD-MIKPNAIRSLTRVLDES
TAFSAERLFKSAVVSKHPSISSAALVSSYHLLPIAESTVKRYSNET-QEAVGDLK----T
FPYHD-GLSEHY-------PNSTYIAQYHALGLLCMLKNHDKIALMKLVQHFSS--G-ST
LKNQLAQVQLVKLVGSLLSKDHQMISQLSPLLLGWLSNKYESVQLEAAKLITSLPD----
-RYVSPELFSSAVQALQGLLSVPRATTRFAAVRVLNRISMVAPEKIVVCNPELESLINDS
NRNVSTYAITALLKTG-------------------------TSNNIASLIKTITNFIHEI
SDDFKIIIIDAVRTMALRFPEEWKSILNFLVNVLKQGEGGFQFKSSIVEALFDLVQFVP-
-QSKELALENLCDFIEDCEYNEILVRILHLLGKEGPGMKTPSLYVRHIYNRVVLENSIVR
SAAVVALSKFALVKNDPTFVDSIEILLRRISNDVDDEVRDRATIALEFIESIKSKGESGS
SPAESLIQSKFTYDLASLESKLSQYMA-AKQEAFKTPFDTSSIARYTEDERKAIDLKRKQ
EQLFTTV-S----------SGKSKGKSGVS-------SEADKKNGSYGGPDA------TE
LDQDLQATK-YAEELALIDEFKPFGPIVNTS-KDIALTETEAEFVVTGVKHLF--KTHVV
LQFHITNTLADVALDNVYVGCTPALGDGESPL--TEVISIPADRIKPSETFSSYVAFEKS
QE-----VVTEDLLNTLYFTTRELDASTQEPFDGDE-GFQDEYEIDTLPLTAGDYIRGSF
VGDFLACFDEL---PNHEISVYN--I-R--ENLSLQ--EVVDKLITTTSCLTLDNTQFTS
TDSNTHTLKLFGKSVLNGARVALVVRLIKSSK--GIALKAEARSDDA--VLCSDIVNGLI
---
>XP_002551535_Lachancea_thermotolerans
------------------------------------------------------------
------------------------------------------------------------
------------------------------------------------------------
------------------------------------------------------------
------------------------------------------------------------
------------------------------------------------------------
------------------------------------------------------------
------------------------------------------------------------
------------------------------------------------------------
------------------------------------------------------------
------------------------------------------------------------
------------------------------------------------------------
------------------------------------------------------------
------------------------------------------------------------
-----------------------------------------------------MSTHTY-
KKF----------EEA--DSGIL-----------------PDKMTIYQDC----------
--------------LNAFNESPVNAKRCRLLISRLLQLLAQGQTFPRTEATALFFAISKL
FQHPNDSLRQAVYLAIKELSAVSDDVLMATSSIMKDVQNGSD-MIKPNAIRSLTRVLDES
TAFSAERLFKSAVVSKHPSISSAALVSSYHLLPVAESTVKRYANET-QEAVSDLK----T
YPYQS-GTSEHY-------PNSTYIAQYHALGLLYLLRKHDKVALMKLVQQFSA--G-NL
LKNQLAQVQLVKLVGSLLQKDPQLVTQFTPLLLSWLSNKYESVQLEDAKLITSLPD----
-RFVSPEIFASAVQTLQGLLTVPRVTTRFAAVRVLNRISMVAPEKIVVCNPELESLINDS
NRNVSTYAITSLLKTG-------------------------TSNNIASLIKTITNFIHEI
SDDFKIIIIDAVRTMALKFPEEWKSILNFLINVLKQGEGGFEFKNSIVEALFDLVQFVP-
-QSRELAFENLCDFIEDCEYNEILVRILHILGKEGPSMKIPSLYVRHIYNRVVLENSIVR
SAAVVALSKFALVKNDPTLVESIEILLRRISNDADDEVRDRATISLEFIESIKSKEGASS
SAAEDLLQSKYSYDLVSLESKLSQYMS-AKQESFKAPFDSSSVHRYTEDERKAIDLKRKQ
EQLFSALPS----------AGKSKRAASSS-------QDAEKRNGSYAGPAS------NE
VDQDLQSTK-FVEELESIEELKSLGPIINTS-KEVPLTETEAEFVVSGVKHLF--KNHVV
LQFHITNTLTDVALDNVSVGCTMEQED-STAL--QETSTIPVDRIMPSETFACYVVYEKS
EE-----VVTEGFLNTLYFTTRELDATTHEPFAGDE-GFQDEYEIDSLFLTAGDYIKGSF
VGNFSACFDEL---PHSEVAVYN--I-K--ENISLQ--EVVDKLVVNTSCLTLDNTQFAP
TDSNSHTLKLFGKSVLNGARVALVVRMIKSSK--GIALKGEIRSDDA--NLCNDVVDGLI
---
>XP_020059507_Aspergillus_aculeatus
------------------------------------------------------------
------------------------------------------------------------
------------------------------------------------------------
------------------------------------------------------------
------------------------------------------------------------
------------------------------------------------------------
------------------------------------------------------------
------------------------------------------------------------
------------------------------------------------------------
------------------------------------------------------------
------------------------------------------------------------
------------------------------------------------------------
------------------------------------------------------------
------------------------------------------------------------
--------------------------------------------------------MSYV
KKD----------EDADQT-MIK-----------------LDRTSVFQD-----------
--------------ARLFNSSPISPRTCRTLLTKIAVLLFTGEQFPTNEATTLFFGISKL
FQNKDPSLRQMVYLILKELANTAEDVIMSTSIIMKDTAVGSDVLYRANAIRALCRIIDAT
TVQGIERLIKTAIVDKTPSVSSAALVSSYHLLPIARDVVRRWQSET-QEAASGGK-----
-QSTGFLGFGGSSQ-SHAISQSNFMTQYHAIGLLYQMRSHDRMALVKMVQQY-G--AAGV
VKSPAALVLLVRLAAKLAEEDPGLRKPMMQMLDGWLRHKHEMVNFEAAKAICDMRD----
---VSDAEASQAVHVLQLFLSSPRAITKFAAIRILHNFASFKPHVVNVCNPDIESLISNS
NRSIATFAITTLLKTG-------------------------NEASVDRLMKQISGFMADI
TDEFKITIVEAIRTLCLKFPSKQAGMLAFLSGILRD-EGGYEFKRSVVESMFDLIKFVP-
-ESKEDALAHLCEFIEDCEFTKLSVRILHLLGVEGPKTSHPTKYIRYIYNRVVLENAIVR
AAAVTALAKFGVGQKDPEVKSSVSVLLTRCLDDVDDEVRDRAALNLRLMSEE-------D
EKASQFISNESMYSLSTFEHQLVMYVTSNDKQTFAAAFDVSTIPIVTQEQALAEE-RTK-
-KLTSATPT------------------------LKAPTTGPPKS-KANGVA-------EA
AT--VAVTQKYAEQLMQIPELKEYGTLLKSS-APVELTESETEYVVTAVKHVF--KEHIV
LQYDIKNTLPDTVLEDVTVVTVPEE---EDIL--EEEFIVPAPKLATNEPGIVYVTFKKL
AG--EHSVPVTSFTNTLKFTSKEIDPTTGEAEES---GYEDEYQVEDLDLTGSDYVIPTF
AGSFDHVWEQTGANGEEVSETLQ--L-S--NMKGIA--DATEQLISTLSLQPLEGTDVAL
SNST-HTLKLFGKTVTGG-RVAALIKMAFSSK-TGVTTKITVRAEEE--GVAPAVIASVA
---
>XP_001272952_Aspergillus_clavatus
------------------------------------------------------------
------------------------------------------------------------
------------------------------------------------------------
------------------------------------------------------------
------------------------------------------------------------
------------------------------------------------------------
------------------------------------------------------------
------------------------------------------------------------
------------------------------------------------------------
------------------------------------------------------------
------------------------------------------------------------
------------------------------------------------------------
------------------------------------------------------------
------------------------------------------------------------
--------------------------------------------------------MSYM
KKD----------EDADQV-MVK-----------------LDRTSVFQD-----------
--------------ARLFNSSPISPRRCRTLLTKIAVLLFTGEQFPTNEATTLFFGISKL
FQNKDPSLRQMVYLILKELANTAEDVIMSTSIIMKDTAVGSDVLYRANAIRALCRIIDAT
TVQGIERLIKTAIVDKTPSVSSAALVSSYHLLPIARDVVRRWQSET-QEAASASK-----
-QSTGFLGFGGSSQ-SHAISQSNFMTQYHAIGLLYQMRSHDRMALVKMVQQY-G--AAGV
VKSPAALVLLVRLAAKLAEEDLGLRKPMMQMLDGWLRHKHEMVNFEAAKAICDMRD----
---VTDAEASQAVHVLQLFLSSPRAITKFAAIRILHNFASFKPHVVNVCNPDIESLISNS
NRSIATFAITTLLKTG-------------------------NEASVDRLMKQISGFMADI
TDEFKITIVEAIRTLCLKFPSKQAGMLSFLSGILRD-EGGYEFKRSVVESMFDLIKFVP-
-ESREDALAHLCEFIEDCEFTKLSVRILHLLGVEGPRTSHPTKYIRYIYNRVVLENAIVR
AAAVTALAKFGVGQKDPEVKSSVSVLLTRCLDDTDDEVRDRAALNLRLMAEE-------D
EMAERFIKNDSMYSLSTFEHQLVMYVTSTEKETFAAAFDVATVPVVTQEQALAEE-RTK-
-KLTTATPT------------------------LKAPSAGPPKG-KANGVA-------EA
AT--AAATQKYAEQLMQIPELRAYGTLLKSS-VPVELTESETEYVVTAVKHVF--KEHIV
LQYDVKNTLPDTVLEDVTVAATPSE---EDVL--EEEFTVPAPKLATNEPGIIYVTFKKL
AG--EDSFPVTSFTNNLKFTSKEVDPSTGEPEDS---GYEDEYQVEDLELTGSDYVIPTF
AGSFDHVWEQTGANGEEVSETLQ--L-S--NMKSIS--DATEQLISALSLQPLEGTDVAL
SNST-HTLKLFGKTVSGG-RVAALIKMAFSSK-SGVTTKITIRAEEE--GVATAVMAALA
---
>XP_001265825_Aspergillus_fischeri
------------------------------------------------------------
------------------------------------------------------------
------------------------------------------------------------
------------------------------------------------------------
------------------------------------------------------------
------------------------------------------------------------
------------------------------------------------------------
------------------------------------------------------------
------------------------------------------------------------
------------------------------------------------------------
------------------------------------------------------------
------------------------------------------------------------
------------------------------------------------------------
------------------------------------------------------------
--------------------------------------------------------MSYV
KKD----------EDADQV-MIK-----------------LDRTSVFQD-----------
--------------ARLFNSSPISPRRCRTLLTKIAVLMFTGEQFPTNEATTLFFGISKL
FQNKDPSLRQMVYLILKELANTAEDVIMSTSIIMKDTAVGSDILYRANAIRALCRIIDAT
TVQGIERLIKTAIVDKTPSVSSAALVSSYHLLPIARDVVRRWQSET-QEAASASK-----
-SSTGFLGFGGSSS-SHAISQSNFMTQYHAIGLLYQMRSHDRMALVKMVQQY-G--AAGV
VKSPAALVLLVRLAAKLAEEDPGLRKPMMQMLDGWLRHKHEMVNFEAAKAICDMRD----
---VTDAEASQAVHVLQLFLSSPRAITKFAAIRILHNFASFKPHVVNVCNPDIESLISNS
NRSIATFAITTLLKTG-------------------------NEASVDRLMKQISGFMADI
TDEFKITIVEAIRTLCLKFPSKQAGMLAFLSGILRD-EGGYEFKRSVVESMFDLIKFVP-
-ESKEDALAHLCEFIEDCEFTKLSVRILHLLGMEGPKTSHPTKYIRYIYNRVVLENAIVR
AAAVTALAKFGVGQKDPEVKSSVSVLLTRCLDDTDDEVRDRAALNLRLMAEE-------D
EMAERFIKNDSMFSLSTFEHQLVMYVTSTDKETFAAAFDVSTVPVVTQEQALAEE-RTK-
-KLTTATPT------------------------LKAPSAGPPKG-KANGVA-------EA
AT--AAATQKYAEQLMQIPELKAYGTLLKSS-VPVELTESETEYVVTAVKHVF--KEHIV
VQYDIKNTLPDTVLEDVTVVATPSE---EEVL--EEEFIVPAPKLATNEPGIVYVTFKKL
AG--EHSFPVTSFTNILKFTSKEIDPTSGEPEDS---GYEDEYQVEDLELTGSDYVIPTF
AGSFDHVWEQTGANGEEVSETLQ--L-S--NMKSIS--DATEQLITALSLQPLEGSDVAL
SNST-HTLKLFGKTVSGG-RVAALIKMAFSSK-TGVTTKITIRAEEE--GVAPAVMAALA
---
>XP_041144962_Aspergillus_flavus
------------------------------------------------------------
------------------------------------------------------------
------------------------------------------------------------
------------------------------------------------------------
------------------------------------------------------------
------------------------------------------------------------
------------------------------------------------------------
------------------------------------------------------------
------------------------------------------------------------
------------------------------------------------------------
------------------------------------------------------------
------------------------------------------------------------
------------------------------------------------------------
------------------------------------------------------------
--------------------------------------------------------MSYM
KKD----------EDADQT-MIK-----------------LDRTSVFQD-----------
--------------ARLFNTSPISPRQCRTLLTKIAVLLFTGEQFPTNEATTLFFGISKL
FQNKDPSLRQMVYLVLKELANTAEDVIMSTSIIMKDTAVGSDVLYRANAIRALCRIIDAT
TVQGIERLIKTAIVDKTPSVSSAALVSSYHLLPIARDVVRRWQSET-QEAASSGK-----
-QSTGFLGFGGSS--THAISQSNFMTQYHAIGLLYQMRSHDRMALVKMVQQY-G--AAGV
IKSPAALVLLVRLAAKLAEEDQSLRKPMMQMLDGWLRHKHEMVNFEAAKAICDMRD----
---VTDAEASQAVHVLQLFLSSPRAITKFAAIRILHNFATFKPHVVNVCNPDIESLISNS
NRSIATFAITTLLKTG-------------------------NEASVDRLMKQISGFMADI
TDEFKITIVEAIRTLCLKFPSKQAGMLAFLSGILRD-EGGYEFKRSVVESMFDLIKFVP-
-ESREDALAHLCEFIEDCEFTKLSVRVLHLLGVEGPKTSHPTKYIRYIYNRVVLENAIVR
AAAVTALAKFGVGQKDPEVKSSVSVLLTRCLDDTDDEVRDRAALNLRLMAEE-------D
ETASLFLKNDSMYSLSTFEHQLVMYVTSTEKETFAAAFDVSTVPVVTQEQALAEE-RTK-
-KLTTATPT------------------------LKAPSTGPPKS-KANGVA-------EA
AT--VAATQKYAEELMRIPELKEYGTLLKSS-VPVELTESETEYVVTAVKHVF--KEHIV
VQYDIKNTLPDTVLEDVTVVATPSE---EDVL--EEEFIVPAPKLATNEPGIVYVTFKKL
AG--ENSVPVTSFTNILKFTSKEIDPTTGEPEDS---GYEDEYQVEDLELTGSDYVIPTF
AGSFDHVWEQTGANGEEESETLQ--L-S--NMKGIS--DATEQLISALSLQPLEGTDVAL
SNST-HTLKLFGKTVSGG-RVAALIKMAFSSK-TGVTTKITVRAEEE--GVAPAVIASLS
---
>XP_749391_Aspergillus_fumigatus
------------------------------------------------------------
------------------------------------------------------------
------------------------------------------------------------
------------------------------------------------------------
------------------------------------------------------------
------------------------------------------------------------
------------------------------------------------------------
------------------------------------------------------------
------------------------------------------------------------
------------------------------------------------------------
------------------------------------------------------------
------------------------------------------------------------
------------------------------------------------------------
------------------------------------------------------------
--------------------------------------------------------MSYV
KKD----------EDADQV-MIK-----------------LDRTSVFQD-----------
--------------ARLFNSSPISPRRCRTLLTKIAVLMFTGEQFPTNEATTLFFGISKL
FQNKDPSLRQMVYLILKELANTAEDVIMSTSIIMKDTAVGSDILYRANAIRALCRIIDAT
TVQGIERLIKTAIVDKTPSVSSAALVSSYHLLPIARDVVRRWQSET-QEAASASK-----
-SSTGFLGFGGSSS-SHAISQSNFMTQYHAIGLLYQMRSHDRMALVKMVQQY-G--AAGV
VKSPAALVLLVRLAAKLAEEDPGLRKPMMQMLDGWLRHKHEMVNFEAAKAICNMRD----
---VTDAEASQAVHVLQLFLSSPRAITKFAAIRILHNFASFKPHVVNVCNPDIESLISNS
NRSIATFAITTLLKTG-------------------------NEASVDRLMKQISGFMADI
TDEFKITIVEAIRTLCLKFPSKQAGMLAFLSGILRD-EGGYEFKRSVVESMFDLIKFVP-
-ESKEDALAHLCEFIEDCEFTKLSVRILHLLGVEGPKTSHPTKYIRYIYNRVVLENAIVR
AAAVTALAKFGVGQKDPEVKSSVSVLLTRCLDDTDDEVRDRAALNLRLMAEE-------D
EMAERFIKNDSMFSLSTFEHQLVMYVTSTDKETFAAAFDISTVPVVTQEQALAEE-RTK-
-KLTTATPT------------------------LKAPSAGPPKG-KANGVA-------EA
AT--AAATQKYAEQLMQIPELKAYGTLLKSS-VPVELTESETEYVVTAVKHVF--KEHIV
VQYDIKNTLPDTVLEDVTVVATPSE---EEVL--EEEFIVPAPKLAANEPGIVYVTFKKL
SG--EHSFPVTSFTNILKFTSKEIDPSSGEPEDS---GYEDEYQVEDLELTGSDYVIPTF
AGSFDHVWEQTGANGEEVSETLQ--L-S--NMKNIS--DATEQLITALSLQPLEGSDMAL
SNST-HTLKLFGKTVSGG-RVAALIKMAFSSK-TGVTTKITIRAEEE--GVAPAVMAALA
---
>XP_662151_Aspergillus_nidulans
------------------------------------------------------------
------------------------------------------------------------
------------------------------------------------------------
------------------------------------------------------------
------------------------------------------------------------
------------------------------------------------------------
------------------------------------------------------------
------------------------------------------------------------
------------------------------------------------------------
------------------------------------------------------------
------------------------------------------------------------
------------------------------------------------------------
------------------------------------------------------------
------------------------------------------------------------
--------------------------------------------------------MSYM
KKD----------EDADQT-MIK-----------------LDRTSVFQD-----------
--------------ARLFNSSPISPRQCRTLLTKIAVLVFTGEQFPTNEATTLFFGISKL
FQNKDPSLRQMVYLILKELANTAEDVIMSTSIIMKDTAVGSDVLYRANAIRALCRIID--
---GIERLIKTAIVDKTPSVSSAALVSSYHLLPIARDVVRRWQSET-QEAASSSK-----
-QSTGFLGFGGSSQ-AHAISQSNFMTQYHAIGLLYQMRSHDRMALVKMVQQY-G--AAGV
VKSPAALVLLVRLAAKLAEEDSGLRKPMMQMLDGWLRHKHEMVNFEAAKAICDIRD----
---VSDAEASQAVHVLQLFLSSPRAITKFAAIRILHRFASFKPHVVNVCNPDIEALISNT
NRSIATFAITTLLKTG-------------------------NEASVDRLMKQISGFMADI
TDEFKITIVEAIRTLCLKFPSKQAGMLSFLSGILRD-EGGYEFKRSVVESMFDLIKFVP-
-ESKEDALAHLCEFIEDCEFTKLSVRVLHLLGVEGPKTSQPTKYIRYIYNRVVLENAIVR
AAAVTALAKFGVGQKDPEVKSSVSVLLTRCLDDTDDEVRDRAALNLRLMAEE-------D
EMANLFIKNESMYSLSTFEHQLVMYVTSGDKETFATAFDVSTIPVVSQEQALAEE-RTK-
-KLTSATPT------------------------LKAPSTGPPKGAKANGVA-------EA
AT--AAATQKYAEQLMQIPELKAYGTLLKSS-VPVELSESETEYVVTAVKHIF--KEHIV
LQYDIKNTLPDTVLEDVTVVATPSE---EDIL--EEEFIVPAPKLNTNEPGVVYVTFKKL
EG--EQSVPVVSFTNNLKFTTKEIDPTTGEPEDS---GYEDEYQVNDLELTGSDYVIPTF
AGSFDHVWEQAGANGEEVSETLQ--L-S--NLKGIA--DATEQLISTLSLQPLEGTDVAL
SNST-HTLKLFGKTVLGG-RVAALIKMAYSTK-TGVTTKITVRAEEG--GVAPAVIASLA
---
>XP_001391681_Aspergillus_niger
------------------------------------------------------------
------------------------------------------------------------
------------------------------------------------------------
------------------------------------------------------------
------------------------------------------------------------
------------------------------------------------------------
------------------------------------------------------------
------------------------------------------------------------
------------------------------------------------------------
------------------------------------------------------------
------------------------------------------------------------
------------------------------------------------------------
------------------------------------------------------------
------------------------------------------------------------
--------------------------------------------------------MSYM
KKD----------EDADQS-MIK-----------------LDRTSVFQD-----------
--------------ARLFNSSPISPRTCRTLLTKIAVLLFTGEQFPTNEATTLFFGISKL
FQNKDPSLRQMVYLILKELANTAEDVIMSTSIIMKDTAVGSDVLYRANAIRALCRIIDAT
TVQGIERLIKTAIVDKTPSVSSAALVSSYHLLPIARDVVRRWQSET-QEAASGGK-----
-QSTGFLGFGGSSQ-AHAISQSNFMTQYHAIGLLYQMRSHDRMALVKMVQQY-G--AAGV
VKSPAALVLLVRLAAKLAEEDQGLRKPMMQMLDGWLRHKHEMVNFEAAKAICDMRD----
---VSDAEASQAVHVLQLFLSSPRSITKFAAIRILHNFASFKPHVVNVCNPDIEALISNS
NRSIATFAITTLLKTG-------------------------NEASVDRLMKQISGFMADI
TDEFKITIVEAIRTLCLKFPSKQAGMLSFLSGILRD-EGGYEFKRSVVESMFDLIKFVP-
-ESKEDALAHLCEFIEDCEFTKLSVRILHLLGVEGPKTSHPTKYIRYIYNRVVLENAIVR
AAAVTALAKFGVGQKDPEVKSSVSVLLTRCLDDVDDEVRDRAALNLRLMSEE-------D
ETASRFISNESMYSLSTFEHQLVMYVTSTDKETFAAAFDVATIPVVSQEQALAEE-RTK-
-KLTSATPT------------------------LKAPSTGPPKG-KANGVA-------EA
VT--VAATQKYAEQLMQIPELKEYGTLLKSS-APVELTESETEYVVTAVKHIF--KEHVV
LQYDIKNTLPDTVLEDVTVVATPSE---EDVL--EEEFIVPAPKLATNEPGIVYVTFKKL
AG--EHSVPVISFTNNLKFTSKEIDPTTGEPEDS---GYDDEYQVEDLDLTGSDYVIPTF
AGSFDHVWEQTGANGEEVSETLQ--L-S--NMKGIS--DATEQLISTLSLQPLEGTDVAL
SNST-HTLKLFGKTVTGG-RVASLIKMAFSSK-TGVTMKIVIRAEEE--GVAPAVIASVS
---
>XP_015409732_Aspergillus_nomiae
------------------------------------------------------------
------------------------------------------------------------
------------------------------------------------------------
------------------------------------------------------------
------------------------------------------------------------
------------------------------------------------------------
------------------------------------------------------------
------------------------------------------------------------
------------------------------------------------------------
------------------------------------------------------------
------------------------------------------------------------
------------------------------------------------------------
------------------------------------------------------------
------------------------------------------------------------
------------------------------------------------LQFLQPVIMSYM
KKD----------EDADQT-MIK-----------------LDRTSVFQD-----------
--------------ARLFNTSPISPRQCRTLLTKIAVLLFTGEQFPTNEATTLFFGISKL
FQNKDPSLRQMVYLVLKELANTAEDVIMSTSIIMKDTAVGSDVLYRANAIRALCRIIDAT
TVQGIERLIKTAIVDKTPSVSSAALVSSYHLLPIARDVVRRWQSET-QEAASSGK-----
-QSTGFLGFGGSS--THAISQSNFMTQYHAIGLLYQMRSHDRMALVKMVQQY-G--AAGV
IKSPAALVLLVRLAAKLAEEDQSLRKPMMQMLDGWLRHKHEMVNFEAAKAICDMRD----
---VTDAEASQAVHVLQLFLSSPRAITKFAAIRILHNFATFKPHVVNVCNPDIESLISNS
NRSIATFAITTLLKTG-------------------------NEASVDRLMKQISGFMADI
TDEFKITIVEAIRTLCLKFPSKQAGMLSFLSGILRD-EGGYEFKRSVVESMFDLIKFVP-
-ESREEALAHLCEFIEDCEFTKLSVRVLHLLGVEGPKTSHPTKYIRYIYNRVVLENAIVR
AAAVTALAKFGVGQKDPEVKSSVSVLLTRCLDDTDDEVRDRAALNLRLMAEE-------D
ETASLFLKNDSMYSLSTFEHQLVMYVTSTEKETFAAAFDVSTVPVVTQEQALAEE-RTK-
-KLTTATPT------------------------LKAPSTGPPKS-KANGVA-------EA
AT--VAATQKYAEELMRIPELKEYGTLLKSS-VPVELTESETEYVVTAVKHIF--KEHIV
VQYDIKNTLPDTVLEDVTVVATPSE---EDVL--EEEFIVPAPKLATNEPGIVYVTFKKL
AG--ENSVPVTSFTNILKFTSKEIDPTSGEPEDS---GYEDEYQVEDLELTGSDYVIPTF
AGSFDHVWEQTGANGEEESETLQ--L-S--NMKGIS--DATEQLISALSLQPLEGTDVAL
SNST-HTLKLFGKTVSGG-RVAALIKMAFSSK-TGVTTKITVRAEEE--GVAPAVIASLS
---
>XP_001822027_Aspergillus_oryzae
------------------------------------------------------------
------------------------------------------------------------
------------------------------------------------------------
------------------------------------------------------------
------------------------------------------------------------
------------------------------------------------------------
------------------------------------------------------------
------------------------------------------------------------
------------------------------------------------------------
------------------------------------------------------------
------------------------------------------------------------
------------------------------------------------------------
------------------------------------------------------------
------------------------------------------------------------
--------------------------------------------------------MSYM
KKD----------EDADQT-MIK-----------------LDRTSVFQD-----------
--------------ARLFNTSPISPRQCRTLLTKIAVLLFTGEQFPTNEATTLFFGISKL
FQNKDPSLRQMVYLVLKELANTAEDVIMSTSIIMKDTAVGSDVLYRANAIRALCRIIDAT
TVQGIERLIKTAIVDKTPSVSSAALVSSYHLLPIARDVVRRWQSET-QEAASSGK-----
-QSTGFLGFGGSS--THAISQSNFMTQYHAIGLLYQMRSHDRMALVKMVQQY-G--AAGV
IKSPAALVLLVRLAAKLAEEDQSLRKPMMQMLDGWLRHKHEMVNFEAAKAICDMRD----
---VTDAEASQAVHVLQLFLSSPRAITKFAAIRILHNFATFKPHVVNVCNPDIESLISNS
NRSIATFAITTLLKTG-------------------------NEASVDRLMKQISGFMADI
TDEFKITIVEAIRTLCLKFPSKQAGMLAFLSGILRD-EGGYEFKRSVVESMFDLIKFVP-
-ESREDALAHLCEFIEDCEFTKLSVRVLHLLGVEGPKTSHPTKYIRYIYNRVVLENAIVR
AAAVTALAKFGVGQKDPEVKSSVSVLLTRCLDDTDDEVRDRAALNLRLMAEE-------D
ETASLFLKNDSMYSLSTFEHQLVMYVTSTEKETFAAAFDVSTVPVVTQEQALAEE-RTK-
-KLTTATPT------------------------LKAPSTGPPKS-KANGVA-------EA
AT--VAATQKYAEELMRIPELKEYGTLLKSS-VPVELTESETEYVVTAVKHVF--KEHIV
VQYDIKNTLPDTVLEDVTVVATPSE---EDVL--EEEFIVPAPKLATNEPGIVYVTFKKL
AG--ENSVPVTSFTNILKFTSKEIDPTTGEPEDS---GYEDEYQVEDLELTGSDYVIPTF
AGSFDHVWEQTGANGEEESETLQ--L-S--NMKGIS--DATEQLISALSLQPLEGTDVAL
SNST-HTLKLFGKTVSGG-RVAALIKMAFSSK-TGVTTKITVRAEEE--GVAPAVIASLS
---
>XP_040641809_Aspergillus_ruber
------------------------------------------------------------
------------------------------------------------------------
------------------------------------------------------------
------------------------------------------------------------
------------------------------------------------------------
------------------------------------------------------------
------------------------------------------------------------
------------------------------------------------------------
------------------------------------------------------------
------------------------------------------------------------
------------------------------------------------------------
------------------------------------------------------------
------------------------------------------------------------
------------------------------------------------------------
--------------------------------------------------------MSYV
KKD----------EDADQV-MIK-----------------LDRTSVFQD-----------
--------------ARLFNSSPISPRTCRTLLTKIAVLLFTGEQFPTNEATTLFFGISKL
FQNKDPSLRQMVYLILKELANTAEDTIMSTSIIMKDTAVGSDVLYRANAIRALCRIIDAT
TVQGIERLIKTAIVDKTPSVSSAALVSSYHLLPISRDVVRRWQSET-QEAASSGK-----
-QSTGFLGFGGS-Q-AHAISQSNFMTQYHAIGLLYQMRSHDRMSLVKMVQQY-G--AAGV
VKSPAALVLLVRLAAKLAEEDQGLRKPMMQMLDGWLRHKHEMVNFEAAKAICDMRD----
---VSDAEASQAVHVLQLFLSSPRAITKFAAIRILHNFASFKPNVVNVCNPDIESLISNS
NRSIATFAITTLLKTG-------------------------NEASVDRLMKQISGFMADT
TDEFKITIVEAIRTLCLKFPNKQAGMLSFLSGILRD-EGGYEFKRSVVESMFDLIKFVP-
-ESKEDALAHLCEFIEDCEFTKLSVRILHLLGVEGPKTSHPTKYIRYIYNRVVLENAIVR
AAAVTALAKFGIGQKDPEVKSSVSVLLTRCLDDTDDEVRDRAALNLRLMGEE-------D
EKAGDFIKNDSMYSLSTFEHQLVMYVTSSDKDTFAAAFDVSSIPVVTQEQALAEE-RTK-
-KLTTATPT------------------------LKAPSTGPPKS-KASGVA-------EA
ST--AAATQRYAEQLMQIPELKAYGTLLKSS-GPVELTESETEYVVTAVKHIF--KEHVV
LQYDVKNTLPDTILEDVNVVVAPAE---EDQL--EEEFIVPAPKLATNEPGIVYVTFKKL
AG--ENSVPVTSFTNSLKFTSKEVDPTTGEPEAN---GYDDEYQVEDLELTGSDYIIPTF
AGSFDHVWEQTGANGEELSETLQ--L-S--NMKGIA--DAMEQLIAALSLQPLEGTDVSL
SNST-HTLKLFGKTVSGG-RVASLIKMAYSTK-TGVTTKITVRAEEE--GVAAAVIASLS
---
>XP_040700599_Aspergillus_sydowii
------------------------------------------------------------
------------------------------------------------------------
------------------------------------------------------------
------------------------------------------------------------
------------------------------------------------------------
------------------------------------------------------------
------------------------------------------------------------
------------------------------------------------------------
------------------------------------------------------------
------------------------------------------------------------
------------------------------------------------------------
------------------------------------------------------------
------------------------------------------------------------
------------------------------------------------------------
--------------------------------------------------------MSYM
KKD----------EDADQT-MIK-----------------LDRTSVFQD-----------
--------------ARLFNTSPISPRQCRTLLTKIAVLVFTGEQFPTNEATTLFFGISKL
FQNKDPSLRQMVYLILKELANTAEDVIMSTSIIMKDTAVGSDVLYRANAIRALCRIIDAT
TVQGIERLIKTAIVDKTPSVSSAALVSSYHLLPIARDVVRRWQSET-QEAASSSK-----
-QSTGFLGFGGSNQ-THAISQSNFMTQYHAIGLLYQMRSHDRMALVKMVQQY-G--AAGV
VKSPAALVLLVRLAAKLAEEDTGLRKPMMQMLDGWLRHKHEMVNFEAAKAICDIRD----
---VSDAEASQAVHVLQLFLSSPRAITKFAAIRILHRFASFKPHVVNVCNPDIESLISNT
NRSIATFAITTLLKTG-------------------------NEASVDRLMKQISGFMAEI
TDEFKITIVEAIRTLCLKFPSKQAGMLSFLSGILRD-EGGYEFKRSVVESMFDLIKFVP-
-ESKEEALAHLCEFIEDCEFTKLSVRVLHLLGVEGPKTSQPTKYIRYIYNRVVLENAIVR
AAAVTALAKFGVGQKDPEVKSSVSVLLTRCLDDTDDEVRDRAALNLRLMAEE-------D
EMADIFIKNESMYSLSTFEHQLVMYVTSGDKETFAAAFDVSTIPVVSQEQALAEE-RTK-
-KLTSATPT------------------------LKAPSTGPPKGAKANGVA-------EA
AT--AAATQKYAEQLMQIPELKAYGALLKSS-VPVELSESETEYVVTAVKHIF--KEHIV
LQYDIKNTLPDTVLEDVTVVATPSE---EDVL--EEEFIVPAPKLNANEPGVVYVTFKKL
EG--EQSVPVVSFTNNLKFTSKEIDPTTGEPEDS---GYEDEYQVNDLELAGSDYVIPTF
AGSFDHVWEQTGANGEEVSETLQ--L-S--NLKGITAIDATEQLISALSLQPLEGTDVAL
SNST-HTLKLFGKTVLGG-RVAALIKMAYSSK-TGVTTKLTVRAEEE--GVAAAVIASLA
---
>XP_001209609_Aspergillus_terreus
------------------------------------------------------------
------------------------------------------------------------
------------------------------------------------------------
------------------------------------------------------------
------------------------------------------------------------
------------------------------------------------------------
------------------------------------------------------------
------------------------------------------------------------
------------------------------------------------------------
------------------------------------------------------------
------------------------------------------------------------
------------------------------------------------------------
------------------------------------------------------------
------------------------------------------------------------
--------------------------------------------------------MSYM
KKD----------EDADQT-MIK-----------------LDRTSVFQD-----------
--------------ARLFNTSPISPRQCRTLLTKIAVLLFTGEQFPTNEATTLFFGISKL
FQNKDPSLRQMVYLILKELANTAEDVIMSTSIIMKDTAVGSDVVYRANAIRALCRIID--
----------------TPWVSSGAIVSSYHLLPIARDVVRRWQSET-QEAASASK-----
-QSTGFLGFGGSSQ-AHAISQSNFMTQYHAIGLLYQMRSHDRMALVKMVQQY-G--AAGV
IKSPAALVLLVRLAAKLADEDPGLRKPMMQMLDGWLRHKHEMVNFEAAKAICDMRD----
---VTDAEASQAVHVLQLFLSSPRAITKFAAIRILHNFATFKPHVVNVCNPDIESLISNS
NRSIATFAITTLLKTG-------------------------NEASVDRLMKQISGFMADI
TDEFKITIVEAIRTLCLKFPSKQAGMLAFLSGILRD-EGGYDFKRSVVESMFDLIKFVP-
-ESKEDALAHLCEFIEDCEFTKLSVRILHLLGVEGPKTSHPTKYIRYIYNRVVLENAIVR
AAAVTALAKFGVGQKDPEVKSSVSVLLTRCLDDTDDEVRDRAALNLRLMAEE-------D
EMASSFIKNDSMYSLSTFEHQLVMYVTSNDKQTFAAAFDVSTIPVVSQEQALAEE-RTK-
-KLTSATPT------------------------LKAPTAGPTKS-KANGVA-------EA
AT--AAATQKYAEQLMQIPELKEYGTLLKSS-VPVELSESETEYVVTAVKHIF--KEHVV
LQYDIKNTLPDTVLEDVTVAATPSE---EDVL--EEEFIVPAPKLATNEPGIVYVTFKKL
GG--EHSVPVTSFTNVLKFTSKEIDPTTGEPEES---GYDDEYQVEDLELTGSDYVIPTF
AGSFDHVWEQTGANGEEISETLQ--L-S--NMKGIT--DATEQLISTLSLQPLEGTDVAL
SNST-HTLKLFGKTVTGG-RVASLIKMAYSSK-TGVTTKITVRAEEE--GVASAVIASVA
---
>XP_022493432_Penicillium_arizonense
------------------------------------------------------------
------------------------------------------------------------
------------------------------------------------------------
------------------------------------------------------------
------------------------------------------------------------
------------------------------------------------------------
------------------------------------------------------------
------------------------------------------------------------
------------------------------------------------------------
------------------------------------------------------------
------------------------------------------------------------
------------------------------------------------------------
------------------------------------------------------------
------------------------------------------------------------
--------------------------------------------------------MSYM
KKD----------EDADQV-MIK-----------------LDRTSVFQD-----------
--------------ARLFNSSPISPRTCRTLLTKIAVLMFTGEQFPTNEATTLFFGISKL
FQNKDPSLRQMVYLILKELAGTAEDVIMSTSIIMKDTAVGSDVLYRANAIRALCRIIDAS
TVQGIERLIKTAIVDKTPSVSSAALVSSYHLLPIARDVVRRWQSET-QEAASSSK-----
-SSTGFLGFSSSSQ-SHAISQSNFMTQYHAIGLLYQMRSHDRMSLVKMVQQY-G--AAGV
VKSPAALLLLVRLAAKLAEEDQGLRKPMMQMLDGWLRHKHEMVNFEAAKAICDMRD----
---VTDAEASQAVHVLQLFLSSPRSITKFAAIRILHNFASFKPHVVNVCNPDIESLISNS
NRSIATFAITTLLKTG-------------------------NEASVDRLMKQISGFMADI
TDEFKVTIVEAIRTLCLKFPSKQAGMLVFLSGILRD-EGGYEFKRTVVESMFDLIKFVP-
-ESKEDALAHLCEFIEDCEFTKLSVRILHLLGAEGPKTTHPTKYIRYIYNRVVLENAIVR
AAAVTALAKFGVGQKDPEVKSSVQVLLTRCLDDTDDEVRDRAALNLRLMGEE-------D
EAASAFIKNDSMYSLSTFEHQLVMYVTSGDKQTFAAAFDVATVPVVSHEQALAEE-RTK-
-KLTSATPT------------------------LKAPSAGPTKSKASGGMA-------EA
AT--ASATQKYAEQLMQHPDLKEYGTLLKSS-GPVELSESETEYVVTAVKHIF--KEHIV
VQYDIKNTLPDTVLENVTVAATP-E---EDVL--EEDFIIPAPKLPTNEPGVVYVAFKKL
GG--ENSVPVTSFTNNLKFTSKEVDPTTGEPEDS---GYDDEYQVEDLELTGSDYVIPTF
AGSFDHVWEQTGANGEEESETLQ--L-S--NMKGIT--DATEQLIAALSLQPLEGTDVAL
NSST-HTLKLFGKTVSGG-RVASLIKMAYSSK-AGVTTKITVRAEEE--GVAAAVIASVS
---
>XP_014531720_Penicillium_digitatum
------------------------------------------------------------
------------------------------------------------------------
------------------------------------------------------------
------------------------------------------------------------
------------------------------------------------------------
------------------------------------------------------------
------------------------------------------------------------
------------------------------------------------------------
------------------------------------------------------------
------------------------------------------------------------
------------------------------------------------------------
------------------------------------------------------------
------------------------------------------------------------
------------------------------------------------------------
--------------------------------------------------------MSYM
KKN----------EDEDQV-MIK-----------------LDRTSVFQDGVHSTIPPWRL
HALHMSSADDIILLARLFNSSPISPRTCRTLLTKIAVLMFTGEQFPTNEATTLFFGISKL
FQNKDPSLRQMVYLILKELAGTAEDVIMSTSIIMKDTAVGSDILYRANAIRALCRIIDGS
TVQGIERLIKTAIVDKTPSVSSAALVSSYHLLPIARDVVRRWQSET-QEAASSSK-----
-SSTGFLGF-SSSQ-SHAISNSNFMTQYHAIGLLYQMRSHDRMSLVKMVQQY-G--AAGV
VKSPAALVLLVRLAAKLAEEDQGLRKPMMQMLDGWLRHKHEMVNFEAAKAICDMRD----
---VTDAEATQAVHVLQLFLSSPRSITKFAAIRILHNFASFKPHVVNACNPDIESLISNS
NRSIATFAITTLLKTG-------------------------NEASVDRLMKQISGFMADI
TDEFKVTIVEAIRTLCLKFPSKQAGMLVFLSGILRD-EGGYEFKRTVVESMFDLIKFVP-
-ESKEDALAHLCEFIEDCEFTKLSVRILHLLGSEGPKTTSPTKYIRYIYNRVVLENAIVR
AAAVTALAKFGVGQKDPEVKSSVHVLLTRCLDDTDDEVRDRAALNLRLMGEE-------D
ESASAFIKNDSMYSLSTFEHQLVMYVTSGDKETFATAFNVATIPVVSHEQALAEE-RTK-
-KLTSATPT------------------------LKAPSAGPPKGKATSGMA-------EA
AS--ASATQKYAEQLLQYPDIKAYGVLLKSS-APVELSESETEYVVSAVKHIF--KEHIV
VQYDIKNTLPDTILENVTVVATPEE---EDVL--EDDFIIPAPKLPTDQPGVVYVAFKKL
NG--DNSVPITSFTNILKFTSKEIDPTSGEPEDS---GYDDEYQVEDLELTGSDYVIPTF
ASSFDHVWEQTGANGEEESETLQ--L-S--NMKGIN--DAMEQLISALSLQPLEGTDVAL
NSST-HTLKLFGKTVSGG-RVASLIKMAYSSK-AGVTTKITVRAEEE--GVAAAVIASVS
---
>XP_016597964_Penicillium_expansum
------------------------------------------------------------
------------------------------------------------------------
------------------------------------------------------------
------------------------------------------------------------
------------------------------------------------------------
------------------------------------------------------------
------------------------------------------------------------
------------------------------------------------------------
------------------------------------------------------------
------------------------------------------------------------
------------------------------------------------------------
------------------------------------------------------------
------------------------------------------------------------
------------------------------------------------------------
--------------------------------------------------------MSYM
KKN----------EDEDQV-MIK-----------------LDRTSVFQD-----------
--------------ARLFNSSPISPRTCRTLLTKIAVLMFTGEQFPTNEATTLFFGISKL
FQNKDPSLRQMVYLILKELAGTAEDVIMSTSIIMKDTAVGSDVLYRANAIRALCRIIDGS
TVQGIERLIKTAIVDKTPSVSSAALVSSYHLLPIARDVVRRWQSET-QEAASSSK-----
-SSTGFLGFSSSSQ-SHAISNSNFMTQYHAIGLLYQMRSHDRMSLVKMVQQY-G--VAGV
VKSPAALVLLVRLAAKLAEEDQGLRKPMMQMLDGWLRHKHEMVNFEAAKAICDMRD----
---VTDAEATQAVHVLQLFLSSPRSITKFAAIRILHNFASFKPHVVNVCNPDIESLISNS
NRSIATFAITTLLKTG-------------------------NEASVDRLMKQISGFMADI
TDEFKVTIVEAIRTLCLKFPSKQAGMLVFLSGILRD-EGGFEFKRTVVESMFDLIKFVP-
-ESKEDALAHLCEFIEDCEFTKLSVRILHLLGSEGPKTTSPTKYIRYIYNRVVLENAIVR
AAAVTALAKFGVGQKDPEVKSSVHVLLTRCLDDTDDEVRDRAALNLRLMGEE-------D
ESASAFIKNDSMYSLSTFEHQLVMYVTSGDKETFATAFDVATIPVVSHEQALAEE-RTK-
-KLTSATPT------------------------LKAPSAGPPKGKAAGGMA-------EA
AS--ASATQKYAEQLLQYPDIKAYGILLKSS-APVELSESETEYVVTAVKHIF--KEHIV
VQYDIKNTLPDTVLENVTVAATPEE---EDVL--EDDFIIPAPKLPTDQPGVVYVAFKKL
TG--ENSVPITSFTNILKFTSKEIDPTSGEPEDS---GYDDEYQVEDLELTGSDYVIPTF
AGSFDHVWEQTGANGEEESETLQ--L-S--NMKGIN--DATEQLISALSLQPLEGTDVAL
NSST-HTLKLFGKTVSGG-RVASLIKMAYSSK-AGVTTKITVRAEEE--GVAAAVIASVS
---
>XP_040647290_Penicillium_griseofulvum
------------------------------------------------------------
------------------------------------------------------------
------------------------------------------------------------
------------------------------------------------------------
------------------------------------------------------------
------------------------------------------------------------
------------------------------------------------------------
------------------------------------------------------------
------------------------------------------------------------
------------------------------------------------------------
------------------------------------------------------------
------------------------------------------------------------
------------------------------------------------------------
------------------------------------------------------------
--------------------------------------------------------MSYM
KKN----------EDEDQV-MIK-----------------LDRTSVFQD-----------
--------------ARLFNSSPISPRTCRTLLTKIAVLLFTGEQFPTNEATTLFFGISKL
FQNKDPSLRQMVYLILKELAGTAEDVIMSTSIIMKDTAMGSDVLYRANAIRALCRIIDGS
TVQGIERLIKTAIVDKTPSVSSAALVSSYHLLPIARDVVRRWQSET-QEAASSSK-----
-SSTGFLGFSSSSQ-SHAISNSNFMTQYHAIGLLYQMRSHDRMSLVKMVQQY-G--AAGV
VKSPAALVLLVRLAAKLAEEDQGLRKPMMQMLDGWLRHKHEMVNFEAAKAICDMRD----
---VTDAEATQAVHVLQLFLSSPRSITKFAAIRILHSFATFKPHVVNVCNPDMESLISNS
NRSIATFAITTLLKTG-------------------------NEASVDRLMKQISGFMADI
TDEFKVTIVEAIRTLCLKFPSKQAGMLVFLSGILRD-EGGYEFKRTVVESMFDLIKFVP-
-ESKEDALAHLCEFIEDCEFTKLSVRILHLLGTEGPKTSHPTKYIRYIYNRVVLENAIVR
AAAVTALAKFGVGQKDPEVKSSVHVLLTRCLDDTDDEVRDRAALNLRLMSEE-------D
ESASAFIKNDSMYSLSTFEHQLVMYVTSGDKQTFAAAFDVATIPVVSHEQALAEE-RTK-
-KLTSATPT------------------------LKAPSAGPPKGKAASGMA-------EA
AS--ASATQKYAEQLMQYPDIKAYGVLLKSS-SPVELSESETEYVVTAVKHIF--KKHIV
VQYDIKNTLPDTLLENVTVVATPEE---EDVL--EDDFIIPAPKLPTNEPGVVYVAFKKL
TG--ENSVPVTSFTNILKFTSKEIDPASGEPEDT---GYDDEYQVEDLELTGSDYIIPTF
AGSFDHVWEQTGANGEEESETLQ--L-S--NMKGIN--DATEQLISALSLQPLEGTDVAL
NSST-HTLKLFGKTVSGG-RVASLIKMAYSSK-AGVTTKIIVRAEEE--GVAAAVIASVS
---
>XP_038931414_Penicillium_roqueforti
------------------------------------------------------------
------------------------------------------------------------
------------------------------------------------------------
------------------------------------------------------------
------------------------------------------------------------
------------------------------------------------------------
------------------------------------------------------------
------------------------------------------------------------
------------------------------------------------------------
------------------------------------------------------------
------------------------------------------------------------
------------------------------------------------------------
------------------------------------------------------------
------------------------------------------------------------
--------------------------------------------------------MSYM
KKN----------EDEDQV-MIK-----------------LDRTSVFQD-----------
--------------ARLFNSSPISPRTCRTLLTKIAVLMFTGEQFPTNEATTLFFGISKL
FQNKDPSLRQMVYLILKELAGTAEDVIMSTSIIMKDTAVGSDVLYRANAIRALCRIIDGS
TVQGIERLIKTAIVDKTPSVSSAALVSSYHLLPIARDVVRRWQSET-QEAASSSK-----
-SSTGFLGF-SGSQ-SHAISNSNFMTQYHAIGLLYQMRSHDRMSLVKMVQQY-G--AAGV
VKSPAALVLLVRLAAKLAEEDQGLRKPMMQMLDGWLRHKHEMVNFEAAKAICDMRD----
---VTDAEATQAVHVLQLFLSSPRSITKFAAIRILHNFASFKPHVVNVCNPDIESLISNS
NRSIATFAITTLLKTG-------------------------NEASVDRLMKQISGFMADI
TDEFKVTIVEAIRTLCLKFPSKQAGMLVFLSGILRD-EGGYEFKRTVVESMFDLIKFVP-
-ESKEDALAHLCEFIEDCEFTKLSVRILHLLGSEGPKTTHPTKYIRYIYNRVVLENAIVR
AAAVTALAKFGVGQKDPEVKSSVHVLLTRCLDDTDDEVRDRAALNLRLMSED-------D
ESASAFIKNDSMYSLSTFEHQLVMYVTSGDKGTFATAFDVATIPVVSHEQALAEE-RTK-
-KLTSATPT------------------------LKAPSTGPPKGKAAGGMA-------EA
AS--ASATQKYAEQLLQYPDIKAYGILLKSS-APVELSESETEYVVTAVKHIF--KEHIV
VQYDIKNTLPDTILENVTVVATPEE---EDVL--EEDFIIPAPKLPTDQPGVVYVAFKKL
TG--ENSVPVTSFTNILKFTSKEIDPVSGEPEDS---GYDDEYQVEDLELTGSDYVIPTF
AGSFDHVWEQTGANGEEESETLQ--L-S--NMKGIN--DATEQLISALSLQPLEGTDVAL
NSST-HTLKLFGKTVSGG-RVAALIKMAYSSK-AGVTTKITVRAEEE--GVAAAVIASVS
---
>XP_002561852_Penicillium_rubens
------------------------------------------------------------
------------------------------------------------------------
------------------------------------------------------------
------------------------------------------------------------
------------------------------------------------------------
------------------------------------------------------------
------------------------------------------------------------
------------------------------------------------------------
------------------------------------------------------------
------------------------------------------------------------
------------------------------------------------------------
------------------------------------------------------------
------------------------------------------------------------
------------------------------------------------------------
--------------------------------------------------------MSYM
KKN----------EDEDQV-MIK-----------------LDRTSVFQD-----------
--------------ARLFNSSPISPRTCRTLLTKIAVLMFTGEQFPTNEATTLFFGISKL
FQNKDPSLRQMVYLILKELAGTAEDVIMSTSIIMKDTAVGSDVLYRANAIRALCRIIDGS
TVQGIERLIKTAIVDKTPSVSSAALVSSYHLLPIARDVVRRWQSET-QEAASSSK-----
-SSTGFLGFSSSSQ-SHAISNSNFMTQYHAIGLLYQMRSHDRMSLVKMVQQY-G--AAGV
VKSPAALVLLVRLAAKLAEEDQGLRKPMMQMLDGWLRHKHEMVNFEAAKAICDMRD----
---VTDAEATQAVHVLQLFLSSPRSITKFAAIRILHNFASFKPHVVNVCNPDMESLISNS
NRSIATFAITTLLKTG-------------------------NEASVDRLMKQISGFMADI
TDEFKVTIVEAIRTLCLKFPSKQAGMLVFLSGILRD-EGGYEFKRTVVESMFDLIKFVP-
-ESKEDALAHLCEFIEDCEFTKLSVRILHLLGSEGPKTTHPTKYIRYIYNRVVLENAIVR
AAAVTALAKFGVGQKDPEVKSSVHVLLTRCLDDTDDEVRDRAALNLRLMAAE-------D
ECASAFIKNDSMYSLSTFEHQLVMYVTSGDKETFAAAFDVATIPVVSHEQALAEE-RTK-
-KLTSATPT------------------------LKAPSAGPPKGAAAGGMA-------EA
AS--ASATQKYAEQLLQYPDIKAYGTLLKSS-APVELSESETEYVVTAVKHIF--KEHIV
VQYDIKNTLPDTVLENVTVVATPDE---EDVL--EDDFIIPAPKLATDQPGVVYVAFKKL
AG--ENSVPVTSFTNVLRFTSKEIDPASGEPEDS---GYDDEYQVEDLELTGSDYVIPTF
AGSFDHVWEQTGANGEEESETLQ--L-S--NMKSIN--DATEQLISALSLQPLEGTDVAL
NSST-HTLKLFGKTVSGG-RVASLIKMAYSSK-AGVTTKITVRAEEE--GVAAAVIASVS
---
>XP_040818226_Penicillium_solitum
------------------------------------------------------------
------------------------------------------------------------
------------------------------------------------------------
------------------------------------------------------------
------------------------------------------------------------
------------------------------------------------------------
------------------------------------------------------------
------------------------------------------------------------
------------------------------------------------------------
------------------------------------------------------------
------------------------------------------------------------
------------------------------------------------------------
------------------------------------------------------------
------------------------------------------------------------
--------------------------------------------------------MSYM
KKN----------EDEDQV-MIK-----------------LDRTSVFQD-----------
--------------ARLFNSSPISPRTCRTLLTKIAVLMFTGEQFPTNEATTLFFGISKL
FQNKDPSLRQMVYLILKELAGTAEDVIMSTSIIMKDTAVGSDVLYRANAIRALCRIIDGS
TVQGIERLIKTAIVDKTPSVSSAALVSSYHLLPIARDVVRRWQSET-QEAASSSK-----
-SSTGFLGFSSSSQ-SHAISNSNFMTQYHAIGLLYQMRSHDRMSLVKMVQQY-G--AAGV
VKSPAALVLLVRLAAKLAEEDQGLRKPMMQMLDGWLRHKHEMVNFEAAKAICDMRD----
---VTDAEATQAVHVLQLFLSSPRSITKFAAIRILHNFASFKPHVVNVCNPDMESLISNS
NRSIATFAITTLLKTG-------------------------NEASVDRLMKQISGFMADI
TDEFKVTIVEAIRTLCLKFPSKQAGMLVFLSGILRD-EGGYEFKRTVVESMFDLIKFVP-
-ESKEDALAHLCEFIEDCEFTKLSVRILHLLGSEGPKTTSPTKYIRYIYNRVVLENAIVR
AAAVTALAKFGVGQKDPEVKSSVHVLLTRCLDDTDDEVRDRAALNLRLMGEE-------D
ESASAFIKNDSMYSLSTFEHQLVMYVTSGDKETFATAFDVATIPVVSHEQALAEE-RTK-
-KLTSATPT------------------------LKAPSAGPPKGKAAGGMA-------EA
AS--ASATQKYAEQLLQYPDIKAYGILLKSS-APVELSESETEYVVTAVKHIF--KEHIV
VQYDIKNTLPDTLLENVTVVATPEE---EDVL--EDDFIIPAPKLPTDQPGVVYVAFKKL
TG--ENSVPVTSFTNILKFTSKEIDPTSGEPEDS---GYDDEYQVEDLELTGSDYVIPTF
AGSFDHVWEQTGANGEEESETLQ--L-S--NMKGIN--DATEQLISALSLQPLEGTDIAL
NSST-HTLKLFGKTVSGG-RVASLIKMAYSSK-AGVTTKITVRAEEE--GVAAAVIASVS
---
>XP_022585862_Penicilliopsis_zonata
------------------------------------------------------------
------------------------------------------------------------
------------------------------------------------------------
------------------------------------------------------------
------------------------------------------------------------
------------------------------------------------------------
------------------------------------------------------------
------------------------------------------------------------
------------------------------------------------------------
------------------------------------------------------------
------------------------------------------------------------
------------------------------------------------------------
------------------------------------------------------------
------------------------------------------------------------
--------------------------------------------------------MSYM
KKD----------EDADQT-MIK-----------------LDRTSVFQD-----------
--------------ARLFNSSPISPRKCRTLLTKIAVLLFTGEQFPTNEATTLFFGISKL
FQNKDPSLRQMVYLILKELANTAEDVIMSTSIIMKDTAVGSDILYRANAIRALCRIIDAS
TVQGIERLIKTAIVDKTPSVSSAALVSSYHLLPIARDVVRRWQSET-QEAASSSK-----
-QSVGFLGFGGSSQ-THAISQSNFMTQYHAIGLLYQMRSHDRMALVKMVQQY-G--AAGV
VKSPAALILLVRLSAKLAEEDPVLRKPMMEMLDVWLRHKHEMVNFEAAKAICAMRD----
---VTDAEASQAVHVLQLFLSSPRSVTKFAAIRILHNFASFKPHVVNVCNPDIESLISNS
NRSIATFAITTLLKTG-------------------------NEASVDRLMKQISGFMADI
TDEFKITIVEAIRTLCLKFPSKQAGMLSFLSGILRD-EGGYEFKRSVVESMFDLIKFVP-
-DSKEDALAHLCEFIEDCEFTKLSVRVLHLLGVEGPKTAHPTKYIRYIYNRVVLENAIVR
AAAVTALAKFGVGQKDPEVKSSVQVLLTRCLDDTDDEVRDRAALNLRLMSEE-------D
EMAGRFLKNDSMFSLSTFEHQLVMYVTSTDKQTFAAAFDVSTVPVVTQEQALAEE-RTK-
-KLTTATPT------------------------LKAPSTGPSKA-KPSGAA-------EA
ATS-AAATQKYAEQLMRIPELKEYGTLLKSS-SPVELTESETEYVVSAVKHIF--KEHIV
LQYDIKNTLPDTVLEDVTVIATPAE---EDLL--EEEFTVPAPKLATNEPGIVYVTFRKL
TG--DNSVSVTSFTNNLKFTSKEIDPTTGEPEES---GYEDEYQVEDLELTGSDYVIPTF
AGSFDHVWEQTGANGEEISETLQ--L-G--NMKSIA--DATEQLIAILSLQPLEGSDVAM
SNST-HTLKLFGKTVSGG-KVAALVKMAFSSK-TGVTTKVTVRAEEE--GVAEAVVAAVS
---
>XP_016619063_Cladophialophora_bantiana
------------------------------------------------------------
------------------------------------------------------------
------------------------------------------------------------
------------------------------------------------------------
------------------------------------------------------------
------------------------------------------------------------
------------------------------------------------------------
------------------------------------------------------------
------------------------------------------------------------
------------------------------------------------------------
------------------------------------------------------------
------------------------------------------------------------
------------------------------------------------------------
------------------------------------------------------------
--------------------------------------------------------MSYA
KKD----------EDAEHS-GFK-----------------LDRTSVFQD-----------
--------------ARLFNSSPISPRKCRTLLTKIAVLLFTGEKFPTNEATTLFFGISKL
FQNKDPSLRQMVYLILKELAHTAEDVIMSTSIIMKDMTVGSEIIYKANAIRALCRIIDAT
TVQGIERLIKTAIVDKSPAVSSAALVSSYHLLPIARDVVRRWQSET-QEAASSSK-----
-PSGGFLSFGGGSQHSLAAANTNYMNQYHAIGLLYQMRSHDRMALVKMVQQY-G--AAGA
VKSPAGVMMLVRLAARLAEEDPSLRKSMMQMLDTWLRHKSEMVNFEAAKAICSMPD----
---VTDAEAAQAIHVLQSFLTSPRAVTKFAAIRILHSFASFKPQAVHSANPDIEALISNS
NRSIATFAITTLLKTG-------------------------NEASVDRLMKQISGFMTEI
TDEFKITIVEAIRTLCMKFPSKQAGMLTFLSGILRD-EGGYEFKRAVVESMFDLIKFVP-
-GSKEETLSHLCEFIEDCEFTKLAVRILHLIGVEGPKTPQPTKYIRYIYNRVVLENALVR
AAAVTALAKFGVGQKDPEVKKSVQVLLTRCLDDTDDEVRDRAALNLRLMQEE-------D
DIADRFIKNDSMFSLSTFEHKLVMYVTSDDKSVFARAFDIKSVPVVSHEQALAEE-RTK-
-KLTTATPT------------------------LKAPSTGPAKPK-ANGAA-------EG
PAAGAAAAQKYTQIFARIPELAAYGPVLKSS-AVVELTESETEYVVSAVKHVF--KEHVV
IQYDIKNTLEQTVLENVTVLASPAD-EEEPTL--EEEFIIPATTLKTNEPGVVYVAFRKL
GG--ISAFPVTTFTNVLKFTSKEIDPTTGEAEEG---GYEDEYEVENLELTGADFVSPAF
AGNFDHIWEGTGANGEEVSETLV--L-G--NVKTLA--DATEQLSQALSLQALDGTDVVL
SSTT-HTLKMYGKSVTGG-RVAALVKMVHSAK-AGVTVKVSVRTDETGGGLAQGIIGALS
---
>XP_008725795_Cladophialophora_carrionii
------------------------------------------------------------
------------------------------------------------------------
------------------------------------------------------------
------------------------------------------------------------
------------------------------------------------------------
------------------------------------------------------------
------------------------------------------------------------
------------------------------------------------------------
------------------------------------------------------------
------------------------------------------------------------
------------------------------------------------------------
------------------------------------------------------------
------------------------------------------------------------
------------------------------------------------------------
--------------------------------------------------------MSYA
KKD----------EDADHAGGFK-----------------LDRTSVFQD-----------
--------------ARLFNSSPISPRKCRTLLTKIAVLLFTGEKFPTNEATTLFFGISKL
FQNKDPSLRQMVYLILKELAHTAEDVIMSTSIIMKDMTVGSEIIYKANSIRALCRIIDAT
TVQGIERLIKTAIVDKSPAVSSAALVSSYHLLPIARDVVRRWQSET-QEAASSSK-----
-SGGGFLSFGGSSQHSLAAANTNYMNQYHAIGLLYQMRSHDRMALVKMVQQY-G--AAGA
VKSPAGVMMLVRLAARLAEEDPSLRKPMMQMLDTWLRHKSEMVVFEAAKAICNMPD----
---VSDAEAAQAIHALQSFLTSPRAVTKFSAIRILHSFASFKPQAVHSANPDIEALISNT
NRSIATFAITTLLKTG-------------------------NESSVDRLMKQIAGFMAEI
TDEFKITIVEAIRTLCMKFPSKQAGMLTFLSGILRD-EGGYEFKRAVVESMFDLIKFVP-
-GSKEETLSHLCEFIEDCEFTKLAVRILHLIGVEGPKTPQPTKYIRYIYNRVVLENALVR
AAAVTALAKFGVGQKDPEVKKSVRVLLERCLDDTDDEVRDRAALNLRLMQEE-------D
DIAERFIKNDSMFSLSTFEHKLVMYVTSNDKSVFAKAFDINSVPVVSHEQALAEE-RTK-
-KLTTATPT------------------------LKAPSTGPAKPK-ANGAA-------EG
PAAGAAAAQKYTQTFSRIPELAAYGAVLKSS-NVVDLTESETEYVVSAVKHVF--KEHVV
IQYDIKNTLESTVLENVTVLASPAE-EEEPTL--EEEFIIPATTLKTNEPGIVYVAFRKV
NG--ESSFPITTFTNVLKFTSKEIDPVTGEAEEG---GYEDEYEVENLELSGADFVSPAF
TGSFDHVWEGTGASGEEVSETLV--L-GGASVKGLG--DAAEQLSSALSLQPLEGTDVVI
SNTT-HTLKLYGKSVTGG-RVAALVKMVYSAK-TGVTVKVSVRTDDTGGGLAQGIIGVLS
---
>XP_016242868_Cladophialophora_immunda
------------------------------------------------------------
------------------------------------------------------------
------------------------------------------------------------
------------------------------------------------------------
------------------------------------------------------------
------------------------------------------------------------
------------------------------------------------------------
------------------------------------------------------------
------------------------------------------------------------
------------------------------------------------------------
------------------------------------------------------------
------------------------------------------------------------
------------------------------------------------------------
------------------------------------------------------------
--------------------------------------------------------MSYA
KKD----------EDAEHS-GFK-----------------LDRTSVFQD-----------
--------------ARLFNSSPISPRKCRTLLTKIAVLLFTGEKFPTNEATTLFFGISKL
FQNKDPSLRQMVYLILKELAHTAEDVIMSTSIIMKDMTVGSEIIYKANAIRALCRIIDAT
TVQGIERLIKTAIVDKSPAVSSAALVSSYHLLPIARDVVRRWQSET-QEAASAYK-----
-PSGGFLSFGGSSQHSLAAANTNYMNQYHAIGLLYQMRSHDRMALVKMVQQY-G--AAGA
VKSPAGVMMLVRLAARLAEEDPSLRKPMMQMLDTWLRHKSEMVIFEAAKAICNMPD----
---VTDAEAAQAIHALQSYLTSPRAVTKFAAIRILHSFASFKPQAVHSANPDIEALISNS
NRSIATFAITTLLKTG-------------------------NEASVDRLMKQISGFMTEI
TDEFKITIVEAIRTLCMKFPSKQAGMLTFLSGILRD-EGGYEFKRAVVESMFDLIKFVP-
-GSKEETLSHLCEFIEDCEFTKLAVRILHLIGVEGPKTPQPTKYIRYIYNRVVLENALVR
AAAVTALAKFGVGQKDPEVKKSVEVLLTRCLDDTDDEVRDRAALNLRLMQEE-------D
DIADRFIKNDSMFSLSTFEHRLVMYVTSDDKAVFAKAFDIKSVPVVSHEQALAEE-RTK-
-KLNTATPT------------------------LKAPTTGPAKPK-VNGAA-------EG
PNAGVAAAQKYTQIFSRIPELAAYGPVLKSS-SLVDLTESETEYVVSAVKHVF--KEHIV
VQYDIKNTLDQTVLENVTILASPAD-DEEPTL--EEEFIIPATALKTNEPGVVYVAFRQL
G-----AFPITTFTNVLKFTSKEIDPTTGEAEEG---GYEDEYEVENLELTGADYVTPAF
AGNFDHIWEGTGANGEEVSETLV--L-G--NVKTLA--DATEQLSQALSLQPLDGTDVVL
SNTT-HTLKMYGKSVTGG-RVAALVKMVHSAK-AGVTVKVSVRTDETGGGLAQGIIGALS
---
>XP_007741652_Cladophialophora_psammophila
------------------------------------------------------------
------------------------------------------------------------
------------------------------------------------------------
------------------------------------------------------------
------------------------------------------------------------
------------------------------------------------------------
------------------------------------------------------------
------------------------------------------------------------
------------------------------------------------------------
------------------------------------------------------------
------------------------------------------------------------
------------------------------------------------------------
------------------------------------------------------------
------------------------------------------------------------
--------------------------------------------------------MSYA
KKD----------EDAEHS-GFK-----------------LDRTSVFQD-----------
--------------ARLFNSSPISPRKCRTLLTKIAVLLFTGEKFPTNEATTLFFGISKL
FQNKDPSLRQMVYLILKELAHTAEDVIMSTSIIMKDMTVGSEIIYKANAIRALCRIIDAT
TVQGIERLIKTAIVDKSPAVSSAALVSSYHLLPIARDVVRRWQSET-QEAASSSK-----
-PSGGFLSFGGGSQHSLAAANTNYMNQYHAIGLLYQMRSHDRMALVKMVQQY-G--AAGA
VKSPAGVMMLVRLAARLAEEDPSLRKSMMQMLDTWLRHKSEMVNFEAAKAICSMPD----
---VTDAEAAQAIHVLQSFLTSPRAVTKFAAIRILHSFASFKPQAVHSANPDIEALISNS
NRSIATFAITTLLKTG-------------------------NEASVDRLMKQISGFMTEI
TDEFKITIVEAIRTLCMKFPSKQAGMLTFLSGILRD-EGGYEFKRAVVESMFDLIKFVP-
-GSKEETLSHLCEFIEDCEFTKLAVRILHLIGVEGPKTPQPTKYIRYIYNRVVLENALVR
AAAVTALAKFGVGQKDPEVKKSVQVLLTRCLDDTDDEVRDRAALNLRLMQEE-------D
DIADRFIKNDSMFSLSTFEHKLVMYVTSDDKSVFAKAFDIKSVPVVSHEQALAEE-RTK-
-KLTTATPT------------------------LKAPSTGPAKPK-ANGAA-------EG
PAAGAAAAQKYTQIFARIPELAAYGPVLKSS-AVVELTESETEYVVSAVKHIF--KEHVV
IQYDIKNTLEQTVLENVTVLASPAD-EEEPTL--EEEFIIPATALKTNEPGVVYVAFRKL
GG--ISAFPVTAFTNVLKFTSKEIDPTTGEAEEG---GYEDEYEVENLELTGADFVSPAF
AGNFDHIWEGTGANGEEVSETLV--L-G--NVKTLA--DATEQLSQALSLQALDGTDVVL
SNTT-HTLKMYGKSVTGG-RVAALVKMVHSAK-AGVTVKVSVRTDETGGGLAQGIIGALS
---
>XP_018697392_Fonsecaea_erecta
------------------------------------------------------------
------------------------------------------------------------
------------------------------------------------------------
------------------------------------------------------------
------------------------------------------------------------
------------------------------------------------------------
------------------------------------------------------------
------------------------------------------------------------
------------------------------------------------------------
------------------------------------------------------------
------------------------------------------------------------
------------------------------------------------------------
------------------------------------------------------------
------------------------------------------------------------
--------------------------------------------------------MSYA
KKD----------EDAEHS-GFK-----------------LDRTSVFQD-----------
--------------ARLFNSSPISPRKCRTLLTKIAVLLFTGERFPTNEATTLFFGISKL
FQNKDPSLRQMVYLILKELAHTAEDVIMSTSIIMKDMTVGSEIIYKANAIRALCRIIDAT
TVQGIERLIKTAIVDKSPAVSSAALVSSYHLLPIARDVVRRWQSET-QEAASSYK-----
-PSGGFLSFGGSSQHSLAASNTNYMNQYHAIGLLYQMRSHDRMALVKMVQQY-G--AAGA
VKSPAGVMMLVRLAARLAEEDPSLRKPMMQMLDTWLRHKSEMVNFEAAKAICNMPD----
---VTDAEAAQAIHVLQSYLTSPRAVTKFAAIRILHSFASFKPQAVHSANPDIEALISNS
NRSIATFAITTLLKTG-------------------------NEASVDRLMKQISGFMTEI
TDEFKITIVEAIRTLCMKFPSKQAGMLTFLSGILRD-EGGYEFKRAVVESMFDLIKFVP-
-GSKEETLSHLCEFIEDCEFTKLAVRILHLIGVEGPKTPQPTKYIRYIYNRVVLENALVR
AAAVTALAKFGVGQKDPEVKKSVEVLLTRCLDDTDDEVRDRAALNLRLMHEE-------D
DIADRFIKNDSMFSLSTFEHKLVMYVTSDNKSVFAKAFDINSVPVVSHEQALAEE-RTK-
-KLNTATPT------------------------LKAPSTGPAKPK-VNGAA-------D-
PGAGVVAAQKYTQIFSRIPELAAYGPVLKSS-AVVELTESETEYVVSAVKHVF--KEHVV
VQYDIKNTLDQTVLENVTVLASPSD--EEPTL--EEEFIIPATALKTNEPGVVYVAFRKL
GG--ASAFPITTFTNVLRFTSKEIDPTTGDAEEG---GYEDEYEVENLELTGADFVSPAF
AGNFDHIWEGTGANGEEVGETLV--L-G--SVKSLA--DATEQLSQAMSLQPLDGTDVVL
SNTT-HTLKLYGKSVSGG-RVAALVKMVFSAK-TGVTVKVSIRTDETGGGLAQGIIGALS
---
>XP_022512025_Fonsecaea_monophora
------------------------------------------------------------
------------------------------------------------------------
------------------------------------------------------------
------------------------------------------------------------
------------------------------------------------------------
------------------------------------------------------------
------------------------------------------------------------
------------------------------------------------------------
------------------------------------------------------------
------------------------------------------------------------
------------------------------------------------------------
------------------------------------------------------------
------------------------------------------------------------
------------------------------------------------------------
--------------------------------------------------------MSYA
KKD----------EDAEHS-GFK-----------------LDRTSVFQD-----------
--------------ARLFNSSPISPRKCRTLLTKIAVLLFTGEKFPTNEATTLFFGISKL
FQNKDPSLRQMVYLILKELAHTAEDVIMSTSIIMKDMTVGSEIIYKANAIRALCRIIDAT
TVQGIERLIKTAIVDKSPAVSSAALVSSYHLLPIARDVVRRWQSET-QEAASSSK-----
-ASGGFLSFGGGSQHSLAASNTNYMNQYHAIGLLYQMRSHDRMALVKMVQQY-G--AAGA
VKSPAGVMMLVRLATRLAEEDPSLRKPMMQMLDAWLRHKSEMVKFEAAKAICNMPD----
---VTDAEAAQAIDVLQSFLTSPRAVTKFAAIRILHSFASFKPQAVHSANPDIEALISNS
NRSIATFAITTLLKTG-------------------------NEASVDRLMKQISGFMTEI
TDEFKITIVEAIRTLCMKFPSKQAGMLTFLSGILRD-EGGYEFKRAVVESMFDLIKFVP-
-GSKEETLSHLCEFIEDCEFTKLAVRILHLIGVEGPKTPQPTKYIRYIYNRVVLENALVR
AAAVTALAKFGVGQKDPEVKKSVEVLLTRCLDDTDDEVRDRAALNLRLMQEE-------D
DIADRFIKNDSMFSLSTFEHKLVMYVTSDDKSVFAKAFDIQSVPVVSHEQALAEE-RTK-
-KLNTATPT------------------------LKAPSTGPAKPK-VNGAA-------EG
PAAGAAAAQKYTQIFSRIPELAAYGPVLKSS-AVVELTESETEYVVSAVKHIF--KEHVV
VQYDIKNTLDHTVLENVTVLASPAD-EDEPTL--EEEFIIPANALKTNEPGVVYVAFHKL
GG--ESAFPVTTFTNVLKFTSKEIDPTTGEAEEG---GYEDEYEVENLELTGADFVSPAF
AGNFDHIWEGTGANGEEVSETLV--L-G--NVKTLA--DATEQLSQALSLQPLDGTDVVL
SNTS-HTLKLYGKSVTGG-RVAALVKMVHSAK-TGVTVKVSVRTDETGGGLAQGVIGALS
---
>XP_016627213_Fonsecaea_multimorphosa
------------------------------------------------------------
------------------------------------------------------------
------------------------------------------------------------
------------------------------------------------------------
------------------------------------------------------------
------------------------------------------------------------
------------------------------------------------------------
------------------------------------------------------------
------------------------------------------------------------
------------------------------------------------------------
------------------------------------------------------------
------------------------------------------------------------
------------------------------------------------------------
------------------------------------------------------------
--------------------------------------------------------MSYA
KKD----------EDAEHS-GFK-----------------LDRTSVFQD-----------
--------------ARLFNSSPISPRKCRTLLTKIAVLLFTGEKFPTNEATTLFFGISKL
FQNKDPSLRQMVYLILKELAHTAEDVIMSTSIIMKDMTVGSEIIYKANAIRALCRIIDAT
TVQGIERLIKTAIVDKSPAVSSAALVSSYHLLPIARDVVRRWQSET-QEAASSAK-----
-PGGGFLSFGGGSQ-TLAAANTNYMNQYHAIGLLYQMRAHDRMALVKMVQQY-G--AAGA
VKSPAGVMMLVRLAARLAEEDPSLRKLMMQMLDTWLRHKSEMVNFEAAKAICNMPD----
---VTDAEAAQAIHVLQSFLTSPRAVTKFAAIRILHSFASFKPQAVHSANPDIEALISNS
NRSIATFAITTLLKTG-------------------------NEASVDRLMKQISGFMAEI
TDEFKITIVEAIRTLCMKFPSKQAGMLTFLSGILRD-EGGYEFKRAVVESMFDLIKFVP-
-GSKEETLSHLCEFIEDCEFTKLAVRILHLIGVEGPKTPQPTKYIRYIYNRVVLENALVR
AAAVTALAKFGVGQKDPEVKKSVEVLLTRCLDDTDDEVRDRAALSLRLMQEE-------D
DVADRFIKNDSMFSLSTFEHKLVMYVTSDDKSVFAKAFDIQSVPVVSHEQALAEE-RTK-
-KLNTATPT------------------------LKAPSTGPVKPK-VNGAA-------EG
PAAGAAAAQKYTQIFSRIPELAAYGPVLKSS-AVVELTESETEYVVSAVKHIF--KEHVV
VQYDIKNTLDQTVLENVTVLASPAD-EEEPTL--EEEFIIPATALKTNEPGVVYVAFRKI
GG--DSAFPITTFTNVLRFTSKEIDPTTGEAEEG---GYEDEYEVENLELTGADFVSPAF
AGNFDHIWEGTGANGEEVSETLV--L-G--SVKTLA--DATEQLSQALSLQPLDGTDVVL
SNTT-HTLKMYGKSVAGG-RVAALVKMVHSAK-AGVTVKVSVRTDETGGGLAQGIIGALS
---
>XP_022500941_Fonsecaea_nubica
------------------------------------------------------------
------------------------------------------------------------
------------------------------------------------------------
------------------------------------------------------------
------------------------------------------------------------
------------------------------------------------------------
------------------------------------------------------------
------------------------------------------------------------
------------------------------------------------------------
------------------------------------------------------------
------------------------------------------------------------
------------------------------------------------------------
------------------------------------------------------------
------------------------------------------------------------
--------------------------------------------------------MSYA
KKD----------EDAEHS-GFK-----------------LDRTSVFQD-----------
--------------ARLFNSSPISPRKCRTLLTKIAVLLFTGEKFPTNEATTLFFGISKL
FQNKDPSLRQMVYLILKELAHTAEDVIMSTSIIMKDMTVGSEIIYKANAIRALCRIIDAT
TVQGIERLIKTAIVDKSPAVSSAALVSSYHLLPIARDVVRRWQSET-QEAASSSK-----
-ASGGFLSFGGGSQHSLAASNTNYMNQYHAIGLLYQMRSHDRMALVKMVQQY-G--AAGA
VKSPAGVMMLVRLATRLAEEDPSLRKPMMQMLDAWLRHKSEMVKFEAAKAICNMPD----
---VTDAEAAQAIDVLQSFLTSPRAVTKFAAIRILHSFASFKPQAVHSANPDIEALISNS
NRSIATFAITTLLKTG-------------------------NEASVDRLMKQISGFMTEI
TDEFKITIVEAIRTLCMKFPSKQAGMLTFLSGILRD-EGGYEFKRAVVESMFDLIKFVP-
-GSKEETLSHLCEFIEDCEFTKLAVRILHLIGVEGPKTPQPTKYIRYIYNRVVLENALVR
AAAVTALAKFGVGQKDPEVKKSVEVLLTRCLDDTDDEVRDRAALNLRLMHEE-------D
DIADRFIKNDSMFSLSTFEHKLVMYVTSDDKSVFAKAFDIHSVPVVSHEQALAEE-RTK-
-KLNTATPT------------------------LKAPSTGPAKPK-VNGAA-------EG
PAAGAAAAQKYTQIFSRIPELAAYGPVLKSS-AVVELTESETEYVVSAVKHIF--KEHVV
VQYDIKNTLDHTVLENVTVLASPAD-EDEPTL--EEEFIIPATALKTNEPGVVYVAFRKL
GG--ESAFPVTAFTNVLKFTSKEIDPTTGEAEEG---GYEDEYEVENLELTGADFVSPAF
AGNFDHIWEGTGANGEEVSETLV--L-G--NVKTLA--DATEQLSQALSLQPLDGTDVVL
SNTS-HTLKLYGKSVTGG-RVAALVKMVHSAK-TGVTVKVSVRTDETGGGLAQGVIGALS
---
>XP_013281312_Fonsecaea_pedrosoi
------------------------------------------------------------
------------------------------------------------------------
------------------------------------------------------------
------------------------------------------------------------
------------------------------------------------------------
------------------------------------------------------------
------------------------------------------------------------
------------------------------------------------------------
------------------------------------------------------------
------------------------------------------------------------
------------------------------------------------------------
------------------------------------------------------------
------------------------------------------------------------
------------------------------------------------------------
--------------------------------------------------------MSYA
KKD----------EDAEHS-GFK-----------------LDRTSVFQD-----------
--------------ARLFNSSPISPRKCRTLLTKIAVLLFTGEKFPTNEATTLFFGISKL
FQNKDPSLRQMVYLILKELAHTAEDVIMSTSIIMKDMTVGSEIIYKANAIRALCRIIDAT
TVQGIERLIKTAIVDKSPAVSSAALVSSYHLLPIARDVVKRWQSET-QEAASSSK-----
-ASGGFLSFGGGSQHSLAASNTNYMNQYHAIGLLYQMRSHDRMALVKMVQQY-G--AAGA
VKSPAGVMMLVRLATRLAEEDPSLRKPMMQMLDAWLRHKSEMVKFEAAKAICNMPD----
---VTDAEAAQAIDVLQSFLTSPRAVTKFAAIRILHSFASFKPQAVHSANPDIEALISNS
NRSIATFAITTLLKTG-------------------------NEASVDRLMKQISGFMTEI
TDEFKITIVEAIRTLCMKFPSKQAGMLTFLSGILRD-EGGYEFKRAVVESMFDLIKFVP-
-GSKEETLSHLCEFIEDCEFTKLAVRILHLIGVEGPKTPQPTKYIRYIYNRVVLENALVR
AAAVTALAKFGVGQKDPEVKKSVEVLLTRCLDDTDDEVRDRAALNLRLMQEE-------D
DIADRFIKNDSMFSLSTFEHKLVMYVTSDDKSVFAKAFDIQSVPVVSHEQALAEE-RTK-
-KLNTATPT------------------------LKAPSTGPAKPK-VNGAA-------EG
PAAGAAAAQKYTQIFSRIPELAAYGPVLKSS-AVVELTESETEYVVSAVKHIF--KEHVV
VQYDIKNTLDHTVLENVTVLASPAD-EDEPTL--EEEFIIPATALKTNEPGVVYVAFRKL
GG--ESAFPVTAFTNVLKFTSKEIDPTTGEAEEG---GYEDEYEVENLELTGADFVSPAF
AGNFDHIWEGTGANGEEVSETLV--L-G--NVKTLA--DATEQLSQALSLQPLDGTDVVL
SNTS-HTLKLYGKSVTGG-RVAALVKMVHSAK-SGVTVKVSVRTDETGGGLAQGVIGALS
---
>XP_007759058_Cladophialophora_yegresii
------------------------------------------------------------
------------------------------------------------------------
------------------------------------------------------------
------------------------------------------------------------
------------------------------------------------------------
------------------------------------------------------------
------------------------------------------------------------
------------------------------------------------------------
------------------------------------------------------------
------------------------------------------------------------
------------------------------------------------------------
------------------------------------------------------------
------------------------------------------------------------
------------------------------------------------------------
--------------------------------------------------------MSYA
KKD----------EDADHS-SFK-----------------LDRTSVFQD-----------
--------------ARLFNSSPISPRKCRTLLTKIAVLLFTGEKFPTNEATTLFFGISKL
FQNKDPSLRQMVYLILKELAHTAEDVIMSTSIIMKDMTVGSEIIYKANSIRALCRIIDAT
TVQGIERLIKTAIVDKSPAVSSAALVSSYHLLPIARDVVRRWQSET-QEAASSSK-----
-SSGGFLSFGGSSQHSLAAANTNYMNQYHAIGLLYQMRSHDRMALVKMVQQY-G--AAGA
VKSPAGVMMLVRLAARLAEEDPSLRKPMMQMLDTWLRHKSEMVVFEAAKAICNMPD----
---VSDAEAAQAIHALQSFLTSPRAVTKFAAIRILHSFASFKPQAVHSANPDIEALISNT
NRSIATFAITTLLKTG-------------------------NEASVDRLMKQIAGFMAEI
TDEFKITIVEAIRTLCMKFPSKQAGMLTFLSGILRD-EGGYEFKRAVVESMFDLIKFVP-
-GSKEETLSHLCEFIEDCEFTKLAVRILHLIGVEGPKTPQPTKYIRYIYNRVVLENALVR
AAAVTALAKFGVGQKDPEVKKSVRVLLERCLDDTDDEVRDRAALNLRLMQEE-------D
DVAERFIKNDSMFSLSTFEHKLVMYVTSNDKSVFAKAFDINSVPVVSHEQALAEE-RTK-
-KLTTATPT------------------------LKPPSTGPAKPK-ANGAA-------EG
AAAGAAVAQKYTQTFSRVPELAAYGPVLKSS-NVVELTESETEYVVSAVKHIF--KEHVV
IQYDIKNTLGSTVLENVTVLASPAE-EEEPTL--EEEFIIPATALKTNEPGVVYVAFRKV
HG--ESSFPITTFTNVLKFTSKEIDPVSGEAEEG---GYEDEYEIENLELSGADFVSPAF
TGSFDHVWEGTGASGEEVSETLV--L-GGASVEGLG--DAAEQLTSALSLQPLEGTDVVL
SNTT-HTLKLYGKSVTGG-RVAALVKMVYSAK-TGVTVKVSVRTDESGGGLAQGMVGVLS
---
>XP_016241094_Exophiala_spinifera
------------------------------------------------------------
------------------------------------------------------------
------------------------------------------------------------
------------------------------------------------------------
------------------------------------------------------------
------------------------------------------------------------
------------------------------------------------------------
------------------------------------------------------------
------------------------------------------------------------
------------------------------------------------------------
------------------------------------------------------------
------------------------------------------------------------
------------------------------------------------------------
------------------------------------------------------------
--------------------------------------------------------MSYA
KKD----------EDADHSVGFR-----------------LDRTSVFQD-----------
--------------ARLFNSSPISPRKCRTLLTKIGVLLFTGEKFPTNEATTLFFGISKL
FQNKDPSLRQMVYLILKELAHTAEDVIMSTSIIMKDMTVGSEIIYKANSIRALCRIIDAT
TVQGIERLIKTAIVDKSPAVSSAALVSSYHLLPIARDVVRRWQSET-QEAASSSK-----
-SGGGFLSFGGSSQHSLAAANTNYMNQYHAIGLLYQMRSHDRMALVKMVQQY-G--AAGA
VKSPAGVMMLVRLAARLAEEDPSLRKPMMQMLDTWLRHKSEMVNFEAAKAICNLPG----
---VTDAEAAQAIHVLQSFLTSPRAVTKFAAIRILHSFASFKPQAVHSANPDIEALISNS
NRSIATFAITTLLKTG-------------------------NEASVDRLMKQIQGFMSEI
TDEFKITIVEAIRTLCMKFPSKQAGMLTFLSTILRD-EGGYEFKRAVVESMFDLIKFVP-
-GSKEETLSHLCEFIEDCEFTKLAVRILHLIGVEGPKTPQPTKYIRYIYNRVVLENALVR
AAAVTALAKFGVGQKDPEVKKSVKVLLTRCLDDTDDEVRDRAALNLRLMEEE-------D
EIAERFVKNDSTFSLPTFEHKLVMYVTSDDKSVFSKAFDISQVPVVSQEQALAEE-RTK-
-KLTTATPT------------------------LKAPSTGPAKPK-ANGLS-------DG
PSA-AAAAQKYTQEFSRIPELAAYGPVLKSS-SVVALTESETEYVVSAIKHIF--KEHVV
IQYDIKNTLDQTVIENVSVLATPSE-DEEATL--EEEFIIPANALKTNEPGVVYVAFKKV
EG--EASFPVSTFGNVLKFTSKEIDPTTGEAEEG---GYEDEYEVENLELTGADFVSPAF
AGSFDHIWEGTGANGEESNDTLQ--L-A--SVKSLA--DATEQLTQTLSLQPLEGTDVVL
SNAT-HTLKLYGKSVTGG-RVAALVKMVFSAK-SGVTVKVSVRTDEA--GLSGAIISVLS
---
>XP_016262140_Exophiala_oligosperma
------------------------------------------------------------
------------------------------------------------------------
------------------------------------------------------------
------------------------------------------------------------
------------------------------------------------------------
------------------------------------------------------------
------------------------------------------------------------
------------------------------------------------------------
------------------------------------------------------------
------------------------------------------------------------
------------------------------------------------------------
------------------------------------------------------------
------------------------------------------------------------
------------------------------------------------------------
--------------------------------------------------------MSYA
KKD----------EDADHSVGFK-----------------LDRTSVFQD-----------
--------------ARLFNSSPISPRKCRTLLTKIGVLLFTGEKFPTNEATTLFFGISKL
FQNKDPSLRQMVYLILKELAHTAEDVIMSTSIIMKDMTVGSEIIYKANSIRALCRIIDAT
TVQGIERLIKTAIVDKSPAVSSAALVSSYHLLPIARDVVRRWQSET-QEAASSSK-----
-SGGGFLSFGGSSQHSLAAANTNYMNQYHAIGLLYQMRSHDRMALVKMVQQY-G--AAGA
VKSPAGVMMLVRLAARLAEEDASLRKPMMQMLDTWLRHKSEMVNFEAAKAICNMPD----
---VTDAEAAQAIHVLQSFLTSPRAVTKFAAIRILHSFASFKPQAVHSANPDIEALISNS
NRSIATFAITTLLKTG-------------------------NEASVDRLMKQIQGFMAEI
TDEFKITIVEAIRTLCMKFPSKQAGMLTFLSTILRD-EGGYEFKRAVVESMFDLIKFVP-
-GSKEETLSHLCEFIEDCEFTKLAVRILHLIGVEGPKTPQPTKYIRYIYNRVVLENALVR
AAAVTALAKFGVGQKDPEVKKSVKVLLTRCLDDTDDEVRDRAALNLRLMDEE-------D
DIAERFVKNDSTYSLSTFEHKLVMYVTSDDKSVFSKAFDISLVPVVSQEQALAEE-RTK-
-KLTTATPT------------------------LKAPSTGPAKPK-ANGLA-------DG
PSA-AAAAQKYTQEFSRIPELAAYGPVLKSS-SVVALTESETEYVVSAVKHIF--KEHVV
IQYDIKNTLDQTVLENVSVLATTSE-DEEPIL--EEEFIIPANALKTNEPGVVYVAFKKV
EG--EASFPISTFSNVLKFTSKEIDPTTGEAEEG---GYEDEYEVENLELTGADFVSPAF
AGSFDHIWEGTGANGEESSDTLQ--L-A--SVKSLA--DATEQLTQTLSLQPLEGTDVVL
SNST-HTLKLYGKSVTGG-RVAALVKMVFSAK-SGVTVKVSVRTDEA--GLSGAIISVLS
---
>XP_013311634_Exophiala_xenobiotica
------------------------------------------------------------
------------------------------------------------------------
------------------------------------------------------------
------------------------------------------------------------
------------------------------------------------------------
------------------------------------------------------------
------------------------------------------------------------
------------------------------------------------------------
------------------------------------------------------------
------------------------------------------------------------
------------------------------------------------------------
------------------------------------------------------------
------------------------------------------------------------
------------------------------------------------------------
--------------------------------------------------------MSYA
KKD----------EDADHS-GFK-----------------LDRTSVFQD-----------
--------------ARLFNSSPISPRRCRTLLTKLAVLLFTGEKFPTNEATTLFFGISKL
FQNKDPSLRQMVYLILKELAHTAEDVIMSTSIIMKDMTVGSEIIYKANSIRALCRIIDAT
TVQGIERLIKTAIVDKSPAVSSAALVSSYHLLPIARDVVRRWQSET-QEAASSSK-----
-SGGGFLSFSTGSQHSLAAANTNYMNQYHAIGLLYQMRSHDRMALVKMVQQY-G--AAGA
VKSPAGVMMLVRLAARLAEEDPSLRKPMMQMLDTWLRHKSEMVNFEAAKAICNVPD----
---VTDAEAAQAIHVLQSFLTSPRAVTKFAAIRILHAFASFKPQAVNSANPDIEALISNS
NRSIATFAITTLLKTG-------------------------NEASVDRLMKQIAGFMAEI
TDEFKITIVEAIRTLCMKFPSKQAGMLTFLSGILRD-EGGYEFKRAVVESMFDLIKFVP-
-GSKEETLSHLCEFIEDCEFTKLAVRILHLIGVEGPKTPQPTKYIRYIYNRVVLENALVR
AAAVTALAKFGVGQKDPEVKKSVKVLLTRCLDDTDDEVRDRAALNLRLMEEE-------D
DIAERFVKNDSMFSLSTFEHKLVMYVTSDDKSVFSKAFDVSSVPVVSHEQALAEE-RTK-
-KLTTATPT------------------------LKAPSTGPTKPK-ANGAA-------EG
PSA-AAAAQKYTEIFSRIPELAAYGPVLKSS-SVVELTESETEYVVSAVKHIF--KEHVV
IQYDIKNTLDQTVIENVTMLAAPSE-DEEPTL--EEEFIIPATALKTNEPGLVYVAFKKL
GG--EHSFPTTTFGNVLKFTSKEIDPTTGEAEEA---GYDDEYEVENLELTGADFVSPAF
AGSFDHIWEGTGANGEEASETLQ--L-A--NVKSLA--DATEQLAQTMSLQPLEGTDVVL
SNTT-HTLKLYGKSVTGG-RVAALVKMVFSAK-SGVTVKVSVRTDEA--GLSGAIASVLS
---
>XP_007724559_Capronia_coronata
------------------------------------------------------------
------------------------------------------------------------
------------------------------------------------------------
------------------------------------------------------------
------------------------------------------------------------
------------------------------------------------------------
------------------------------------------------------------
------------------------------------------------------------
------------------------------------------------------------
------------------------------------------------------------
------------------------------------------------------------
------------------------------------------------------------
------------------------------------------------------------
------------------------------------------------------------
--------------------------------------------------------MSYA
KKD----------EDADHP-GFK-----------------LDRTSVFQD-----------
--------------ARLFNSSPISPRKCRTLLTKIAVLLFTGEKFPTNEATTLFFGISKL
FQNKDPSLRQMVYLVLKELAHTAEDVIMSTSIIMKDMTVGSEIVYKANAIRALCRVIDAT
TVQGIERLIKTAIVDKSPAVSSAALVSSYHLLPIARDVVRRWQSET-QEAASSSK-----
-SGGGFLSFSTNSSHSLAAANTNYMNQYHAIGLLFQMRSHDRMALVKMVQQY-G--AAGV
VKSPAGVMMLVRLAARLAEEDPGLRKPMMQMLDTWLRHKSEMVNFEAAKAICNMPD----
---VTDAEAAQAIHVLQSFLTSPRAVTKFAAIRILHAFASFKPQVVHSANPDIEALISNS
NRSIATFAITTLLKTG-------------------------NEASVDRLMKQISSFMAEI
TDEFKITIVEAIRTLCMKFPSKQAGMLTFLSGILRD-EGGYEFKRAVVESMFDLIKFVP-
-GSKEETLSHLCEFIEDCEFTKLAVRILHLIGVEGPKTPQPTKYIRYIYNRVVLENALVR
AAAVTALAKFGVGQKDPEVKKSVRVLLKRCLDDTDDEVRDRAALNLRLMQED-------D
EIAERFIKNDSMFSLSTFEHKLVMYVTADDKSIFSKPFDIDAVPVVSHEQALAEE-RTK-
-KLTTATPT------------------------LKAPSTGPTKPK-ANGLS-------ET
PSA-AAAAQKYTQIFSRIPELAAYGPVLKSS-PVVELTESETEYVVSAVKHIF--KEHVV
IQYDIKNTLDQTVLENVTVLTSPSE-DEEPIL--EEEFIIPATALKTNEPGVVYVAFKKL
GG--EQSFPTTTFSNVLKFTSKEIDPTTGEAEES---GYDDEYEVENLELTGADFVLPAF
AGSFDHIWEGTGANGEEASETLQ--L-S--AIKSIA--EATEQLAQSLGLQPLEGTDMAL
SNTT-HTLKLYGKSVTGG-RVAALVKMAYSAK-SGVTVKVSVRTDEE--GLAPSVISVLL
---
>XP_007737412_Capronia_epimyces
------------------------------------------------------------
------------------------------------------------------------
------------------------------------------------------------
------------------------------------------------------------
------------------------------------------------------------
------------------------------------------------------------
------------------------------------------------------------
------------------------------------------------------------
------------------------------------------------------------
------------------------------------------------------------
------------------------------------------------------------
------------------------------------------------------------
------------------------------------------------------------
------------------------------------------------------------
--------------------------------------------------------MSYA
KKD----------EDADHT-GFK-----------------LDRTAVFQD-----------
--------------ARLFNSSPISPRKCRTLLTKIAVLLFTGEKFPTNEATTLFFGISKL
FQNKDPSLRQMVYLVLKELAHTAEDVIMSTSIIMKDMTVGSEIVYKANAIRALCRIIDAT
TVQGIERLIKTAIVDKSPAVSSAALLSSYHLLPIARDVVRRWQSET-QEAASSSK-----
-SGGGFLSFSTGSSHSLAAASTNYMNQYHAIGLLYQMRSHDRMALVKMVQQY-G--AAGA
VKSPAGVMMLVRLAARLAEEDPSLRKPMMQMLDTWLRHSSEMVKFEAAKAICNTPD----
---VTDAEAAQAIHVLQSYLTSPRAVTKFAAIRILHAFASFKPQAVHSANPDIEALISNS
NRSIATFAITTLLKTG-------------------------NEASVDRLMKQISSFMTEI
TDEFKITIVEAIRTLCMKFPSKQAGMLTFLSGILRD-EGGYEFKRAVVESMFDLIKFVP-
-GSKEETLSHLCEFIEDCEFTKLAVRILHLIGVEGPKTPQPTKYIRYIYNRVVLENALVR
AAAVTALSKFGVGQKDPEVKESVRVLLKRCLDDTDDEVRDRAALNLRLMQED-------D
DIAERFIKKDTMFSLSTFEHKLVIYVSADDKSIFSQPFDLNSVPVVSQEQALAEE-RTK-
-KLTTATPT------------------------LKAPSTGATKPK-ANGFA-------ET
PSA-AAAAQKYTQIFSRIPELAAYGPVLKSS-DVVELTESETEYVVSSVKHIF--KEHVV
IQYDIKNTLDQTVLENVTVLTSPSE-DEEPSL--EEEFIIPATALKTNEPGVVYVAFKKL
GG--EQSFPTTTFSNVLKFTSKEVDPTTGEAEEG---GYEDEYEVENLELTGADFVLPAF
SGSFDHIWEGTGANGEEASETLQ--L-A--TIKSIT--DATEQLAQSLSLQPLEGTDVAL
SNTT-HTLKLYGKSVTGG-RVAALVKMAYSAK-SGVTVKVSVRTDEA--GLATSVISVLL
---
>XP_009159948_Exophiala_dermatitidis
------------------------------------------------------------
------------------------------------------------------------
------------------------------------------------------------
------------------------------------------------------------
------------------------------------------------------------
------------------------------------------------------------
------------------------------------------------------------
------------------------------------------------------------
------------------------------------------------------------
------------------------------------------------------------
------------------------------------------------------------
------------------------------------------------------------
------------------------------------------------------------
------------------------------------------------------------
-----------------------------------------------------MPASSWT
A----------------HQ-YFKTVLLHIPEHSRSPHISLIDHAS---------------
--------------ARLFNSSPISPRKCRTLLTKIAVLLFTGEKFPTNEATTLFFGISKL
FQNKDPSLRQMVYLILKELAHTAEDVIMSTSIIMKDMTVGSDIVYKANAIRALCRIIDAT
TVQGIERLIKTAIVDKSPAVSSAALVSSYHLLPIARDVVRRWQSET-QEAASSSK-----
-SGGGFLSFSTGSSHSLAAANTNYMNQYHAIGLLYQMRSHDRMALVKMVQQY-G--AAGA
VKSPAGVMMLVRLAARLAEEDPGLRKPMMQMLDGWLRHKSEMVNFEAAKAICNMPD----
---VTDAEAAQAIHVLQSFLTSPRAVTKFAAIRILHAFASFKPQAVHSANPDIEALISNS
NRSIATFAITTLLKTG-------------------------NEASVDRLMKQISGFMAEI
TDEFKITIVEAIRTLCMKFPSKQAGMLTFLSGILRD-EGGYEFKRAVVESMFDLIKFVP-
-GSKEETLSHLCEFIEDCEFTKLAVRILHLIGVEGPKTPQPTKYIRYIYNRVVLENALVR
AAAVTALAKFGVGQKDPEVKKSVSVLLRRCLDDTDDEVRDRAALNLRLMQED-------D
EIAERFIKNDSMFSLSTFEHKLVLYVTADDKAVFSKPFDITEVPVVSQEQALAEE-RTK-
-KLTTATPT------------------------LKAPSTGPTKQKGANGAAG------EA
PASAAAAAQKYTQIFSRIPELAAYGPVLKSS-PVVELTESETEYVVGAVKHIF--KENIV
IQYDIKNTLDQTVLENVTVLTTPSEDDEEPTL--EEEFIIPAPALKTNEPGVVYVAFKKT
GG--EKSFPITTFSNVLKFTSKEIDPTTGEAEES---GYEDEYEVENLELTGADYVLPAF
AGSFDHIWEGTGANGEEASETLQ--L-S--SIKSLA--DATEQLAQTLSLQPLEGTDVVL
SNTT-HALKLYGKSVTGG-RVAALIKMAYSAK-SGVTVKVSVRTDEA--GLAPSILSALL
---
>XP_013265911_Exophiala_aquamarina
------------------------------------------------------------
------------------------------------------------------------
------------------------------------------------------------
------------------------------------------------------------
------------------------------------------------------------
------------------------------------------------------------
------------------------------------------------------------
------------------------------------------------------------
------------------------------------------------------------
------------------------------------------------------------
------------------------------------------------------------
------------------------------------------------------------
------------------------------------------------------------
------------------------------------------------------------
--------------------------------------------------------MSYA
KKD----------EDADHS-SFK-----------------LDRTSVFQD-----------
--------------ARLFNSSPISPRKCRTLLTKIGVLLFTGEKFPTNEATTLFFGISKL
FQNKDPSLRQMVYLILKELAGTAQDVIMSTSIIMKDMTVGSEIVYKANSIRALCRIIDAT
TVQGIERLIKTAIVDKSPAVSSAALVSSYQLLPIAKDVVRRWQSET-QEAASSSK-----
-SGGGFLSFSTSSQHSLATANTNYMNQYHAIGLLYQMRSHDRMALVKMVQQY-G--AAGA
VKSPAGMMMLVRLAARLAEEDPSLRKQMTQMLDAWLRHKSEMVNFEAAKAICALRD----
---VTDAEAAQAIHVLQSFLTSPRAVTKFAAIRILHTFASFKPKAVHSANPDIEALISNS
NRSIATFAITTLLKTG-------------------------NEASVDRLMKQISSFMAEI
TDEFKITIVEAIRTLCMKFPNKQAGMLTFLSGILRD-EGGYEFKRAVVESMFDLIKFVP-
-GSKEETLSHLCEFIEDCEFTKLAVRILHLIGTEGPKTPQPTKYIRYIYNRVVLENALVR
AAAVTALAKFGVGQKDPDVKKSVEVLLTRCLDDTDDEVRDRAALNLRLMQEE-------D
DIAERFIKNDSMFSLSTFEHKLVMYVTSDDKSVFASAFDIKTVPVVSQEQALAEE-RTK-
-KLTTATPT------------------------IKAPSTGPAKPK-ANGLA-------EA
PSA-AAAAQKYTQIFSRIPELAAYGPVLKSS-QVVELTESETEYVVSVVKHVF--KEHVV
LQYDIKNTMDQTVLENVTILASPSD-EDEPTL--EEEYIIPAPALKTNEPGVAYVAFKKL
GG--EQAFPTTTFTNVLKFTSKEIDPNTGEAEEG---GYEDEYEVENLELTGADFVMPAF
AGSFDHVWEGTGANGEEASETLQ--L-S--TIKSLA--DATEQLAKTLSLQPLEGTDVAL
SNTT-HTLKLYGKSVSGG-RVAALVKMVYTAK-SGVTVKVSARTDEA--ELASAVINALA
---
>XP_016223388_Exophiala_mesophila
------------------------------------------------------------
------------------------------------------------------------
------------------------------------------------------------
------------------------------------------------------------
------------------------------------------------------------
------------------------------------------------------------
------------------------------------------------------------
------------------------------------------------------------
------------------------------------------------------------
------------------------------------------------------------
------------------------------------------------------------
------------------------------------------------------------
------------------------------------------------------------
------------------------------------------------------------
--------------------------------------------------------MSYA
KKD----------EDAEPS-GFK-----------------LDRTSVFQD-----------
--------------ARLFNSSPISPRRCRILLTKLAILLFTGEKFPTNEATTLFFGISKL
FQNKDPSLRQMVYLILKELAHTAEDVIMSTSIIMKDMTVGSEIVYKANSIRALCRIIDAT
TVQGIERLIKTAIVDKSPAVSSAALVSSYHLLPIARDAVKRWQSET-QEAASSSK-----
-SGGGFLSFSTSSQHSLAASGTNYMNQYHAIGLLYQIRSHDRMALVKMVQQY-G--AAGA
VKSPAGVMMLVRLAAKLAEEDPNLRQPMVTMLDTWLRHKSEMVNFEAAKAICNLRD----
---VTDAEAALAIRALQPFLTSPRAVTKFAAIRILHTFASFKPQAVHTVNPDIEPLISNS
NRSIATFAITTLLKTG-------------------------NEGSVDRLMKQISSFMAEI
TDEFKITIVEAIRTLCMKFPSKQAGMLTFLSGILRD-EGGYEFKRAVVESMFDLIKFVP-
-GSKEETLSHLCEFIEDCEFTKLAVRILHLIGVEGPKTPQPTKYIRYIYNRVVLENALVR
AAAVTALSKFGVGQKDPEVKKSVEVLLTRCLDDTDDEVRDRAALNLRLMQEE-------D
EVAERFIKNDSMFNLSTFEHKLVMYVTSEDKSVFATAFDIKTVPVVSQEQALAEE-RTK-
-KLTTATPT------------------------LKAPSTGLAKPK-TNGLS-------DS
PSA-PMVAQKYTQIFSRIPELAAYGQVLRSS-TVVELTESETEYVVSAVKHIF--QEHVV
IQYDIKNTLDQTVLENVTVMASPSE-DEEAFL--EEEFIIPAPALKTNEPGVVYVAFKKL
DG--EQPFPITTFSNVLKFTSKEVDPTTGEPEES---GYEDEYEVENLELTGADYVVPAY
GSSFDHVWEGTGANGEEASETLQ--L-A--TIKSLA--DATEQISKTLSLQPLEGTDVVL
SNTT-HTLKLYGKSVTGG-RVAALVKMVFSAR-TGVTVKVSVRSDEA--GLAAAVVGALA
---
>XP_013268480_Rhinocladiella_mackenziei
------------------------------------------------------------
------------------------------------------------------------
------------------------------------------------------------
------------------------------------------------------------
------------------------------------------------------------
------------------------------------------------------------
------------------------------------------------------------
------------------------------------------------------------
------------------------------------------------------------
------------------------------------------------------------
------------------------------------------------------------
------------------------------------------------------------
------------------------------------------------------------
------------------------------------------------------------
--------------------------------------------------------MSYA
KKD----------EDADHS-GFK-----------------LDRTSVFQDGIRPLLKIGRS
HLSTNRSS------ARLFNSSPISPRKCRTLLTKIAVLLFTGEKFPTNEATTLFFGISKL
FQNKDPSLRQMVYLILKELAHTAEDVIMSTSIIMKDMTVGSEIVYKANSIRALCRIIDAT
TVQGIERLIKTAIVDKSPAVSSAALVSSYHLLPIARDVVRRWQSET-QEAASSSK-----
-SGGGFLSFSASSQHSLAAANTNYMNQYHAIGLLYQMRSHDRMALVKMVQQY-G--AAGA
VKSPAGVMMLVRLAARLAEEDPSLRKPMMQMLDTWLRHKSEMVNFEAAKAICNMPD----
---VTDAEVAQAVHVLQSFLTSPRAVTKFAAIRILHSFASFKPQAVHSANPDIEALISNS
NRSIATFAITTLLKTG-------------------------NEASVDRLMKQISGFMTEI
TDEFKITIVEAIRTLCMKFPSKQAGMLTFLSGILRD-EGGYEFKRAVVESMFDLIKFVP-
-GSKEETLSHLCEFIEDCEFTKLAVRILHLIGVEGPKTPQPTKYIRYIYNRVVLENALVR
AAAVTALAKFGVGQKDPEVKKSVQVLLTRCLDDADDEVRDRAALNLRLMQEE-------D
DLAERFIKNDSTFSLSTFEHKLVMYVTADDKSVFSKAFDINSIPVVSQEQALAEE-RTK-
-KLTTATPT------------------------LKAPSTGPAKPK-ANGLA-------ER
PSA-AVAAQRYTQIFSRIPELAAYGPVLKSS-SPVELTESETEYVVSATKHIF--KEHVV
VRYDIKNTLDQTVLENVTVLTTPSE-DEEPTL--EEEFIIPATALKTDEPGVVYVAFKKL
AG--EQSFPTTTFSNVLKFTSKEIDPTTGEAEEG---GYEDEYEVENLDLTGADFVSPAF
AGSFDHIWEGTGANGEEASETLQ--L-A--TIKTLS--DAMEQLAQTLSLQPLEGTDVVI
SNTT-HTLKLYGKSVTGG-RVAALVKMAFSAK-SGVTVKVSVRTDER--GLAGAIISVLS
---
>XP_018005131_Phialophora_attinorum
------------------------------------------------------------
------------------------------------------------------------
------------------------------------------------------------
------------------------------------------------------------
------------------------------------------------------------
------------------------------------------------------------
------------------------------------------------------------
------------------------------------------------------------
------------------------------------------------------------
------------------------------------------------------------
------------------------------------------------------------
------------------------------------------------------------
------------------------------------------------------------
------------------------------------------------------------
--------------------------------------------------------MSYA
KKD----------EDAEAP-GFK-----------------LDRTSVFQD-----------
--------------ARLFNTSPISPRKCRTLLTKIAVLLFTGEKFPTNEATTLFFSISKL
FQNKDPSLRQMVYLIVKELASSAEDIIMFTAIIQRDLTVTSDVVYKANAIRSLCRIIDAT
SVQGMERLIKTAIVDKSPAVSSAALVSSYHLLPLARDVVRRWQSET-QEAAGSSK-----
-SSGGFLSFGGSSQ-ALAASGTNYMNQYHAIGLLYQMRSHDRMALVKMVQQF-G--AAGA
VKSPAGVMMLVRLAAKLAEDDPSTRKPMMQMLDSWLRHKSEMVNFEAAKAICNMPD----
---VTDAEAAQAIHVLQLFLTSPRAVTKFAAIRILHSFASFKPQAVHSANPDIEALISNS
NRSIATFAITTLLKTG-------------------------NEASVDRLMKQIQSFMSEI
TDEFKITIVEAIRTLCMKFPAKQAGMLTFLSGILRD-EGGYDFKRAVVESMFDLIKFVP-
-GSKEETLSHLCEFIEDCEFTKLAVRILHLIGVEGPKTPQPTKYIRYIYNRVVLENALVR
AAAVTALAKFGVGQKDPEVKKSVRVLLTRCLDDTDDEVRDRAALNLRLMDEE-------D
DVAERFIKNDSMFSLSTFELKLVNYVTSTDKSTFSAAFDISSVPVVSHEQALAEE-RTK-
-KLTTATPT------------------------LKAPSTGPAKPK-ANGTA-------ES
SATSAAAAQKYTEIFSNIPELKAYGDVLTSS-AVVQLTESETEYVVSAVKHIF--KDHVV
IQYDVKNTLEATVLDDVTVVVGQSE-DEEPVL--EEEFIIPAPRLKTNEPGVIYVAFKKA
EG---NAFPTTTLSNSLKFTSKEIDPTTGEPEDS---GYDDEYEVENIELSGADFVAPAF
AGNFDHIWEGTGANGEEASETLQ--L-S--SVKSLA--DAAEQLASTLSLQPLEGTDVVL
SNTT-HTLKLYGKSVTGG-RVAALVKMAFSKT-SGVTVKVSLRSDEE--GLAMSVLQALA
---
>NP_593371_Schizosaccharomyces_pombe
------------------------------------------------------------
------------------------------------------------------------
------------------------------------------------------------
------------------------------------------------------------
------------------------------------------------------------
------------------------------------------------------------
------------------------------------------------------------
------------------------------------------------------------
------------------------------------------------------------
------------------------------------------------------------
------------------------------------------------------------
------------------------------------------------------------
------------------------------------------------------------
------------------------------------------------------------
--------------------------------------------------------MSYS
KKD----------DDGDESIFAN-----------------VNQVTVTQD-----------
--------------ARAFNSSSISPRKSRRLLSKIAYLIYTGEHFQEKQATELFFGITKL
FQHKDPSLRQFVYIIIKELSVVAEDVIMITSSIMKDTATGRETIYRPNAIRSLIRVIDAN
TVPAIERILTTGIVDPISAVASAALVSAYHLYPVAKDIVSRWNNEV-QDAVTSHNVGRKV
ASSPFFTSTLGYTP------NASGISQYHALGLLYRIRRHDSIAMNKLLQLLVS--NLGT
VSNSHAFVMLIRYISSLMDQNTQFRDQMVPFLHGWLKSKGDMVNLEVARNMVRLKN----
---ISDDDLQPVVSVLKIFLSSHRSATRFSAIRTLNELAMTRPHLVHSCNLNIESLITDV
NRSIATYAITTLLKTG-------------------------NDESVDRLMKQIVTFMSDI
SDNFKIIVVDAIRSLCLKFPRKQDSMLTFLSNILCD-EGGYEFKRAAVDAISDMIKYIP-
-ESKERALAELCEFIEDCEYPKIAVRILSILGEEGPKASEPTRFIRYIYNRIMLENAIVR
SAAVSALTKFGLNAEDKFVQRSVKVILTRCLEDADDEVRDRAAFSVKALEDR-------D
AFLP-VVKSDKIPSLPALERSLVIYIS---ERKFGQGFDIKSVPVLSQEEIDAENLRIK-
-K---ATTE------------------------VEFTEVTPAED--------------QN
ALASSNIETEFLNALESVSEFNEYGPVLKSSPSPIELTEQETEFVVKVVKHVF--KDHLV
VQFQLHNTLSEVILENAVVVSTPST----DDL--VEECVVPA-AIVSGEPVSIFVSF-KF
ND--SVPYPLTTLTNTLQFTTKEIDIHTGEPEEE---GYEDEYKIDDLDVSAGDFISPAY
ESNFDGLFDSL---EHEASEVYV--L-S--LLDSFR--STCSRVAELLQMQPLEGTENPT
DKPV-HVMKLSGKLVNGE-KVLALVKMAHSKDGEGITIKVIARGESD--SSVELVVGGIA
---
```
