## Supplementary material for "Coding Sequence Insertions in Fungal Genomes are Intrinsically Disordered and can Impart Functionally-Important Properties on the Host Protein": MAFFT_MSAs: XP_713582.1_blasthits_MAFFT.txt

```
>XP_713582_Candida_albicans
------------------------------------------------------------
------------MVDG--YKEVSE-----SFD---RSKIQHNPYGPNP--GDFLSNVGNF
QLIESTLREGEQFANAFFSTETKIEIAKALDDFGVDYIELTSPVASEQSRKDCEAICKLG
LK-AKILTHIRCHMDDARVAVET-GVDGVDVVIGTSQFLRQYSHGKDMNYIAQSAIEVIE
FVKSKGIEIRFSSEDSFRSDLVDLLNIYRTVDKIGVNRVGIADTVGCANPRQVYELVRTL
KSVVKCDIECHFHNDTGCAIANAYTALEGGARLIDVSVLGIGERNGITPLGGLMARMIAA
DREYVLSKYKVHKLRDIENLVAEAVQVNIPFNNPITGFCAFTHKAGIHAKAILANPSTYE
ILSPSDFGLTRYIHFANRLTGWNAIKSRVDQLNLHLTDEQCKEVTNKIKKLGDVRQLNID
DVDSIIKDFHADMSTPLLKS-----NGA-EEEPDV--------------KKQKV------
------------------------------------------------------------
------------------------------------------------------------
------------------------------------------------------------
------------------------------------------------------------
------------------------------------------------------------
------------------------------------------------------------
------------------------------------------------------------
------------------------------------------------------------
------------------------------------------------------------
-----------------------
>XP_002417117_Candida_dubliniensis
------------------------------------------------------------
------------MVDG--YKEVSE-----SFD---RSKFQQNPYGPNP--GDYLSNVGNF
QLIESTLREGEQFANAFFSTETKIEIAKALDDFGVDYIELTSPVASEQSRKDCEAICKLG
LK-AKILTHIRCHMDDARVAVET-GVDGVDVVIGTSQFLRQYSHGKDMNYIAQSAIEVIE
FVKSKGIEIRFSSEDSFRSDLVDLLNIYRTVDKIGVNRVGIADTVGCANPRQVYELVRTL
KSVVNCDIECHFHNDTGCAIANAYTALEGGARLIDVSVLGIGERNGITPLGGLMARMIAA
DREYVLSKYKVHKLRDIENLVAEAVQVNIPFNNPITGFCAFTHKAGIHAKAILANPSTYE
ILSPSDFGLTRYIHFANRLTGWNAIKSRVDQLNLHLTDEQCKEVTNKIKKLGDVRQLNID
DVDSIIKDFHADMSTPLLKS-----NG--EGEPDV--------------KKQKV------
------------------------------------------------------------
------------------------------------------------------------
------------------------------------------------------------
------------------------------------------------------------
------------------------------------------------------------
------------------------------------------------------------
------------------------------------------------------------
------------------------------------------------------------
------------------------------------------------------------
-----------------------
>XP_002550388_Candida_tropicalis
------------------------------------------------------------
------------MVEG--YKEVGE-----SFS---REHSQQNPYGPNP--ADFLSNVGSF
QLIESTLREGEQFANAFFTTEKKIEIAKALDDFGVDYIELTSPVASEQSRRDCEAICKLG
LK-AKILTHIRCHMDDARVAVET-GVDGVDVVIGTSQFLRQYSHGKDMNYIAQSAIEVIE
FVKSKGIEIRFSSEDSFRSDLVDLLNIYRTVDKIGVNRVGIADTVGCANPRQVYELVRTL
KSVVKCDIECHFHNDTGCAIANAYTALEGGAKLIDVSVLGIGERNGITPLGGLMARMIAA
DRDYVLSKYKVHKLRDIENLVAEAVQVNIPFNNPITGFCAFTHKAGIHAKAILANPSTYE
ILSPSDFGLTRYIHFANRLTGWNAIKSRVDQLNLHLTDEQCKEVTNKIKKLGDVRQLNID
DVDSIIKDFHADLGTPIVKA-----TS--QGLPKVPHVLEGLDE--SEEKRLKN------
------------------------------------------------------------
------------------------------------------------------------
------------------------------------------------------------
------------------------------------------------------------
------------------------------------------------------------
------------------------------------------------------------
------------------------------------------------------------
------------------------------------------------------------
------------------------------------------------------------
-----------------------
>XP_003867810_Candida_orthopsilosis
------------------------------------------------------------
-----------MSANG--FKEVSE-----NLS---H-KVQQNPYGPNP--ADFLSNVGNF
QLIESTLREGEQFANAFFSTETKIEIAKALDDFGVDYIELTSPVASEQSRLDCEAICKLG
LK-AKILTHIRCHMDDARVAVET-GVDGVDVVIGTSQFLRQYSHGKDMNYIAQSAIEVIE
FVKSKGIEIRFSSEDSFRSDLVDLLNIYRTVDKIGVNRVGIADTVGCANPRQVYELVRTL
KSVVNCDIECHFHNDTGCAIANAYTALEGGAKLIDVSVLGIGERNGITPLGGLMARMIAA
DRDYVLSKYKVHKIRDLENLVAEAVQVNIPFNNPITGFCAFTHKAGIHAKAILANPSTYE
ILSPSDFGLTRYIHFANRLTGWNAIKSRVDQLNLHLTDAQCKEVTEKIKKLGDVRQLNID
DVDSIIKDFHSDLSTPLVKP-----TS--NGLPKVPHVLEGLEE--SDEKRTKTE-----
------------------------------------------------------------
------------------------------------------------------------
------------------------------------------------------------
------------------------------------------------------------
------------------------------------------------------------
------------------------------------------------------------
------------------------------------------------------------
------------------------------------------------------------
------------------------------------------------------------
-----------------------
>XP_001526976_Lodderomyces_elongisporus
------------------------------------------------------------
-----------MSANG--FKAVSE-----NFS---H-NVQQNPYGPNP--ADFLSNVSNF
QLIESTLREGEQFANAFFDTETKIKIAKALDDFGVDYIELTSPVASEQSRKDCEAICKLG
LK-AKILTHIRCHMDDARVAVET-GVDGVDVVIGTSQFLRQYSHGKDMNYIAQSAIEVIE
FVKSKGIEIRFSSEDSFRSDLVDLLNIYRTVDKIGVNRVGIADTVGCANPRQVYELVRTL
KSVVNCDIECHFHNDTGCAIANAYTALEGGARLIDVSVLGIGERNGITPLGGLMARMIAA
DRDYVLSKYKVHKIRDLENLIAEAVQVNIPFNNPITGFCAFTHKAGIHAKAILANPSTYE
ILSPSDFGLTRYIHFANRLTGWNAIKSRVDQLNLHLTDAQCKEVTEKIKKLGDVRQLNID
DVDSIIKEFHSDLTTPLVKP-----TS--SGLPKVPHVLEGLDE--SEEKRSKLD-----
------------------------------------------------------------
------------------------------------------------------------
------------------------------------------------------------
------------------------------------------------------------
------------------------------------------------------------
------------------------------------------------------------
------------------------------------------------------------
------------------------------------------------------------
------------------------------------------------------------
-----------------------
>XP_007372460_Spathaspora_passalidarum
------------------------------------------------------------
------------MSEE--FKPISE-----NIS--ASSSIQVNPYGPHP--GDFLSNVGNF
QLIESTLREGEQFANAFFSTETKIEIAKALDDFGVDYIELTSPVASEQSRRDCEAICKLG
LK-AKILTHIRCHMDDARVAVET-GVDGVDVVIGTSQFLRKFSHGKDMNYIAQSAIEVIE
FVKSKGIEIRFSSEDSFRSDLVDLLNIYRTVDKIGVNRVGIADTVGCANPRQVYELVRTL
KSVVNCDIECHFHNDTGCAIANAYTALEGGARLIDVSVLGIGERNGITPLGGLMARMIAA
DRDYVLSKYKVHKLRDIENLVAEAVQVNIPFNNPITGFCAFTHKAGIHAKAILANPSTYE
ILSPADFGLTRYIHFANRLTGWNAIKSRVDQLNLHLTDEQCKEVTNKIKKLGDVRQLNID
DVDSIIKDFHADLTTPRVRP-----TTHDQGLPKIPHTLEELDE--PEEKRTKTN-----
------------------------------------------------------------
------------------------------------------------------------
------------------------------------------------------------
------------------------------------------------------------
------------------------------------------------------------
------------------------------------------------------------
------------------------------------------------------------
------------------------------------------------------------
------------------------------------------------------------
-----------------------
>XP_043048645_Scheffersomyces_spartinae
------------------------------------------------------------
----------MSVPEG--FQMVCEE----PSHEGARDVINSNPYGPNA--GDYLSNVSNF
QLIESTLREGEQFANAFFDTEKKIEIAKALDDFGVDYIELTSPVASEQSRRDCEAICKLG
LK-AKILTHIRCHMDDARVAVET-GVDGVDVVIGTSQFLRQYSHGKDMNYIAQSAIEVIE
FVKSKGIEIRFSSEDSFRSDLVDLLNIYKTVDKIGVDRVGIADTVGCANPRQVYELVRTL
KSVVKCDIECHFHNDTGCAIANAYTALEGGARLIDVSVLGIGERNGITPLGGLMARMIAA
DRDYVLSKYKLHKIRDLENLVAEAVQVNVPFNNPITGFCAFTHKAGIHAKAILANPSTYE
ILNPSDFGLTRYIHFANRLTGWNAIKSRVDQLNLDLTDEQCKEVTMKIKKMGDIRPLNID
DVDSIIKDFHTQIGTPALLP-----SSNNGS------VLEPLEEEFSNTKRQRTI-----
------------------------------------------------------------
------------------------------------------------------------
------------------------------------------------------------
------------------------------------------------------------
------------------------------------------------------------
------------------------------------------------------------
------------------------------------------------------------
------------------------------------------------------------
------------------------------------------------------------
-----------------------
>XP_001384581_Scheffersomyces_stipitis
------------------------------------------------------------
-------------------------------------MSSASPYGPNP--SDFLSNVNKF
EVIESTLREGEQFANAFFTTEKKIEIAKALDDFGVDYIELTSPVASEQSRKDCEAICKLG
LK-AKILTHIRCHMDDARVAVET-GVDGVDVVIGTSQFLRKYSHGKDMNYIAQSAIEVIE
FVKSKGIEIRFSSEDSFRSDIVDLLNIYRTVDKIGVNRVGIADTVGCANPRQVYELVKTL
KSVVSCDIECHLHNDTGCAVANAYTALEAGAKLIDVSVLGIGERNGITPLGALMARMITA
DRDYVLSKYKLHKLRDLENLVADAVQVNIPFNNPITGFCAFTHKAGIHAKAILANPSTYE
ILNPSDFGLTRYIHFANRLTGWNAIKSRVDQLNLHLTDDQCKEVTAKIKLLGDVRQLNID
DVDSIIKDFHADLGTPSLKP-----VQT-NDKD-----VSE--E--PAAKKQKSE-----
------------------------------------------------------------
------------------------------------------------------------
------------------------------------------------------------
------------------------------------------------------------
------------------------------------------------------------
------------------------------------------------------------
------------------------------------------------------------
------------------------------------------------------------
------------------------------------------------------------
-----------------------
>XP_020066011_Suhomyces_tanzawaensis
------------------------------------------------------------
----------MSAPEG--FHKVSED----SHV--SNAVINANPYGPNP--ADFLSNVSNF
QLIESTLREGEQFANAFFSTETKIEIAKALDDFGVDYIELTSPVASEQSRKDCEAICKLG
LK-AKILTHIRCHMDDARVAVET-GVDGVDVVIGTSQFLREYSHGKDMNYIAQSAIEVIE
FVKSKGIEIRFSSEDSFRSDLVDLLNIYRTVDKIGVNRVGIADTVGCANPRQVYELVRTL
KSVVNCDIECHFHNDTGCAIANAYTALEGGARLIDVSVLGIGERNGITPLGGLMARMIAA
DRDYVLSKYKVHKIRDLENLVAEAVQVNIPFNNPITGFCAFTHKAGIHAKAILANPSTYE
ILSPADFGLTRYIHFANRLTGWNAIKSRVDQLNLNLTDDQCKEVTNKIKKLGDVRQLNID
DVDSIIKEFHSDLGTPLVRP-----TTN-GGLPIVPHVVEGLDE--SQTKKQKI------
------------------------------------------------------------
------------------------------------------------------------
------------------------------------------------------------
------------------------------------------------------------
------------------------------------------------------------
------------------------------------------------------------
------------------------------------------------------------
------------------------------------------------------------
------------------------------------------------------------
-----------------------
>XP_020076643_Hyphopichia_burtonii
------------------------------------------------------------
----------MSAPEG--FQKVSEE----AHT--SQQIIQQNPYGPNP--ADFLSNVSNF
QLIESTLREGEQFANAFFSTETKIEIAKALDDFGVDYIELTSPVASEQSRRDCEAICKLG
LK-AKILTHIRCHMDDAKVAVET-GVDGVDVVIGTSQFLRQYSHGKDMNYIAQSAVEVIE
YVKSKGIEIRFSSEDSFRSDLVDLLNIYRTVDKIGVNRVGIADTVGCANPRQVYELVRTL
KSVVNCDIECHFHNDTGCAIANAYTALEGGARLIDVSVLGIGERNGITPLGGLMARMIAA
DRDYVLSKYKLHKIRDIENLVAEAVQVNIPFNNPITGFCAFTHKAGIHAKAILANPSTYE
ILSPADFGLTRYIHFANRLTGWNAIKSRVDQLNLHLTDEQCKEVTEKIKKLGDVRKLNID
DVDSIIKDFHADLSAPLVLP---------GQTPEVTHVVEGLDE--SSSKRQKN------
------------------------------------------------------------
------------------------------------------------------------
------------------------------------------------------------
------------------------------------------------------------
------------------------------------------------------------
------------------------------------------------------------
------------------------------------------------------------
------------------------------------------------------------
------------------------------------------------------------
-----------------------
>XP_015469069_Debaryomyces_fabryi
------------------------------------------------------------
----------MSDPEG--FQKVSED----AHR--SNEAVNSNPYGPNP--ADFLSNVSNF
QLIESTLREGEQFANAFFSTEKKIEIAKALDEFGVDYIELTSPVASEQSRKDCEAICKLG
LK-AKILTHIRCHMDDARVAVET-GVDGVDVVIGTSQFLRQFSHGKDMNYIAESAVEVIE
FVKSKGIEIRFSSEDSFRSDLVDLLNIYKTVDKIGVNRVGIADTVGCANPRQVYELVRTL
KSVVHCDIECHFHNDTGCAIANAYTALEGGARLIDVSVLGIGERNGITPLGGLMARMVAA
DRDYVLSKYKLHKLRDLENLVAEAVQVNIPFNNPITGFCAFTHKAGIHAKAILANPSTYE
ILSPADFGLTRYIHFANRLTGWNAIKSRVDQLNLHLSDEQCKEVTNKIKKLGDVRQLTID
DVDSIIKDFHADISTPHVRP----------TEP-VPHVIEGLEE--SEVKRPKN------
------------------------------------------------------------
------------------------------------------------------------
------------------------------------------------------------
------------------------------------------------------------
------------------------------------------------------------
------------------------------------------------------------
------------------------------------------------------------
------------------------------------------------------------
------------------------------------------------------------
-----------------------
>XP_459049_Debaryomyces_hansenii
------------------------------------------------------------
----------MSAPEG--FKKVSED----AHK--SNQEINSNPYGPNP--ADFLSNVSNF
QLIESTLREGEQFANAFFSTEKKIEIAKALDEFGVDYIELTSPVASEQSRKDCEAICKLG
LK-AKILTHIRCHMDDARVAVET-GVDGVDVVIGTSQFLRQFSHGKDMNYIAESAVEVIE
FVKSKGIEIRFSSEDSFRSDLVDLLNIYKTVDKIGVNRVGIADTVGCANPRQVYELVRTL
RSVVHCDIECHFHNDTGCAIANAYTALEGGARLIDVSVLGIGERNGITPLGGLMARMVAA
DRDYVLSKYKLHKLRDLENLVAEAVQVNIPFNNPITGFCAFTHKAGIHAKAILANPSTYE
ILSPADFGLTRYIHFANRLTGWNAIKSRVDQLNLQLSDEQCKEVTNKIKKLGDVRQLTID
DVDSIIKDFHADVATPHVRP----------TEP-VPHVIEGLEE--SDVKRSKN------
------------------------------------------------------------
------------------------------------------------------------
------------------------------------------------------------
------------------------------------------------------------
------------------------------------------------------------
------------------------------------------------------------
------------------------------------------------------------
------------------------------------------------------------
------------------------------------------------------------
-----------------------
>XP_006689064_Yamadazyma_tenuis
------------------------------------------------------------
----------MAEPEG--FTKVSEE----THK--PDAKLGANPYGPNP--SDFLSNVSSF
QLIESTLREGEQFANAFFSTEKKIEIAKALDDFGVDYIELTSPVASEQSRSDCEAICKLG
LK-AKILTHIRCHMDDAKVAVET-GVDGVDVVIGTSSFLRQYSHGKDMNYIAQSAVEVIE
FVKSKGIEIRFSSEDSFRSDLVDLLNIYRTVDKIGVNRVGIADTVGCANPRQVYELVRTL
KSVVNCDIECHFHNDTGCAIANAYTALEGGAKLIDVSVLGIGERNGITPLGGLMARMIAA
DRDYVLSKYKLHKLRDLENLVAEAVQVNIPFNNPITGFCAFTHKAGIHAKAILANPSTYE
ILNPSDFGLTRYIHFANRLTGWNAIKARVDQLNLHLSDEQCKEVTNKIKKLGDVRQLNID
DVDSIIKDFHADISTPLIKP-----SAD-GQEP---------DE--LPIKKAKLQ-----
------------------------------------------------------------
------------------------------------------------------------
------------------------------------------------------------
------------------------------------------------------------
------------------------------------------------------------
------------------------------------------------------------
------------------------------------------------------------
------------------------------------------------------------
------------------------------------------------------------
-----------------------
>XP_001485809_Meyerozyma_guilliermondii
------------------------------------------------------------
MSHSHPLHRSLHESQA--SEIYYSA----ENS--VPIMSMPNPYGPNP--SDFLSNVGKF
EVIESTLREGEQFANAFFSTEKKIEIAKALDDFGVDYIELTSPVASEQSRKDCEAICKLG
LK-AKILTHIRCHMDDARVAVET-GVDGVDVVIGTSQFLRQYSHGKDMNYIAQSAIEVIE
FVKSKGIEIRFSSEDSFRSDIVDLLNIYRTVDKIGVNRVGIADTVGCANPRQVYELVKTL
KSVVTCDIECHFHNDTGCAIANAYTALEAGAKLIDVSVLGIGERNGITPLGALMARMITA
DRDYVLSKYKLHKLRDLENLVADAVQVNIPFNNPITGFCAFTHKAGIHAKAILANPSTYE
ILNPSDFGLTRYIHFANRLTGWNAIKSRVDQLNLNLTDEQCKEVTAKIKLLGDVRQLNID
DVDSIIKDFHAELGTPALKP-----V-L-GDRD-----VSE--E--PISKKQKST-----
------------------------------------------------------------
------------------------------------------------------------
------------------------------------------------------------
------------------------------------------------------------
------------------------------------------------------------
------------------------------------------------------------
------------------------------------------------------------
------------------------------------------------------------
------------------------------------------------------------
-----------------------
>XP_018715045_Metschnikowia_bicuspidata
------------------------------------------------------------
--------------------------------------MAANPYGPNP--HDFLSNVNKF
EVIESTLREGEQFANAFFTTEKKIEIAKALDDFGVDYIELTSPVASEQSRKDCEAICKLG
LK-AKILTHIRCHMDDARVAVET-GVDGVDVVIGTSQFLRQYSHGKDMNYIAQSAIEVIE
FVKSKGIEIRFSSEDSFRSDIVDLLNIYKTVSKIGVNRVGIADTVGCANPRQVYELVKTL
KSVVSCDIECHFHNDTGCAIANAYTALEAGAKLIDTSVLGIGERNGITPLGALMARMITA
DREYVLGKYKLHKLRDLENLVADAVQVNIPFNNPITGFCAFTHKAGIHAKAILANPSTYE
ILNPSDFGLTRYIHFANRLTGWNAIKSRVDQLNIHLTDDQCKEVTNKIKLLGDVRQLNID
DVDSIIKDFHNELSTPVLAP-------T-NGEP-----VPSLGE--PAAKKQKSE-----
------------------------------------------------------------
------------------------------------------------------------
------------------------------------------------------------
------------------------------------------------------------
------------------------------------------------------------
------------------------------------------------------------
------------------------------------------------------------
------------------------------------------------------------
------------------------------------------------------------
-----------------------
>XP_002617760_Clavispora_lusitaniae
MKTNANENSVKKAGDYKFYFSEIIKNNASCNTFGTVCSFSFVQPYSSCKSSSQIAASETQ
AYFLSFISLNMSVPEG--FTKVTED----SHR--SSEVINSNPYGPNP--ADFLSNVSSF
QLIESTLREGEQFANAFFSTEKKIEIAKALDDFGVDYIELTSPVASEQSRKDCEAICKLG
LK-AKILTHIRCHMDDAKVAVET-GVDGVDVVIGTSQFLRQYSHGKDMSYIAQSAIEVIE
FVKSKGIEIRFSSEDSFRSDLVDLLNIYKTVDKIGVNRVGIADTVGCANPRQVYELVRTL
KSVVSCDIECHFHNDTGCAIANAYTALEGGAKLIDVSVLGIGERNGITPLGGLMARMIAA
DRDYILSKYKLHKLRDLENLVAEAVQVNIPFNNPITGFCAFTHKAGIHAKAILANPSTYE
ILSPSDFGLTRYIHFANRLTGWNAIKSRVDQLNLHLTDDQCKEVTNKIKKLGDVRQLNID
DVDSIIKDFHADVSAP--------------SSS----G--TLLE--ENAKRQRI------
------------------------------------------------------------
------------------------------------------------------------
------------------------------------------------------------
------------------------------------------------------------
------------------------------------------------------------
------------------------------------------------------------
------------------------------------------------------------
------------------------------------------------------------
------------------------------------------------------------
-----------------------
>XP_025342007_Candida_haemuloni
------------------------------------------------------------
----------MPAPEG--FTKVTED----SHR--SSEAIMQNPYGPNP--ADFLSNVSSF
ELIESTLREGEQFANAFFSTEKKIEIAKALDEFGVDYIELTSPVASEQSRRDCEAICKLG
LK-SKILTHIRCHMDDAKVAVET-GVDGVDVVIGTSQFLRQYSHGKDMSYIAQSAVEVIE
FVKSKGIEIRFSSEDSFRSDLVDLLNIYKTVDKIGVNRVGIADTVGCANPRQVYELVRTL
KSVVSCDIECHFHNDTGCAIANAYTALEGGAKLIDVSVLGLGERNGITPLGGLMSRMIAA
DRDYVLSKYKLHKLRDLENLVAEAVQVNIPFNNPITGFCAFTHKAGIHAKAILANPSTYE
ILSPSDFGLTRYIHFANRLTGWNAIKSRVDQLNLHLTDEQCKEVTDKIKKLGDVRQLNID
DVDSIIKDFHADLSVP--------------GSP----V--------PETKKQKI------
------------------------------------------------------------
------------------------------------------------------------
------------------------------------------------------------
------------------------------------------------------------
------------------------------------------------------------
------------------------------------------------------------
------------------------------------------------------------
------------------------------------------------------------
------------------------------------------------------------
-----------------------
>XP_024715047_Candida_pseudohaemulonis
------------------------------------------------------------
----------MPGPEG--FTKVTED----AHR--SSDAIMQNPYGPNP--ADFLSNVSSF
ELIESTLREGEQFANAFFSTETKIEIAKALDDFGVDYIELTSPVASDQSRKDCEAICKLG
LK-AKILTHIRCHMDDAKVAVET-GVDGVDVVIGTSQFLRQYSHGKDMSYIAQSAVEVIE
FVKSKGIEIRFSSEDSFRSDLVDLLNIYKTVDKIGVNRVGIADTVGCANPRQVYELVRTL
KSVVSCDIECHFHNDTGCAIANAYTALEGGAKLIDVSVLGIGERNGITPLGGLMSRMIAA
DRDYVLSKYKLHKLRDLENLVAEAVQVNIPFNNPITGFCAFTHKAGIHAKAILANPSTYE
ILSPSDFGLTRYIHFANRLTGWNAIKSRVDQLNLQLTDEQCKEVTNKIKKLGDVRQLNID
DVDSIIKDFHADLSVP--------------GTP----V--------P-AKKQKI------
------------------------------------------------------------
------------------------------------------------------------
------------------------------------------------------------
------------------------------------------------------------
------------------------------------------------------------
------------------------------------------------------------
------------------------------------------------------------
------------------------------------------------------------
------------------------------------------------------------
-----------------------
>XP_025335660_Candida_duobushaemulonis
------------------------------------------------------------
----------MPGPEG--FTKVTED----AHR--SSDAIMQNPYGPNP--ADFLSNVSSF
ELIESTLREGEQFANAFFSTETKIEIAKALDDFGVDYIELTSPVASEQSRKDCEAICKLG
LK-SKILTHIRCHMDDAKVAVET-GVDGVDVVIGTSQFLRQYSHGKDMSYIAQSAVEVIE
FVKSKGIEIRFSSEDSFRSDLVDLLNIYKTVDKIGVNRVGIADTVGCANPRQVYELVRTL
KSVVSCDIECHFHNDTGCAIANAYTALEGGAKLIDVSVLGIGERNGITPLGGLMSRMIAA
DRDYVLSKYKLHKLRDLENLVAEAVQVNIPFNNPVTGFCAFTHKAGIHAKAILANPSTYE
ILSPSDFGLTRYIHFANRLTGWNAIKSRVDQLNLQLTDEQCKEVTNKIKKLGDVRQLNID
DVDSIIKDFHADLSVP--------------GTP----V--------PEAKKQKI------
------------------------------------------------------------
------------------------------------------------------------
------------------------------------------------------------
------------------------------------------------------------
------------------------------------------------------------
------------------------------------------------------------
------------------------------------------------------------
------------------------------------------------------------
------------------------------------------------------------
-----------------------
>XP_028892426_Candida_auris
------------------------------------------------------------
------------MPEG--FTKVSED----AHR--SKDAIMQNPYGPNP--ADFLSNVSSF
QLIESTLREGEQFANAFFSTEKKIEIAKALDEFGVDYIELTSPVASEQSRKDCEAICKLG
LK-AKILTHIRCHMDDARVAVET-GVDGVDVVIGTSQFLRQYSHGKDMNYIAQSAVEVIE
FVKSKGIEIRFSSEDSFRSDLVDLLNIYKTVDKIGVNRVGIADTVGCANPRQVYELVRTL
KSVVSCDIECHFHNDTGCAIANAYTALEGGAKLIDVSVLGIGERNGITPLGGLMSRMIAA
DRDYVLSKYKLHKLRDLENLVAEAVQVNIPFNNPITGFCAFTHKAGIHAKAILANPSTYE
ILSPSDFGLTRYIHFANRLTGWNAIKSRVDQLNLHLTDEQCKEVTNKIKKLGDVRQLNID
DVDSIIKDFHADLSVP--------------GSP----MPANGSS--PETKKQKTH-----
------------------------------------------------------------
------------------------------------------------------------
------------------------------------------------------------
------------------------------------------------------------
------------------------------------------------------------
------------------------------------------------------------
------------------------------------------------------------
------------------------------------------------------------
------------------------------------------------------------
-----------------------
>NP_010151_Saccharomyces_cerevisiae
------------------------------------------------------------
----------MSENNE--FQSVTES----TTA---PTT--SNPYGPNP--ADYLSNVKNF
QLIDSTLREGEQFANAFFDTEKKIEIARALDDFGVDYIELTSPVASEQSRKDCEAICKLG
LK-AKILTHIRCHMDDARVAVET-GVDGVDVVIGTSKFLRQYSHGKDMNYIAKSAVEVIE
FVKSKGIEIRFSSEDSFRSDLVDLLNIYKTVDKIGVNRVGIADTVGCANPRQVYELIRTL
KSVVSCDIECHFHNDTGCAIANAYTALEGGARLIDVSVLGIGERNGITPLGGLMARMIVA
APDYVRSKYKLHKIRDIENLVADAVEVNIPFNNPITGFCAFTHKAGIHAKAILANPSTYE
ILDPHDFGMKRYIHFANRLTGWNAIKSRVDQLNLNLTDDQIKEVTAKIKKLGDVRPLNID
DVDSIIKDFHAELSTPLLKP-----VNKGTDDDN-I-DISNG----HVSKKAKVTK----
------------------------------------------------------------
------------------------------------------------------------
------------------------------------------------------------
------------------------------------------------------------
------------------------------------------------------------
------------------------------------------------------------
------------------------------------------------------------
------------------------------------------------------------
------------------------------------------------------------
-----------------------
>XP_018222913_Saccharomyces_eubayanus
------------------------------------------------------------
----------MTAAKP-------------------------NPYAAKP--GDYLSNVNNF
QLIDSTLREGEQFANAFFDTEKKIEIAKALDDFGVDYIELTSPVASEQSKKDCEAICKLG
LK-AKILTHIRCHMDDARVAVET-GVDGVDVVIGTSKFLRQYSHGKDMNYIAKSAVEVIE
FVKSKGIEIRFSSEDSFRSDLVDLLNIYKTVDKIGVNRVGIADTVGCANPRQVYELIRTL
KSVVSCDIECHFHNDTGCAIANAYTALEGGARLIDVSVLGIGERNGITPLGGLMARMIVA
APEYVKSKYKLHKIRDIENLVADAVEVNIPFNNPITGFCAFTHKAGIHAKAILANPSTYE
ILDPQDFGMKRYIHFANRLTGWNAIKARVDQLNLNLTDPQVKEITAKIKKLGDVRALNID
DVDSIIKNFHAEVTTPQLQS-----ARKNKQEDSDVPALNSV----PAAKRAKPTV----
------------------------------------------------------------
------------------------------------------------------------
------------------------------------------------------------
------------------------------------------------------------
------------------------------------------------------------
------------------------------------------------------------
------------------------------------------------------------
------------------------------------------------------------
------------------------------------------------------------
-----------------------
>XP_033765139_Saccharomyces_paradoxus
------------------------------------------------------------
----------MSENNE--FQSVTES----TTA---PTT--NNPYGPNP--ADYLSNVKNF
QLIDSTLREGEQFANAFFDTEKKIEIARALDDFGVDYIELTSPVASEQSKKDCEAICKLG
LK-AKILTHIRCHMDDAKVAVET-GVDGVDVVIGTSKFLRQYSHGKDMNYIAKSAVEVIE
FVKSKGIEIRFSSEDSFRSDLVDLLNIYKTVDKIGVNRVGIADTVGCANPRQVYELIRTL
KSVVSCDIECHFHNDTGCAIANAYTALEGGARLIDVSVLGIGERNGITPLGGLMARMIVA
APEYVRSKYKLHKIRDIENLVAEAVEVNIPFNNPITGFCAFTHKAGIHAKAILANPSTYE
ILDPHDFGMKRYIHFANRLTGWNAIKSRVDQLNLNLTDDQIKEVTAKIKKLGDVRPLNID
DVDSIIKDFHAELGTPILKP-----VNKGTNEEN-I-DVSNG----HLSKKAKVTK----
------------------------------------------------------------
------------------------------------------------------------
------------------------------------------------------------
------------------------------------------------------------
------------------------------------------------------------
------------------------------------------------------------
------------------------------------------------------------
------------------------------------------------------------
------------------------------------------------------------
-----------------------
>XP_003674318_Naumovozyma_castellii
------------------------------------------------------------
----------MSE--KE-FQQVGES----TTG---PA--QQNPYGPNP--ADFLSNVNNF
QLIDSTLREGEQFANAFFSTEKKIEIAKALDDFGVDYIELTSPVASEQSRKDCEAICKLG
LK-AKILTHIRCHMDDARVAVET-GVDGVDVVIGTSKFLRQYSHGKDMNYIANSAVEVIN
FVKSKGIEIRFSSEDSFRSDLVDLLNIYKTVNKIGVNRVGIADTVGCANPRQVYELVRTL
KSVVSCDIECHFHNDTGCAIANAYTALEGGARLIDVSVLGIGERNGITPLGGLMARMIVA
APEYVKSKYKLKKIRDIENLVADAVEVNIPFNNPITGFCAFTHKAGIHAKAILANPSTYE
ILDPHDFGLKRYIHFANRLTGWNAIKSRVDQLNLNLTDAQIKEITAKIKKLGDVRPLNID
DVDSIIKDFHMELTTPMLKP-----T-EGEGEEEPL-DITGE----PASKKVKTK-----
------------------------------------------------------------
------------------------------------------------------------
------------------------------------------------------------
------------------------------------------------------------
------------------------------------------------------------
------------------------------------------------------------
------------------------------------------------------------
------------------------------------------------------------
------------------------------------------------------------
-----------------------
>XP_003667625_Naumovozyma_dairenensis
------------------------------------------------------------
----------MSGPQND-FQKVHES-----SS----GPVQANPYGPNP--SDFLSNVNNF
QLIDSTLREGEQFANSFFSTEKKIEIAKALDDFGVDYIELTSPVASEQSRKDCEAICKLG
LK-AKILTHIRCHMDDARVAVET-GVDGVDVVIGTSKFLRQYSHGKDMNYIAKSAIEVIE
FVKSKGIEIRFSSEDSFRSDLVDLLNIYKTVNKIGVNRVGIADTVGCANPRQVYELVRTL
KSVVSCDIECHFHNDTGCAIANAYCALEAGARLIDVCVLGIGERNGIVPLGGLMARMIVA
APEYVKSKYKLHKIRDIENLVADAVEVNIPFNNPITGFCAFTHKAGIHAKAILANPSTYE
ILDPHDFGMKRYIHFANRLTGWNAIKSRVDQLNLNLTDDQVKEVTAKIKKLGDVRPLNID
DVDSIIKDFHTELSTPMLKP-----T-SAKDREDSL-DLNDG----PASKKTRTK-----
------------------------------------------------------------
------------------------------------------------------------
------------------------------------------------------------
------------------------------------------------------------
------------------------------------------------------------
------------------------------------------------------------
------------------------------------------------------------
------------------------------------------------------------
------------------------------------------------------------
-----------------------
>XP_003955550_Kazachstania_africana
------------------------------------------------------------
----------MTENKSDTFQKVTET----TSA---PDPHQVNPYGPNP--SDFLSNVNSF
QLIDSTLREGEQFANAFFDTEKKIEIAKALDDFGVDYIELTSPVASEQSRKDCEAICKLG
LK-AKILTHIRCHMDDARVAVET-GVDGVDVVIGTSKFLRQYSHGKDMNYIAKSAVEVIE
FVKSKGIEIRFSSEDSFRSDLVDLLNIYKTVSQIGVNRVGIADTVGCANPRQVYELVRTL
KSVVSCDIECHFHNDTGCAIANAYTALEGGAKLIDVSVLGIGERNGITPLGGLMARMIVA
APEYVKSKYKLHKIRDIENLVADAVEVNIPFNNPITGFCAFTHKAGIHAKAILANPSTYE
ILDPHDFGLKRYIHFANRLTGWNAIKSRVDQLNLNLTDDQVKEVTAKIKKLGDIRPLNID
DVDSIIKDFHTELTTPSLAP-----AKNDTINEP-L-DISSE----PASKKAKISNH---
------------------------------------------------------------
------------------------------------------------------------
------------------------------------------------------------
------------------------------------------------------------
------------------------------------------------------------
------------------------------------------------------------
------------------------------------------------------------
------------------------------------------------------------
------------------------------------------------------------
-----------------------
>XP_022463757_Kazachstania_naganishii
------------------------------------------------------------
----------MN--KEE-YQKVTES-----AA---LEKHKVNPYGPNP--SDFLSNVNNF
QLIDSTLREGEQFANAFFSTEKKIEIAKALDAFGVDYIELTSPVASEQSRKDCEAICKLG
LK-AKILTHIRCHMDDARVAVET-GVDGVDVVIGTSKFLRQYSHGKDMNYIAKSAVEVIE
FVKSKGIEIRFSSEDSFRSDLVDLLNIYKTVDKIGVNRIGIADTVGCANPRQVYELVRTL
KSVVSCDIECHFHNDTGCAIANAYCALEGGARLIDVCVLGIGERNGIVPLGGLMARMIVA
APEYVKSKYKLHKLRDLENLVAESVEVNIPFNNPITGFCAFTHKAGIHAKAILANPSTYE
ILDPHDFGMKRYIHFANRLTGWNAIKSRVDQLNLNLTDPQVKEVTAKIKKMGDIRPLNID
DVDSIIKQFHQEINTPYFGP-----T-KTKADEEPL-DLASE----PPKKKAKNKDSN--
------------------------------------------------------------
------------------------------------------------------------
------------------------------------------------------------
------------------------------------------------------------
------------------------------------------------------------
------------------------------------------------------------
------------------------------------------------------------
------------------------------------------------------------
------------------------------------------------------------
-----------------------
>XP_448111_Candida_glabrata
------------------------------------------------------------
----------MDQ-----YQQVTES----TPT---VET--SNPYGPNP--ADFLSNVKEF
QLIDSTLREGEQFANAFFDTEKKIEIAKALDDFGVDYIELTSPVASEQSFRDCKAICNLG
LK-AKILTHIRCHMDDAKVAVET-GVDGVDVVIGTSKFLRQYSHGKDMNYIAKSAIEVIE
FVKSKGIEIRFSSEDSFRSDLVDLLNIYKTVDKIGVNRVGIADTVGCANPRQVYELVRTL
KSVVSCDIECHFHNDTGCAIANAYTALEGGAKLIDVSVLGIGERNGITPLGGLMARMIVA
APEYVKSKYKLHKIRDIENLVAEAVEVNIPFNNPITGFCAFTHKAGIHAKAILANPSTYE
ILDPHDFGMKRYIHFANRLTGWNAIKSRVDQLNLNLTDDQVKEVTTKIKKLGDIRPLNID
DVDSIIKDFHADLATPMVRP-----TEDGADNEEPL-QLD-E----PAKKKSKLSQ----
------------------------------------------------------------
------------------------------------------------------------
------------------------------------------------------------
------------------------------------------------------------
------------------------------------------------------------
------------------------------------------------------------
------------------------------------------------------------
------------------------------------------------------------
------------------------------------------------------------
-----------------------
>XP_004177906_Tetrapisispora_blattae
------------------------------------------------------------
-------MAPQPIPED--YQPVVESRGTVNSPIFSTPINQLNPYGPNP--ADFLSNVNQF
QLIDSTLREGEQFANAFFSTEKKIEIAKALDEFGVDYIELTSPVASEQSKKDCEAICKLG
LK-AKILTHIRCHMDDARIAVET-GVDGVDVVIGTSKFLREFSHGKDMNYIANSAVEVIN
FVKSKGIEIRFSSEDSFRSDLVDLLNIYKTVDKIGVNRIGIADTVGCANPRQVYELVRTL
KSVVSCDIECHFHNDTGCSIANAYCALEGGAKLIDVSVLGIGERNGITPLGGLMARMIVA
APEYVKDKYNLKMLRDIENLVADAVEVNIPFNNPITGFCAFTHKAGIHAKAILANPSTYE
ILNPNDFGMTRYIHFAHRLTGWNAIKSRVEQLNLNLTDEQIKEVTSKVKSMADIRSLNID
DVDSIIKKYHSEIKA---------------------------------------------
------------------------------------------------------------
------------------------------------------------------------
------------------------------------------------------------
------------------------------------------------------------
------------------------------------------------------------
------------------------------------------------------------
------------------------------------------------------------
------------------------------------------------------------
------------------------------------------------------------
-----------------------
>XP_003688676_Tetrapisispora_phaffii
------------------------------------------------------------
----------MTDNNNK-FQAVTES----AAA---AANFQQNPYGPNP--ADFLSNVNNF
QLIDSTLREGEQFANSFFSTEKKIEIAKALDDFGVDYIELTSPVASEQSRKDCEAICKLG
LK-AKILTHIRCHMDDAKVAVET-GVDGVDVVIGTSKFLRQYSHGKDMNYIAKSAIEVIE
FVKSKGIEIRFSSEDSFRSDLVDLLNIYKTVSKIGVNRVGIADTVGCANPRQVYELVRTL
KSVVSCDIECHFHNDTGCAIANAYTALEGGARLIDVCVLGIGERNGITPLGGLMARMIVA
SPQYVKSKYKLHKIRDIENLVAEAVEVNIPFNNPITGFCAFTHKAGIHAKAILANPSTYE
ILDPHDFGMKRYIHFANRLTGWNAIKSRVDQLNLNLTDSQVKEVTAKIKKMGDIRPLNID
DVDSIIKDFHSGITTPALKP-----AKENEPIEDSV-DILLDPQG-PAFKKAKTVAK---
------------------------------------------------------------
------------------------------------------------------------
------------------------------------------------------------
------------------------------------------------------------
------------------------------------------------------------
------------------------------------------------------------
------------------------------------------------------------
------------------------------------------------------------
------------------------------------------------------------
-----------------------
>XP_001646905_Vanderwaltozyma_polyspora
------------------------------------------------------------
----------MSDNNE--FQKVTET-----AS---VTAFQQNPYGPNP--ADYLSNVQNF
QLIDSTLREGEQFANSFFTTEKKIEIAKALDEFGVDYIELTSPVASEQSRKDCEAICQLG
LN-AKILTHIRCHMDDAKVAVET-GVDGVDVVIGTSKFLRQYSHGKDMNYIAKSAIEVIE
FVKSKGIEIRFSSEDSFRSDLVDLLNIYKTVSKIGVNRVGIADTVGCANPRQVYELVRTL
KSVVSCDIECHFHNDTGCAIANAYTALEGGARLIDVCVLGIGERNGITPLGGLMARMIVA
APDYVKSKYKLHKLRDLENLVADSVEVNIPFNNPITGFCAFTHKAGIHAKAILANPSTYE
ILNPQDFGLTRYIHFANRLTGWNAIKSRVDQLNLHLTDEQVKEVTNKIKKLGDIRPLNID
DVDSIIKDYHIEVSTPSIAP-----QRDSPEVDSNI-DINSD--G-PPLKKAKTAAK---
------------------------------------------------------------
------------------------------------------------------------
------------------------------------------------------------
------------------------------------------------------------
------------------------------------------------------------
------------------------------------------------------------
------------------------------------------------------------
------------------------------------------------------------
------------------------------------------------------------
-----------------------
>XP_003683219_Torulaspora_delbrueckii
------------------------------------------------------------
----------MSEN----FQKVTES-----AA---E-PQQANPYGPNP--ADYLSNVNNF
QLIDSTLREGEQFANAFFTTEKKIEIAKALDAFGVDYIELTSPVASEQSRQDCEAICKLG
LK-AKILTHIRCHMDDARVAVET-GVDGVDVVIGTSKFLRQYSHGKDMNYIAKSAVEVIE
FVKSKGIEIRFSSEDSFRSDLVDLLNIYKTVDKIGVNRVGIADTVGCANPRQVYELVRTL
RSVVSCDIECHFHNDTGCAIANAYTALEGGARLIDTCVLGIGERNGIVPLGGLMARMIVA
SPDYVKSKYKLHKLRDLENLVAESVEVNIPFNNPITGFCAFTHKAGIHAKAILANPSTYE
ILDPHDFGMKRYIHFANRLTGWNAIKSRVDQLNLNLTDDQCKEVTTKIKKLGDVRPLNID
DVDSIIKDFHAEIATPKIAA-----MKRDPQD----LELEDS-----QLKKPKN------
------------------------------------------------------------
------------------------------------------------------------
------------------------------------------------------------
------------------------------------------------------------
------------------------------------------------------------
------------------------------------------------------------
------------------------------------------------------------
------------------------------------------------------------
------------------------------------------------------------
-----------------------
>XP_037145995_Zygotorulaspora_mrakii
------------------------------------------------------------
----------MSEKE---FQKVTET-----AA---SAPQKPNPYGPNP--ADYLSNVNNF
QLIDSTLREGEQFANAFFDTEKKIEIAKALDDFGVDYIELTSPVASEQSRSDCEAICKLG
LK-AKILTHIRCHMDDARVAVET-GVDGVDVVIGTSKFLRQYSHGKDMNYIAKSAVEVIE
FVKSKGIEIRFSSEDSFRSDLVDLLNIYKTVDKIGVNRVGIADTVGCANPRQVYELVRTL
KGIVSCDIECHFHNDTGCAIANAYTALEAGARLIDTCVLGIGERNGIVPLGGLMARMIVA
APEYVKSKYKLHKIRDIENLVAEAVEVNIPFNNPITGFCAFTHKAGIHAKAILANPSTYE
ILDPHDFGMKRYIHFANRLTGWNAIKSRVDQLNLSLTDDQCKEVTTKIKRLGDIRPLNID
DVDSIIKDFHAEVSTPKLIA-----TKREKEGTADVLDLQDE----PNAKKSKQ------
------------------------------------------------------------
------------------------------------------------------------
------------------------------------------------------------
------------------------------------------------------------
------------------------------------------------------------
------------------------------------------------------------
------------------------------------------------------------
------------------------------------------------------------
------------------------------------------------------------
-----------------------
>XP_002496055_Zygosaccharomyces_rouxii
------------------------------------------------------------
----------MSDNKE--FQPVTES-----TA---PKTRQVNPYGPNP--ADYLSNVENF
QLIDSTLREGEQFANAFFDTEKKIEIAKALDAFGVDYIELTSPVASEQSRRDCEAICKLG
LK-SKILTHIRCHMDDAKVAVET-GVDGVDVVIGTSKFLRQYSHGKDMNYIAKSAVEVIE
FVKSKGIEIRFSSEDSFRSDLVDLLNIYKTVSQIGVNRVGIADTVGCANPRQVYELIRTL
KSVVSCDIECHFHNDTGCAIPNAYCALEAGARLIDTCVLGIGERNGIVPLGGLMARMIVA
APEYVKSKYKLHKLRDLEVLVAEAVEVNIPFNNPITGFSAFTHKAGIHAKAILANPSTYE
ILNPHDFGMKRYIHFANRLTGWNAIKTRVDQLNLNLTDQQCKDVTQKIKKLGDIRQLTVD
DVDSIIKDFHAEVSTPQLQP-----KRDNDDIQD---EISEE----PATKKSHQ------
------------------------------------------------------------
------------------------------------------------------------
------------------------------------------------------------
------------------------------------------------------------
------------------------------------------------------------
------------------------------------------------------------
------------------------------------------------------------
------------------------------------------------------------
------------------------------------------------------------
-----------------------
>XP_003648158_Eremothecium_cymbalariae
------------------------------------------------------------
----------MSQDQE--FKQVTES----TNA---IAYFQQNPYGPNP--ADYLSNVNNF
ELIDSTLREGEQFANAFFSTEKKIEIAKALDDFGVDYIELTSPVASEQSRRDCEAICQLG
LK-AKILTHIRCHMDDAKIAVQT-GVDGVDVVIGTSKFLRQYSHGKDMNYIANSAIEVIE
YVKSKGIEIRFSSEDSFRSDLVDLLNIYKTVDKVGVNRVGIADTVGCANPRQVYELVRTL
KSVVSCDVECHFHNDTGCAIANAYTALEGGAKLIDVSVLGIGERNGITPLGGLMARMIVA
APAYVKSKYKLHKIRDIENLVADAVEVNVPFNNPITGFCAFTHKAGIHAKAILANPSTYE
ILDPHDFGMTRYIHFANRLTGWNAIKSRVDQLNLKLSDNQVKEVTAKIKRLGDVRSLNID
DVDSIIKDFHAEVVTPQVTV-----KKVN-NDDINLLSIDQ-----PLSKKTRTI-----
------------------------------------------------------------
------------------------------------------------------------
------------------------------------------------------------
------------------------------------------------------------
------------------------------------------------------------
------------------------------------------------------------
------------------------------------------------------------
------------------------------------------------------------
------------------------------------------------------------
-----------------------
>NP_984203_Eremothecium_gossypii
------------------------------------------------------------
----------MSQGNE--FHQVTEA----TTA---LNNFQQNPYGPNP--ADYLSNVGSF
QLIDSTLREGEQFANAFFSTEKKIEIARALDDFGVDYIELTSPVASEQSLRDCQAICKLG
LK-AKILTHIRCHMDDAKVAVGT-GVDGVDVVIGTSKFLRQYSHGKDMNYIAKSAIEVIE
YVKSKGIEIRFSSEDSFRSDLVDLLNIYKTVDKIGVNRVGIADTVGCANPRQVYELVRTL
KSVVSCDVECHFHNDTGCAIANAYTALEGGAKLVDVSVLGIGERNGITPLGGLMARMIVA
APDYVKSKYKLHKIRDIENLVAEAVEVNVPFNNPITGFCAFTHKAGIHAKAILANPSTYE
ILNPNDFGMTRYIHFANRLTGWNAIKSRVDQLNLHLTDDQVKEVTAKIKQLGDVRPLNID
DVDSIIKAFHAQIATPRVTA-----RPANREEEINGFDLEA-----PPQKKTKIL-----
------------------------------------------------------------
------------------------------------------------------------
------------------------------------------------------------
------------------------------------------------------------
------------------------------------------------------------
------------------------------------------------------------
------------------------------------------------------------
------------------------------------------------------------
------------------------------------------------------------
-----------------------
>XP_455329_Kluyveromyces_lactis
------------------------------------------------------------
----------MSSNQD--FQPVTES----ASS---VTKFQQNPYGPNP--ADYLSNVNNY
QLIDSTLREGEQFANAFFDTEKKIEIAKALDDFGVDYIELTSPVASEQSRRDCEAICKLG
LK-AKILTHIRCHMDDARVAVET-GVDGVDVVIGTSKFLRQYSHGKDMNYIAKSAIEVIE
FVKSKGIEIRFSSEDSFRSDLVDLLNIYKTVDKIGVNRVGIADTVGCANPRQVYELVRTL
KSVVSCDIECHFHNDTGCAIANAYTALEGGARLIDVAVLGIGERNGITPLGGLMARMIVA
APEYTKSKYKLHKIRDIENLIAEAVEVNIPFNNPITGFCAFTHKAGIHAKAILANPSTYE
ILDPHDFGMKRYIHFANRLTGWNAIKSRVDQLNLNLTDDQVKEVTAKIKKLGDIRPLNID
DVDSIIKDFHAEVSTPQLRA-----VRRDDNDVNDI-DIQ-E----PSNKKTKVE-----
------------------------------------------------------------
------------------------------------------------------------
------------------------------------------------------------
------------------------------------------------------------
------------------------------------------------------------
------------------------------------------------------------
------------------------------------------------------------
------------------------------------------------------------
------------------------------------------------------------
-----------------------
>XP_022677562_Kluyveromyces_marxianus
------------------------------------------------------------
----------MSSNQE--FQAVTES----ASN---GSTFQQNPYGPNP--ADYLSNVNNY
QLIDSTLREGEQFANAFFDTEKKIEIAKALDDFGVDYIELTSPVASEQSRKDCEAICKLG
LK-AKILTHIRCHMDDARVAVET-GVDGVDVVIGTSKFLRQYSHGKDMNYIAKSAVEVIE
FVKSKGIEIRFSSEDSFRSDLVDLLNIYKTVDKIGVNRVGIADTVGCANPRQVYELVRTL
KSVVSCDIECHFHNDTGCAIANAYTALEGGARLIDVAVLGIGERNGITPLGGLMARMIVA
APEYTKSKYKLHKIRDIENLVAEAVEVNIPFNNPITGFCAFTHKAGIHAKAILANPSTYE
ILDPHDFGMKRYIHFANRLTGWNAIKSRVDQLNLNLTDGQIKEVTAKIKKLGDIRPLNID
DVDSIIKDFHAEVSTPQLTA-----VRRDNEDVNDI-SIHDE----PAAKKAKVE-----
------------------------------------------------------------
------------------------------------------------------------
------------------------------------------------------------
------------------------------------------------------------
------------------------------------------------------------
------------------------------------------------------------
------------------------------------------------------------
------------------------------------------------------------
------------------------------------------------------------
-----------------------
>XP_022628753_Lachancea_lanzarotensis
------------------------------------------------------------
----------MSDSD---FQQVTES----ATR---TTENTHNPYGPNP--ADFLSNVNSF
QLIDSTLREGEQFANSFFSTEKKIEIAKALDDFGVDYIELTSPVASEQSRSDCEAICKLG
LK-AKILTHIRCHMDDAKVAVET-GVDGVDVVIGTSKFLRQYSHGKDMNYIAKSAIEVIE
FVKSKGIEIRFSSEDSFRSDLVDLLNIYKTVDKVGVNRVGIADTVGCANPRQVYELMRTL
KTVVSCDVECHFHNDTGCAIANAYTALEGGAKLIDVAVLGIGERNGITPLGGLMARMIVA
APEYVKSKYKLHKIRDIENLVAEAVEVNIPFNNPITGFCAFTHKAGIHAKAILANPSTYE
ILNPQDFGLKRYIHFANKLTGWNAIKSRVDQLNLSMSDNQVKEVTSKIKRLGDIRPLNID
DVDSIIKDFHSEITTPQLQS-----LRNSEIEDVDVDAIDIV--Q-PPVKKAKTDQ----
------------------------------------------------------------
------------------------------------------------------------
------------------------------------------------------------
------------------------------------------------------------
------------------------------------------------------------
------------------------------------------------------------
------------------------------------------------------------
------------------------------------------------------------
------------------------------------------------------------
-----------------------
>XP_002555988_Lachancea_thermotolerans
------------------------------------------------------------
----------MSNSG---FQQVTES----TTQ---VERP--NPYGPNP--ADYLSNVANF
QLIDSTLREGEQFANAFFTTEKKIEIAKALDDFGVDYIELTSPVASEQSRSDCEAICKLG
LK-AKILTHIRCHMDDAKVAVET-GVDGVDVVIGTSKFLRQYSHGKDMNYIAKSAIEVIE
FVKSKGIEIRFSSEDSFRSDLVDLLNIYKTVDSIGVNRVGIADTVGCANPRQVYELLRTL
KTVVHCDVECHFHNDTGCAIANAYTALEGGARLIDVAVLGIGERNGITPLGGLMARMIVA
APEYVKSKYKLHKIRDIENLVAEAVEVNIPFNNPITGFCAFTHKAGIHAKAILANPSTYE
ILNPHDFGLKRYIHFANRLTGWNAIKSRVDQLNLNMSDEQCKEVTMKIKKLGDIRPLSID
DVDSIIKDFHSEITTPQLRN-----M-DAQGSD-DLNNLDIS--A-PAAKKAKKSQ----
------------------------------------------------------------
------------------------------------------------------------
------------------------------------------------------------
------------------------------------------------------------
------------------------------------------------------------
------------------------------------------------------------
------------------------------------------------------------
------------------------------------------------------------
------------------------------------------------------------
-----------------------
>XP_020060453_Aspergillus_aculeatus
----------------------------MCPGADHEP------------NGQANG-AAPN
A-NG----------DHPGFTGIETR-----QNPHPSAS--RNPYGHNVGVTDFLSNVSRF
KIIESTLREGEQFANAFFDTEKKIEIAKALDDFGVDYIELTSPCASEQSRKDCEAICKLG
LK-AKILTHIRCHMDDARVAVET-GVDGVDVVIGTSSYLREHSHGKDMTYIKNTAIEVIE
FVKSKGIEIRFSSEDSFRSDLVDLLSIYSAVDKVGVHRVGIADTVGCASPRQVYELVRVL
RGVVGCDIETHFHNDTGCAIANAYCALEAGATHIDTSVLGIGERNGITPLGGLMARMMVA
DPEYVKSKYKLEKLKEVEDLVAEAVEVNIPFNNYITGFCAFTHKAGIHAKAILNNPSTYE
IINPADFGMSRYVHFASRLTGWNAIKSRAQQLNITMTDAQYKECTAKIKALADIRPIAVD
DADSIIRAYYRNIKSGEDKP-----LLDLTADEQAQFAAK--------EKE-IAEQITA-
------------------------------------------------------------
------------------------------------------------------------
------------------------------------------------------------
------------------------------------------------------------
------------------------------------------------------------
------------------------------------------------------------
------------------------------------------------------------
------------------------------------------------------------
------------------------------------------------------------
-----------------------
>XP_001271920_Aspergillus_clavatus
----------------------------MCPGADHEP------------NGQINGQADA-
--NG----------AHPGFTAVETR-----QNPHPSAS--RNPYGHNVGVTDFLSNVSRF
KIIESTLREGEQFANAFFDTEKKIEIAKALDDFGVDYIELTSPCASEQSRKDCEAICKLG
LK-AKILTHIRCHMDDARVAVET-GVDGVDVVIGTSSYLREHSHGKDMTYIKNTAIEVIE
FVKSKGIEIRFSSEDSFRSDLVDLLSIYSAVDKVGVNRVGIADTVGCASPRQVYELVRVL
RGVVGCDIETHFHNDTGCAIANAYCALEAGATHVDTSVLGIGERNGITPLGGLMARMMVA
DRDYVKSKYKLEKLKDLEDLVASAVEVNIPFNNYITGFCAFTHKAGIHAKAILNNPSTYE
IINPADFGMTRYVHFASRLTGWNAIKSRAQQLKIEMTDNQYKECTAKIKALADIRPIAVD
DADSIIRAYYRNLKSGENKP-----LLDLTADELAQFAAK--------EKE-IAASGVIA
------------------------------------------------------------
------------------------------------------------------------
------------------------------------------------------------
------------------------------------------------------------
------------------------------------------------------------
------------------------------------------------------------
------------------------------------------------------------
------------------------------------------------------------
------------------------------------------------------------
-----------------------
>XP_001266970_Aspergillus_fischeri
----------------------------MCPGADNEP------------NGHTNG-ANG-
--TA----------SHPGFTAVETR-----QNPHPSAS--RNPYGHNVGVTDFLSNVSRF
KIIESTLREGEQFANAFFDTEKKIEIAKALDDFGVDYIELTSPCASEQSRKDCEAICKLG
LK-AKILTHIRCHMDDARVAVET-GVDGVDVVIGTSSYLREHSHGKDMTYIKNTAIEVIE
FVKSKGIEIRFSSEDSFRSDLVDLLSIYSAVDKVGVNRVGIADTVGCASPRQVYELVRVL
RGVVSCDIETHFHNDTGCAIANAYCALEAGATHIDTSVLGIGERNGITPLGGLMARMMVA
DPEYVKGKYKLEKLKDIEDLVAAAVEVNIPFNNYITGFCAFTHKAGIHAKAILNNPSTYE
IINPADFGMTRYVHFASRLTGWNAIKSRAQQLNIEMTDAQYKECTAKIKALADIRPIAVD
DADSIIRAYYRNLKSGENKP-----LLDLTAEEQAQFAAK--------EKE-LAGSGVIA
------------------------------------------------------------
------------------------------------------------------------
------------------------------------------------------------
------------------------------------------------------------
------------------------------------------------------------
------------------------------------------------------------
------------------------------------------------------------
------------------------------------------------------------
------------------------------------------------------------
-----------------------
>XP_041143533_Aspergillus_flavus
----------------------------MCPGADNEP------------NGHAAP-ANG-
--NG----------EHPGFTGIETR-----QNPHPSAS--RNPYGHNVGVTDFLSNVSRF
KIIESTLREGEQFANAFFDTEKKIEIAKALDDFGVDYIELTSPCASEQSRLDCEAICKLG
LK-AKILTHIRCHMDDARVAVET-GVDGVDVVIGTSSYLREHSHGKDMTYIKNTAIEVIE
YVKSKGIEIRFSSEDSFRSDLVDLLSIYSAVDKVGVNRVGIADTVGCASPRQVYELVRVL
RGVVGCDIETHFHNDTGCAIANAYCALEAGATHIDTSVLGIGERNGITPLGGLMARMMVA
DPAYVKGKYKLEKLKDIEDLVAEAVEVNIPFNNYITGFCAFTHKAGIHAKAILNNPSTYE
IINPADFGMTRYVHFASRLTGWNAIKSRAQQLKIEMTDSQYKECTAKIKALADIRPIAVD
DADSIIRAYYRNLKSGENKP-----LLDLTADEQAQFAAK--------EKE-LAASGVVA
------------------------------------------------------------
------------------------------------------------------------
------------------------------------------------------------
------------------------------------------------------------
------------------------------------------------------------
------------------------------------------------------------
------------------------------------------------------------
------------------------------------------------------------
------------------------------------------------------------
-----------------------
>XP_751780_Aspergillus_fumigatus
----------------------------MCPGADNEP------------NGHTNG-ANG-
--TV----------PHPGFTAVETR-----QNPHPSAS--RNPYGHNVGVTDFLSNVSRF
KIIESTLREGEQFANAFFDTEKKIEIAKALDDFGVDYIELTSPCASEQSRKDCEAICKLG
LK-AKILTHIRCHMDDARVAVET-GVDGVDVVIGTSSYLREHSHGKDMTYIKNTAIEVIE
FVKSKGIEIRFSSEDSFRSDLVDLLSIYSAVDKVGVNRVGIADTVGCASPRQVYELVRVL
RGVVSCDIETHFHNDTGCAIANAYCALEAGATHIDTSVLGIGERNGITPLGGLMARMMVA
DPEYVKSKYKLEKLKDIEDLVAAAVEVNIPFNNYITGFCAFTHKAGIHAKAILNNPSTYE
IINPADFGMTRYVHFASRLTGWNAIKSRAQQLNIEMTDAQYKECTAKIKALADIRPIAVD
DADSIIRAYYRNLKSGENKP-----LLDLTAEEQAQFAAK--------EKE-LAGSGVIA
------------------------------------------------------------
------------------------------------------------------------
------------------------------------------------------------
------------------------------------------------------------
------------------------------------------------------------
------------------------------------------------------------
------------------------------------------------------------
------------------------------------------------------------
------------------------------------------------------------
-----------------------
>XP_659594_Aspergillus_nidulans
----------------------------MCP-----------------------------
---G----------DHPGFTAVQTR-----QNPHP--S--RNPYGHNVGVTDFLSNVSRF
KIIESTLREGEQFANAFFDTQKKIEIAKALDEFGVDYIELTSPCASEQSRLDCEAICKLG
LK-AKILTHIRCHMDDARVAVET-GVDGVDVVIGTSSYLREHSHGKDMTYIKNTAIEVIE
FVKSKGIEIRFSSEDSFRSDLVDLLSIYSAVDQVGVNRVGIADTVGCASPRQVYELIRVL
RGVVSCDIETHFHNDTGCAIANAYCALEAGATHIDTSVLGIGERNGITPLGGLMARMMVA
DPQYVKSKYKLEKLKDIEDLVAEAVEVNIPFNNYITGFCAFTHKAGIHAKAILNNPSTYE
IINPADFGMSRYVHFASRLTGWNAIKSRAQQLNVHMTDDQYKECTAKIKALADIRPIAID
DADSIIRAYYRNLSSGENKP-----LMDLTADEHAQFLAK--------EKE-LTESGTAL
------------------------------------------------------------
------------------------------------------------------------
------------------------------------------------------------
------------------------------------------------------------
------------------------------------------------------------
------------------------------------------------------------
------------------------------------------------------------
------------------------------------------------------------
------------------------------------------------------------
-----------------------
>XP_001401984_Aspergillus_niger
----------------------------MCPGADHEP------------NGQANV-ANGN
GNNG----------EHPGFTAVETR-----QNPHPSVS--RNPYGHNVGVTDFLSNVSRF
QIIESTLREGEQFANAFFDTEKKIEIAKALDEFGVDYIELTSPCASEQSRKDCEAICKLG
LK-AKILTHIRCHMDDARIAVET-GVDGVDVVIGTSSYLREHSHGKDMTYIKNTAIEVIE
FVKSKGIEIRFSSEDSFRSDLVDLLSIYSAVDKVGVNRVGIADTVGCASPRQVYELVRVL
RGVVSCDIETHFHNDTGCAIANAYCALEAGATHIDTSVLGIGERNGITPLGGLMARMMVA
DPEYVKSKYRLEKLKDIEDLVAEAVEVNIPFNNYITGFCAFTHKAGIHAKAILNNPSTYE
IINPADFGMSRYVHFASRLTGWNAIKSRAQQLKIEMTDDQYKECTAKIKALADIRPIAVD
DADSIIRAYYRNLKLGENKP-----LLDLTADEQAQFAAK--------EKE-LAAQASA-
------------------------------------------------------------
------------------------------------------------------------
------------------------------------------------------------
------------------------------------------------------------
------------------------------------------------------------
------------------------------------------------------------
------------------------------------------------------------
------------------------------------------------------------
------------------------------------------------------------
-----------------------
>XP_015402565_Aspergillus_nomiae
----------------------------MCPGADNEP------------NGHTAA-ANG-
--NG----------EHPGFTGIETR-----QNPHPSAS--RNPYGHNVGVTDFLSNVSRF
KIIESTLREGEQFANAFFDTEKKIEIAKALDDFGVDYIELTSPCASEQSRLDCEAICKLG
LK-AKILTHIRCHMDDARVAVET-GVDGVDVVIGTSSYLREHSHGKDMTYIKNTAIEVIE
YVKSKGIEIRFSSEDSFRSDLVDLLSIYSAVDKVGVNRVGIADTVGCASPRQVYELVRVL
RGVVGCDIETHFHNDTGCAIANAYCALEAGATHIDTSVLGIGERNGITPLGGLMARMMVA
DPAYVKSKYKLEKLKDIEDLVAEAVEVNIPFNNYITGFCAFTHKAGIHAKAILNNPSTYE
IINPADFGMTRYVHFASRLTGWNAIKSRAQQLKIEMTDSQYKECTAKIKALADIRPIAVD
DADSIIRAYYRNLKSGENKP-----LLDLTADEQAQFAAK--------EKE-LAASGVVA
------------------------------------------------------------
------------------------------------------------------------
------------------------------------------------------------
------------------------------------------------------------
------------------------------------------------------------
------------------------------------------------------------
------------------------------------------------------------
------------------------------------------------------------
------------------------------------------------------------
-----------------------
>XP_023090243_Aspergillus_oryzae
------------------------------------------------------------
--MG----------TRP----LPMA-----MNPHPSAS--RNPYGHNVGVTDFLSNVSRF
KIIESTLREGEQFANAFFDTEKKIEIAKALDDFGVDYIELTSPCASEQSRLDCEAICKLG
LK-AKILTHIRCHMDDARVAVET-GVDGVDVVIGTSSYLREHSHGKDMTYIKNTAIEVIE
YVKSKGIEIRFSSEDSFRSDLVDLLSIYSAVDKVGVNRVGIADTVGCASPRQVYELVRVL
RGVVGCDIETHFHNDTGCAIANAYCALEAGATHIDTSVLGIGERNGITPLGGLMARMMVA
DPAYVKGKYKLEKLKDIEDLVAEAVEVNIPFNNYITGFCAFTHKAGIHAKAILNNPSTYE
IINPADFGMTRYVHFASRLTGWNAIKSRAQQLKIEMTDSQYKECTAKIKALADIRPIAVD
DADSIIRAYYRNLKSGENKP-----LLDLTADEQAQFAAK--------EKE-LAASGVVA
------------------------------------------------------------
------------------------------------------------------------
------------------------------------------------------------
------------------------------------------------------------
------------------------------------------------------------
------------------------------------------------------------
------------------------------------------------------------
------------------------------------------------------------
------------------------------------------------------------
-----------------------
>XP_040643542_Aspergillus_ruber
----------------------------MCPGADQEP------------NGHANGHANGA
GTAGVNQSVNGDASSHPGFTGVETR-----QNPHPSSS--RNPYGHNAAVTDFLSNVSRF
QIIESTLREGEQFANAFFDTEKKIQIAKALDDFGVDYIELTSPCASEQSRLDCEAICNLG
LK-AKVLTHIRCHMDDARIAVET-GVDGVDVVIGTSSYLREHSHGKDMTYIKNAAIEVIE
FVKSKGIEIRFSSEDSFRSDLVDLLSIYSAVDKVGVNRVGIADTVGCASPRQVYELVRVL
RGVVSCDIETHFHNDTGCAIANAYCALEAGATHIDTSVLGIGERNGITPLGGLMARMMVA
DRDYVKSKYKLEKLKDIEDLVAEAVEVNIPFNNYITGFCAFTHKAGIHAKAILNNPSTYE
IINPADFGMSRYVHFASRLTGWNAIKSRAQQLNIEMTDNQYKECTFKIKALADIRPIAVD
DADSIIRAYYRNIKSGENNP-----LLDLTAEEQVQLAAK--------EKE-LAEQGNTS
------------------------------------------------------------
------------------------------------------------------------
------------------------------------------------------------
------------------------------------------------------------
------------------------------------------------------------
------------------------------------------------------------
------------------------------------------------------------
------------------------------------------------------------
------------------------------------------------------------
-----------------------
>XP_040708227_Aspergillus_sydowii
----------------------------MCPGADNEP------------NGQTNGT----
--NG----------DHSGFTAIQTR-----QNPHPSTS--RNPYGHNVGVTDFLSNVSRF
KIIESTLREGEQFANAFFDTQKKIEIAKALDEFGVDYIELTSPCASEQSRLDCEAICKLG
LK-SKILTHIRCHMDDARVAVET-GVDGVDVVIGTSSYLREHSHGKDMTYIKNTAIEVIE
FVKSKGIEIRFSSEDSFRSDLVDLLSIYSAVDQVGVNRVGIADTVGCASPRQVYELIRVL
RGVVSCDIETHFHNDTGCAIANAYCALEAGATHIDTSVLGIGERNGITPLGGLMARMMVA
DPQYVKSKYKLEKLKDLEDLVAEAVEVNIPFNNYITGFCAFTHKAGIHAKAILNNPSTYE
IINPADFGMSRYVHFASRLTGWNAIKSRAQQLNVHMTDDQYKECTAKIKALADIRPIAID
DADSIIRAYYRNLSSGENKP-----LMDLTADEHAQFLAK--------EKE-LAASGAAH
------------------------------------------------------------
------------------------------------------------------------
------------------------------------------------------------
------------------------------------------------------------
------------------------------------------------------------
------------------------------------------------------------
------------------------------------------------------------
------------------------------------------------------------
------------------------------------------------------------
-----------------------
>XP_001210992_Aspergillus_terreus
---------------------MASSTPFLCVTSLLTP-----------------------
--PG----------EHPGFTAVETR-----QNPHPSLS--RNPYGHNVGVTDFLSNVSRF
KIIESTLREGEQFANAFFDTEKKIEIAKALDEFGVDYIELTSPCASEQSRKDCEAICKLG
LK-AKILTHIRCHMDDARIAVET-GVDGVDVVIGTSSYLREHSHGKDMTYIKNTAIEVIE
FVKSKGIEIRFSSEDSFRSDLVDLLSIYSAVDKVGVNRVGIADTVGCASPRQVYELVRVL
RGVVGCDIETHFHNDTGCAIANAYCALEAGATHIDTSVLGIGERNGITPLGGLMARMMVA
DPEYVKSKYKLEKIKDIEDLVAEAVEVNIPFNNYITGFCAFTHKAGIHAKAILNNPSTYE
IINPADFGMTRYVHFASRLTGWNAIKSRAQQLKIEMTDTQYKECTAKIKALADIRPIAVD
DADSIIRAYYRNLKSGENKP-----LMDLTAEEQAQFAAK--------EKE-LAAQGNGV
IG----------------------------------------------------------
------------------------------------------------------------
------------------------------------------------------------
------------------------------------------------------------
------------------------------------------------------------
------------------------------------------------------------
------------------------------------------------------------
------------------------------------------------------------
------------------------------------------------------------
-----------------------
>XP_022486942_Penicillium_arizonense
----------------------------MCPGADPEP------------NGQTNGQA--L
GPNG----------EHPGFTGIETR-----QNPHPSAS--RNPYGHNVGVTDFLSNVSRF
QIIESTLREGEQFANAFFDTEKKIEIARALDDFGVDYIELTSPCASEQSRADCEAICKLG
LK-AKILTHIRCHMDDARIAVET-GVDGVDVVIGTSSYLREHSHGKDMTYIKNAAIEVIE
FVKSKGIEIRFSSEDSFRSDLVDLLSIYSAVDKVGVNRVGIADTVGCASPRQVYELVRVL
RGVVGCDIETHFHNDTGCAIANAYCALEAGATHIDTSVLGIGERNGITPLGGLMARMMVA
DPEYVKGKYRLEKLKDIEDLVAEAVEVNIPFNNYITGFCAFTHKAGIHAKAILNNPSTYE
IINPADFGMTRYVHFASRLTGWNAIKSRAQQLKLEMTDANYKECTAKIKALADIRPIAVD
DADSIIRAYHRNLKSGENKP-----LLDLSPEEQEVFAAK--------VKE-LQAEAKTS
SVIG--------------------------------------------------------
------------------------------------------------------------
------------------------------------------------------------
------------------------------------------------------------
------------------------------------------------------------
------------------------------------------------------------
------------------------------------------------------------
------------------------------------------------------------
------------------------------------------------------------
-----------------------
>XP_014536637_Penicillium_digitatum
----------------------------MCTGADPEP------------NGQANGATG--
---G----------NHDGFVGIETR-----QNPHPSAS--RNPYGHDAGVTDFLSNVSRF
KIIESTLREGEQFANAFFDTAKKIEIAKALDDFGVDYIELTSPCASEQSRADCEAICKLG
LK-AKILTHIRCHMDDARIAVET-GVDGVDVVIGTSSYLREHSHGKDMTYIKNAAIEVIE
FVKSKGIEIRFSSEDSFRSDLVDLLSIYSAVDKVGVNRVGIADTVGCASPRQVYELVRVL
RGVVGCDIETHFHNDTGCAIANAFCALEAGATHIDTSVLGIGERNGITPLGGLMARMMVA
DRDYVKSKYKLEKLKEIEDLVAEAVEVNIPFNNYITGFCAFTHKAGIHAKAILNNPSTYE
IINPADFGMTRYVHFASRLTGWNAIKSRAQQLKLEMTDAQYKECTAKIKAMADIRPIAVD
DADSIIRAYHRNLKSGENKP-----LLDLTAEEQAAFAAK--------EKELLQAQAAGL
VV----------------------------------------------------------
------------------------------------------------------------
------------------------------------------------------------
------------------------------------------------------------
------------------------------------------------------------
------------------------------------------------------------
------------------------------------------------------------
------------------------------------------------------------
------------------------------------------------------------
-----------------------
>XP_016594765_Penicillium_expansum
----------------------------MCTGADSEP------------NGQANGAIGT-
--NG----------DHTGFVGIETR-----QNPHPSAS--RNPYGHDAGVTDFLSNVSRF
KIIESTLREGEQFANAFFDTAKKIEIAKALDDFGVDYIELTSPCASEQSRADCEAICKLG
LK-AKILTHIRCHMDDARIAVET-GVDGVDVVIGTSSYLREHSHGKDMTYIKNAAIEVIE
FVKSKGIEIRFSSEDSFRSDLVDLLSIYSAVDKVGVNRVGIADTVGCASPRQVYELVRVL
RGVVGCDIETHFHNDTGCAIANAFCALEAGATHIDTSVLGIGERNGITPLGGLMARMMVA
DRDYVKGKYKLEKLKEIEDLVAEAVEVNIPFNNYITGFCAFTHKAGIHAKAILNNPSTYE
IINPADFGMTRYVHFASRLTGWNAIKSRAQQLKLEMTDAQYKECTAKIKAMADIRPIAVD
DADSIIRAYHRNLKSGENKP-----LLDLTAEEQAAFAAK--------EKELLQAQAAGL
AV----------------------------------------------------------
------------------------------------------------------------
------------------------------------------------------------
------------------------------------------------------------
------------------------------------------------------------
------------------------------------------------------------
------------------------------------------------------------
------------------------------------------------------------
------------------------------------------------------------
-----------------------
>XP_040646524_Penicillium_griseofulvum
----------------------------MCTGADSEP------------NGQAN----TV
APNG----------DHTGFVGIETR-----QNPHPSAS--RNPYGHDAGVTDFLSNVSRF
KIIESTLREGEQFANAFFDTAKKIEIAKALDDFGVDYIELTSPCASEQSRADCEAICKLG
LK-AKILTHIRCHMDDARIAVET-GVDGVDVVIGTSSYLREHSHGKDMTYIKNAAIEVIE
FVKSKGIEIRFSSEDSFRSDLVDLLSIYSAVDKVGVNRVGIADTVGCASPRQVYELVRVL
RGVVGCDIETHFHNDTGCAIANAFCALEAGATHIDTSVLGIGERNGITPLGGLMARMMVA
DRDYVKSKYKLEKLKEIEDLVAEAVEVNIPFNNYITGFCAFTHKAGIHAKAILNNPSTYE
IINPADFGMTRYVHFASRLTGWNAIKSRAQQLKLEMTDAQYKECTAKIKAMADIRPIAVD
DADSIIRAYHRNLKSGENKP-----LLDLTAEEQAAFVAK--------EKELLEAQAAGL
VNKLVGYGRVSGAHLSALNLQDLVRNVVFILFILRYTRKTFYSIRGYGILGSIRNIYISL
RLFCYGIFLRVPGVRGQVDKQVNTAITKLESKLVNSGPDVTRYLSLPKEGWSPEQVRAEL
DKLAGLEHTRWEDGRVSGAVYHGGAELLKLQAEAFGQFGVANPIHPDVFPGVRKMEAEVV
AMVLALFNAPSDGAGVTTSGGTESILMACLAARQKALLERGVTEPEMIIPDTAHAAFIKA
CNYFKIKLHRVPCPEPEFKVDVHAVRRLINPNTVLLVGSAPNFPHGIVDDIPALSHLATK
YKIPLHVDCCLGSFVVAHLKKAGFPSPYEEEGGFDFRQPGVTSISVDTHKYGFAPKGNSV
LIYRNKSYRNNQYFIYPDWSGGVYASPSVAGSRPGALIAGCWASLMSVGEAGYINSCTEI
INAARKFETAVRTDATISLHMEVIGNPIVSVVAFRSKNGAIDIYDIADDLSAKGWHLNAL
QSPPAIHCAFTIPTAKAVDQLIADLTEVIGKELEKAEQRKREGKSYILNRGDTSALYGVA
GSIPDKSVVSRLAEGFLDTLYKA
>XP_038926354_Penicillium_roqueforti
----------------------------MCTGADSEP------------NGQDNGAPGVI
APDG----------DHTGFVGIETR-----QNPHPSSS--RNPYGHDAGVTDFLSNVSRF
KIIESTLREGEQFANAFFDTAKKIEIAKALDDFGVDYIELTSPCASEQSRADCEAICKLG
LK-AKILTHIRCHMDDARIAVET-GVDGVDVVIGTSSYLREHSHGKDMTYIKNAAIEVIE
FVKSKGIEIRFSSEDSFRSDLVDLLSIYSAVDKVGVNRVGIADTVGCASPRQVYELVRVL
RGVVGCDIETHFHNDTGCAIANAFCALEAGATHIDTSVLGIGERNGITPLGGLMARMMVA
DRDYVKGKYKLEKLKEIEDLVAEAVEVNIPFNNYITGFCAFTHKAGIHAKAILNNPSTYE
IINPADFGMTRYVHFASRLTGWNAIKSRAQQLKLEMTDAQYKECTAKIKAMADIRPIAVD
DADSIIRAYHRNLKSGENKP-----LLDLSAEEQAAFAVK--------EKELLAAQAAGL
AV----------------------------------------------------------
------------------------------------------------------------
------------------------------------------------------------
------------------------------------------------------------
------------------------------------------------------------
------------------------------------------------------------
------------------------------------------------------------
------------------------------------------------------------
------------------------------------------------------------
-----------------------
>XP_002565245_Penicillium_rubens
-------------------MVLLPPSLPVCQLKVTAP------------EFPSN-----F
YLDG----------DHSGFVGIETR-----QNPHPSAS--RNPYGHDAGVTDFLSNVSRF
QIIESTLREGEQFANAFFDTAKKIEIAKALDDFGVDYIELTSPCASEQSRADCEAICKLG
LK-AKILTHIRCHMDDARIAVET-GVDGVDVVIGTSSYLREHSHGKDMTYIKNAAIEVIE
FVKSKGIEIRFSSEDSFRSDLVDLLSIYSAVDKVGVNRVGIADTVGCASPRQVYELVRVL
RGVVGCDIETHFHNDTGCAIANAFCALEAGATHIDTSVLGIGERNGITPLGGLMARMMVA
DREYVKSKYKLEKLKEIEDLVAEAVEVNIPFNNYITGFCAFTHKAGIHAKAILNNPSTYE
IINPADFGMSRYVHFASRLTGWNAIKSRAQQLKLEMTDTQYKECTAKIKAMADIRPIAVD
DADSIIRAYHRNLKSGENKP-----LLDLTAEEQAAFAAK--------EKELLEAQAAGL
PV----------------------------------------------------------
------------------------------------------------------------
------------------------------------------------------------
------------------------------------------------------------
------------------------------------------------------------
------------------------------------------------------------
------------------------------------------------------------
------------------------------------------------------------
------------------------------------------------------------
-----------------------
>XP_040815479_Penicillium_solitum
----------------------------MCTGADPEP------------NGQANGAAGTV
APNG----------DHTGFVGIETR-----QNPHPSAS--RNPYGHDAGVTDFLSNVSRF
KIIESTLREGEQFANAFFDTAKKIEIAKALDDFGVDYIELTSPCASEQSRADCEAICKLG
LK-AKILTHIRCHMDDARIAVET-GVDGVDVVIGTSSYLREHSHGKDMTYIKNAAIEVIE
FVKSKGIEIRFSSEDSFRSDLVDLLSIYSAVDKVGVNRVGIADTVGCASPRQVYELVRVL
RGVVGCDIETHFHNDTGCAIANAFCALEAGATHIDTSVLGIGERNGITPLGGLMARMMVA
DRDYVKGKYKLEKLKEIEDLVAEAVEVNIPFNNYITGFCAFTHKAGIHAKAILNNPSTYE
IINPADFGMTRYVHFASRLTGWNAIKSRAQQLKLEMTDAQYKECTAKIKAMADIRPIAVD
DADSIIRAYHRNLKSGENKP-----LLDLTAEEQAAFAAK--------EKELLEAQAAGL
VV----------------------------------------------------------
------------------------------------------------------------
------------------------------------------------------------
------------------------------------------------------------
------------------------------------------------------------
------------------------------------------------------------
------------------------------------------------------------
------------------------------------------------------------
------------------------------------------------------------
-----------------------
>XP_022578571_Penicilliopsis_zonata
----------------------------MCPGADNEP------------SRPVNGTADQ-
--NG----------DHPGFTAVQTR-----QNPHPS-S--RNPYGHNVGVTDFLSNVSRF
KIIESTLREGEQFANAFFDTEKKIEIAKALDDFGVDYIELTSPCASEQSRLDCEAICKLG
LK-AKILTHIRCHMDDARIAVET-GVDGVDVVIGTSSYLREHSHGKDMTYIKNTAIEVIN
FVKSKGIEIRFSSEDSFRSDLVDLLSIYSAVDQVGVNRVGIADTVGCASPRQVYELVRVL
RGVVGCDIETHFHNDTGCAIANAYCALEAGATHIDTSVIGIGERNGITPLGGLMARMIVA
DPEYVKGKYKLEKLKEIEDLVAEAVQVNIPFNNYITGFCAFTHKAGIHAKAILNNPSTYE
IINPADFGMTRYVHFASRLTGWNAIKSRAQQLNIEMTDAQYKECTAKIKALADIRPIAVD
DADSIIRAYHRNIKLGENKP-----LLDLTADEQAQFAAK--------EKE-LALEAQ--
------------------------------------------------------------
------------------------------------------------------------
------------------------------------------------------------
------------------------------------------------------------
------------------------------------------------------------
------------------------------------------------------------
------------------------------------------------------------
------------------------------------------------------------
------------------------------------------------------------
-----------------------
>XP_016620156_Cladophialophora_bantiana
----------------------------MCPSADEVDRNGV-NGQT---NS-TNGHSNGV
NGNA----------SHPGYTGINTT-----PT-PR-NA--RNPY---MPVGDFLSNVSRF
KIIESTLREGEQFANAYFDTAKKIEIAKALDEFGADYIELTSPAASEQSRKDCEAICKLG
LK-SKILTHIRCHMDDARIAVET-GVDGVDVVIGTSSFLREHSHGKDMTYIKNTAIEVIN
FVKSKGIEIRFSSEDSFRSDLVDLLSLYQAVDKVGVDRVGIADTVGCASPRQVYDLVRTL
RGVVSCDIETHFHNDTGCAIANAYCALEAGATHIDTSVLGIGERNGITTLGGLMARMITA
DRDYVKSKYKLEKIKDIEELVAEAVAVNIPFNNPITGFCAFTHKAGIHAKAILANPSTYE
IIDPADFGIGRYIHFASRLTGWNAIKSRAQQLKIEMTDAQYKEVTAAIKRLADIRPIAID
DADSIIHAYHRNVKLGKKNPGSEVELPNMTEKEKRLLAEKQQEEQSVPEKRRLEETVDDQ
VATEQAVKKARTAGVTA-------------------------------------------
------------------------------------------------------------
------------------------------------------------------------
------------------------------------------------------------
------------------------------------------------------------
------------------------------------------------------------
------------------------------------------------------------
------------------------------------------------------------
------------------------------------------------------------
-----------------------
>XP_008730759_Cladophialophora_carrionii
----------------------------MCPSAEEVETNGI-NGQA---NG-TNGHTNGT
HAPG----------SHPGYTGINTS-----TSQPR-NA--RNPY---MPVGDFLSNVSRF
KIIESTLREGEQFANAYFDTAKKIEIAKALDEFGADYIELTSPAASEQSRRDCEAICKLG
LK-SKILTHIRCHMDDARIAVET-GVDGVDVVIGTSSFLREHSHGKDMTYIKNTAIEVIN
FVKSKGIEIRFSSEDSFRSDLVDLLSLYQAVDKVGVNRVGIADTVGCASPRQVYDLVRTL
RGVVSCDIETHFHNDTGCAIANAYCALEAGATHIDTSVLGIGERNGITTLGGLMARMITA
DRDYVKSKYKLEKIKDIEELVAEAVAVNIPFNNPITGFCAFTHKAGIHAKAILANPSTYE
IIDPSDFGIGRYIHFASRLTGWNAIKSRAQQLQIDMTDAQYKEVTAAIKRLADIRPIAID
DADSIIHAYHRNVKLGKQNPGQEVELPNMTEKEKKLLAEKQQEDQSVPEKRRLEETVEEE
VATEQVVKKAKTNGITA-------------------------------------------
------------------------------------------------------------
------------------------------------------------------------
------------------------------------------------------------
------------------------------------------------------------
------------------------------------------------------------
------------------------------------------------------------
------------------------------------------------------------
------------------------------------------------------------
-----------------------
>XP_016242686_Cladophialophora_immunda
----------------------------MCPSADEVDSNGV-NGQT---NG-ANGHSNGV
NGNA----------SHPGYTGINTN-----PT-PR-NA--RNPY---MPVGDFLSNVGRF
KIIESTLREGEQFANAYFDTAKKIEIAKALDEFGADYIELTSPAASEQSRKDCEAICKLG
LK-SKILTHIRCHMDDARIAVET-GVDGVDVVIGTSSFLREHSHGKDMTYIKNTAIEVIN
FVKSKGIEIRFSSEDSFRSDLVDLLSLYQAVDKVGVNRVGIADTVGCASPRQVYDLVRTL
RGVVSCDIETHFHNDTGCAIANAYCALEAGATHIDTSVLGIGERNGITTLGGLMARMITA
DRDYVKSKYKLEKIKDIEELVAEAVAVNIPFNNPITGFCAFTHKAGIHAKAILANPSTYE
IIDPSDFGIGRYIHFASRLTGWNAIKSRAQQLKIEMTDAQYKEVTAAIKRLADIRPIAID
DADSIIHAYHRNVKLGKKNPGSEVELPNMTEKEKRLLAEKQQEDQAVPEKRRLEEAVEDQ
VATEQVVKKARTTGVTA-------------------------------------------
------------------------------------------------------------
------------------------------------------------------------
------------------------------------------------------------
------------------------------------------------------------
------------------------------------------------------------
------------------------------------------------------------
------------------------------------------------------------
------------------------------------------------------------
-----------------------
>XP_007746309_Cladophialophora_psammophila
----------------------------MCPSADEVDTNGV-NGQT---NG-TNGHSNGV
NGNA----------SHPGYTGIKTT-----PT-PR-NA--RNPY---MPVGDFLSNVSRF
KIIESTLREGEQFANAYFDTAKKIEIAKALDEFGADYIELTSPAASEQSRKDCEAICKLG
LK-SKILTHIRCHMDDARIAVET-GVDGVDVVIGTSSFLREHSHGKDMTYIKNTAIEVIN
FVKSKGIEIRFSSEDSFRSDLVDLLSLYQAVDKVGVDRVGIADTVGCASPRQVYDLVRTL
RGVVSCDIETHFHNDTGCAIANAYCALEAGATHIDTSVLGIGERNGITTLGGLMARMITA
DRDYVKSKYKLEKIKDIEELVAEAVAVNIPFNNPITGFCAFTHKAGIHAKAILANPSTYE
IIDPADFGIGRYIHFASRLTGWNAIKSRAQQLKIEMTDAQYKEVTAAIKRLADIRPIAID
DADSIIHAYHRNVKLGKKNPGSEVELPNMTEKEKRLLAEKQQEEQSVPEKRRLEETVDDQ
VTTEQAVKKARTAGVTAGVTA---------------------------------------
------------------------------------------------------------
------------------------------------------------------------
------------------------------------------------------------
------------------------------------------------------------
------------------------------------------------------------
------------------------------------------------------------
------------------------------------------------------------
------------------------------------------------------------
-----------------------
>XP_018688675_Fonsecaea_erecta
----------------------------MCPSADEVESNGV-NGQT---NG-ANGHSNGV
NGNA----------SHPGYTGINTN-----PT-PR-NA--RNPY---MPVGDFLSNVGRF
KIIESTLREGEQFANAYFDTAKKIEIAKALDEFGADYIELTSPAASEQSRKDCEAICKLG
LK-SKILTHIRCHMDDARIAVET-GVDGVDVVIGTSSFLREHSHGKDMTYIKNTAIEVIN
FVKSKGIEIRFSSEDSFRSDLVDLLSLYQAVDKVGVNRVGIADTVGCASPRQVYDLVRTL
RGVVSCDIETHFHNDTGCAIANAYCALEAGATHIDTSVLGIGERNGITTLGGLMARMITA
DRDYVKSKYKLEKIKDIEELVAEAVAVNIPFNNPITGFCAFTHKAGIHAKAILANPSTYE
IIDPSDFGIGRYIHFASRLTGWNAIKSRAQQLKIEMTDAQYKEVTAAIKRLADIRPIAID
DADSIIHAYHRNVKLGKKNPGNEVELPNMTEKEKQLLAEKQQEDQLVPEKRRLEEAVDDQ
IETEQAVKKAR-TGVTA-------------------------------------------
------------------------------------------------------------
------------------------------------------------------------
------------------------------------------------------------
------------------------------------------------------------
------------------------------------------------------------
------------------------------------------------------------
------------------------------------------------------------
------------------------------------------------------------
-----------------------
>XP_022507145_Fonsecaea_monophora
----------------------------MCPSADEVESNGV-NGQT---NG-TNGHANGV
NGNA----------SHPGYTGINTT-----PT-PR-NA--RNPY---MPVGDFLSNVGRF
KIIESTLREGEQFANAYFDTAKKIEIAKALDEFGADYIELTSPAASEQSRKDCEAICKLG
LK-SKILTHIRCHMDDARIAVET-GVDGVDVVIGTSSFLREHSHGKDMTYIKNTAIEVIN
FVKSKGIEIRFSSEDSFRSDLVDLLSLYQAVDKVGVNRVGIADTVGCASPRQVYDLVRTL
RGVVSCDIETHFHNDTGCAIANAYCALEAGATHIDTSVLGIGERNGITTLGGLMARMITA
DRDYVKSKYKLEKIKDIEELVAEAVAVNIPFNNPITGFCAFTHKAGIHAKAILANPSTYE
IIDPSDFGIGRYIHFASRLTGWNAIKSRAQQLKIEMTDAQYKEVTAAIKRLADIRPIAID
DADSIIHAYHRNVKLGKKNPGNEVELPNMTEKEKRLLAEKQQEDQAVPEKRRLEETVDDQ
IATEQVVKKARTTGVSA-------------------------------------------
------------------------------------------------------------
------------------------------------------------------------
------------------------------------------------------------
------------------------------------------------------------
------------------------------------------------------------
------------------------------------------------------------
------------------------------------------------------------
------------------------------------------------------------
-----------------------
>XP_016630334_Fonsecaea_multimorphosa
----------------------------MCPSADEVDSNGV-NGQT---NG-TNGHANGV
NGNS----------NHPGYTGINTN-----QT-PR-NA--RNPY---MPVGDFLSNVGRF
KIIESTLREGEQFANAYFDTAKKIEIAKALDEFGADYIELTSPAASEQSRKDCEAICKLG
LK-SKILTHIRCHMDDARIAVET-GVDGVDVVIGTSSFLREHSHGKDMTYIKNTAIEVIN
FVKSKGIEIRFSSEDSFRSDLVDLLSLYQAVDKVGVNRVGIADTVGCASPRQVYDLVRTL
RGVVSCDIETHFHNDTGCAIANAYCALEAGATHIDTSVLGIGERNGITTLGGLMARMITA
DRDYVKSKYKLEKIKDIEELVAEAVAVNIPFNNPITGFCAFTHKAGIHAKAILANPSTYE
IIDPSDFGIGRYIHFASRLTGWNAIKSRAQQLKIEMTDAQYKEVTAAIKRLADIRPIAID
DADSIIHAYHRNVKLGKKNPGNEVELPNMTEKEKQLLAEKQQEDQSVPEKRRLEEAVDDQ
IATEQVVKKARTTGVTA-------------------------------------------
------------------------------------------------------------
------------------------------------------------------------
------------------------------------------------------------
------------------------------------------------------------
------------------------------------------------------------
------------------------------------------------------------
------------------------------------------------------------
------------------------------------------------------------
-----------------------
>XP_022504311_Fonsecaea_nubica
----------------------------MCPSADEVESNGV-NGQT---NG-TNGHANRV
NGNA----------SHPGYTGINTT-----PT-PR-NA--RNPY---MPVGDFLSNVGRF
KIIESTLREGEQFANAYFDTAKKIEIAKALDEFGADYIELTSPAASEQSRKDCEAICKLG
LK-SKILTHIRCHMDDARIAVET-GVDGVDVVIGTSSFLREHSHGKDMTYIKNTAIEVIN
FVKSKGIEIRFSSEDSFRSDLVDLLSLYQAVDKVGVNRVGIADTVGCASPRQVYDLVRTL
RGVVSCDIETHFHNDTGCAIANAYCALEAGATHIDTSVLGIGERNGITTLGGLMARMITA
DRDYVKSKYKLEKIKDIEELVAEAVAVNIPFNNPITGFCAFTHKAGIHAKAILANPSTYE
IIDPSDFGIGRYIHFASRLTGWNAIKSRAQQLKIEMTDAQYKEVTAAIKRLADIRPIAID
DADSIIHAYHRNVKLGKKNPGNEVELPNMTEKEKRLLAEKQQEDQAVPEKRRLEETVDDQ
IATEQVVKKARTTGVSA-------------------------------------------
------------------------------------------------------------
------------------------------------------------------------
------------------------------------------------------------
------------------------------------------------------------
------------------------------------------------------------
------------------------------------------------------------
------------------------------------------------------------
------------------------------------------------------------
-----------------------
>XP_013278044_Fonsecaea_pedrosoi
----------------------------MCPSADEVESNGV-NGQT---NG-TNGHANGV
NGNA----------SHPGYTGINTT-----PT-PR-NA--RNPY---MPVGDFLSNVGRF
KIIESTLREGEQFANAYFDTAKKIEIAKALDEFGADYIELTSPAASEQSRKDCEAICKLG
LK-SKILTHIRCHMDDARIAVET-GVDGVDVVIGTSSFLREHSHGKDMTYIKNTAIEVIN
FVKSKGIEIRFSSEDSFRSDLVDLLSLYQAVDKVGVNRVGIADTVGCASPRQVYDLVRTL
RGVVSCDIETHFHNDTGCAIANAYCALEAGATHIDTSVLGIGERNGITTLGGLMARMITA
DRDYVKSKYKLEKIKDIEELVAEAVAVNIPFNNPITGFCAFTHKAGIHAKAILANPSTYE
IIDPSDFGIGRYIHFASRLTGWNAIKSRAQQLKIEMTDAQYKEVTAAIKRLADIRPIAID
DADSIIHAYHRNVKLGKKNPGNEVELPNMTEKEKRLLAEKQQEDQAVPEKRRLEETVDDQ
IATEQVVKKARTTGVSA-------------------------------------------
------------------------------------------------------------
------------------------------------------------------------
------------------------------------------------------------
------------------------------------------------------------
------------------------------------------------------------
------------------------------------------------------------
------------------------------------------------------------
------------------------------------------------------------
-----------------------
>XP_007762220_Cladophialophora_yegresii
----------------------------MCPSADDVQTNGV-NGQV---NG-THGHTNGT
HAPG----------SHPGYTGINTS-----TNQPR-NE--RNPY---MPVGDFLSNVSRF
KIIESTLREGEQFANAYFDTAKKIEIAKALDEFGADYIELTSPAASEQSRRDCEAICKLG
LK-SKILTHIRCHMDDARIAVET-GVDGVDVVIGTSSFLREHSHGKDMTYIKNTAIEVIN
FVKSKGIEIRFSSEDSFRSDLVDLLSLYQAVDKVGVDRVGIADTVGCASPRQVYDLVRTL
RGVVSCDIETHFHNDTGCAIANAYCALEAGATHIDTSVLGIGERNGITTLGGLMARMITA
DRDYVKSKYKLEKIKDIEELVAEAVAVNIPFNNPITGFCAFTHKAGIHAKAILANPSTYE
IIDPSDFGIGRYIHFASRLTGWNAIKSRAQQLQIDMTDAQYKEVTAAIKRLADIRPIAID
DADSIIHAYHRNVKMGKQNPGQEVELPNMTEKEKKLLAEKQQEDQAVPEKRRLEETVEEE
VATEQVVKKAKTNGITS-------------------------------------------
------------------------------------------------------------
------------------------------------------------------------
------------------------------------------------------------
------------------------------------------------------------
------------------------------------------------------------
------------------------------------------------------------
------------------------------------------------------------
------------------------------------------------------------
-----------------------
>XP_016234215_Exophiala_spinifera
----------------------------MCPSADDTPTNGV-NGHS---NG-VNGHAN-V
NGNR----------D--GYTGIQTR-----ANPVPANS--RNPY---LPVGDFLSNVSKF
QIIESTLREGEQFANAYFDTAKKIEIAKALDEFGADYIELTSPAASEQSRKDCEAICKLG
LKRSKILTHIRCHMDDARIAVET-GVDGVDVVIGTSSFLREHSHGKDMTYIKNTAIEVIE
FVKSKGIEIRFSSEDSFRSDLVDLLSLYQAVDKVGVNRVGIADTVGCASPRQVYDLVRTL
RGVVSCDIECHFHNDTGCAIANAYCALEAGATHIDTSVLGIGERNGITTLGGLMARMITA
DRDYVKGKYNLEKIKDIEELVAEAVAVNIPFNNPITGFCAFTHKAGIHAKAILANPSTYE
IIDPSDFGIGRYIHFASRLTGWNAIKSRAQQLNIEMTDAQYKEVTAAIKRLADIRPIAID
DADSIIHAYHRALMQGKKNPGNEVELPNMTEKEKKLLAEKQQQEESIPEKRQLDETVAEE
VSNGHATKKARTNGVTA-------------------------------------------
------------------------------------------------------------
------------------------------------------------------------
------------------------------------------------------------
------------------------------------------------------------
------------------------------------------------------------
------------------------------------------------------------
------------------------------------------------------------
------------------------------------------------------------
-----------------------
>XP_016260125_Exophiala_oligosperma
----------------------------MCPSADDTPTNGV-NGHS---NG-VNGHAN-V
NGNR----------D--GYTGIQTR-----ANPGPLNS--RNPY---LPVGDFLSNINKF
QIIESTLREGEQFANAYFDTAKKVEIAKALDEFGADYIELTSPAASEQSRKDCEAICKLG
LKRSKILTHIRCHMDDARIAVET-GVDGVDVVIGTSSFLREHSHGKDMTYIKNTAIEVIE
FVKSKGIEIRFSSEDSFRSDLVDLLSLYQAVDKVGVNRVGIADTVGCASPRQVYDLVRTL
RGVVSCDIECHFHNDTGCAIANAYCALEAGATHIDTSVLGIGERNGITTLGGLMARMITA
DRDYVKGKYNLEKIKDIEELVAEAVAVNIPFNNPITGFCAFTHKAGIHAKAILANPSTYE
IIDPSDFGIGRYIHFASRLTGWNAIKSRAQQLNIEMTDAQYKEVTAAIKRLADIRPIAID
DADSIIHAYHRALMAGKKNPGNEVELPNMTEKEKKLLAEKQQQEESIPEKRQLDETVADE
VSEGRAAKRTRTNGVTA-------------------------------------------
------------------------------------------------------------
------------------------------------------------------------
------------------------------------------------------------
------------------------------------------------------------
------------------------------------------------------------
------------------------------------------------------------
------------------------------------------------------------
------------------------------------------------------------
-----------------------
>XP_013318982_Exophiala_xenobiotica
----------------------------MCPSADDATTNGV-NGHT---NG-VNGHANGV
NGDR----------S--GYTGIQTR-----ATPAPLNA--RNPY---LPVGDFLSNVSKF
QIIESTLREGEQFANAYFDTAKKIEIAKALDEFGADYIELTSPAASEQSRKDCEAICKLG
LKRSKILTHIRCHMDDARIAVET-GVDGVDVVIGTSSFLREHSHGKDMTYIKNTAIEVIE
FVKSKGIEIRFSSEDSFRSDLVDLLSLYQAVDKVGVNRVGIADTVGCASPRQVYDLVRTL
RGVVSCDIECHFHNDTGCAIANAYCALEAGATHIDTSVLGIGERNGITTLGGLMARMITA
DRDYVKNKYRLEKIKDIEELVAESVAVNIPFNNPITGFCAFTHKAGIHAKAILANPSTYE
IIDPADFGIGRYIHFASRLTGWNAIKSRAQQLNIEMTDAQYKEVTAAIKRLADIRPIAID
DADSIIHAYHRALKMGKKNPGNEVELPNMTEKEKKLLAEKQAEDNSIPEKRELDETVEDE
VANGHAIKKARTNGITA-------------------------------------------
------------------------------------------------------------
------------------------------------------------------------
------------------------------------------------------------
------------------------------------------------------------
------------------------------------------------------------
------------------------------------------------------------
------------------------------------------------------------
------------------------------------------------------------
-----------------------
>XP_007721945_Capronia_coronata
------------------------------------------------------------
-----------------MIAPAEPLQNGQNGTSHEAQRAPRNPYAP---VDDFLSNVNRF
KIIESTLREGEQFANAFFDTETKIKIARALDDFGVDYIELTSPAASEQSRLDCEKICSLG
LR-AKILTHVRCHMDDARMACAIPGLSGLDIVIGTSSQLQQHSHGKDMDYIRRSAVEVIE
YVKSQGLEVRFSSEDSFRSNLVDLLTIYSQVDKIGVNRVGIADTVGCASPRQVYDLVRTL
RGVVSCDIECHFHDDTGCATANAFCALEAGATHVDTSVLGIGERNGITPLGGLMARMIVA
DRDYVKSKYRLEKLKDIENLVASAVEINVPFNNPITGFCAFTHKAGIHAKAILNNPSTYE
ILNPSDFGLSRYVHFASRLTGWNAIKSRCEQLGLHMTDAEYKQCTAKVKALADIRRLTLD
DTDAIIRNFHKSIGSNDDVP-----LVDGLTEG---------------EKRTLEADMPAE
ATSIV-------------------------------------------------------
------------------------------------------------------------
------------------------------------------------------------
------------------------------------------------------------
------------------------------------------------------------
------------------------------------------------------------
------------------------------------------------------------
------------------------------------------------------------
------------------------------------------------------------
-----------------------
>XP_007738453_Capronia_epimyces
----------------------------MCPSADEIETNGV-NGHSNGANG-ANGHANGV
NGNA----------SHPGYTGISTH-----DA-PP-QS--RNPY---MPVGDFLSNVSRF
KIIESTLREGEQFANAYFDTAKKIEIAKALDEFGADYIELTSPAASEQSRKDCEAICRLG
LK-SKILTHIRCHMDDARIAVET-GVDGVDVVIGTSSFLREHSHGKDMTYIKNTAIEVIE
FVKSHGIEIRFSSEDSFRSDLVDLLSLYQAVDKVGVNRVGIADTVGCATPRQVYDLVRTL
RGVVSCDIETHFHNDTGCAIANAYCALEAGATHIDTSVLGIGERNGITTLGGLMARMITA
DRDYVKSKYKLEKIKDIEELVAEAVAVNIPFNNPITGFCAFTHKAGIHAKAILANPSTYE
IIDPADFGLGRYIHFASRLTGWNAIKSRAQQLKIEMTDAQYKEVTAAIKRLADIRPIAID
DADSIIHAYHRAVKLGKKNPGDAVELPNMTEAEKKLLAEKQQEDALRPEKRRLEETVDEQ
ISTEQAVKKARTNGVAA-------------------------------------------
------------------------------------------------------------
------------------------------------------------------------
------------------------------------------------------------
------------------------------------------------------------
------------------------------------------------------------
------------------------------------------------------------
------------------------------------------------------------
------------------------------------------------------------
-----------------------
>XP_009161167_Exophiala_dermatitidis
----------------------------MCPSADETMTNGV-NGHS---NGTTNGHSNGT
NG------------THPGFTPIATA-----PPAP--QS--RNPY---MPVGDFLSNVGRF
KIIESTLREGEQFANAYFDTAKKIEIAKALDEFGADYIELTSPAASEQSRKDCEAICKLG
LK-SKILTHIRCHMDDARIAVET-GVDGVDVVIGTSSFLREHSHGKDMTYIKNTAIEVIE
FVKSKGIEIRFSSEDSFRSDLVDLLSLYQAVDKVGVNRVGIADTVGCATPRQVYDLVRTL
RGVVSCDIETHFHNDTGCAIANAYCALEAGATHIDTSVLGIGERNGITTLGGLMARMITA
DRDYVKSKYKLEKIKDIEELVAEAVAVNIPFNNPITGFCAFTHKAGIHAKAILANPSTYE
IIDPADFGIGRYIHFASRLTGWNAIKSRAQQLQIEMTDAQYKEVTAAIKRLADIRPIAID
DADSIIHAYHRAVKAGKKNPGNEVELPNMTEKEKKLLAEKQQEEQVVPEKRQLEQTVGEE
ISTEQTVKKARTTGLAA-------------------------------------------
------------------------------------------------------------
------------------------------------------------------------
------------------------------------------------------------
------------------------------------------------------------
------------------------------------------------------------
------------------------------------------------------------
------------------------------------------------------------
------------------------------------------------------------
-----------------------
>XP_013259922_Exophiala_aquamarina
----------------------------MCPTADEVETNGV-SGAS---NS-TNGHSNGV
NGNG----------THPGFTGINTR-----P--EP-QN--KNPY---APVGDFLSNVNRF
KIIESTLREGEQFANAYFDTAKKIEIAKALDEFGADYIELTSPAASEQSRKDCEAICKLG
LK-SKILTHIRCHMDDARIAVET-GVDGVDVVIGTSSFLREHSHGKDMTYIKNTAIEVIN
FVKSHNIEIRFSSEDSFRSDLVDLLSLYQAVDKVGVNRVGIADTVGCATPRQVYDLVRTL
RGVVSCDIETHFHNDTGCAIANAYCALEAGATHIDTSVLGIGERNGITTLGGLMARMITV
DRDYVKSKYKLEKIKDIEELVAEAVAVNIPFNNPITGFCAFTHKAGIHAKAILANPSTYE
IIDPSDFGIGRYIHFASRLTGWNAIKSRAQQLKIEMTDAQYKEVTAAIKRLADIRPIAID
DADSIIHAYHRNVKLGKANA-HEIELPNMTEKEKKLLAQKQQEDQAAPEKRKLDETVEDE
ISHEQAIKKSRTS-VTA-------------------------------------------
------------------------------------------------------------
------------------------------------------------------------
------------------------------------------------------------
------------------------------------------------------------
------------------------------------------------------------
------------------------------------------------------------
------------------------------------------------------------
------------------------------------------------------------
-----------------------
>XP_016228750_Exophiala_mesophila
----------------------------MCPSADDVETNGV--------NGHSNGVSNGD
SSDS----------GHPGYTGINTS-----SRPQP-NS--RNPY---QPVGDFLSNVSRF
KIIESTLREGEQFANAYFDTAKKIEIAKALDEFGADYIELTSPAASEQSRKDCEAICKLG
LK-SKILTHIRCHMDDARIAVET-GVDGVDVVIGTSSFLREHSHGKDMTYIKNTAIEVIE
FVKSKGIEIRFSSEDSFRSDLVDLLSLYQAVDKVGVNRVGIADTVGCASPRQVYDLVRTL
RGVVSCDIETHFHNDTGCAIANAYCALEAGATHIDTSVLGIGERNGITTLGGLMARMITA
DRDYVKSKYKLEKIKDIEELVAEAVAVNIPFNNPITGFCAFTHKAGIHAKAILANPSTYE
IIDPSDFGIGRYIHFASRLTGWNAIKSRAQQLQIEMTDAQYKEVTAAIKRLADIRPIAID
DADSIIHAYHRNIKLGKANP-DMVELPNMTDKEKKLLAEKTAEDQAAPEKRKLDETVDEQ
VATEQTIKKARTNGITA-------------------------------------------
------------------------------------------------------------
------------------------------------------------------------
------------------------------------------------------------
------------------------------------------------------------
------------------------------------------------------------
------------------------------------------------------------
------------------------------------------------------------
------------------------------------------------------------
-----------------------
>XP_013272471_Rhinocladiella_mackenziei
----------------------------MSVSADEVETSGVINGEI---NG-VNGHSNGI
NGNA----------SHPGYTGIDTR-----PTPAP-QA--RNPY---MPVGDFLSNIGRF
KIIESTLREGEQFANAYFDTAKKIEIAKALDEFGADYIELTSPAASEQSRKDCEAICKLG
LK-SKILTHIRCHMEDARIAIET-GVDGVDVVIGTSSFLREHSHGKDMTYIKNTAIEVIQ
YVKSKGIEIRFSSEDSFRSDLVDLLSLYQAVDKVGVNRVGIADTVGCASPRQVYDLVRTL
RGVVSCDIEIHLHNDTGCAIANAYCALEAGATHVDTSVLGIGERNGITTLGGLMARMITA
DRDYVKSKYKLEKIKDIEELVAEAVAVNIPFNNPITGFCAFTHKAGIHAKAILANPSTYE
IIDPADFGMGRYIHFASRLTGWNAIKSRAQQLKIQMTDAQYKEVTAAIKRLADIRPIAID
DADSIIHAYHRNVMLGKTNPGNEVELPNMTEKEKKLLAERQQEESSVPEKRRLGETVDEK
ISTEQVVKKLRTNGIAA-------------------------------------------
------------------------------------------------------------
------------------------------------------------------------
------------------------------------------------------------
------------------------------------------------------------
------------------------------------------------------------
------------------------------------------------------------
------------------------------------------------------------
------------------------------------------------------------
-----------------------
>XP_017994808_Phialophora_attinorum
----------------------------MCPTPLPAT------------NG-TNGHTNGT
NGNS----------S---YVGIDIT-----EGPPVQNGRERNPY---APVQDFLSNISKF
KVIESTLREGEQFANAYFTREKKIEIAKALDDFGADYIELTSPAASEESRRDCEAICKLG
LK-SKILTHIRCNMSDAKLAVET-GVDGVDVVIGTSSFLMKDSHGKDMAYIEKTAIEVIE
FVKSKGIEVRFSSEDSFRSDLVDLLRLYKAVDKVGVHRVGVADTVGCATPRQVFDLVRTL
RGVVSCDIETHFHNDTGCAIANAYCALEAGATHIDTSVLGIGERNGITTLGGLMARMIVA
DRDYVVGKYKLEKIKEIEELVAEAVAVNIPFNNPITGFCAFTHKAGIHAKAILANPSTYE
IINPADFGINRYIHFASRLTGWNAIKSRAQQLNIAMTDAQYKECTAQIKLLADIRPIAID
DADSIIHAFHRNVIAGKANPGSSVYLPNMTEQEKKKLAGITAEEKNLPEKRQLEETVAQE
TATEQVLKKAKTNGVTA-------------------------------------------
------------------------------------------------------------
------------------------------------------------------------
------------------------------------------------------------
------------------------------------------------------------
------------------------------------------------------------
------------------------------------------------------------
------------------------------------------------------------
------------------------------------------------------------
-----------------------
>NP_596458_Schizosaccharomyces_pombe
------------------------------------------------------------
-------------------MSVSEA----NGTETIKPPMNGNPYGPNP--SDFLSRVNNF
SIIESTLREGEQFANAFFDTEKKIQIAKALDNFGVDYIELTSPVASEQSRQDCEAICKLG
LK-CKILTHIRCHMDDARVAVET-GVDGVDVVIGTSQYLRKYSHGKDMTYIIDSATEVIN
FVKSKGIEVRFSSEDSFRSDLVDLLSLYKAVDKIGVNRVGIADTVGCATPRQVYDLIRTL
RGVVSCDIECHFHNDTGMAIANAYCALEAGATHIDTSILGIGERNGITPLGALLARMYVT
DREYITHKYKLNQLRELENLVADAVEVQIPFNNYITGMCAFTHKAGIHAKAILANPSTYE
ILKPEDFGMSRYVHVGSRLTGWNAIKSRAEQLNLHLTDAQAKELTVRIKKLADVRTLAMD
DVDRVLREYHADLS--------------------------------DADRITKEASA---
------------------------------------------------------------
------------------------------------------------------------
------------------------------------------------------------
------------------------------------------------------------
------------------------------------------------------------
------------------------------------------------------------
------------------------------------------------------------
------------------------------------------------------------
------------------------------------------------------------
-----------------------
```
