## Supplementary material for "Coding Sequence Insertions in Fungal Genomes are Intrinsically Disordered and can Impart Functionally-Important Properties on the Host Protein": MAFFT_MSAs: XP_713588.2_blasthits_MAFFT.txt

```
>XP_713588_Candida_albicans
-MHRTYSLRSSKAPTASQLQSPPPPPSSTKN-KFFGS-GGL-------------------
-SSTIRKAAAGATGPELSRKLSQFIKMEKNFMRAVEVTSRERKDVAKQLSAWGEDNEDDI
SDVTDKLGVLIYEIGELEDQYIDKYDQYRITLKSIRDIEGSVQPSRDRKQKITDEIAHLK
YKDPQSPKIPVLEQELVRAEAESLVAEAQLSNITREQLKAAFNYQFDATRELAEKYALIA
GYGKALLELLDDSAVTPGETRPAYDGYEASKQIIIDAENALASWTLDSAA---VKPTLSL
H-Q-------------E---------YD-----EDELEHEHG------------------
----------------------------EIDDAAQEEFNKH-------------------
------------------D-E---NVEHQ-------------------------------
---------------------------------------------------
>XP_002417113_Candida_dubliniensis
-MHRTYSLRSSKAPTASQLQSPPPPPSSTKN-KFFGS-GGL-------------------
-SSTIRKAAAGATGPELSRKLSQFIKMEKNFMRAVEVTSRERKDVAKQLSAWGEDNEDDI
SDVTDKLGVLIYEIGELEDQYIDKYDQYRITLKSIRDIEGSVQPSRDRKQKITDEIAHLK
YKDPQSPKIPVLEQELVRAEAESLVAEAQLSNITREQLKAAFNYQFDATRELAEKYALIA
GYGKALLELLDDSAVTPGETRPAYDGYEASKQIIIDAENALASWTLDSAA---VKPTLSL
H-H-------------E---------YD-----EDELEHEHG------------------
----------------------------EIDDAAQEEFNKH-------------------
------------------D-E---NVEHQ-------------------------------
---------------------------------------------------
>XP_002550392_Candida_tropicalis
-MHRTYSLRSQKAPTAAQLQSPPPPPSSTKS-KFFGS-SGL-------------------
-SSSIRKATAGATGPELSRKLSQFIKMEKNFMRAVEVTSRERKDVARQLSAWGEGNEDDI
SDVTDKLGVLIYEIGELEDQYIDKYDQYRITLKSIRDIESSVQPSRNRKQKITDEIALLK
YKDPQSAKIPVLEQELVRAEAESLVAEAQLSNITREQLKAAFNYQFDATRELAEKYALIA
GYGKALLELLDDSAVTPGETRPAYDGYEASKQIIIDAENALASWTLDSAA---VKPTLSL
H-Q-------------E---------YD-----EDE--EEPA------------------
----------------------------EIDDAAQEEFNKH-------------------
------------------D-EQPANGEQQ-------------------------------
---------------------------------------------------
>XP_003867817_Candida_orthopsilosis
-MHRTYSMRSSKAPTASQLQAPPPPPSSTKN-RFFGA-GGL-------------------
-SSSIRKAAAGATGPELSRKLAQFIKMEKNLMRSIEVTSRERKDIARQLSAWGEENDDDV
SDVTDKLGVLIYEIGELEDQYIDKYDQYRITLKSIRDIEGSVQPSRERKQKITDEIAHLK
YKDPQSPKIPVLEQELVRAEAESLVAEAQLSNITREQLKAAFNYQFDATRELAEKYALIA
GYGKALLELLDDSAVTPGETRPAYDGYEASKQIIIDAENALASWTLDSAA---VKPTLSL
H-H-------------E---------YD-----EDE---EPA------------------
----------------------------EIDDAAQQEFAKH-------------------
------------------D-EH--NGEHAA------------------------------
---------------------------------------------------
>XP_001526972_Lodderomyces_elongisporus
-MHRTYSLRSSKAPTASQLQSPPPPPSSTKN-RFFGS-GGL-------------------
-SSSIRKAAAGATGPELSRKLTQFIKMEKNFMRSVEVTSRERKDIARQLSGWGESNEEDI
SDVTDKLGVLIYEIGELEDQYIDKYDQYRITLKSIRDIEGSVQPSRERKQKITDEIAHLK
YKDPQSPKIPVLEQELVRAEAESLVAEAQLSNITREQLKAAFNYQFDATRELAEKYALIA
GYGKALLELLDDSAVTPGETRPAYDGYEASKQIIIDAENALANWTLDSAV---VKPTLSL
H-H-------------E---------YD-----EDE--EGPE------------------
----------------------------EITEAHQHEFNKH-------------------
------------------D-EVSTDGHA--------------------------------
---------------------------------------------------
>XP_007372464_Spathaspora_passalidarum
-MHRTYSLRSAKAPTAAQLQSPPPPPSTTKN-KFFGS-GGL-------------------
-SSSIRKATAGATGPELSRKLAQLIKMEKNFMRAIEVTSRERKDVAKQLSAWGEGNDDDV
SDVTDKLGVLIYEIGELEDQYIDKYDQYRITLKSIRDIEGSVQPSRERKQKITDDIAHLK
YKDPQSPKIAVLEQELVRAEAESLVAEAQLSNITREQLKAAFNYQFDATRELAEKYALIA
GYGKALLELLDDSSVTPGETRPAYDGYEASKQIIIDAENALASWTLDSAA---VKPTLSF
H-Q-V-----------E---------GE-----EDE--EEID------------------
----------------------------EIDEAVEEEFAKH-------------------
------------------DEEVPANGI---------------------------------
---------------------------------------------------
>XP_043050534_Scheffersomyces_spartinae
-MHRTYSLREQRAPTAAQLQAPPPPTSSTKS-KFFGK-AGI-------------------
-ASSFRKTVAGATGPELSRKLSQYIKMEKNVMRAIEITARERRDVAKQLSLWGESQDDDV
SDVTDKLGVLIYEIGELEDQYIDKYDQYRLTLKGVRDIESSVQPSRDRKQKITDEIAHLK
YKDPESPKIHTLEQELVRAEAESLVAEAQLSNITREQLKAAFNYLFDATRELAEKYALIA
GYGKAVLELLDDSSVTPGEVRPAYDGYEASKQIIIDCENALASWTLDGAA---VKPTLSL
H-H-------------D---------YE-----DEE--PADE------------------
----------------------------SEIADAEEEFAKH-------------------
------------------DETNGPTA----------------------------------
---------------------------------------------------
>XP_001387475_Scheffersomyces_stipitis
-MHRTYSLRSQKAPTAAQLQSPPPPPSTTKS-KFFGK-GGI-------------------
-ASTFRKSVAGATGPELSRKLSQYIKMEKNVMRALELTAGERRDVAKQLSAWGEENDDDV
SDVTDKLGVLIYEIGELEDQYIDKYDQYRITLKTIRNIEASVQPSRDRKQKITDEIAHLK
YKDPQSPKIPVLEQELVRAEAESLVAEAQLSNITREQLKAAFNYQFDATRELAEKYALIA
GYGKALLELLDDSAVTPGETRPAYDGYEASKQIIIDAENALASWTLDSAA---VKPTLSL
H-Q-------------E---------YD-----EDE--VEED------------------
----------------------------GVVEAAEEEFAKH-------------------
------------------DEEEEVQN----------------------------------
---------------------------------------------------
>XP_020066029_Suhomyces_tanzawaensis
-MHRTYSLRSSKAPTAAQLQSPPPPPSTTKS-KFFGK-GGI-------------------
-ASSFRKTVAGNTGPELSRKLSAYIKLEKNVMRAIELTARERRDVAKQLSAWGEDNDSDV
SDVTDKLGVLLYEIGELEDQYIDKYDQYRITLKTIRNIEASVQPSRDKKQKITDEIALLK
YKDPQSPKIPVLEQELVRAEAESLVAEAQLSNITREQLKAAFNYQFDATRELAEKYALIA
GYGKALLELLDDTAVTPGETRPAYDGYEASKQIIIDAENALAAWTLDAAA---VKPTLSL
H-Q-------------E---------YD-----DEE--PVDG------------------
----------------------------EIEEAAEEEFAKH-------------------
------------------DDEEVVVSK---------------------------------
---------------------------------------------------
>XP_020079087_Hyphopichia_burtonii
-MHRTYSLRSSKAPTASQLQSPPPPTSSTKN-RFFGS-KGI-------------------
-ASSFRKGFAGATGPELLRKLAQYIKIEKNVMRAIELTARERRDVAKQLSLWGEENDDDV
SDVTDKLGVLIYEIAELEDQYIDKYDQYRITLKTIRNIEASVQPSRDRKQKITDEIAHLK
YKDPQSPKISVLEQELVRAEAESLVAEAQLSNITREQLKAAFNYQFDATRELAEKYALIA
GYGKALLELLDDTAVTPGETRPAYDGYDASKQIIIDAENALAGWTLDGAA---VKPTLSL
H-Q-S-----------E---------YD-----EEE--PNPE------------------
----------------------------E-LEGAQEEFAKH-------------------
------------------DEANGVLEAK--------------------------------
---------------------------------------------------
>XP_015468341_Debaryomyces_fabryi
-MHRTYSLRSSKAPTAAQLQSPPPPPSSTKS-KFFGK-GGI-------------------
-ASSFRKTVAGSTGPEMSRKLSQFVKMEKNVMRAMELTARERRDVAKQLSLWGEGNDEDV
SDVTDKLGVLIYEIGELEDQYIDKYDQYRITLKTIRNIEASVQPSRDRKQKITDEIAHLK
YKDPQSPKISVLEQELVRAEAESLVAEAQLSNITREQIKAAFNYQFDATRELAEKYALIA
GYGKALLELLDDSAVTPGETRPAYDGYDASKQIIIDAENALASWTLDSAV---VRPTLSL
H-Q-S-----------E---------YD-----EEE--HYDG------------------
----------------------------ELDQAAEEEFAKH-------------------
------------------DDDVVENK----------------------------------
---------------------------------------------------
>XP_458770_Debaryomyces_hansenii
-MHRTYSLRSSKAPTAAQLQSPPPPTSSTKS-KFFGK-GGI-------------------
-ASSFRKTVAGSTGPEMSRKLSQFVKMEKNVMRAMELTARERRDVAKQLSLWGEGNDEDV
SDVTDKLGVLIYEIGELEDQYIDKYDQYRITLKTIRNIEASVQPSRDRKQKITDEIAHLK
YKDPQSPKISVLEQELVRAEAESLVAEAQLSNITREQIKAAFNYQFDATRELAEKYALIA
GYGKALLELLDDSAVTPGETRPAYDGYDASKQIIIDAENALASWTLDSAV---VRPTLSL
H-Q-S-----------E---------YD-----EEE--HYDG------------------
----------------------------ELDQAAEEEFAKH-------------------
-------------------DDVVENK----------------------------------
---------------------------------------------------
>XP_006688072_Yamadazyma_tenuis
-MHRTYSLRSQKAPTASQLQSPPPPTSSTKS-SFFGK-GGI-------------------
-ASHFRKTVAGNTGPELSRKLSQYIKMEKNVMRALELTARERRDVAKQLSAWGEENDDDV
SDVTDKLGVLIYEIGELEDQYIDKYDQYRLTLKTIRNIESSVQPSRDRKQKITDEIAHLK
YKDPQSPKIPVLEQELVRAEAESLVAEAQLSNITREQLKAAYNYQFDATRELAEKYALIA
GYGKALLELLDDSAVTPGETRAAYDGYEASKQIIIDAENALASWTLDAAA---VKPTLSL
H-Q-S-----------E---------YD-----EPE--QDQ-------------------
------------------------------LDEAEEEFAKH-------------------
------------------DENGTAI-----------------------------------
---------------------------------------------------
>XP_001484720_Meyerozyma_guilliermondii
-MHRTYSLRSQKAPTAAQLQSPPPPPSTTKS-RFFGK-GGI-------------------
-ASSFRKTVAGNTGPELSRKLSQYVKMEKNVMRAIELTARERRDVAKQLSAWGEENDEDV
SDVTDKLGVLIYEIGELEDQYIDKYDQYRITLKTIRNIESSVQPSRDRKQKITDEIAHLK
YKDPQSPKIPVLEQELVRAEAESLVAEAQLSNITRQQLKAAFNYQFDATRELAEKYALVA
GYGKALLELLDESAVTPGETRPTYDGYEASKQIIIDAENALASWTLDSAA---VKPTLSL
H-Q-S-----------E---------YE-----EPA--EDD-------------------
------------------------------LANAEEEFAKH-------------------
------------------DEVAEK------------------------------------
---------------------------------------------------
>XP_018714869_Metschnikowia_bicuspidata
-MHRTYSMRSQKAPTASQMQSPPPPTSSTKS-KFFGK-GGL-------------------
-TSSFKKSFAGVSSPELSKKLTQYIKMEKNVMRAIELTARERRETAKQLSLWGEENDEDV
SDVTDKLGVLIYEIGELEDQFIDKYDQYRITLKTIRNIEASVQPSRDRKQKITDEIAHLK
YKDPQSPKISVLEQELVRAEAESLVAEAQLSNITREKLKAAFNYQFDAIRELAEKYALIA
GYGKALLELLDESAVTPGETRAAYDGYEASKQIIIDAENALGSWTLDSAA---VKPTLSL
H-Q-E-----------D---------AE-----EPE--EHE-------------------
------------------------------LYEAEEEFAKH-------------------
------------------DETNGAV-----------------------------------
---------------------------------------------------
>XP_002619281_Clavispora_lusitaniae
-MHRTYSLRSQKAPTAAQLQSPPPPPSTTKS-KFFGK-GGI-------------------
-TSTFRKNFAGVTAPELSRKLAQYIKMEKNVMRAIELTARERRDVAKQLSLWGEDNDEDV
SDVTDKLGVLIYEIGELEDQFIDKYDQYRITLKTIRNIEASVQPSRDRKQKITDEIAHLK
YKDPQSPKIPVLEQELVRAEAESLVAEAQLSNITREKLKAAYNYQFDAMRELAEKYALIA
GYGKALLELLDDSAVTPGETRPAYDGYEASKQIIIDAENALSAWTLDSAA---VKPTLSL
H-Q-E-----------N---------PE-----EPD--EEE-------------------
------------------------------VYEAEEEFAKH-------------------
------------------DE--NGIHE---------------------------------
---------------------------------------------------
>XP_025343419_Candida_haemuloni
-MHRTYSLRSQKAPTAAQLQSPPPPTSSTKS-KFFGK-GGI-------------------
-TSTFRKNLAGATGPEMSRKLAQFIKMEKNVMRAVELTARERRETAKQLSLWGEENDEDV
SDVTDKLGVLIYEIGELEDQFIDKYDQYRITLKTIRNIESSVQPSRDRKQKITDEIAHLK
YKDPQSPKISVLEQELVRAEAESLVAEAQLSNITREKLKAAFNYQFDATRELAEKYALIA
GYGKALLELLDESAVTPGETRPAYDGYEASKQIIVDAENALASWTLDAAA---VKPTLSL
H-QGE-----------D---------AE-----EPE--ETE-------------------
------------------------------LYEAEEEFAKH-------------------
------------------DDTNNGAVAA--------------------------------
---------------------------------------------------
>XP_024712202_Candida_pseudohaemulonis
-MHRTYSLRSQKAPTAAQLQSPPPPTSSTKS-KFFGK-GGI-------------------
-TSTFRKNLAGATGPEMSRKLAQFIKMEKNVMRAVELTARERRETAKQLSLWGEENDEDV
SDVTDKLGVLIYEIGELEDQFIDKYDQYRITLKTIRNIEASVQPSRDRKQKITDEIAHLK
YKDPQSPKISVLEQELVRAEAESLVAEAQLSNITREKLKAAFNYQFDAIRELAEKYALIA
GYGKALLELLDESAVTPGETRPAYDGYEASKQIIVDAENALASWTLDAAA---VKPTLSL
H-QGE-----------D---------AE-----EPE--ASE-------------------
------------------------------LYEAEEEFAKH-------------------
------------------DDTNNGAVAA--------------------------------
---------------------------------------------------
>XP_025337532_Candida_duobushaemulonis
-MHRTYSLRSQKAPTAAQLQSPPPPTSSTKS-KFFGK-GGI-------------------
-TSTFRKNLAGATGPEMSRKLAQFVKMEKNVMRAVELTARERRETAKQLSLWGEENDEDV
SDVTDKLGVLIYEIGELEDQFIDKYDQYRITLKTIRNIEASVQPSRDRKQKITDEIAHLK
YKDPQSPKISVLEQELVRAEAESLVAEAQLSNITREKLKAAFNYQFDAIRELAEKYALIA
GYGKALLELLDESAVTPGETRPAYDGYEASKQIIVDAENALASWTLDAAA---VKPTLSL
H-QGE-----------D---------AE-----EPE--ASE-------------------
------------------------------LYEAEEEFAKH-------------------
------------------DDTNNGAVAA--------------------------------
---------------------------------------------------
>XP_028891597_Candida_auris
-MHRTYSLRSQKAPTAAQLQSPPPPPSSTKS-KFFGK-GGI-------------------
-TSTFRKNLAGATGPELSRKLAQFIKMEKNVMRAIELTARERRETAKQLSLWGEENDEDV
SDVTDKLGVLIYEIGELEDQFIDKYDQYRITLKTIRNIESSVQPSRDRKQKITDEIAHLK
YKDPQSPKISVLEQELVRAEAESLVAEAQLSNITREKLKAAFNYQFDAIRELAEKYALIA
GYGKALLELLDESAVTPGETRPAYDGYEASKQIIIDAENALASWTLDAAA---VKPTLSL
H-QGE-----------E---------GE-----EPE--ASE-------------------
------------------------------LYEAEEEFAKH-------------------
------------------DDTNNGVAA---------------------------------
---------------------------------------------------
>NP_011600_Saccharomyces_cerevisiae
-MHRTYSLRNSRAPTASQLQNPPPPPSTTKG-RFFGK-GGL-------------------
-AYSFRRSAAGAFGPELSRKLSQLVKIEKNVLRSMELTANERRDAAKQLSIWGLENDDDV
SDITDKLGVLIYEVSELDDQFIDRYDQYRLTLKSIRDIEGSVQPSRDRKDKITDKIAYLK
YKDPQSPKIEVLEQELVRAEAESLVAEAQLSNITRSKLRAAFNYQFDSIIEHSEKIALIA
GYGKALLELLDDSPVTPGETRPAYDGYEASKQIIIDAESALNEWTLDSAQ---VKPTLSF
K-QD----YEDFEPEEG---------EE-----EEE-----EDGQ---------------
----------------------GRWSEDEQEDGQIEEPEQE-------------------
------------------EEGAVEEHEQVGHQQSESLPQQTTA-----------------
---------------------------------------------------
>XP_018222296_Saccharomyces_eubayanus
-MHRTYSLRNSRAPTASQLQNPPPPPSTTKG-RFFGK-GGL-------------------
-AYSFRRSAAGAFGPELSRKLSQLVKIEKNVLRSMELTANERRDAAKQLSIWGLENDDDV
SDITDKLGVLIYEVSELDDQFIDRYDQYRLTLKSVRDIEGSVQPSRDRKDKITDKIAYLK
YKDPQSPKIEVLEQELVRAEAESLVAEAQLSNITRSKLRAAFNYQFDSIIEHSEKIALIA
GYGKALLELLDDSPVTPGETRPAYDGYEASKQIIIDAESALNEWTLDSAQ---VKPTLSF
K-QD----YEDFEPE-----------ED-----EEE-----EDGQ---------------
----------------------GRWSEDEQEDGQIEEPEQE-------------------
------------------DDDVVEEHEHADHQH-ESLPEHTTA-----------------
---------------------------------------------------
>XP_033766429_Saccharomyces_paradoxus
-MHRTYSLRNSRAPTASQLQNPPPPPSTTKG-RFFGK-GGL-------------------
-AYSFRRSAAGAFGPELSRKLSQLVKIEKNVLRSMELTANERRDAAKQLSIWGLENDDDV
SDITDKLGVLIYEVSELDDQFIDRYDQYRLTLKSIRDIEGSVQPSRDRKDKITDKIAYLK
YKDPQSPKIEVLEQELVRAEAESLVAEAQLSNITRSKLRAAFNYQFDSIIEHSEKIALIA
GYGKALLELLDDSPVTPGETRPAYDGYEASKQIIIDAESALNEWTLDSAQ---VKPTLSF
K-QD----YEDFEPEEG---------EE-----EEE-----EEGQ---------------
----------------------GRWSEDEQEDGQIEEPEQQ-------------------
------------------EEGAIEEHEQVGHQQNESLPQQTTA-----------------
---------------------------------------------------
>XP_003676550_Naumovozyma_castellii
-MHRTYSLRNSRAPTAAQLQSPPPPTSTTKS-RFFGK-GGI-------------------
-AYNFRTKTAGQWGPELSRKLSQLVKIEKNVLRSLEVAANERRDAAKQLSVWGLENDDDV
SDITDKLGVLIYEISELDDQFIDRYDQYRLTLKSIRDIEGSVQPSRDRKDKITDKIAYLK
YKDPASTKIEILEQELVRAEAESLVAEAQLSNITRSKLRASFNYQFDSIIEHSEKIALIA
GYGKALLELLDDSPVTPGETRPAYDGYEASKQIIIDAESALNEWTLDSAQ---VKPTLSF
K-QE----Y-DYTDDEE---------EE-----EEEP-IPEEEED---------------
-------LEDHVSQLDPEQQAGQRWSDDELEPEHQEGEEEI-------------------
------------------DEQVEE-EGEQEG-------EQATA-----------------
---------------------------------------------------
>XP_003671152_Naumovozyma_dairenensis
-MHRTYSLRNSRAPTAAQLQSPPPPTSSTKS-RFFGK-GGI-------------------
-AYNFRTKTAGSFGPELSRKLSQLVKIEKNVLRSLEIASNERRDAAKQLSVWGLENDDDV
SDITDKLGVLIYEVSELDDQFIDRYDQYRLTMKSIRDIEGSVQPSRDRKDKITDKIAYLK
YKDPQSTKIEVLEQELVRAEAESLVAEAQLSNITRSKLRAAFNYQFDSIIEHSEKIALIA
GYGKALLELLDDSPVTPGETRPAYDGYEASKQIIIDAESALNEWTLDSAQ---VKPTLSF
K-QD----YEDYEEEED---------DE-----GQEPQIPEEEEEEEEEEEEEMEDQGQE
QSIVEDNLDSHPSQLDPEQQQ-QTWSEEEVDEEH-----DL-------------------
------------------QESLQEGEHEQVH-------EAAVSNI---------------
---------------------------------------------------
>XP_003959636_Kazachstania_africana
-MHRTYSLRNSRAPTASQLQNPPPPTSTTKN-KFFGK-GGL-------------------
-AFQLRKNAAGAFGPELSRKLSQLVKIEKNVLRSMEIAANERREAAKQLSIWGLENDDDV
SDITDKLGVLIYEISELDDQFIDRYDQYRLTLKSIRDIEGSVQPSRDRKDKITDKIAYLK
YKDPGSPKIEVLEQELVRAEAESLVAEAQLSNITRSKLRAAFNYQFDSIIEHSEKIALIA
GYGKALLELLDDSPVTPGETRPAYDGYEASKQIIIDAESALNEWTLDSAQ---VKPSLSF
K-QD----YEDYEDE-----------ED-----EEEGLQGDHNKE---------------
----------------------PRWSDDEEQIVEEEEIVQG-------------------
------------------ND-----------------PIETA------------------
---------------------------------------------------
>XP_022464258_Kazachstania_naganishii
-MHKTYSLRNARAPTAQQLQQPPPPPSSTKS-RFFGK-ASL-------------------
-ASTFRKNAAGNFGPELSRKLSQLVKTEKGVLRAMEVVANERRAAARQLSLWGAENDDDV
SDVTDKLGVLLFELGELQDQFIDKYDQYRVTMKSIRNIEASVQPSRERKDRITDEIAHLK
YKDPMSTKVPVLEQELVRAEAESLVAEAQLSNITREKLKASYNYQFDSMREMSEKFALIA
GYGKALLELLDDSPVTPGEARPAYDGYDASRQIIMDAEAALEAWTLDVAV---VKPTLSF
H-QTVDDVY----EDVE---------ED-----EDEDGQQIH------------------
----------------------------HEEVEIEEEPVEE-------------------
------------------VHEVEHEEQQPTEQDGY-------------------------
---------------------------------------------------
>XP_449164_Candida_glabrata
-MHRTYSLRSSRAPTAAQMQSPPPPPSSTKS-RFFGK-GGI-------------------
-ASTFRKSTAGNFGPELSRKLSQLVKTEKNVLRALEVVSNERRAAARQLSLWGSENDDDV
SDVTDKLGVLIFELGELQDQFIDKYDQYRVTMKSIRNIEASVQPSRDRKEKITDEIAHLK
YKDPSSTKIPVLEQELVRAEAESLVAEAQLSNITREKLKAAFNYQFDSIRELAEKFALIA
GYGKALLELLDDSPVTPGETRPAYDGYDASRQIIMDAEGALEAWTLDVAA---VKPTLSF
H-QTVDDVY----E--E---------EDGEEVQEGEEGQQ--------------------
---------------------------------WEEEQQEE-------------------
------------------HHEGEN------------------------------------
---------------------------------------------------
>XP_004178840_Tetrapisispora_blattae
-MNRTYSLRNQRAPSAAQLQSPPPPPATTRS-KFFGK-RSI-------------------
-ASSFRRNAVGNLGPELSRKLSQLIKTEKNYLQSLEIVANERRIAARCLSQWGYDNDDDV
SDVTDKLGVLLYELGELQDQFIDKYDQYRITLKSIRNIEASVQPTRYRKDKITNAIANLK
YRDPQSTKIRGLEQELVRAEAESLVAEAQLSNITRDKMKAAFNYKFDSLREMSEKFALIA
GYGKALLELLDDSPVTPGETRPAYDGYEASTQIIMDAENALESWTLDVAE---IKPTLSF
Y-QTAEDVYEDVPSEED---------EDALEQEEEEEEEEEELVQPQPQSQRRVAP----
----------------------QQYQEPEEEEEEEEEYAEQYVEGDQYEHDEDEYEEAEE
LEERDEAEEGEYEEQPEDDDEEEAEAEVAEEEEYEHPAQQISAAKSPVAAASDSKGTAPK
RTSKRAQYMGAALEPQTSNDTIIQEGEELVETKLQPELENGAKKVASKVKK
>XP_003687371_Tetrapisispora_phaffii
-MHRTYSLRNSRAPTAAQLQNPPPPPSSTKS-RFFGK-GGI-------------------
-AYSFRKNTAGAFGPELSRKLSQLVKIEKNVLRSMEIVSNERRDAATQLSVWGLENDDDV
SDITDKLGVLIYEISELDDQFIDRYDQYRLTLKSVRDIEGSVQPSRDRKAKLTDKIAYLK
YKDPQSPKIEILEQELVRAEAESLVAEAQLSNITRSKLRAAFNYQFDSIVEHSEKIALIA
GYGKALLELLDDSPVTPGETRPAYDGYEASKQIIIDAESALNEWTLDSAQ---VKATLSF
K-NDEDIVYDDYEDEDD---------LV-----DEA--IAQEDHD---------------
----------------------GQWSGEEEEEEEEEELHQD-------------------
------------------AE------------------EESVHVN---------------
---------------------------------------------------
>XP_001642618_Vanderwaltozyma_polyspora
-MNRTYSLRNQRAPTAAQIQSPPPPSASTKS-KFFGK-SSI-------------------
-ASTFRKSTAGSFGPELSRKLSQMIKMEKGVLKAMELVAYERRAAARQLSVWGYDNDDDV
SDVTDKLGVLLFELGELQDQFIDKYDQYRVTLKSIRDIEASVQPSRDRKEKITDQIANLK
YRDPQSGKIPVLEQELVRAEAESLVAEAQLSNITREKLKASFNYQFDALRELAEKFALIA
GYGKALLELLDDSPVTPGESRPAYDGYEASKQIIMDAETALEAWTLDVAV---VKPTLSF
Y-QTADDVYGEIVD--D---------ESHEHDIEEEGQEWVS------------------
----------------------------ETEEQEVHEDHEE-------------------
------------------HEEHEVASK---------------------------------
---------------------------------------------------
>XP_003680657_Torulaspora_delbrueckii
-MHRTYSLRNSRAPTASDLQNPPPPPASTKS-RFFGK-GGI-------------------
-AYSFRKNAAGSWGPELSRKLSQLVKIEKNVLRSMEIASNERRDAAKQLSVWGLENDDDV
SDITDKLGVLIYEVSELDDQFIDRYDQYRLTLKSIRDIEGSVQPSRDRKDKVTDKIAYLK
YKDPQSPKIEVLEQELVRAEAESLVAEAQLSNITRSKLRAAFNYQFDSIIEHSEKIALIA
GYGKALLELLDDAPVTPGETRPAYDGYEASKQIIIDAETALNEWTLDSAQ---VKPTLSF
KPEE----YETYEDQDG---------EE-----EEE----EEEGEVH-------------
-------DHEHEHEHEHEHNHDQAWGADEVHEVTSEHNQ---------------------
-----------------------ERHNPDKHVHEVHTETTTTAVA---------------
---------------------------------------------------
>XP_037146588_Zygotorulaspora_mrakii
-MHRTYSLRNSRAPTASQLQSPPPPPSTTKS-KFFGK-ASV-------------------
-ATSFRKNAAGNFGPELARKLSQLVTTEKGVLRSLEVVSNERRAAARQLSLWGADNDEDV
SDVTDKLGVLIYELGELQDQFIDKYDQYRITLKSVRNIEASVQPSRDRKEKITNEIAHLK
YKDPQSPKVPVLEQELVRAEAESLVAEAQLSNITREKLKAAFNYQFDSIRELAEKFALIA
GYGKALLELLDDSPLTPGEARPAYDGYEASRQIIIDAEIALESWTLEVAA---VKPTLSF
H-QTVADVY----D--E---------LD-----D--------------------------
----------------------------EDQWAGEHDGTEP-------------------
------------------E--VEEAEVVETVEPTA-------------------------
---------------------------------------------------
>XP_002496409_Zygosaccharomyces_rouxii
-MHRTYSLRNSRVPTASELQNPPPPTSSTKS-RFFGK-GGL-------------------
-AYSFRRNTAGSFGPELSRKLSQLVKMEKNVLRSMEVAANERRDAAKQLSIWGLENDDDV
SDITDKLGVLIYEVSELDDQFIDRYDQYRLTLKSIRDIEGSVQPSRDRKDKVTDKIAYLK
YKDPESPKIEVLEQELVRAEAESLVAEAQLSNITRSKLRAAFHYQFDSIIEHSEKIALIA
GYGKALLELLDDSPVTPGETRPAYDGYEASKQIIIDAESALNEWTLDSAL---VKPTLSF
K-QDEYIPEEEYEEDYV---------DG-----EPE------------------------
------------------------------EEEVVEELPEG-------------------
------------------EEYVEEEEPAWQHGTHSHQVQEEAPLA---------------
---------------------------------------------------
>XP_003645147_Eremothecium_cymbalariae
-MHRTYSLRNSRAPTAAQLQNPPPPVSSTKN-RFFGK-GGL-------------------
-ANTFRKNAAGAFGPELSRKLSQLVKIEKNVLRSIEVAANERRDAAKQLSLWGLENDDDV
SDITDKLGVLIYEMSELDDQFIDRYDQYRLTLKSVRDIEGSVQPSRDRKAKITDKIAYLK
YKDPQSPKIEVLEQELVRAEAESLVAEAQLSNITRSKLRAAFNYQFDSLIEHSEKLALIA
GYGKALLELLDDSPVTPGETRPAYDGYEASKQIIIDAEAALNEWTLDTAV---VKPSLSI
R-QD----YNE---E-----------EF-----EEG-----EEGE---------------
----------------------EQWDQEATE-----------------------------
--------------------------------------EQVTA-----------------
---------------------------------------------------
>NP_984531_Eremothecium_gossypii
-MHRTYSLRNSRAPTASQLQNPPPPPSTTKN-RFFGK-GGL-------------------
-ANTFRKNTAGAFGPELSRKLSQLVKIEKNVLRAIEVAANERRDAAKQLSLWGLENDDDV
SDITDKLGVLIYETSELDDQFIDRYDQYRLTLKSIRDIEGSIQPSRDRKAKITDKIAYLK
YKDPQSPKIEVLEQELVRAEAESLVAEAQLSNITRSKLKAAFNYQFDSLIEHSEKLALIA
GYGKALLELLDDSPVTPGETRPAYDGYEASKQIIIDAEAALNDWTLDTAA---VKPSLSI
R-RD----Y-D---E-----------EF-----EEG-----DDG----------------
----------------------EQWEQDATE-----------------------------
--------------------------------------EQVAA-----------------
---------------------------------------------------
>XP_454599_Kluyveromyces_lactis
-MHRTYSLRNKKAPTASELQTPAPPQSTTKS-KFFGK-GSF-------------------
-ASSIRKNTAGQFGPLLSRKLSSLIKTEKGYLRALEVVASERRVAAKQLSLWGSENDDDV
SDVTDKLGVLIYELAELQDQFIDKYDQYRITLKSIRNIEASVQPSRDRKQKITDEIAHLK
YKDPQSTKIPVLEQELVRAEAESLVAEAQLSNITRERLKAAFNYQFDSVRELAEKFALIA
GYGKALLELLDDSPVTPGEARAAYDGYEASRQIIMDAESALESWTLDVAA---IKPTLSF
H-QTVDDVY----V--D---------ED-----GEEGEALAA------------------
----------------------------EEEWAGEHEGGQE-------------------
------------------EEAVETTEVK--------------------------------
---------------------------------------------------
>XP_022678048_Kluyveromyces_marxianus
-MHRTYSLRNKKPPTAAELQTPPPPQSTTKS-KFFGK-SSL-------------------
-ASTIRKNTAGQFGPLLSRKLSALIKTEKGYLRALEVVASERRVAAKQLSLWGSENDDDV
SDVTDKLGVLVYELAELQDQFIDKYDQYRITLKSIRNIEASVQPSRDRKQKITDEIAHLK
YKDPQSTKIPVLEQELVRAEAESLVAEAQLSNITRERLKAAFNYQFDSVRELAEKFALIA
GYGKALLELLDDSPVTPGEARSAYDGYEASRQIIMDAESALESWTLDVAA---IKPTLSF
H-QTVDDVY----V--D---------ED-----EEEGEHEAA------------------
----------------------------EEEWAGEHEGGQE-------------------
------------------EQTLEGNDQK--------------------------------
---------------------------------------------------
>XP_022629767_Lachancea_lanzarotensis
-MHRTYSLRAQRAPTASQLASPAPPPSTTRS-KFFGK-ASI-------------------
-ATSFRKNAAGNFGPDLARKLSQLVKTEKGVLRALEVVAIERRAAAKQLSLWGLDNDDDV
SDVTDKLGVLIYELGELQDQFIDKYDQYRLTLKGVRNIEASVQPSRDRKQKITDEIARLK
YKEPTSPKIPVLEQELVRAEAESLVAEAQLSNITREKLKAAFNYQFDSIRELAEKFALIA
GYGKALLELLDDSPVTPGETRLAYDGYDASRQIIIDAETALEGWTLDAAA---VKPSLSF
H-QTVDDVY----E--D---------EV-----EGEEDAAAA------------------
----------------------------EEEWAGEHDGGEE-------------------
------------------E--VEATHRV--------------------------------
---------------------------------------------------
>XP_002551558_Lachancea_thermotolerans
-MHRTYSLRAQRAPTASQLQSPAPPPSSTRS-KFFGK-ASI-------------------
-SSTFRKNAAGNFGPDLARKLSQLVKTEKGVLRALEIVAIERRAAAKQLSLWGLDNDDDV
SDVTDKLGVLIYELGELQDQFIDKYDQYRLTLKGIRNIEASVQPSRDRKQKITDDIARLK
YKEPNSTKIPVLEQELVRAEAESLVAEAQLSNITREKLKAAFNYQFDSIRELAEKFALIA
GYGKALLELLDDSPVTPGETRLAYDGYDASRQIIMDAETALEGWTLDSAA---VKPSLSF
H-QTVDDVY----E--E---------DD-----EEEGEAAAA------------------
----------------------------EEEWAGEHEGGEE-------------------
------------------E--VEST-RV--------------------------------
---------------------------------------------------
>XP_020050919_Aspergillus_aculeatus
-MHRTYSMRQSRVPTASQIENPPPPLSSTKSNRLFGK-GGF-------------------
-GHALRKNAAGAFGPDLARKLSQLVKMEKNVMRSMEMVSRERMETAQQLSIWGENCDEDV
SDITDKLGVLLYEIGELEDLFVDRYDQYRVTIKSIRNIEASVQPSRDRKQKITDEIAKLK
YKDPNSPRIVVLEQELVRAEAESLVAEAQLSNITREKLKAAFQYQFDALREHCEKVALIA
GYGKHLLDLIDDTPVTPGETRHAYDGYDASKAIIQDCEEALANWVTSKAS---VKSNLST
RSRTLSQRRREGANKSR-E-GVDLSGQDQPL--GRDSWVPAD------------------
----------------------QH-SSYHHDAEDGEEVAST-------------------
-----------LDGE-TRGRE-EEREPETAV-----------------------------
---------------------------------------------------
>XP_001267904_Aspergillus_clavatus
-MHRTYSMRQSRVPTASQIENPPPPLSSTKSNRWLGK-GGI-------------------
-GHAFRKNAAGAFGPDLAKKLSQLVKMEKNVMRSMELVARERMEAAQQLSIWGENCDEDV
SDVTDKLGVLLYEIGELEDLFVDRYDQYRVTIKSIRNIEASVQPSRDRKQKITDEIAKLK
YKDPSSPRIVVLEQELVRAEAESLVAEAQLSNITREKLKAAFQYQFDALREHCEKVAIIA
GYGKHLLDLVDDTPVTPGETRQAYDGYDASKAIIQDCEEALTNWVQSKAA---VKPSLST
RSRSLSQRARETAAKSR-E-GVDLSEQDQPMNRDRDSWVPAG------------------
----------------------QH-PNYQHD-EDGEEIAST-------------------
-----------VDGE-TRGRE-ETREPVSV------------------------------
---------------------------------------------------
>XP_001257870_Aspergillus_fischeri
-MHRTYSMRQSRVPTASQIENPPPPLSSTKTNRWLGK-GGL-------------------
-GHAFRKNAAGAFGPDLARKLSQLVKMEKNVMRSMELVARERMEAAQQLSIWGENCDEDV
SDVTDKLGVLLYEIGELEDLFVDRYDQYRVTIKSIRNIEASVQPSRDRKQKITDEIAKLK
YKDPSSPRIVVLEQELVRAEAESLVAEAQLSNITREKLKAAFQYQFDALREHCEKVAIIA
GYGKHLLDLVDDTPVTPGETRQAYDGYEASKAIIQDCEEALTNWVQSKAA---VKPSLST
RSRSLSQRARE---KNR-E-GLDLSEQDQPMRGDRDSWVPAG------------------
----------------------QH-PSY--G-EDGEEAAST-------------------
-----------VDGE-TRGRE-ETREAVAAA-----------------------------
---------------------------------------------------
>XP_041140454_Aspergillus_flavus
-MHRTYSMRQSRMPTASQIENPPPPLSTTKTNRWIGK-GGFAPPAALEAAAQMVLTIPTG
PGHAFRKNAAGAFGPDLARKLSQLVKMEKNVMRSMEMVAKERMETAQQLSIWGENCDEDV
SDITDKIGVLLYEIGELEDLYVDRYDQYRVTIKSIRNIEASVQPSRDRKQKITDEIAKLK
YKDPNSPRIVVLEQELVRAEAESLVAEAQLSNITREKLKAAFQYQFDALREHCEKVAIIA
GYGKHLLDLIDDTPVTPGETRASYDGYDASKAIIQDCEEALANWVTSKAA---VKSDVSQ
RTRTLSQRRREAIGKNR-D-GVDLSTQDQPMRGDRDSWVPAD------------------
----------------------QH-PTY---VEDGEEVAST-------------------
-----------VDGE-ARGRE-EEREPVSV------------------------------
---------------------------------------------------
>XP_750643_Aspergillus_fumigatus
-MHRTYSMRQSRVPTASQIENPPPPLSSTKTNRWLGK-GGLVVVI---------------
-GHAFRKNAAGAFGPDLARKLSQLVKMEKNVMRSMEMVARERMEAAQQLSIWGENCDEDV
SDVTDKLGVLLYEIGELEDLFVDRYDQYRVTIKSIRNIEASVQPSRDRKQKITDEIAKLK
YKDPNSPRIVVLEQELVRAEAESLVAEAQLSNITREKLKAAFQYQFDALREHCEKVAIIA
GYGKHLLDLVDDTPVTPGETRQAYDGYEASKAIIQDCEEALTNWVQSKAA---VKPSLST
RSRSLSQRARE---KNR-E-GLDLSEQDQPMRGDRDSWVPAG------------------
----------------------QH-PSY--G-EDGEEAAST-------------------
-----------VDGE-TRGRE-ETREAVAAA-----------------------------
---------------------------------------------------
>XP_662821_Aspergillus_nidulans
-MHRTYSMRQSRLPTASQIENPPPPLSSTKTNRWMGK-GGL-------------------
-GHAFRKNAAGAFGPDLARKLSQLVKMEKNVMRSMELVSRERMETAQQLSIWGENCDEDV
SDITDKLGVLLYEVGELEDMYVDRYDQYRVTIKSIRNIEASVQPSRDRKQKITDEIAKLK
YKDPNSPRIVVLEQELVRAEAESLVAEAQLSNITREKLKAAFQYQFDALREHCEKVAIIA
GYGKHLLDLIDDTPVTPGETRQAYDGYDASKAIIQDCEDALANWVSSKAA---VKSSLSQ
RSRTLSQRRQDNINKGR-ENGVDLSSQDQPLRGDRDSWVAAE------------------
----------------------QH-PSYHH--DDDEEAASD-------------------
-------------GD-IRGRE-EEREPVPV------------------------------
---------------------------------------------------
>XP_001391963_Aspergillus_niger
-MHRTYSMRQSRLPTASQIENPPPPLSSTKTNRIFGK-GGF-------------------
-GHALRKNTAGAFGPDLARKLSQLVKMEKNVMRSMEMVSRERMETAQQLSIWGENCDEDV
SDVTDKLGVLLYEIGELEDLFVDRYDQYRVTIKSIRNIEASVQPSRDRKQKITDEIAKLK
YKDPNSPRIVVLEQELVRAEAESLVAEAQLSNITREKLKAAFQYQFDALREHCEKVALIA
GYGKHLLDLVDDTPVTPGETRHAYDGYDASKAIIQDCEEALANWVTSKAS---VKPTLSQ
RSRTLSQRHRETL-KGR-E-GVDLSGQDQPM--GRDSWVPAD------------------
----------------------QH-ATYQHEVEDGEEVAST-------------------
-----------VDGE-SRGRE-EEREPVTVSV----------------------------
---------------------------------------------------
>XP_015408039_Aspergillus_nomiae
-MHRTYSMRQSRMPTASQIENPPPPVSTTKTNRWIGK-GGF-------------------
-GHAFRKNAAGAFGPDLARKLSQLVKMEKNVMRSMEMVAKERMETAQQLSIWGENCDEDV
SDVTDKIGVLLYEIGELEDLYVDRYDQYRVTIKSIRNIEASVQPSRDRKQKITDEIAKLK
YKDPNSPRIVVLEQELVRAEAESLVAEAQLSNITREKLKAAFQYQFDALREHCEKVAIIA
GYGKHLLDLVDDTPVTPGETRASYDGYDASKAIIQDCEAALANWVTSKAA---VKSDVSQ
RTRTLSQRRREAIGKNR-D-GVDLSTQDQPMTGDRDSWVAAD------------------
----------------------QH-PTY---VEDGEEVAST-------------------
-----------VDGE-ARGRE-EEREPVSV------------------------------
---------------------------------------------------
>XP_001818458_Aspergillus_oryzae
-MHRTYSMRQSRMPTASQIENPPPPLSTTKTNRWIGK-GGF-------------------
-GHAFRKNAAGAFGPDLARKLSQLVKMEKNVMRSMEMVAKERMETAQQLSIWGENCDEDV
SDITDKIGVLLYEIGELEDLYVDRYDQYRVTIKSIRNIEASVQPSRDRKQKITDEIAKLK
YKDPNSPRIVVLEQELVRAEAESLVAEAQLSNITREKLKAAFQYQFDALREHCEKVAIIA
GYGKHLLDLIDDTPVTPGETRASYDGYDASKAIIQDCEEALANWVTSKAA---VKSDVSQ
RTRTLSQRRREAIGKNR-D-GVDLSTQDQPMRGDRDSWVPAD------------------
----------------------QH-PTY---VEDGEEVAST-------------------
-----------VDGE-ARGRE-EEREPVSV------------------------------
---------------------------------------------------
>XP_040638533_Aspergillus_ruber
-MHRTYSMRQSRAPTASQVENPPPPLSTTKTNRWLGK-GGL-------------------
-GHAFRKNTAGAFGPDLARKLSQLVKMEKNVMRSMELVARERMETAQQLSIWGEACDEDV
SDVTDKLGVLLYEIGELEDLFVDRYDQYRVTIKSVRNIEASVQPSRDRKQKITDEIAKLK
YKDPNSPRIVVLEQELVRAEAESLVAEAQLSNITREKLKAAFQYQFDALREHCEKVAVIA
GYGKHLLDLVDDTPVTPGETRQAYDGYDASKAIIQDCEDALTNWVSSKAV---VKSNLST
RSRTLSQRHRDNTSRTR-E-GVDLSSQDQPLK-DRDSWVPAD------------------
----------------------QH-PGYQPE-DDGEEVAST-------------------
-----------VDGETPRGRE-EERAPVVSVV----------------------------
---------------------------------------------------
>XP_040700284_Aspergillus_sydowii
-MHRSYSMRQSRLPTASQIETPPPPLSSTKTNRWMGKGGGF-------------------
-GHAFRKNTAGAFGPDLARKLSQLVKMEKNVMRSVELVSKERMETAQQLSIWGENCDEDV
SDITDKLGVLLYEVGELEDMYVDRYDQYRVTIKSIRNIEASVQPSRDRKQKITDEIAKLK
YKDPNSPRIVVLEQELVRAEAESLVAEAQLSNITREKLKAAFQYQFDALREHCEKVAMIA
GYGKHLLDLIDDTPVTPGETRQAYDGYDASKAIIEDCEDALANWVTSKAT---VKSNLSQ
RSRTLSQRHRENVAKGR-ENGVDLSTQDQPLRGDRDSWVAAE------------------
----------------------QH-RSYHNGVDDGEDVGSD-------------------
-----------I-GD-IRGRE-E--EPVSV------------------------------
---------------------------------------------------
>XP_001212851_Aspergillus_terreus
-MHRTYSMRQTRMPTASQIENPPPPLSSTKANRWIGK-GGF-------------------
-GHALRKNTAGAFGPDLARKLAQLVKMEKNVMRSMEMVAKERMETAQQLSIWGENCDEDV
SDITDKIGVLLYEIGELEDLYVDRYDQYRVTIKSIRNIEASVQPSRDRKQKITDEIAKLK
YRDPNSPRIVVLEQELVRAEAESLVAEAQLSNITREKLKAAFQYQFDALREHSEKVALIA
GYGKHLLDLVDDTPVTPGETRAAYDGYDASKAIIQDCEEALANWVSSKAA---VKSSMST
RTRTLSQRHRESL-KSR-E-GVDLSAQDQPMRGDRDSWVAAD------------------
----------------------QHAASYQHEVEDGEEM----------------------
-------------------DE-RREEPVGV------------------------------
---------------------------------------------------
>XP_022493109_Penicillium_arizonense
-MHRTYSMRQSRVPTASQIESPPPPLSTTKTGRWLGK-GGI-------------------
-GHAFRKNAAGAFGPDLAKKLSQLVKMEKNVMRSMELVARERMEVAQQLSIWGEACDEDV
SDVTDKLGVLIYEIGELEDLFVDRYDQYRVTIKSIRNIEASVQPSRDRKQKITDEIAKLK
YKDPNSPRIVVLEQELVRAEAESLVAEAQLSNITREKVKAAFQYQFDALREHCEKVAIVA
GYGKHLLDLIDDAPVTPGETRHAYDGYDASKAIIQDCEDALSNWVSSKAV---VKSSLST
RSRTLSQRHRNNLGKNR-E-GHDLSSQDQPLTGDRDSWLPAD------------------
----------------------QH-PSYE----DGEDGVST-------------------
-----------IDGE-GRGRE-EEREPIAA------------------------------
---------------------------------------------------
>XP_014531204_Penicillium_digitatum
-MHRTYSMRQSRAPTASQVESPPPPLSTTKTGRWLGK-GGI-------------------
-GHAFRKNAAGAFGPDLAKKLSQLVKMEKNVMRSMELVARERMEVAQQLSIWGEACDEDV
SDVTDKLGVLIYEIGELEDMFVDRYDQYRVTIKSIRNIEASVQPSRDRKQKITDEIAKLK
YKDPNSPRIVVLEQELVRAEAESLVAEAQLSNITREKVKAAFQYQFDALREHCEKVAIVA
GYGKHLLDLIDDTPVTPGETRHAYDGYDASKAIIQDCEDALTNWVSSKAV---VKSSLSQ
RSRTLSQRHRSNLSKNR-E-GVDLSGQDQPLAGDRDSWLPAD------------------
----------------------QH-PNYE----DGDDGVST-------------------
-----------IEGE-LRGRE-EEREPITA------------------------------
---------------------------------------------------
>XP_016593434_Penicillium_expansum
-MHRTYSMRQSRAPTASQVESPPPPISTTKSGRWLGK-GGI-------------------
-GHAFRKNAAGAFGPDLAKKLSQLVKMEKNAMRSMELVARERMEVAQQLSIWGEACDEDV
SDVTDKLGVLIYEIGELEDMFVDRYDQYRVTIKSIRNIEASVQPSRDRKQKITDEIAKLK
YKDPNSPRIVVLEQELVRAEAESLVAEAQLSNITREKVKAAFQYQFDALREHSEKVAIVA
GYGKHLLDLIDDTPVTPGETRHAYDGYDASKAIIQDCEDALTNWVSSKAV---VKSSLSQ
RSRTLSQRHRSNLNKNR-E-GVDLSGQDQPLAGDRDSWLPAD------------------
----------------------QH-PNYE----DGDDGVST-------------------
-----------IEGE-LRGRE-EEREPITV------------------------------
---------------------------------------------------
>XP_040643699_Penicillium_griseofulvum
-MHRTYSMRQSRPLTASQVESPPPPLSTTKTGRWLGK-GGI-------------------
-GHAFRKNAAGAFGPDLAKKLAQLVKMEKNAMRSMELVARERMEVAQQLSIWGEACDEDV
SDVTDKLGVLIYEIGELEDMFVDRYDQYRVTIKSIRNIEASVQPSRDRKQKITDEIAKLK
YKDPNSPRIVVLEQELVRAEAESLVAEAQLSNITREKVKAAFQYQFDALREHCEKVAIVA
GYGKHLLDLIDDTPVTPGETRHAYDGYDASKAIIQDCEDALTNWVSSKAV---VKSSLSQ
RSRTLSQRHRSNLNKNR-E-GVDLSSQDQPLAGDRDSWLPAD------------------
----------------------QH-PNYE----DGDDGVST-------------------
-----------IEGE-LRGRE-EERDPIAA------------------------------
---------------------------------------------------
>XP_038931002_Penicillium_roqueforti
-MHRTYSMRQSRIPTASQIESPLPPVSTTKTGRWLGK-GGI-------------------
-GHAFRKNAAGAFGPELAKKLSQLVKMEKNAMRSMELVARERMEVAQQLSIWGEACDEDV
SDVTDKLGVLIYEIGELEDMFVDRYDQYRVTIKSIRNIEASVQPSRDRKQKITDEIAKLK
YKDPNSPRIVVLEQELVRAEAESLVAEAQLSNITREKVKAAFQYQFDALREHCEKVAIVA
GYGKHLLDLIDDTPVTPGETRNAYDGYDASKAIIQDCEDALTNWVSSKAV---VKSSLSQ
RSRTLSQRHRSNLSKNR-E-GVDLSAQDQPLAGDRDSWLPAD------------------
----------------------QH-PSYE----DADDGVST-------------------
-----------IEGE-ERGRE-EDRESIAA------------------------------
---------------------------------------------------
>XP_002562442_Penicillium_rubens
-MHRTYSMRQSRAPTASQVESPPPPLSTTKTGRWLGK-GGI-------------------
-GHAFRKNAAGAFGPDLAKKLSQLVKMEKNAMRSMELVARERMEVAQQLSIWGEACDEDV
SDVTDKLGVLIYEIGELEDMFVDRYDQYRVTIKSIRNIEASVQPSRDRKQKITDEIAKLK
YKDPNSPRIVVLEQELVRAEAESLVAEAQLSNITREKVKAAFQYQFDALREHCEKVAIVA
GYGKHLLDLIDDTPVTPGETRNAYDGYDASKAIIQDCEDALTNWVSSKAV---VKSSLSQ
RSRTLSQRHRSNVSKNR-E-GVDLSGQDQPLAGDRDSWLPAD------------------
----------------------QH-PSYE----DGDDGVST-------------------
-----------IEGE-MRGRE-EEREPIAA------------------------------
---------------------------------------------------
>XP_040809650_Penicillium_solitum
-MHRTYSMRQSRVPTASQIESPPPPLSTTKTGRWLGK-GGI-------------------
-GHAFRKNAAGAFGPDLAKKLSQLVKMEKNAMRSMELVARERMEVAQQLSIWGEACDEDV
SDVTDKLGVLIYEIGELEDMFVDRYDQYRVTIKSIRNIEASVQPSRDRKQKITDEIAKLK
YKDPNSPRIVVLEQELVRSEAESLVAEAQLSNITREKVKAAFQYQFDALREHCEKVAIVA
GYGKHLLDLIDDTPVTPGETRHAYDGYDASKAIIQDCEDALTNWVSSKAV---VKSSLSQ
RSRTLSQRHRSNLSKNR-E-GVDLSGQDQPLAGDRDSWLPAD------------------
----------------------QH-PSYE----DGDDGVST-------------------
-----------IEGE-LRGRE-EEREPITV------------------------------
---------------------------------------------------
>XP_022581429_Penicilliopsis_zonata
-MHRTYSMRQTRAPTASQIENPPPPVSSTKSNRWLGK-GGL-------------------
-GHAFRKNAAGAFGPDLSKKLSQLVKMEKNVMRSMELVARERMEVAQQLSIWGEACDEDV
SDVTDKLGVLIYEIGELEDLFVDRYDQYRVTIKSIRNIEASVQPSRDRKQKITDEIAKLK
YKDPNSPRIVVLEQELVRAEAESLVAEAQLSNITREKLKAAFQYQFDALREHCEKVAIVA
GYGKHLLDLIDDTPVTPGETRQAYDGYEASKAIIQDCEEALTNWVSSKAV---VKSSLST
RSRTLSLRHRENRSKTRGE-GVDLSAQDQPLKGDRDSWLPAD------------------
----------------------QH-PSYQRD-SDVEDLEST-------------------
-----------ADGE-PRGRE-EEREPVPV------------------------------
---------------------------------------------------
>XP_016625381_Cladophialophora_bantiana
-MHRTYSMRQSRAPTASQIENPPPPPSSTKSGRLFGR-GNF-------------------
-GHAFRKGTAGAFGPDLAKKLSQLVKMEKNVMRSMELVGRERMEVAQQLSLWGEGCDEDV
SDVTDKLGVLIYEIGELEDQFVDRYDQYRITIKSIRNIEASVQPSRDRKQKITDQIAQLK
YKEPNSPRIVVLEQELVRAEAESLVAEAQLSNITREKLKAAFNYQFDAVREHCEKVAIIA
GYGKHLLNLIDDTPVTPGETRNAYDGYEASKAIIQDCEDALTNWVSSTAQ---VSAKLST
RSRTLSQRRRASAHKGE---GVDLASQDPPMKNDRDGWVPAG------------------
----------------------QH-GEYEQ-EEEEEEE----------------------
-------------------EE-EEERPQQTN-----------------------------
--G-------QHAVAA-----------------------------------
>XP_008723242_Cladophialophora_carrionii
-MHRTYSMRQSRAPTASQIENPPPPASSTKTGRLFGR-GNF-------------------
-GHAFRKGTAGAFGPDLAKKLSQLVKMEKNVMRSMELVGRERMEVAQQLSIWGEACDEDV
SDVTDKLGVLIYEIGELEDQFVDRYDQYRVTIKSIRNIEASVQPSRDRKQKITDQIAQLK
YKEPNSPRIVVLEQELVRAEAESLVAEAQLSNITREKLKAAFNYQFDAIREHCEKVAIIA
GYGKHLLELIDDNPVTPGETRNAYDGYEASKAIIQDCEDALTNWVSSTAQ---VRSNLST
RARNLSQRRKANSIKNE---GVDLSGQDQPIKNDRDSWVPAG------------------
----------------------QH-GEYGQ-DEEEEDE----------------------
-------------------EE-EEERPQQANGK---------------------------
---------------------------------------------------
>XP_016249915_Cladophialophora_immunda
-MHRTYSMRQSRAPTASQIENPPPPPSSTKSGRLFGR-GNF-------------------
-GHAFRKGTAGAFGPDLAKKLSQLVKMEKNVMRSMELVGRERMEVAQQLSLWGEGCDEDV
SDVTDKLGVLIYEIGELEDQFVDRYDQYRVTIKSIRNIEASVQPSRDRKQKITDQIAQLK
YKEPNSPRIVVLEQELVRAEAESLVAEAQLSNITREKLKAAFNYQFDAVREHCEKVAIIA
GYGKHLLTLIDDTPVTPGETRNAYDGYEASKAIIQDCEDALTNWVSSTAQ---VSAKLST
RSRTLSQRRKASAHKGE---GVDLASQDPPMKNDRDGWVPAG------------------
----------------------QH-GEYEQEEEEEEEE----------------------
-------------------EE-EEERPQQTN-----------------------------
--G-------QHAVAA-----------------------------------
>XP_007739181_Cladophialophora_psammophila
-MHRTYSMRQSRAPTASQIENPPPPPSSTKSGRLFGR-GNF-------------------
-GHAFRKGTAGAFGPDLAKKLSQLVKMEKNVMRSMELVGRERMEVAQQLSLWGEGCDEDV
SDVTDKLGVLIYEIGELEDQFVDRYDQYRITIKSIRNIEASVQPSRDRKQKITDQIAQLK
YKEPNSPRIVVLEQELVRAEAESLVAEAQLSNITREKLKAAFNYQFDAVREHCEKVAIIA
GYGKHLLNLIDDTPVTPGETRNAYDGYEASKAIIQDCEDALTNWVSSTAQ---VSAKLST
RSRTLSQRRRASAHKGE---GVDLASQDPPMKNDRDGWVPAG------------------
----------------------QH-GEYEQ-EEEEEEE----------------------
-------------------EE-EEERPQQTNGEF-----------------------SPA
VPY-------KMSM-------------------------------------
>XP_018695139_Fonsecaea_erecta
-MHRTYSMRQSRAPTASQIENPPPPPSSTKSGRLFGR-GNF-------------------
-GHAFRKGTAGAFGPDLAKKLSQLVKMEKNVMRSMELVGRERMEVAQQLSLWGEGCDEDV
SDVTDKLGVLIYEIGELEDQFVDRYDQYRVTIKSIRNIEASVQPSRDRKQKITDQIAQLK
YKEPNSPRIVVLEQELVRAEAESLVAEAQLSNITREKLKAAFNYQFDAIREHCEKVAIIA
GYGKHLLNLIDDTPVTPGETRNAYDGYEASKAIIQDCEDALTNWVSSTAQ---VSAKLST
RSRTLSQRRKA---KAE---GVDLASQDPPMKNDRDGWVPAG------------------
----------------------QH-GEYEQ-EEEEEEE----------------------
-------------------EE-EEERPQQTNGEFLMP-AFARARSPPQLGHEISDTNSDS
TPQVNMPWPLRNQVRSPPTRARLRTKMA-----------------------
>XP_022514595_Fonsecaea_monophora
-MHRTYSMRQSRAPTASQIENPPPPPSSTKSGRLFGR-GNF-------------------
-GHAFRKGTAGAFGPDLAKKLSQLVKMEKNVMRSMELVGRERMEVAQQLSLWGEGCDEDV
SDVTDKLGVLIYEIGELEDQFVDRYDQYRVTIKSIRNIEASVQPSRDRKQKITDQIAQLK
YKEPNSPRIVVLEQELVRAEAESLVAEAQLSNITREKLKAAFNYQFDAIREHCEKVAIIA
GYGKHLLSLIDDTPVTPGETRNAYDGYEASKAIIQDCEDALTNWVSSTAQ---VSAKLST
RSRTLSQRRKASSHKGE---GVDLAGQDPPMKNDRDGWVPAG------------------
----------------------QH-GEYEQEEEEEEEE----------------------
-------------------EE-EEERPQQTNGEFLGPWCFDAPVRIENWTWE--------
-PG-------R----------------------------------------
>XP_016632662_Fonsecaea_multimorphosa
-MHRTYSMRQSRAPTASQIENPPPPPSSTKSGRLFGR-GNF-------------------
-GHAFRKGTAGAFGPDLAKKLSQLVKMEKNVMRSMELVGRERMEVAQQLSIWGEGCDEDV
SDVTDKLGVLIYEIGELEDQFVDRYDQYRVTIKSIRNIEASVQPSRDRKQKITDQIAQLK
YKEPNSPRIVVLEQELVRAEAESLVAEAQLSNITREKLKAAFNYQFDAIREHCEKVAIIA
GYGKHLLTLIDDTPVTPGETRNAYDGYEASKAIIQDCEDALTNWVSSTAQ---VSAKLST
RSRTLSQRRKA---KGE---GVDLASQDPPMKNDRDGWVPAG------------------
----------------------QH-GEYEQ-EEEEEEE----------------------
-------------------EE-EEERPQQTNGEFLRA-VLPCAGPYQQLGHKTQGANSEF
TTG-------QHAVAA-----------------------------------
>XP_022503438_Fonsecaea_nubica
-MHRTYSMRQSRAPTASQIENPPPPPSSTKSGRLFGR-GNF-------------------
-GHAFRKGTAGAFGPDLAKKLSQLVKMEKNVMRSMELVGRERMEVAQQLSLWGEGCDEDV
SDVTDKLGVLIYEIGELEDQFVDRYDQYRVTIKSIRNIEASVQPSRDRKQKITDQIAQLK
YKEPNSPRIVVLEQELVRAEAESLVAEAQLSNITREKLKAAFNYQFDAIREHCEKVAIIA
GYGKHLLSLIDDTPVTPGETRNAYDGYEASKAIIQDCEDALTNWVSSTAQ---VSAKLST
RSRTLSQRRKASSHKGE---GVDLAGQDPPMKNDRDGWVPAG------------------
----------------------QH-GEYEQEEEEEEEE----------------------
-------------------EE-EEERPQQTNGEFLESWCFDAPAHIKNWVVGARSLTSDA
ITG-------QHAVAA-----------------------------------
>XP_013283858_Fonsecaea_pedrosoi
-MHRTYSMRQSRAPTASQIENPPPPPSSTKSGRLFGR-GNF-------------------
-GHAFRKGTAGAFGPDLAKKLSQLVKMEKNVMRSMELVGRERMEVAQQLSLWGEGCDEDV
SDVTDKLGVLIYEIGELEDQFVDRYDQYRVTIKSIRNIEASVQPSRDRKQKITDQIAQLK
YKEPNSPRIVVLEQELVRAEAESLVAEAQLSNITREKLKAAFNYQFDAIREHCEKVAIIA
GYGKHLLSLIDDTPVTPGETRNAYDGYEASKAIIQDCEDALTNWVSSTAQ---VSAKLST
RSRTLSQRRKASSHKGE---GVDLAGQDPPMKNDRDGWVPAG------------------
----------------------QH-GEYEQEEEEEEEE----------------------
-------------------EE-EEERPQQTNGEFLGPWCFDAPARIKKLDVGARSLTSDA
ITG-------QHAVAA-----------------------------------
>XP_007753769_Cladophialophora_yegresii
-MHRTYSMRQSRAPTASQLENPPPPSSSTKHGRLFGR-GEI-------------------
-GHAFRKGTAGAFGPDLAKKLSQLVKMEKNVMRSMELVGRERMEVAQQLSIWGEACDEDV
SDVTDKLGVLIYEIGELEDQFVDRYDQYRVTIKSIRNIEASVQPSRDRKQKITDQIAQLK
YKEPNSPRIVVLEQELVRAEAESLVAEAQLSNITREKLKAAFNYQFDAIREHCEKVAIIA
GYGKHLLELIDDNPVTPGETRNAYDGYEASKAIIQDCEDALTNWVSSTAQ---VRSNLST
RARNLSQRRKANSIKNE---GVDLSGQDQPIKNDRDSWVPAG------------------
----------------------QH-GEYGQ-DEEEEDE----------------------
-------------------EE-EEERPQQSNGKRFSKAARA-------------------
---------------------------------------------------
>XP_016237778_Exophiala_spinifera
-MHRTYSMRQSRAPTASQIENPPPPPSSTKSGRLFGK-SNF-------------------
-GHAFRKGTAGAFGPDLAKKLSQLVKMEKNVMRSMELVGRERMEVAQQLSLWGEGCDEDV
SDVTDKLGVLIYEIGELEDQFVDRYDQYRVTIKSIRNIEASVQPSRDRKQKITDQIAQLK
YKEPNSPRIVVLEQELVRAEAESLVAEAQLSNITREKLKAAFTYQFDAIREHCEKVAIIA
GYGKHLLELVDDTPVTPGETRQAYDGYEASKAIIQDCEDALTNWVTSRAQ---VKPKLST
RTRSLSQRRKNSAKREG---GVDLASQDQPMKDDRDSWVPAG------------------
----------------------QH-GEYEQEEEDEEEE----------------------
-------------------EEGEDEHHAGTNG--EFPKSREH------------------
---------------------------------------------------
>XP_016262908_Exophiala_oligosperma
-MHRTYSMRQSRAPTASQIENPPPPPSSTKSGRLFGR-GNF-------------------
-GHAFRKGTAGAFGPDLAKKLSQLVKMEKNVMRSMELVGRERMEVAQQLSLWGEGCDEDV
SDVTDKLGVLIYEMGELEDQFVDRYDQYRVTIKSIRNIEASVQPSRDRKQKITDQIAQLK
YKEPNSPRIVVLEQELVRAEAESLVAEAQLSNITREKLKAAFTYQFDAIREHCEKVAIIA
GYGKHLLELVDDTPVTPGETRQAYDGYEASKAIIQDCEDALTNWVTSRAQ---VKPKLST
RSRNLSQRRKNSAKREG---GVDLASQDQPMKDDRDSWVPAG------------------
----------------------QH-GEYEQEEDDEEEE----------------------
-------------------EEAEEEHHAGTNGQHQVPA----------------------
---------------------------------------------------
>XP_013322549_Exophiala_xenobiotica
-MHRTYSMRQSRAPTASQIENPPPPPSSTKGGRLFGR-SNF-------------------
-GHAFRKGTAGAFGPDLAKKLSQLVKMEKNVMRSMELVARERMEVAQQLSLWGEGCDEDV
SDVTDKLGVLIYEMGELEDQFVDRYDQYRVTIKSIRNIEASVQPSRDRKQKITDQIAQLK
YKEPNSPRIVVLEQELVRAEAESLVAEAQLSNITREKLKAAFTYQFDAIREHSEKVAIIA
GYGKHLLELVDDTPVTPGETRQAYDGYEASKAIIQDCEDALTNWVSSRAQ---VASKLST
RARNLSQRRKNAAKREG---GVDLAGQDQPMKDDRDSWVPAG------------------
----------------------QH-GEYEQEEED-EED----------------------
-------------------EEGEEQHHEGANGQHQVPA----------------------
---------------------------------------------------
>XP_007720023_Capronia_coronata
-MHRTYSMRQSRAPTASQIENPPPPPSSTKSSRLFGR-SPF-------------------
-GHALRKSTAGAFGPELAKKLSQLVKMEKNVMRSMEVVARERMEVAQQLSLWGESCDEDV
SDVTDKLGVLIYEIGELEDQFVDRYDQYRVTIKSIRNIEASVQPSRDRKQKITDQIAQLK
YKEPNSPRIVVLEQELVRAEAESLVAEAQLSNITREKLKAAFNYQFDAVREHCEKTAIIA
GYGKHLLELIDDTPVTPGETREAYDGYEASKAIIQDCEDALTNWVSSKAQ---VHASLST
RARTLSQRRKSNAAKRE---GVDLSGQDQPLKSDRDSWVPAD------------------
----------------------QH-GEYEQ-EDEEEEE----------------------
-------------------EE-EEEAPAGTNGKLWHRIR---------------------
---------------------------------------------------
>XP_007735908_Capronia_epimyces
-MHRTYSMRQSRAPTASQIENPPPPPSSTKSGRLFGR-SPF-------------------
-GHALRKSTAGAFGPELSKKLSQLVKMEKNVMRSMEVVARERMEVAQQISLWGESCDEDV
SDVTDKLGVLIYEIGELEDQFVDRYDQYRVTIKSIRNIEASVQPSRDRKQKITDQIAQLK
YKEPNSPRIVVLEQELVRAEAESLVAEAQLSNITREKLKAAFNYQFDAVREHCEKVAIIA
GYGKHLLELVDDTPVTPGETRQAYDGYEASKAIIQDCEDALTNWVSSKAQ---VHSSLST
RARTLSQRRKANAAKRE---GVDLSGQDQPLKSDRDSWVPAD------------------
----------------------QH-GEYEQ-ED-EEEE----------------------
-------------------EE-EDDVPAETNGES-HRTDL--------------------
---------------------------------------------------
>XP_009152836_Exophiala_dermatitidis
-MHRTYSMRQSRAPTASQIENPPPPPSSTKSGRLFGR-SPF-------------------
-GHALRKQAAGAFGPELAKKLSQLVKMEKNVMRSMEVVARERMEVAQQLSLWGEGCDEDV
SDVTDKLGVLIYEIGELEDQFVDRYDQYRVTIKSIRNIEASVQPSRDRKQKITDQIAQLK
YKEPNSPRIVVLEQELVRAEAESLVAEAQLSNITREKLKAAFNYQFDAVREHCEKVAIIA
GYGKHLLELIDDTPVTPGETRQAYDGYEASKAIIQDCEDALTNWVSSKAQ---VHSSLST
RARTLSQRRKANAAKRE---GVDLTGQDQPMKSDRDSWVPAD------------------
----------------------QH-GEYEQ-EDEEEEE----------------------
-------------------EE-EEEAPAGTNGQ--HQVAA--------------------
---------------------------------------------------
>XP_013256414_Exophiala_aquamarina
-MHRTYSMRQSRAPTASQIENPPPPASSTKGGRLFGR-GNF-------------------
-GHAFRKGTAGAFGPDLAKKLSQLVKMEKNVMRSLELVGRERMEVAQQLSLWGEGCDEDV
SDVTDKLGVLVYEIGELEDQFVDRYDQYRVTIKSIRNIEASVQPSRDRKQKITDQIAQLK
YKEPNSPRIVVLEQELVRAEAESLVAEAQLSNITREKLKAAFTYQFDAIREHSEKVAIIA
GYGKHLLELIDDNPVTPGETRAAYDGYEASKAIIQDCEDALTNWVSSNAV---VSSKLSV
RSRNLSQRRKKNAASGE---GVDLSGQDPAMKSDRDGWVPAG------------------
----------------------QH-GEYEQ-EEEDDEE----------------------
-------------------EE-EEEAPVGTNGKSFLCGSVSIKLIR--------------
---------------------------------------------------
>XP_016226032_Exophiala_mesophila
-MHRTYSMRQSRAPTASQLENPPPPSSSTKGGRFFGK-SNF-------------------
-GHAWRKGTAGAFGPDLAKKLSQLVKMEKNVMRSMELVGRERMEVAQQLSIWGEGTDEDV
SDVTDKLGVLIYEIGELEDQFVDRYDQYRVTIKSIRNIEASVQPSRDRKQKITDQIAQLK
YKEPNSPRIVVLEQELVRAEAESLVAEAQLSNITREKLKAAFTYQFDAIREHSEKVAIIA
GYGKHLLELIDDTPVTPGETRNAYDGYEASKAIIQDCEDALTNWVSSNAV---VKSSLSV
RARSLSQRRKKNA-QSE---GVDLAGQDQPLKNDRDGWVPAG------------------
----------------------QH-GEYEQ--EGSEEE----------------------
-------------------EE-EEETPVGTNGQHAVPA----------------------
---------------------------------------------------
>XP_013267583_Rhinocladiella_mackenziei
-MHRTYSMRQSRAPTASQIENPPPPPSSTKSGRLFGR-SNF-------------------
-GHAFRKGTAGAFGPDLAKKLSQLVKMEKNVMRSMELVGRERMEVAQQLSIWGEGCDEDV
SDVTDKLGVLIYEIGELEDQFVDRYDQYRVTIKSIRNIEASVQPSRDRKQKITDQIAQLK
YKEPNSPRIVVLEQELVRAEAESLVAEAQLSNITREKLKAAFTYQFDAIREHCEKVAIIA
GYGKHLLELVDDTPVTPGETRTAYDGYEASKAIIQDCEDALTNWVTSTAQ---VTSKLST
RSRTLSQRRKSNIAHRE---GVDLAGQDPPMKNDRDSWVPAG------------------
----------------------QH-GEYEQ--EEEEEE----------------------
-------------------EE-EEEAPAGTNGESRRRTVDATAA----------------
---------------------------------------------------
>XP_017999794_Phialophora_attinorum
-MHRTYSMRQSRAPTASQIENPPPPPSSTKGGRLFGR-SNF-------------------
-GHAFRKGTAGAFGPDLAKKLSQLVKMEKNVMRSMELVGRERMEVAQQLSLWGEGCDDDV
SDVTDKLGVLIYEIGELEDQFVDRYDQYRVTIKSIRNIEASVQPSRDRKQKITDQIAQLK
YKEPNSPRIVVLEQELVRAEAESLVAEAQLSNITREKLKAAFTYQFDAMREHCEKLAIIA
GFGKHLLELVDDNPVTPGETRPAYDGYEASKAIIQDCEDALTNWVASSSV---VKSKLSQ
RSRTLSQRRKESAQRNA-EGGIDLSGQDQPLKSDRDSWVPAG------------------
----------------------QH-GEYAG--EDVSDE----------------------
-------------------EE-EEEETAATNGENRGRAEATAA-----------------
---------------------------------------------------
>NP_587786_Schizosaccharomyces_pombe
MMNRAYSLRNSRAPTASQLLNPPPPSSSTRSGRLF---APL-------------------
-SHTMRINHAATFTPDLAKRLAVLVKMEKNVMRSMEVTIRGRRDCARQLSYWGEDCDDDI
SDVTDKLGVLFYEMAELENYLIDRYDQYRMTLKSIRNIESSVQPSREKKQKLLDQIYALK
HKDPESPRLVTMEQELVREEAACLVAEAQLSNTTREKFKQAMTFNLDALHEHAEKLNLIA
TYGRHLLNLIDDTPVTPGEARPAYDGYETSRQIVMDAEHALSSWVPSQPAVNFVKPQIED
DAQSDARSWNEYEAQGE------------PVPVEQVTHLQDD------------------
-------------------------VQSDTSEIIENEPGMH-------------------
-------PHVHAERMSRIASESSDAVPQQTAVQVA-------------------------
---------------------------------------------------
```
