## Supplementary material for "Coding Sequence Insertions in Fungal Genomes are Intrinsically Disordered and can Impart Functionally-Important Properties on the Host Protein": MAFFT_MSAs: XP_713590.2_blasthits_MAFFT.txt

```
>XP_713590_Candida_albicans
------------------------------------------------------------
------------------------------------------------------------
------------------------------------------------------------
------------------------------------------------------------
------------------------------------------------------------
------------------------------------------------------------
------------------------------------------------------------
------------------------------------------------------------
--------------------------MSYLGWSVEDWKKFHYESTPDESFELLSQLLKSQ
KA-APEDPAWISLASIENLEHQWKFLQS-KSNKRDLPLYGVPIAVKDNIDAKTFETTAAC
PSFAYSP-SKDATTVRLLRDAGAIVIGKTNLDQFATGLVGTRSPYGITPNTFNPKYVSGG
SSAGSASVVARGIVPIALGTDTAGSGRVPAALNNLIGLKPTKGVFSCSGVVPACKSLDCV
SIFALNLQDAQLTFNIMAEED-EHDEFSR-----SMPKNPLLKFG------KKPRVVVPT
NLLWYGEK--ENPKLYQEAVAKF-EKIGCELVSLDIEPLLELARCLYEGPWVAERYVAVK
DFFATNTPEKDLDPTVTKIIKGGEHYSAATCFQYEYKRQGIVKRVNKLLEGIDAIIVPTA
PLNPTIEEVTNEPIKVNSCQGTYTNFVNLADMSALAIPAGFR-NDGLPFGVTLLSHKFND
YALLDLASRYLKLDNLR-TC----GVSQKKV---STIHDELY---LLPKSTPEETVKLAV
VGAHLKGFELHWQLEKVDARFIESTTTSKNYKLYALPKTGPVAKPGLRRV---ESD----
----------------------------GEHIAVETYSIPKEKFGQFIKFVPEPLGIGSV
ELKSGEWCKSFICEEFGYKQPGTVDITEFGGWKKYQEHLR--AS---------------K
KPFNSVLVANRGEIAVRIIKTLKKLGVKSIAVYSDPDKYAQHSLMADVAIPLHG------
TTAAETYINIEKVIKAAKESGAEAIIPGYGF----LSENADFSDRCGKEGIVFVGPSGDA
IRKLGLKHSAREIAEKAGVPLVPGS-GLVKDAKEARAIAAKLEYPIMVKSTAGGGGIGLQ
KVDSEKDIERVFETVQHQGKSYFGDSGVFLERFVENARHVEIQMLGDGYGNAIAVGERDC
SLQRRNQKIIEETPAPNL---PEETRNKMRKAAESLGSSMKYKCAGTVEYIYDPKRDEFY
FLEVNARLQVEHPITEMVTGLDLVEWMLLIA------------ADTPPDF---N-QKIEV
KGASMEARLYAENPVKGFMPSPGQLTEVKFP-E--WARIDSW-VEKGTIVSAEYDPTLAK
IIVHGKDRDDALKKLRQALNETVVYGCITNVDYLRSIANSKMFEEAAVATKVLDS-----
YDYKPHAIEILQPGAYTTV------QDYPGRRGYWHIGVPPSGCMDQYSFRVANKIVGND
AASPGIEITLNGPKLLFHQDCVV---AVTGGKTKVEVNQVEVNQWEPINIKSGDKLDIGK
--LSTGCRAYLAIRGGV-DVVEYLGSRSTFALGNLGGYNGRVLKLGDVLFL-------GQ
PDVTSCTLPGPISQPTPV---------PASLIP-NY-D---NKVWKIGVTCGPHGSPDFF
KAESVEEFFSSTWKVHYNSNRFGVRLIGPKPKWARKDGGEGGLHPSNTHDYVYSMGAINF
TGDEPVILTCDGPSLGGFVCEAVVAESELWKVGQVKPGESIQF-VPISYESAKNLKKQQN
AAIENLSG----DLPS--LETVSLSAPEN--------------PILHQF-KVSS-NAP-K
VTYRQAGDRYI--LVEYG-DNLLDLNLAYRIHKLDAMVKEYK---------PKGIFELSA
GVR-----SVLVEYTD-EITQKEALDTLVSYEKEIIFVNKWKVSSRIIKLPMAFEDKKTL
DAVK-R------YQETIRSEAPWLPNNVD-------------------------------
----------FIANING-------------------------------------------
-ITRTD-VKDMLYTARFLVLG----------------LGDVFLGAPCA-VPLDPRHRLLG
TKYNPSRTFTPNGTVGIGGNYMCIY-TM--ESPGGY-----------------QLVGRTV
PIWDKLSLGEHSPN-TK--------------PWLLSPFDQI------------EFYPVTE
EEVDAFSEQMNAGKFKVDIVESVFDHGKYLEWIQENSKSIEEF--QQNQGGEKLEEFNR-
LIQISNSELEKS-G-TKVQDDEKFDDNAELVYSEYSGRFWKSVVEVGDKVTAHQPLIVVE
AMKTEMVVNAP--------RDGKVLKIYHKNGDMVEAGDLVVVLE---------------
------------------------------------------------------------
------------------------------------------------------------
------------------------------------------------------------
------------------------------------------------------------
------------------------------------------------------------
------------------------------------------------------------
------------------------------------------------------------
------------------------------------------------------------
------------------------------------------------------------
------------------------------------------------------------
------------------------------------------------------------
------------------------------------------------------------
------------------------------------------------------------
------------------------------------------------------------
------------------------------------------------------------
------------------------------------------------------------
------------------------------------------------------------
------------------------------------------------------------
------------------------------------------------------------
------------------------------------------------------------
------------------------------------------------------------
------------------------------------------------------------
------------------------------------------------------------
------------------------------------------------------------
------------------------------------------------------------
------------------------------------------------------------
-----
>XP_002417111_Candida_dubliniensis
------------------------------------------------------------
------------------------------------------------------------
------------------------------------------------------------
------------------------------------------------------------
------------------------------------------------------------
------------------------------------------------------------
------------------------------------------------------------
------------------------------------------------------------
--------------------------MSHLGWSVEDWKKFHYESTPDESFELLSQLLKSQ
KS-APEDPAWISLASIENLEHQWKFLQS-KSNKRDLPLYGVPVAVKDNIDAKTFETTAAC
PSFAYSP-SKDATTVRLLRDAGAIVIGKTNLDQFATGLVGTRSPYGITPNTFNPKYVSGG
SSAGSASVVARGIVPIALGTDTAGSGRVPAALNNLIGLKPTKGVFSCSGVVPACKSLDCV
SIFALNLQDAQLTFSIMAQED-EHDEFSR-----SMPENPLLKFG------KTPKIVVPT
NLLWYGEQ--ENPKLYKEAVAKF-ERIGCELVSLDIEPLLELARCLYEGPWVAERYVAVK
DFFATNPPEKDLDPTVTKIIKGGEHYSAATCFQYEYKRQGIVKRVNKLLEGIDAIIVPTA
PLNPTIEEVTNEPIKVNSCQGTYTNFVNLADMSALAIPAGFR-NDGLPFGVTLLSHKFND
YALLDLASRYLKLDNLR-TC----GVSQKKT---STIHDELY---LLPKSIPQETVKLAV
VGAHLKGFELHWQLEKVDARFIESTTTSKNYKLYALPKTGPVAKPGLRRV---ESA----
----------------------------GEHIIVETYSIPKEKFGQFIKYVPEPLGIGSV
ELKSGEWCKSFICEEFGYKQPGTVDITEFGGWKKYQEHLR--AS---------------K
KPFNSVLVANRGEIAVRIIKTLKKLGVKSIAIYSDPDKYAQHSLLADVAIPLHG------
TTAAETYINIEKVIKAAKDSGAEAIIPGYGF----LSENADFSDRCGKEGIVFVGPSGDA
IRKLGLKHSAREIAEKAGVPLVPGS-GLVKDAKEAREIAAKLEYPIMVKSTAGGGGIGLQ
KVDSEKDIERVFETVQHQGKSYFGDSGVFLERFVENARHVEIQMLGDGNGNAIAVGERDC
SLQRRNQKIIEETPAPNL---PEETRSKMRKAAESLGSTMKYKCAGTVEYIYDPKRDEFY
FLEVNARLQVEHPITEMVTGLDLVEWMLLIA------------ADTPPDF---N-QKIEV
KGASMEARLYAENPVKGFMPSPGQLTEVQFP-E--WARIDTW-VEKGTIVSAEYDPTLAK
IIVHGKDRDDALKKLRQALNETVVYGCITNVDYLRSIANSKMFEEAAVATKVLDS-----
YDYNPHAIEILQPGAYTTV------QDYPGRRGYWHIGVPPSGCMDQYSFRVANKIVGND
AASPGIEITLNGPKLLFHQDCVV---AVTGGKTKVEVNQVEVNQWEPINIKSGDKLNIGK
--LSTGCRAYLAIRGGV-DVVEYLGSRSTFALGNLGGYNGRVLKLGDVLFL-------GQ
PDVTSCTLPGPISQPTPV---------PSLLIP-NY-D---NKVWKIGVTCGPHGSPDFF
KAESVEEFFSSTWKVHYNSNRFGVRLIGPKPKWARKDGGEGGLHPSNTHDYVYSMGAINF
TGDEPVILTCDGPSLGGFVCEAVVAESELWKVGQVKPGESIQF-VPISYESAKKLKKQQN
DAIENLSG----DLTP--LDNVSLSAPEN--------------PILYQF-KVSS-NAP-K
VTYRQAGDRYI--LVEYG-DNLLDLNLAYRIHKLDAMVKEYK---------PKGIFELSA
GVR-----SVLVEYTD-DITQKEALDTLVSYEKEIIFVNKWKVSSRIIKLPMAFEDKKTL
DAVK-R------YQETIRSEAPWLPNNVD-------------------------------
----------FIANING-------------------------------------------
-ITRTD-VKDMLYTARFLVLG----------------LGDVFLGAPCA-VPLDPRHRLLG
TKYNPSRTFTPNGTVGIGGNYMCIY-TM--ESPGGY-----------------QLVGRTV
PIWDKLSLGEHSPS-TK--------------PWLLSPFDQI------------EFYPVTE
EEVDAFSEQMNAGKFKVDIVESVFDHGKYLEWIQENSKSIEEF--QQNQGGEKLEEFNR-
LIQISNSELEKS-G-TKVQDDEKFDDNAELVYSEYSGRFWKSVVEVGDKVTAHQPLIVVE
AMKTEMVVNAP--------RDGKVLKIYHKNGDMVEAGDLVVVLE---------------
------------------------------------------------------------
------------------------------------------------------------
------------------------------------------------------------
------------------------------------------------------------
------------------------------------------------------------
------------------------------------------------------------
------------------------------------------------------------
------------------------------------------------------------
------------------------------------------------------------
------------------------------------------------------------
------------------------------------------------------------
------------------------------------------------------------
------------------------------------------------------------
------------------------------------------------------------
------------------------------------------------------------
------------------------------------------------------------
------------------------------------------------------------
------------------------------------------------------------
------------------------------------------------------------
------------------------------------------------------------
------------------------------------------------------------
------------------------------------------------------------
------------------------------------------------------------
------------------------------------------------------------
------------------------------------------------------------
------------------------------------------------------------
-----
>XP_002550394_Candida_tropicalis
------------------------------------------------------------
------------------------------------------------------------
------------------------------------------------------------
------------------------------------------------------------
------------------------------------------------------------
------------------------------------------------------------
------------------------------------------------------------
------------------------------------------------------------
--------------------------MSFLGWSVEDWKKFHYESTPDESFDLLSQLLKSQ
QS-APEDPAWISLASLENLEHQWKFLQS-KSNKRDLPLYGVPIAVKDNIDAKYFETTAAC
PSFAYSP-QQDATTVRLLREAGAIIIGKTNLDQFATGLVGTRSPYGITPNTFNSKYVSGG
SSAGSASVVARGIVPIALGTDTAGSGRVPAALNNLIGLKPTKGVFSCSGVVPACKSLDCV
SIFALNLQDAQLTFNIMAQED-DDDEFSR-----SMPENPLLKFP------AKPRIVVPT
NLLWYGEE--ENPKIYRKAVEEF-EKIGCELVSLDIEPLLELARCLYEGPWVTERWVACK
DFLSTNPPEKDLDPTVMKIIKGGENYTAATAFEFEYKRQRILKKVTKLLKGTDAIIVPTA
PLNPTIEQVTKEPIKVNSYQGTYTNFVNLADMSALAIPAGFR-SDGLPFGITLLSDKFND
YALLELASRYLKTNSLR-TC----GVSEKKV---STIHDVLY---QLPKPAPEETVKLAV
VGAHLKGFELHWQLEKVDARFIESTTTSKNYKLYALPKTGPVAKPGLRRV---DSD----
----------------------------GESITIEIYSIPKEKFGEFIKFVPEPLGIGSV
ELKSGEWCKSFICEEFGYKQPGTVDITGFGGWKNYQESFKRESQ---------------K
KPFNSVLVANRGEIAVRIIKTLKKLNIKSISIYSDPDKYAQHALMADVAIPLHG------
TTAAETYINVDKVIKAAKESGAEAIIPGYGF----LSENADFSDRCAKEGIVFVGPSGDA
IRKLGLKHSAREIAEKAGVPLVPGS-GLVKDAKEAREIAAKLEYPVMVKSTAGGGGIGLQ
KVDSEEDIERVFQTVQHQGKSYFGDSGVFLERFVENARHVEVQMLGDGKGHAIAVGERDC
SLQRRNQKIIEETPAPNL---PEATRTKMREAAESLGASMNYKCAGTVEYIYDAKRDEFY
FLEVNARLQVEHPITEMVTGLDLVEWMLLIA------------ADIPPDF---N-QKIEV
KGASMEARLYAENPVKDFMPSPGQLSEVKFP-E--WARVDTW-VEKGTVISAEYDPTLAK
IIVHGKDRDDALKKLRQALDETVVYGCITNVDYLRSIANSKMFEEAAVATKVLDS-----
YEYKPHAIEILQPGAYTTV------QDYPGRRGYWHIGVPPSGCMDQYSFRVANRIVGND
AAAPGIEITLNGPKLLFHQDCVV---AVTGGRTTIEVNGKEVNQWEPITIKSGDRLAIGK
--LTTGCRAYLAIRGGI-DVVEYLGSRSTFALGNLGGYNGRVLKLGDVLFV-------GQ
PDVASSTLPTPISEPSTV---------SKSLIP-NY-E---NKVWKVGVTCGPHGSPDFF
KPESVEEFFSETWKVHYNSNRFGVRLIGPKPKWARKDGGEGGLHPSNTHDYVYSMGAVNF
TGDEPVILTCDGPSLGGFVCEAVVAESELWKIGQVKPGEHIQF-VPISYQSAKDLKKQQN
KIIEELTG----ELPD--LESNVLSTPEN--------------PVLYEF-KVSS-NAP-K
VTYRQAGDRYI--LVEYG-DNLLDLNLSYRIHKLDEMVKEYK---------PKGIFELSQ
GVR-----SVLVEFTD-EITQQEALDTLISYEKEIVFVNKWKVNSRIIKLPMAFEDKKTL
DAVQ-R------YQETIRSEAPWLPNNVD-------------------------------
----------FIANING-------------------------------------------
-INRND-VKDMLYTARFLVLG----------------LGDVFLGAPCA-VPLDPRHRLLG
TKYNPSRTFTPNGTVGIGGNYMCIY-TM--ESPGGY-----------------QLVGRTV
PIWDKLSLGEHSPD-SK--------------PWLLTPFDQI------------EFYPVTE
EEVDEFSEEMNAGKFKVDIIETVFDHGKYLEWIQENSKSIQEF--QQNQGGEKLEEFNR-
LIQISNSELEKQ-G-VKVQDDEKFDDDAELVYSEYSGRFWKSLVEIGTQVVANQALVVVE
AMKTEMVVNAP--------RDGKVIKIYHENGDMVEAGDLVVVLS---------------
------------------------------------------------------------
------------------------------------------------------------
------------------------------------------------------------
------------------------------------------------------------
------------------------------------------------------------
------------------------------------------------------------
------------------------------------------------------------
------------------------------------------------------------
------------------------------------------------------------
------------------------------------------------------------
------------------------------------------------------------
------------------------------------------------------------
------------------------------------------------------------
------------------------------------------------------------
------------------------------------------------------------
------------------------------------------------------------
------------------------------------------------------------
------------------------------------------------------------
------------------------------------------------------------
------------------------------------------------------------
------------------------------------------------------------
------------------------------------------------------------
------------------------------------------------------------
------------------------------------------------------------
------------------------------------------------------------
------------------------------------------------------------
-----
>XP_003867819_Candida_orthopsilosis
------------------------------------------------------------
------------------------------------------------------------
------------------------------------------------------------
------------------------------------------------------------
------------------------------------------------------------
------------------------------------------------------------
------------------------------------------------------------
------------------------------------------------------------
-------------------------MVSTIGWTVEDWKKAHYSSTPQESFNLLKNLLKSQ
KS-TPEDPAWISLATVDDLTHQWNFLQS-KANKTSLPLYGVPIAVKDNIDAKGFETTAAC
PSFSYKP-EKDATTVKLLRDAGAIIIGKTNLDQFATGLVGTRSPYGITPNTFNKEYVSGG
SSAGSASVVARGIVPISLGTDTAGSGRVPAALNNIIGLKPTKGVFSCSGVVPACKSLDCV
SIFSTTLQDAQLTFEIMAKEDGENDEYSR-----EMPANPLLKFS------QKPKIVVPT
NLIWCGET--ENPGLYNKAVEIFANNVGAELVSLDIEPLLELARCLYEGPWVTERFVAVR
DFLATNPPAKDLDPTVLNIIKGGEHYSAAQCFEFEYKRQRILQKVKRLLKDIDAIVVPTA
PLNPKIEEVLTEPIKVNSCQGTYTNFVNLADMSALAIPAGFR-KDGQPFGITLLSHKFND
YALLDLASRYMESYT-K-TVPFFYGALKEKLI-ESSISEELL--PNVPRSSPSEQVRLAV
VGAHLKGFQLHWQLEKVDARFVKSTTTSKNYKLYALPKTGPVAKPGLRRV---GED----
----------------------------GAHIAVEIYSIPKENFGTFINFVPEPLGIGSA
ELVSGEWVKSFICEESGYNAPGTVDISIYGGWKNYQEHLAAESKKY-------------K
KPFNSVLVANRGEIAVRIIKTLKKLGIKSIAIYSDPDKYAEHVTSADVAIPLHG------
TTAAQTYIDIDKVINAAKESGAEAIIPGYGF----LSENADFSDRCGKEGIVFVGPSGDA
IRKLGLKHSAREIAEKAGVPLVPGS-GLVKDAKEAREIAAKLEYPIMVKSTAGGGGIGLQ
KVDSEKDIERIFETVQHQGLSYFGDSGVFLERFVENARHVEIQMLGDGYGHAIAVGERDC
SLQRRNQKIIEETPAPNL---PEATRQRMRKAAESLGSSMKYKCAGTVEYIYDPKRDEFY
FLEVNARLQVEHPITEMVTGLDLVEWMLLIA------------ADTPPDF---N-QKVEV
KGASMEARLYAENPAKGFKPSPGQLTEVKFP-K--WARVDTW-VQKGTVVSAEYDPTLAK
IIVHGKDRNDALKKLRQALDETVVYGCITNVDYLRSIANSKMFEEARVATKVLDT-----
YEYKPHAIEILSPGAYTTV------QDYPGRRGYWNIGVPPSGCMDQYSFRLANRIVGND
SSAPGLEITLNGPKILFHQKCVV---AVTGGKAPIEVNEKQVSQWEPIEIKSGDTLSIGK
--LTTGCRAYLAIRGGI-DVVEYLGSRSTFALGNLGGYNGRVLKFGDVLFL-------GQ
PEISSCTLAPPVSNPTSV---------PSSLIP-SY-D---NKVWQIGVTCGPHGSPDFF
KPESVSEFFSSTWKVHYNSNRFGVRLIGPKPKWARSDGGEAGLHPSNAHDYVYSMGAVNF
TGDEPVVLTCDGPSLGGFVCEAVVAEAELWKIGQVKPGESIQF-IPITYDSAKQLKRKQD
AGVELLKG----ELGD--VESYGLVHPET--------------PVLCQI-QVSE-TSP-K
ITYRQAGDRYI--LVEYG-ENILDLNKAYRIHKLVEMVKEYK---------PKGIFELSP
GVR-----SVLVEFTD-EITQKEALDTLVAYEKEIAFVNKWRVKSRVIKLPMAFEDQKTL
DAVK-R------YQETIRSEAPWLPNNVD-------------------------------
----------FIANING-------------------------------------------
-ITRND-VKDMLYTARFLVLG----------------LGDVFLGAPCA-VPLDPRHRLLG
TKYNPSRTYTPNGTVGIGGNYMCIY-TM--ESPGGY-----------------QLVGRTV
PIWDKLTLGEHSTD--K--------------PWLLSPFDQI------------EFYPVSE
AEIDKFSEEMNVGRFKVDIIDSVFDHGQYLQWIQANSESIEQF--QQSQGGEKLEEFNR-
LIQISNSELEQN-G-TKVQEDEKFNENAEMVYSEYSGRFWKSLVSVGDKVDKDQPLIVVE
AMKTEMMVNAP--------KGGEVVKIYHKNGDMVDAGDLVVVIE---------------
------------------------------------------------------------
------------------------------------------------------------
------------------------------------------------------------
------------------------------------------------------------
------------------------------------------------------------
------------------------------------------------------------
------------------------------------------------------------
------------------------------------------------------------
------------------------------------------------------------
------------------------------------------------------------
------------------------------------------------------------
------------------------------------------------------------
------------------------------------------------------------
------------------------------------------------------------
------------------------------------------------------------
------------------------------------------------------------
------------------------------------------------------------
------------------------------------------------------------
------------------------------------------------------------
------------------------------------------------------------
------------------------------------------------------------
------------------------------------------------------------
------------------------------------------------------------
------------------------------------------------------------
------------------------------------------------------------
------------------------------------------------------------
-----
>XP_001526970_Lodderomyces_elongisporus
------------------------------------------------------------
------------------------------------------------------------
------------------------------------------------------------
------------------------------------------------------------
------------------------------------------------------------
------------------------------------------------------------
------------------------------------------------------------
------------------------------------------------------------
--------------------------MSTIGWTVDDWKKFHFESTPEHSFKLLQNVLGSQ
KI-APEDPAWISLATEENLRHQWNFLQS-KAQKETLPLYGVPIAVKDNIDVKGFETTAAC
PSFAYKP-EQDATTVKLLRDAGAIILGKTNLDQFATGLVGTRSPYGITPNTFNKDYVSGG
SSAGSASVVARGIVPLSLGTDTAGSGRVPAALNNIIGLKPTKGVFSCSGVVPACKSLDCV
SIFALNLQDAQLTFEIMAKEDGDNDEYSR-----AMPSNPTLKFS------KKPRVAVPT
NLVWCGEK--ENPGLYNKAVDIFTQKVGVEVVPLDIEPLLDLAKCLYEGPWVTERFVAVR
DFLATNPPDKDLDPTVMKIVKGGENYSAAACFEFEYKRQRILQKVKKLLKDIDAIIVPTA
PLNPTIKEVLAEPIKVNSCQGTYTNFVNLADLSALAIPAGFR-KDGQPFGITLLSHKFND
YALLDLASRYLKPYA-E-TVPHFYGALKEKLI-ESTIHNELH--QQVPAIAKDDLIKLAV
VGAHLKGYQLHWQLEKVNARFIESTTTSKHYRLYALPKTGPVAKPGLRRV---VTDANKN
ANDDNDDDNNNNNNDNTEGTTNDHVNNGGSCIALEVYSIPRESFGTFISMVPEPLGIGSA
ELKSGEWVKSFICEEVGYNAPGTVDITSFGGWDNYQKHLKSESEKH-------------K
KPFNSVLVANRGEIAVRIIKTLKKLGIKSIAIYSDPDKYAEHALIADVAVPLHG------
TTAAQTYIDIDKVIKAAKDTGAEAIIPGYGF----LSENADFSDRCGKEGIVFVGPSGDA
IRKLGLKHSAREIAEAAGVPLVPGS-GLVKDSKEAKEIAAKLEYPVMVKSTAGGGGIGLQ
KVDSEKDIERVFQTVQHQGLSYFGDSGVFLERFVENARHVEIQMLGDGYGNAIAVGERDC
SLQRRNQKIIEETPAPDL---PEATRQKMRKAAESLGASMKYKCAGTVEYIYDPKRDEFY
FLEVNARLQVEHPITEMVTGLDLVEWMLLIA------------ADTPPDF---N-QKIEV
KGASMEARLYAENPVKDFMPSPGQLTEVSFP-G--WARVDTW-VEKGTVVSAEYDPTLAK
IIVHGKDRNDALKKLRQALDETKVYGCVTNIDYLRSIANSKMFEEAKVATKVLDS-----
YDYKPRAVEILAPGAYTTV------QDYPGRRGYWNIGVPPSGCMDQFSFRLANRIVGND
EKAPGMEITLNGPKLLFHQECVV---AVTGGDCPVEVNGEKVNQWEPIQINSGDKLSIGK
--LTSGCRAYLAIRGGI-DVLEYLGSRSTFALGNLGGHNGRVLKLGDVLFL-------GQ
PELPSCTLPAPTSAPSSI---------PKALIP-NY-N---NKIWQIGVTCGPHGSPDFF
KPESVAEFFSTTWKVHYNSNRFGVRLIGPKPKWARADGGEAGLHPSNTHDYVYSMGAVNF
TGDEPVILTCDGPSLGGFVCEAVVAESELWKVGQVKPGEEIQF-VPITYETARRFKHQQD
KLVDSLTG----ALPS--LDNESLEHPQT--------------PILHQF-QVSE-QAP-M
ATYRQAGDRYI--LVEYG-ENILDLNKAYRIHKLVEIVKEYK---------PKGIFELSP
GVR-----SVLVEFTD-DVTQTEALNTLIAYEKEIAFTNKWQVKSRILKLPMAFEDKKTL
DAVK-R------YQETIRSDAPWLPNNVD-------------------------------
----------FIASING-------------------------------------------
-ITRDD-VKDMLYTARFLVLG----------------LGDVFLGAPCA-VPLDPRHRFLG
TKYNPSRTFTPNGTVGLGGNYMCIY-TM--ESPGGY-----------------QLVGRTV
PIWDKLTLGAHSTDKNK--------------PWLLMPFDQI------------EFYPVTE
DEVDKFSEEMNAGKFEIEIVDSVFDHGKYLQWIQANSESIEQF--QKSQHGEKLEEFNK-
LIQISNSELEKN-GQNKLLDDEKFSEDAEMVYSEYSGRFWKSLVQVGDEVKSGHPLVVIE
AMKTEMMVNAP--------RDGKVVKIYHKNGDMVDAGDLVMVLE---------------
------------------------------------------------------------
------------------------------------------------------------
------------------------------------------------------------
------------------------------------------------------------
------------------------------------------------------------
------------------------------------------------------------
------------------------------------------------------------
------------------------------------------------------------
------------------------------------------------------------
------------------------------------------------------------
------------------------------------------------------------
------------------------------------------------------------
------------------------------------------------------------
------------------------------------------------------------
------------------------------------------------------------
------------------------------------------------------------
------------------------------------------------------------
------------------------------------------------------------
------------------------------------------------------------
------------------------------------------------------------
------------------------------------------------------------
------------------------------------------------------------
------------------------------------------------------------
------------------------------------------------------------
------------------------------------------------------------
------------------------------------------------------------
-----
>XP_007372466_Spathaspora_passalidarum
------------------------------------------------------------
------------------------------------------------------------
------------------------------------------------------------
------------------------------------------------------------
------------------------------------------------------------
------------------------------------------------------------
------------------------------------------------------------
------------------------------------------------------------
---------------------MHQTKSNYIGWTVEDWKQFHAVSTSSESLHLLSELLLSQ
NS-APVDPAWISLTTSENLAHQWKFLQS-KSNKSELPLYGVPVAIKDNINVKGLKTTAAC
PSFAFSP-EEDATVVKLLREAGAIIIGKTNLDQFATGLVGTRSPYGITPNTFDSKYVSGG
SSAGSASVVARGIVPLSLGTDTAGSGRVPAALNNIIGLKPTKGVFSCSGVIPACKSLDCV
SVFSLNLKDAQLAFSVLAREDGDNDEYSR-----SFPESPLLKFP------TTPKVAVPT
GLLWYGET--ENPRLFSKAVDIFQSKVGADLVSLNIDPLLDLAKCLYEGAWVSERFAATK
DFLATNP--SDLDPTVEQIIKGGEKYSAATAFEFEYKRQGILQKVKKLLKDIDVIIVPTA
PLTPTIKQVTDEPIKVNSYQGTYTNFVNLADMSALAIPGDFR-SDGLPFGITLLSHKFND
YALLELASRYLKSYG-----PRFYGCLKNQIV--SPENDEIS--VSIPNHISEVEVKLAV
VGAHLKGFQLHWQLESVDARFIESTTTSSNYKLYSLPKTGPIAKPGLRRV---AEG----
----------------------------GSEIIVEVYSIPKDKFGKFISYVPEPLGIGSV
ELKSGEWVKSFICEEYGYTLPGTVDITEHKGWANYHSWLDSQTS----------------
KPFNSVLVANRGEIAVRIIKTLKKLGIKSIAVYSDPDKYAQHSLLADVAIPLCG------
TSTGETYISIDKIIQAAKDSGAEAIIPGYGF----LSENADFSDRCGQEGIVFVGPSGNA
MKQLGLKHSARKIALEAGVPLVPGSDGLVKDANEAKEIAAKLEYPVMVKSTAGGGGIGLQ
KVDCEEDIERVFQTVQNQGQSYFGDSGVFLERFVENARHVEVQMLGDGRGNAIAIGDRDC
SLQRRNQKIIEETPAPNL---PEATRIKMWEAARSLAASMNYKCAGTVEFIYDEIRDEFY
FLEVNARLQVEHPITEMVTGIDLVEWMLLIA------------ADTPPDF---N-QTVEI
KGASMEARLYAENPVKDFMPSPGQLTEVKFP-Q--WARVDTW-VEKGTVVSAEYDPTLAK
IIVHGKDRNDALRKLRQALDETVVFGCITNVDYLRSIANSQLFENAEVHTKVLDS-----
YDYKPQAIEVINPGAYTTI------QDFPGRRGYWNIGVPPSGCMDQYAFRIANRIVGNH
HAAPGVEITLNGPTLLFHQETVV---AVTGGQAEVQVNNVTVNQWEPISIKSGDKLSIGK
--LTTGCRAYLSIRGGI-EVTEYLGSRSTFALGNLGGYNGRVLKFGDVLFL-------GQ
PEVSSCTLPAPISQPTTV---------PKSLIP-NY-A---NKTWQVGVTCGPHGSPDFF
KPESVAEFFSSSWKVHYNSNRFGVRLIGPKPKWARPDGGDAGLHPSNTHDYVYSMGAINF
TGDEPVILTCDGPSLGGFVCEAVVIESELWKIGQVKPGEFIQF-VPVSYDTAKTMKSHQD
SIIEDLQG----ELPS--FEGNVLKAPEN--------------PVLSQL-KISD-NGP-K
VTYRQAGDRYI--LVEYG-DNSLDLKLSYRIHKLVEMVKQYK---------TVGIYEMSP
GVR-----SVLVEFTD-DITQAQLLETLIAYEQEILFVDNYEVKSRIIRLPMAFEDQKTL
DAVT-R------YQETIRSEAPWLPNNVD-------------------------------
----------FIAAING-------------------------------------------
-ITRYD-VKDMLYSARFLVLG----------------LGDVFLGAPCA-VPLDPRQRFLG
TKYNPSRTYTPNGTVGIGGNYMCIY-TM--ESPGGY-----------------QLVGRTV
PIWDKLSLGQHSGD-EK--------------PWLLNIFDQV------------EFYPVSE
EQVDEFTEEMNAGKFKVDIIDTVFNHGEYLEWVKEHSQSIEEF--QKQQGGEKLEEFNK-
LIQISNSELEKT-D-SKIEPVEEFDESSEMIYSEYSGRFWKSLVEVGVEVVANQALIVVE
AMKTEMVVNAP--------RDGKVVKIYPKNGDMVEAGDLVVVIA---------------
------------------------------------------------------------
------------------------------------------------------------
------------------------------------------------------------
------------------------------------------------------------
------------------------------------------------------------
------------------------------------------------------------
------------------------------------------------------------
------------------------------------------------------------
------------------------------------------------------------
------------------------------------------------------------
------------------------------------------------------------
------------------------------------------------------------
------------------------------------------------------------
------------------------------------------------------------
------------------------------------------------------------
------------------------------------------------------------
------------------------------------------------------------
------------------------------------------------------------
------------------------------------------------------------
------------------------------------------------------------
------------------------------------------------------------
------------------------------------------------------------
------------------------------------------------------------
------------------------------------------------------------
------------------------------------------------------------
------------------------------------------------------------
-----
>XP_043050536_Scheffersomyces_spartinae
------------------------------------------------------------
------------------------------------------------------------
------------------------------------------------------------
------------------------------------------------------------
------------------------------------------------------------
------------------------------------------------------------
------------------------------------------------------------
------------------------------------------------------------
---------------------------MTIGWTVSDWKKFHYESTPNDSYDVIKNLLQSQ
LK-APQDPAWISLCTVHDLEHQWAYLQS-RSNKLELPLYGVPVAIKDNIDVRGFVTTAAC
PSFGYEA-EEDATTVKLLREAGAIIMGKTNLDQFATGLVGTRSPYGITPNTFDSDYVSGG
SSAGSASVVARGIVPIALGTDTAGSGRVPAALNNLIGLKPTKGVFSCKGVVPACKSLDCV
SIFSMNLQDAQLTFNIMAKEDGANDEFSR-----PLPSNPLTSFG------SKPTIAVPT
NLLWYGEE--ENPKLFTQAVEVF-KSLDVNLITIDLEPLLELAKCLYDGPWVAERYSATR
KFLDSDPPEKDLDPTVMKIIKGGEAPTAYTYFEYEYKRQNILQKVKPILKSLDAIIVPTC
PLNPSIAQVKAEPIAVNSKQGTYTNFVNLADLSGLAIPAGFR-EDGLPFGITLLSQKFND
YALLDLASKYIEKRA-E-TEPRIYGCLIDREV--STLQDELL--P-LPKINFDTQIKLAV
VGAHLKGLPLHWQLEKVKATFVEATTTSESYKLYALPKTGPVAKPGLRKV---SEG----
----------------------------GSKIAIEVYAVPKETFGDFIAMVPEPLGIGSV
ELDSGEVVKSFICEEFGYKASGSVDVTSFGGWKPYLDHLSREASKV-------------K
KPFESVLVANRGEIAVRIMKTLKKMGIKSIAVYSDPDKHAEHVEIADIKVPLHG------
VSAAETYINTDKIIAAAKSTGAQAIIPGYGF----LSENADFSDRCGKEGIVFVGPAGEA
IRKLGLKHSAREIATKAGVPLVPGS-DLVKDAAEAREIAAKLTYPVMVKSTAGGGGIGLQ
KVDSEADIERVFQTVQHQGKSYFGDSGVFLERFVENARHVEVQMLGDGNGKAIAVGERDC
SLQRRNQKIIEETPAPNL---PEATRVKMRQAAESLASSLKYKCAGTVEFIYDEKRDEFY
FLEVNARLQVEHPITEMVTGLDLVEWMLLIA------------GDMPPDF---S-QKIPV
VGASMEARLYAENPVKDFMPSPGQLTEVVLP-S--WARIDGW-VKKGTVISAEYDPTLAK
IIVHGKDRNEALQLLRRALDETVVYGCITNIDYLRSVANSDMFAQAKMHTKILDT-----
YDYQPTAFEILAPGAYTTV------QDYPGRKGYWHIGVPPSGCMDEYAFRIANRIVGNH
KASPGLEITLNGPKILFHHDAIV---SVTGGDAQIEVNGTRVPQWVPINIKRGDKLSIGK
--LTSGCRAYLAIRGGI-DVTEYLGSRSTFALGNLGGYNGRVLKLGDVLFL-------GQ
PELSSCTLPAPISEPTPA---------PLALIP-DYAT---TKIWEVGVTCGPHGSPDFF
KPEAVEEFFSETWKVHYNSNRFGVRLIGPKPKWARPDGGEAGLHPSNAHDYVYSLGAINF
TGDEPVILTCDGPSLGGFVCEAVIAEAEMWKIGQVKPGEQIKF-IPISYESAKSLKKHQD
DIVEELDG----ELPS--FEGKIIK-PED--------------PVLYVL-KAGS--AP-S
VTYRQAGDRYI--LVEYG-DNQLDLNLSYRVHKLIELVDVNK---------TRGIVEMSQ
GVR-----SVLIEFNS-DITQQELLKVLISYEKEVSFTNKWEVKSRVIKLPMAFEDKRTL
DAVT-R------YQETIRSDAPWLPNNVD-------------------------------
----------FIANVNG-------------------------------------------
-ITRKD-VKDMLYAARFLVLG----------------LGDVFLGAPCA-VPLDPRQRFLG
TKYNPSRTFTPNGTVGIGGSFMCIY-TM--ESPGGY-----------------QLVGRTV
PIWDKLTLGAHSGD--K--------------PWLLRPFDQV------------SFYPVSE
EEIDRLSDEMLAGKFEVDIVETVFNHGEYLKWVTENMDSIEEF--QKNQGGEKLAEFNR-
LIQIANSELEKS-G-TKIVEEEDYGDDVELVYSEYSGRFWKSLVEVGDEVKPGQGLVVVE
AMKTEMIVSSP--------RAGKVKKVFHKNGDMVDAGDLVVVIE---------------
------------------------------------------------------------
------------------------------------------------------------
------------------------------------------------------------
------------------------------------------------------------
------------------------------------------------------------
------------------------------------------------------------
------------------------------------------------------------
------------------------------------------------------------
------------------------------------------------------------
------------------------------------------------------------
------------------------------------------------------------
------------------------------------------------------------
------------------------------------------------------------
------------------------------------------------------------
------------------------------------------------------------
------------------------------------------------------------
------------------------------------------------------------
------------------------------------------------------------
------------------------------------------------------------
------------------------------------------------------------
------------------------------------------------------------
------------------------------------------------------------
------------------------------------------------------------
------------------------------------------------------------
------------------------------------------------------------
------------------------------------------------------------
-----
>XP_001387473_Scheffersomyces_stipitis
------------------------------------------------------------
------------------------------------------------------------
------------------------------------------------------------
------------------------------------------------------------
------------------------------------------------------------
------------------------------------------------------------
------------------------------------------------------------
------------------------------------------------------------
--------------------------MSYIGWSVQDWIQFHYQSTPNESFALLQELLGDQ
NK-APEDPAWISLATLDNLKHQWHFLQS-KSNKLDLPLYGVPVAIKDNIDVKGFETTAAC
PSFAYSP-EDDATTVKLLRNAGAIVIGKTNLDQFATGLVGTRSPYGITPNTFNKDYVSGG
SSAGSASVVARGIVPISLGTDTAGSGRVPAALNNIIGLKPTKGVFSCAGVVPACKSLDCV
SIFSLNLQDAQLVFNIMAQEDALNDEYSR-----PLPANPLIKFP------ATPKIAVPT
NLLWFDET--ENPKIYNKAVDHFKENVGAELVPLNIDLLLDLAKCLYEGPWVSERFAATK
DFFATNPPAADLDPTVTQIIKGGEKHSAATAFEYEYKRQGIIQKVSKLLEGIDAIIVPTA
PLNPTIAEVTKEPIKVNANQGTYTNFVNLADMSALAIPAGFR-SDGLPFGITLLSHKFND
YALLDLASRYLKGVD-S-TEKRFYGCLKDKPV--SSLGDELL--PNIPGFDPESQIKLAV
VGAHLKGFQLHWQLEKVRANLIESTTTSGNYKLYALPKTGPVAKPGLRRV---TEN----
----------------------------GTKIALEVYAVPKETFGDFIAMVPEPLGIGSV
ELTSGEWVKSFICEEVGYNAPGTTDVSSFGGWKNYHEHLAQEAKAQ-------------K
KPFKSVLVANRGEIAVRIIKTLKRLNIKSIAVYSDPDKYAKHVLIADAAVPLHG------
TSAAETYIAVEKIIQAAKDTGAEAIIPGYGF----LSENADFSDRCGKEGIVFVGPSGDA
IRKLGLKHSAREIAEKAGVPLVPGS-GLVKDALEAKEIAAKLEYPVMVKSTAGGGGIGLQ
KVDSEKDIERVFETVQHQGKSYFGDAGVFLERFVEDARHVEVQMFGDGKGRAIALGERDC
SLQRRNQKVIEETPAPNL---PEATRQKMRDAAESLGASMNYKCAGTVEFIYDEKRDEFY
FLEVNARLQVEHPITEMVTGLDLVEWMLYIA------------ADDPPDF---S-QKIEV
TGASMEARLYAENPVKDFMPSPGQLTEVKFP-E--WARVDGW-VEKGTVISAEYDPTLAK
IIVHGKDRNDALKKLRQALDETVVFGCITNIDYLRSIINSSMFAEAKVATKVLDS-----
YDYRPTAFEIISPGAYTTV------QDYPGRKGYWHIGVPPSGCMDEYSFRVANRIVGND
KVAPGIEITLNGPKLLFHHDAVI---AVTGGAVEIDINGYKVEQWAPLHVKRGDKVSIGK
--LTTGCRAYLAIRGGI-DVTEYLGSRSTFALGNLGGYNGRVLKLGDVLFL-------GQ
PEISSCTLPAPISEPSNI---------APSLIP-NY-D---NKVWQVGVTCGPHGSPDFF
KPEAIETFFKDTWKVHYNSNRFGVRLIGPKPVWARPDGGDAGLHPSNTHDYVYSLGAINF
TGDEPVILTCDGPSLGGFVCAAVVVESEMWKIGQVKPGEQIQF-IPISYETSIELKNQQD
KIIENLTG----DLPS--FDGKAIK-PEN--------------PVLFEF-SASS-NAP-K
VVYRQAGDRYI--LVEYG-ENCMDLNTSYRIQRLIEMVEEHK---------TRGIVEMSQ
GVR-----SVLIEFNR-EVTQDELLKTLISYEKEIFFINKWEVKSRIIKLPMAFEDKKTL
DAVK-R------YSETIRSEAPWLPNNVD-------------------------------
----------FIANING-------------------------------------------
-ITREE-VRDLAYTARFMVLG----------------LGDVFLGAPCA-VPLDPRQRLLG
TKYNPSRTYTPNGTVGIGGSYMCIY-TM--ESPGGY-----------------QLIGRTV
PIWDKLTLASHSGD--K--------------PWLLRPFDQV------------EFYPVSE
EEIDKFSEEMNAGKFKVDIIETVFKHGKYLEWIQEHSDSIAEF--QKNQGGEKLEEFNR-
LIQISNSELEKS-G-TKIVEDESYDDTHELVYSEYSGRFWKSLVETGDEVKAGRALIVVE
AMKTEMVVSAP--------RDGKVVKIYHKNGDMVDAGDLVVVLA---------------
------------------------------------------------------------
------------------------------------------------------------
------------------------------------------------------------
------------------------------------------------------------
------------------------------------------------------------
------------------------------------------------------------
------------------------------------------------------------
------------------------------------------------------------
------------------------------------------------------------
------------------------------------------------------------
------------------------------------------------------------
------------------------------------------------------------
------------------------------------------------------------
------------------------------------------------------------
------------------------------------------------------------
------------------------------------------------------------
------------------------------------------------------------
------------------------------------------------------------
------------------------------------------------------------
------------------------------------------------------------
------------------------------------------------------------
------------------------------------------------------------
------------------------------------------------------------
------------------------------------------------------------
------------------------------------------------------------
------------------------------------------------------------
-----
>XP_020066031_Suhomyces_tanzawaensis
------------------------------------------------------------
------------------------------------------------------------
------------------------------------------------------------
------------------------------------------------------------
------------------------------------------------------------
------------------------------------------------------------
------------------------------------------------------------
------------------------------------------------------------
--------------------------MS-TGWTVQDWKDFHFEVSPNESFERLASLLASQ
ST-FPQDPAWISLATLDNLKHQWHYLQS-KANKLELPLYGVPVAIKDNIDVKDFETTAAC
PSFAYSA-QEDATTVKLLRNAGAIVIGKTNLDQFATGLVGTRSPYGATPNTFDPDYVSGG
SSAGSASVVARGIVPIALGTDTAGSGRVPAALNNLIGLKPTKGVFSCKGVVPACKSLDCV
SIFSLNLQDAQLTFNIMAQEDGENDEYSR-----PLPKNPLLKFS------ASPKIGVPS
NLLWYGEQ--ENPKLYNKAVELFKEELGTDTVPLNIDPLLDLAKCLYEGPWVSERYTATK
EFFATNPPEADLDPTVAAIIRGGEKHSAATAFDYEYKRQGILQKVRKLLEGIDVVIVPTA
PLNPSLKQIEQEPVKINSYQGTYTNFVNLADMSALAIPAGFR-SDGLPFGITLLSHKFND
YALLELASRYIKAYS-K-TAPRFYGCLKDKTV--STLADELL--PNVPAPNTDLLVKLAV
VGAHLKGFQLHWQLEKVNATFVESTTTSSNYRLYALPKTGPVAKPGLRRV---TKD----
----------------------------GSSIALEVYYVPKETFGEFISMVPEPLGIGSV
ELKSGEWIKSFICEEFGYNLPGTTDVTSFGGWKNYQEHLSKEASRV-------------K
KPFNSVLVANRGEIAVRIIKTLKKLGIKSIAIYSDPDKYAKHVLMADVAIPLHG------
VSAAETYISIDKVLKAAKDSGAEAIIPGYGF----LSENADFSDRCGREGIVFVGPSGDA
IRLLGLKHSAREIAERAGVPLVPGS-GLVKDPKEAREIAAKLEYPVMVKSTAGGGGIGLQ
KVDSEEDIERVFLTVQHQGKSYFGDPGVFLERFVENARHVEIQMFGDGYGKAIALGERDC
SLQRRNQKIIEETPAPNL---PESTRAKMRKAAESLGASMNYKCAGTVEYIYDERRDEFY
FLEVNARLQVEHPITEMVTGLDLVEWMLYIA------------ADMPPDF---S-QKIEV
TGASMEARLYAENPVKDFMPSPGQLTEVKFP-E--WARIDGW-VDKGTVVSAEYDPTLAK
IIVHGKDRNDALKKLRQALDETVVFGCITNIDYLRSIAKSSMFAEARVATKVLDS-----
YEYNPTAFEIIHPGAYTTV------QDYPGRKGYWHIGVPPSGCMDEYSFRVANRIVGNH
KASPGIEITLNGPKILFHHDAII---AVTGGKVDVDINGHHVPQWAPINIKKGDKLSIGK
--MQHGCRAYLSIRGGI-DVTEYLGSRSTFALGNLGGYNGRALKLGDVLFL-------AQ
PEISSCTLPSCVSEPTKV---------PNSLVP-SY-D---NKVWKVGVTCGPHGSPDFF
KAEYVEEFFTETWKVHYNSNRFGVRLIGPKPKWARKDGGEAGLHPSNAHDYVYSLGAINF
TGDEPVILTCDGPSLGGFVCHAVVAEAEMWKIGQVKPGEQIQF-VPISYETAKSLKAQQD
KIIDDLRG----ALPS--FENQVIQ-PEN--------------PVLHEF-KVSS-NAP-K
VTYRQAGDRYI--LVEYG-NNELDLNLSYRIHKLIEMVKEHM---------TPGIVEMSP
GVR-----SVLIEFGS-DITQRQLLQTLISYEKEIVFINKWETSSRIIKLPMAFEDKKTL
DAVK-R------YQETIRSDAPWLPNNVD-------------------------------
----------FIANING-------------------------------------------
-IKRNE-VKDMMYTARFLVLG----------------LGDVFLGAPCA-VPLDPRHRLLG
TKYNPSRTYTPNGTVGIGGNYMCIY-TM--DSPGGY-----------------QLVGRTI
PIWDKLTLGEHSGN--K--------------PWLLSPFDQI------------EFYPVSE
EEIDKFTEEMHAGKFKVDIVDSVFNHTEYMEWIQENSAYIEEF--QKSQTGEKLEEFNR-
LIQVSNSELEKG-G-SNVAEDEVFDEDAELVYSEFSGRFWKSLVKVGDEVKAGQGLIVVE
AMKTEMIVTAT--------RSGKVIKVYHKNGDMVDAGDLVVVLEGEVCTFSYSIINPLY
DPHQNTINPCFISALHLVFNAFIALLGVYQLWQQSFRNYYGPHQIKYSFGSPFKIQSVGI
LQLVKLNSIFLQIILFVFLLDFSKSPGVTTLNIVWTLIVTTFVFLPLQIYEPTRSPVTLA
SSLFFWTANALFNTGVFLQDTFSLQKVWIPLHASPQTISIIRTIELCVTINTLAIFIIQY
YFYRPSKELKEYWELNDWSIDAIHDIYSNLGLLWLRHYIAYAYKAEEVTLKDVPPAHIKI
TSEVSLSILNHYWNVAVAKSIAKRDEKLKRISNPSLKDKKPPKFSLFWIFVKIFWRDSVK
IFFADIGDLSSSLARTYLLKQFIQFFSESVTSSDRPVIVGITIAVLMFFIGIKARLRSSL
AAKIYQKSILLSPEARKHKPSGDIISNLAVDVATISDSFETLSDLITMPIRLIASLVALY
KLLGNSTIAGLIAAVILIPCSSIISNSISTLYTRIMNVKDSRTRLTSEILTSMKSIKLFA
WEEPMLKRLFAVRNDKELRLARRIGIYNSIATFTWMLIPFTMASVCFITYIYIGKTPLIP
SIVFPAATLFEFITEPILLIPNLYADAIETNVSLKRLRELFLMEELESGIVERSSETLKS
GEASVEVSNATFLWKSDPDVPINDEENQIESSDVALDNINFVAKKGELTCIVGRVGSGKS
TLLKALLGEVALKRDKSSHVKLNGTIAYCDQNPWLANASVRENILFGSRYDPEFYQKTIS
ACQLLQDLEVLPDGERTIVGEKGISLSGGQKARVSLARAVYSRADIILLDDILSAVDSHV
GKRIIREVIGSTGILSTKTIVLATNAVNVLAKASMIYLVQKGKIVESGSYAEVTNKDSDL
AKLIEEFGEKKHEESEEVTDENNNTDVSSISSNEVARYNPEAQYHDEMVEEENPLTQVRS
KTTLRRASFVSFNHDYTAEEEDEDNLPKRTGATQENTTKGEIKTSVYLEYFKACNYYYVL
FYIICFGAYTGSELFIQYLCKIWSEKNLEAGHNVNSAFYLSLYVSLGFAGCFATLLGYFV
IWYYCVISASKHFHDTMARKVLRSPMSFFETTPVGRVINRFADDMNSIDERLVWAFLGVV
DFSMMTLGVLVVIVINLPIMIFVIMGLTILYNQVRKYFIASQRELKRIESARKSPVFAHV
QESLNGISTIRAYDQIERFIYRNAKDVNTLTRVFYMNVCCGRWLSMRLQAISSLVSFASS
ILILLTLGTSKQLSPGLVGFLMVNALTITGHLNTIIRYWAQIENETISVERVVEYCNLDS
EAEPIIEDKRPEKSWPSKGQIKFIDYSVKYRPNLDPVLKNISLEFNEGEKIGIVGRTGAG
KSTLSLALFRIIEANTGHIEIDGIDTSKIGLYDLRHNLNIIPQDSHAIEGSVRENLDPFG
NFTDEQLWRVLELASLKEHVEGMKNKKKRDDEDIEDSDDEDDDKDEENESQDSDEVVEYE
EGLSARVFEGGSNLSAGQRQLLSLARSLLNPSQVLILDEATAAVDAQTDKIIQKTIRSEF
NDKTILTIAHRLDTVLDSDKVLVLGNGEVKEFDTPKNLLSDQSTIFYSLCKEGGYLNSLD
ITSLK
>XP_020079090_Hyphopichia_burtonii
------------------------------------------------------------
------------------------------------------------------------
------------------------------------------------------------
------------------------------------------------------------
------------------------------------------------------------
------------------------------------------------------------
------------------------------------------------------------
------------------------------------------------------------
----------------------------MYGWTVKQWIDFHYQSTPDDSLKLLVQLVKDQ
ST---KDAAWISLASIDQLKHQWDFLQS-KSNKLDLPLYGVPVAIKDNIDVKGFKTTAAC
PSYAYDP-LQDATTVRLLRDAGAIIIGKTNLDQFATGLVGTRSPYGITPNTFNSKYVSGG
SSAGSASVVARGVVPLSLGTDTAGSGRVPAALNNLIGLKPTKGIFSCSGVVPACKSLDCV
SIFALNLKDAQLAFNLMAHPDGSNDEFSR-----PLPSNLLLKFK------SNPNILIPL
DLLWHGES--ENPKLYETAVDHF-DKLGANLVSKSIAPLLDLAKCLYEGPWVAERYAAMK
DFYKSNPPAKDLDPTVTKIIKGGESISAATAFDFEYKRQGILQKVNVLLKDIDVIIVPTA
PLTPTIDQVSNEPILINSHQGTYTNFVNLADMSALAIPAGFRNSDGLPFGITLLSHKYND
YALLDLASRYLKVYHDKLSVPQFYGCLKDKKV-TADDNNDLIPLTQLPNSVLKNSVNLAV
VGAHLKGFQLHWQLEAVNATFLKSTTTSSNYKLYALPKTGPVAKPGLRRV---DAD----
----------------------------GSKITIEIYSVPSENFGKFISFVPEPLGIGSV
ELADGTWCKSFICEEVGYNLKGTVDITSFGGWKNYQNHLSEKDSKK-------------L
KPFDSVLVANRGEIAVRIIKTLKKLGITSIAIYSNPDKYAQHVLDADLAVPLDG------
VSAAETYINIDKVINAARETNAQAIIPGYGF----LSENADFSDRCTQEGIVFVGPSGDA
IRKLGLKHSAREIALKANVPLVPGS-DLVPDAKAARQIAAKLEYPVMVKSTAGGGGIGLQ
KVDSENDIERVFQTVQHQGKSYFGDPGVFLERFVENARHVEIQMFGDGYGKAIALGERDC
SLQRRNQKIIEETPAPNL---PESTRAAMRKAAESLASSMNYKCAGTVEFIYDERRDEFY
FLEVNARLQVEHPITEMVTGLDLVEWMLYIA------------ADRAPDF---N-QKINV
TGASMEARLYAENPVKDFMPSPGQLAEVKFP-E--WARIDGW-ISKGTVVSAEYDPTLAK
IIVHGKDRAEALKKLRQALNETLVSGCITNIDYLRSIANSSMFEEAKVATKVLDS-----
YDYRPTAFEIVSPGAYTTV------QDYPGRKGYWHIGVPPSGCMDEYSFRLANRIVGND
KSAPGIEITLNGPKLLFHHDAII---SVTGGEAPIDINGKPVKQWSPIHIKRGEKLSIGK
--LSSGCRAYLAIRGGI-DVNEYLGSRSTFALGNLGGYNGRVLKLGDVLFL-------GQ
PELPSCTLPVPVSEPVEI---------PRTLIP-SY-DFNSTKNWVVGVTCGPHGSPDFF
TDEAVKDFFTEKWKVHYNSNRFGVRLIGPKPKWARADGGEAGLHPSNAHDYVYSLGAINF
TGDEPVILTCDGPSLGGFVCEAVVAEAEMWKIGQVKPGDLIQF-KPISYKEAKQLKSNQD
KAIESLEG----SIPE--FGT-ILSNPEN--------------PVLAEIDDLSH-GAP-K
IVYRQAGDRYI--LVEYG-NNVLDLNLSYRIHKLIEMVNVNK---------TAGIVEMSQ
GVR-----SVLIEYDS-NISQEELVKTLISFEKEIVFVNKWEVPSRIIKLPMAFEDKRTL
DAVK-R------YQETIRSDAPWLPNNVD-------------------------------
----------FIANING-------------------------------------------
-IGRND-VKDMLYSARFLVLG----------------LGDVFLGAPCA-VPLDPRHRLLG
TKYNPSRTFTPNGTVGIGGNYMCIY-TM--ESPGGY-----------------QLVGRTV
PIWDKLTLGEHSNN-GQ--------------PWLLSPFDQV------------EFYPVSE
EEIDKFTDEMNAGHFKVEIIESVFDHGKYLQWIQANSQAIEEF--RENQGGDKLEEFNR-
LIQVSNADLETS-GGPKLSEDDKFSEDAEMVYSEYSGRFWKPLAAVGDEVKEGDSLIVVE
AMKTEMVVVAP--------KAGKVVKIFHKNGDMVDAGDLVAVIE---------------
------------------------------------------------------------
------------------------------------------------------------
------------------------------------------------------------
------------------------------------------------------------
------------------------------------------------------------
------------------------------------------------------------
------------------------------------------------------------
------------------------------------------------------------
------------------------------------------------------------
------------------------------------------------------------
------------------------------------------------------------
------------------------------------------------------------
------------------------------------------------------------
------------------------------------------------------------
------------------------------------------------------------
------------------------------------------------------------
------------------------------------------------------------
------------------------------------------------------------
------------------------------------------------------------
------------------------------------------------------------
------------------------------------------------------------
------------------------------------------------------------
------------------------------------------------------------
------------------------------------------------------------
------------------------------------------------------------
------------------------------------------------------------
-----
>XP_015468343_Debaryomyces_fabryi
------------------------------------------------------------
------------------------------------------------------------
------------------------------------------------------------
------------------------------------------------------------
------------------------------------------------------------
------------------------------------------------------------
------------------------------------------------------------
------------------------------------------------------------
--------------------------MSYIGWTVQDWIKFHFENTPNESFALLVELVKSQ
ST---EDPAWISLADEESLTHQWKFLQS-KSNKMSLPLYGVPIAIKDNIDVKDFATTAAC
PSFSYQA-EEDATTVKLLRNAGAIIIGKTNLDQFATGLVGTRSPYGITTNAFSKDHVSGG
SSAGSASVVARGIVPVALGTDTAGSGRVPAGLNNLVGLKPTKGVFSCKGVVPACKSLDCV
SIFLLNLQDAQLLFNVMAHEDGEHDEYSR-----LMPKNPLVKFS------LAPKIAVPN
NLLWYGEE--SNPKLYNEAVNVF-SKLGGEMVSLDIEPLLDLAKCLYEGPWVSERYTALK
DFLATNPPKETLDPVVHSIIQGGKQYSAATAFDFEYKRQGILQTVNKLLKDIDVIILPTS
PLNPTIKQIEQEPIKINSYQGTYTNFVNLADMSALAIPGGFR-PDGLPFGITLLSHKFND
YALLELANRYMKLYSQ--STPRFLGCLKDKKV--STMGDELL---NLPEVDFNSQIKLAV
VGAHLKGFQLHWQLEKCHATFIESTTTSPNYKLYALPKTGPVAKPGLRRV---TEF----
----------------------------GDSIIVEVYAIPKERFGDFMSMVPEPLGIGSA
ELKSGEWVKSFICEEFGYNLPGTVDITKYGGWKNYQSFLEQETNKT-------------L
RPFKTVLVANRGEIAVRIMKTLKKLDIKSVAVYSNPDKYAKHSLMADVSIPLHG------
VSSAETYLSIDKIIEAAKFSGAEAIIPGYGF----LSENADFSDRCIKEGIVFVGPSGDA
IRKLGLKHSAREIAAKAGVPLVPGS-DLVEDAKEAKLIAAKLEYPVMVKSTAGGGGIGLQ
KVDSEKEIERVFQTVQHQGKSYFGDPGVFIERFVENARHVEVQVFGDGYGKAIALGERDC
SLQRRNQKIIEETPAPNL---SEKTRQKMRKASESLAASINYKCAGTVEFIYDEKRDEFY
FLEVNARLQVEHPITEMVTGLDLVEWMLLIA------------ADKAPDF---N-REITV
TGASMEARLYAENPVKDFMPSPGQLTEVSFP-S--WARVDGW-VEKGTIVSAEYDPTLAK
IIVHGKDRIDALRKLRDALNETVVHGCVTNIDYLRSIANSSMFAEAKVATKVLDS-----
YDYNPTAFEILNPGAYTTV------QDFPGRKGYWHIGVPPSGCMDDYAFRMANRIVGNH
KTAPGIEITFIGPKILFHHDAII---AVTGGSVSVDINGTSVDQWIPIHIKRGDKLTIGK
--LTSGCRAYLAIRGGI-DVPEYLGSRSTFALGNLGGYNGRVLKLGDVLFL-------GQ
PEIAGCKLPSAISEPAPI---------PKSLIP-SY-DFNATKNWIVGVTCGPHGSPDFF
KPESIEEFFSEKWKVHYNSNRFGVRLIGPKPKWARSDGGEAGLHPSNAHDYVYSLGAINF
TGDEPVILTCDGPSLGGFVCQAVIAEAEMWKIGQVKPGDFIQF-VPISYEDAKDLKHGQD
KVIEDLEG----DLPT--ITSKVLTKPEN--------------PIIAEH-KPSS-KSP-S
VVYRQAGDRYV--LVEYG-DNILDLNLCYRIHKLINMVQENK---------TPGIVEMSQ
GVR-----SVLIEYNS-EITQQHLVDTLISFEKEITFVNKWKVPSRIIKLPMAFEDKKTL
DAVK-R------YQETIRAEAPWLPNNVD-------------------------------
----------FIAEING-------------------------------------------
-LTRND-IKDMMYTARYLVLG----------------LGDVFLGAPCA-VPLDPRHRLFG
TKYNPSRTYTPNGSVGIGGSYMCIY-TM--ESPGGY-----------------QLIGRTI
PIWDKLTLGTNSD---Q--------------PWLLSPFDQI------------EFYPVSE
EQIDKYTEQASVGKFKIDIVDSVFDHRKYLDWVQENSESIEKF--Q-NQSGEKLEEISN-
LIKQSNADLEKS-SVSEKTDEDIYGENAEKVYSEYSGRVWKPLVEVGEVVKDGQGILIVE
AMKTEMVVSAT--------KAGKVVKLVHDNGDVIDAGDLVAIIE---------------
------------------------------------------------------------
------------------------------------------------------------
------------------------------------------------------------
------------------------------------------------------------
------------------------------------------------------------
------------------------------------------------------------
------------------------------------------------------------
------------------------------------------------------------
------------------------------------------------------------
------------------------------------------------------------
------------------------------------------------------------
------------------------------------------------------------
------------------------------------------------------------
------------------------------------------------------------
------------------------------------------------------------
------------------------------------------------------------
------------------------------------------------------------
------------------------------------------------------------
------------------------------------------------------------
------------------------------------------------------------
------------------------------------------------------------
------------------------------------------------------------
------------------------------------------------------------
------------------------------------------------------------
------------------------------------------------------------
------------------------------------------------------------
-----
>XP_002770271_Debaryomyces_hansenii
------------------------------------------------------------
------------------------------------------------------------
------------------------------------------------------------
------------------------------------------------------------
------------------------------------------------------------
------------------------------------------------------------
------------------------------------------------------------
------------------------------------------------------------
--------------------------MSYIGWTVQDWIKFHFENTPNESFALLIELVKSQ
ST---EDPAWISLADEESLTHQWKFLQS-KSNKMSLPLYGVPIAIKDNIDVKDFATTAAC
PSFSYVA-EEDATTVKLLRNAGAIIIGKTNLDQFATGLVGTRSPYGITPNTFSKDHVSGG
SSAGSASVVARGIVPVALGTDTAGSGRVPAGLNNLVGLKPTKGVFSCKGVVPACKSLDCV
SIFSLNLQDAQLLFNVMAHEDGEQDEYSR-----VMPKNPLVKFS------SAPKIAVPN
NLLWFGEE--TNPKLYNEAVNVF-SKLGGEMISLDIEPLLDLAKCLYEGPWVSERYTALK
DFLATDPPKEALDPVVHSIIQGGKQYSAATAFDFEYKRQGILQTVNKLLKEIDVVIVPTA
PLNPTIKQIEEEPIKVNSYQGTYTNFVNLADMSALAIPAGFR-PDGLPFGITLLSHKFND
YALLELANRYMKLYSQ--STPRFLGCLQDKNV--STMGDELL---KLPEINFNTQIKLAV
VGAHLKGFQLYWQLEKCHATFIESTKTSPNYKLYALPKTGPVAKPGLRRV---TEF----
----------------------------GAGIKVEVYAIPKERFGDFMSMVPEPLGIGSA
ELQSGEWVKSFICEEFGYNLPGTVDITEFGGWKNYQSVLEKEINKT-------------M
RPFKTVLVANRGEIAVRIMKTLKKLDVKSVAVYSNPDKYAKHSLMADVSISLDG------
VSPSETYLSIDKIIEAAKFSGAEAIIPGYGF----LSENADFSDRCIKEGIVFVGPSGDA
IRKLGLKHSAREIAARAGVPLVPGS-DLVLDSQEAKSIAAKLEYPVMVKSTAGGGGIGLQ
KVDSEDDIERVFQTVQHQGKSYFGDSGVFIERFVEDARHVEVQVFGDGYGKAIALGERDC
SLQRRNQKIIEETPAPNL---TETTRIKMRKASESLAASINYKCAGTVEFIYDEKRDEFY
FLEVNARLQVEHPITEMVTGLDLVEWMLLIA------------ADKAPDF---N-REITV
TGASMEARLYAENPVKDFMPSPGQLSEVSFP-S--WARVDGW-VEKGTIVSAEYDPTLAK
IIVHGTDRIDALRKLRDALNETVVHGCVTNIDYLRSIANSSMFADAKVATKVLDT-----
YDYNPTAFEILNPGAYTTV------QDFPGRKGYWHIGVPPSGCMDDYAFRLANRIVGNH
KTAPGIEITFIGPKMLFHHDAII---AVTGGSVAVEINGTYIDQWIPIHIKRGDKLTIGK
--LTSGCRAYLAIRGGI-DVPEYLGSRSTFALGNLGGHNGRVLKLGDVLFL-------GQ
PEIAGCKLPSAVSEPSPI---------PKCLIP-SY-DFSSTKNWTVGVTCGPHGSPDFF
KPESIEEFFSEKWKVHYNSNRFGVRLIGPKPKWARADGGEAGLHPSNAHDYVYSLGAINF
TGDEPVILTCDGPSLGGFVCQAVIAEAEMWKIGQVKPGDFIQF-VPISYEDAKALKHSQD
KVIETLEG----ELPS--IANKVLTKPEN--------------PIIAEH-KPNT-KAP-S
VVYRQAGDRYI--LVEYG-ENTLDLNLSYRIHKLINMVQENN---------TPGIVEMSQ
GVR-----SVLIEYNH-EITQQQLVDTLISFEKEITFVNKWKVPSRIIKLPMAFEDKKTL
DAVK-R------YQETIRSDAPWLPNNVD-------------------------------
----------FIADING-------------------------------------------
-LTKND-IKDMMYSARYLVLG----------------LGDVFLGAPCA-VPLDPRHRLFG
TKYNPSRTYTPNGAVGIGGSYMCIY-TM--DSPGGY-----------------QLIGRTI
PIWDRLTLGTCSG---K--------------PWLLSPFDQI------------EFYPVSE
EQIDKHTEEASAGKFKVDIVESVFDHKKYLDWVQENSKSIDEF--Q-KQSGLKIEEVSN-
LIKQSNAELEKS-SITQKTDEDIYGENVEKVYSEYSGRVWKPLVEVGDEVKDGQGIIIVE
AMKTEMVVGST--------KAGKVVKIVHTNGDVIDAGDLVAIIE---------------
------------------------------------------------------------
------------------------------------------------------------
------------------------------------------------------------
------------------------------------------------------------
------------------------------------------------------------
------------------------------------------------------------
------------------------------------------------------------
------------------------------------------------------------
------------------------------------------------------------
------------------------------------------------------------
------------------------------------------------------------
------------------------------------------------------------
------------------------------------------------------------
------------------------------------------------------------
------------------------------------------------------------
------------------------------------------------------------
------------------------------------------------------------
------------------------------------------------------------
------------------------------------------------------------
------------------------------------------------------------
------------------------------------------------------------
------------------------------------------------------------
------------------------------------------------------------
------------------------------------------------------------
------------------------------------------------------------
------------------------------------------------------------
-----
>XP_006688075_Yamadazyma_tenuis
------------------------------------------------------------
------------------------------------------------------------
------------------------------------------------------------
------------------------------------------------------------
------------------------------------------------------------
------------------------------------------------------------
------------------------------------------------------------
------------------------------------------------------------
--------------------------MSYIGWSIQDWVKFHSDSTPEQSFALLSQVLTSQ
SS---DDPAWISLVSPANLQHQWDFLQS-NFHKTQLPLYGVPVAIKDNIDVKYLETTAAC
PSFAYDP-QEDATTVKLLRDQGAIIIGKTNLDQFATGLVGTRSPYGVTPNTFNAKYVSGG
SSAGSASVVARGIVPIALGTDTAGSGRVPAALNNLIGLKPTKGIFSCKGVVPACKSLDCV
SIFALNLQDAQLCLDIMAKFDGDNDEYSR-----SLPTNPLRAF-------YKPTIGIPN
NLLWYGEE--ENPKVYNKAVSVF-EKLNFELKSVNIDPFLALARLLYEGPWVTERFVATE
EFFQTNPPEKDLDPTVTQIIKGGEKYTAANCFKSEYKRQALLQQINKIMNQNDVIIVPTC
PLNPSIEQIQKEPVKINSYQGTYTNFVNLADLSALSIPAGFR-SDGLPFGITLLSKKFND
FALLDLANQFLKAN----SKNRFAGCLTDVLI-GAADELN----ASLPKPNPQTSIELAV
VGAHLKGFELHWQLQKVNAAFVKQTKTSKNYKLYCLPKTGPVMKPGLRRVNPEEVD----
----------------------------GAQITIEVYSIPVETFGDFIRLVPQPLGIGSV
ELEDGSYVKSFICEESGYKAPGTIEITKYGGWAKYIHY---TKSQA-------------K
KPFNSVLVANRGEIAYRIIKTLKKLGVKSIAVYSDLDKYAKHVLEADVGIPLHG------
RSAAETYISIDKIIKAAKDSGAEAIIPGYGF----LSENADFSDRCGKEGIVFVGPSGDA
IRKLGLKHSAREIAQTANVPLVPGS-NLIKDAKEAREVANKLEYPVMVKSTAGGGGIGLQ
KCDSEDEIERIFETVQHQGKSYFGDDGVFLERFVENARHVEIQILGDGYGKAIALGERDC
SLQRRNQKVIEETPAPNL---PEATRQKMRKAGESLASVLKYKCAGTVEFIYDEKRDEFY
FLEVNARLQVEHPITEMVTGFDLVEWMLLIA------------ADMAPPL---DEQEITV
TGASMEARLYAENPVKDFMPSPGQLTEVKFP-E--WARIDGW-VEKGTVVSAEYDPTLAK
IIVHGKDRNEALLKLRKALNETVVYGCITNVDYLRSIANSKMFENCQMHTKILDT-----
YKYQPTAFEVLQPGAYTTV------QDYPGRKGYWHIGVPPSGCMDDYAFRLGNRIVGNH
KKAPGIEITLNGPKILFHHDTIV---AVTGGEVDVDVNGVASKQWEPITIKAGDKLSIGK
--LSSGCRAYLTIRGGI-DVTEYMGSRSTFALGNLGGYNGRVLKLGDVLFL-------GQ
PELPSCTLPSPISKPTSI---------PSSLIP-SY-DFNSKKAWKVGITCGPHGSPDFF
QKESVIEFLSSEWKVHYNSNRFGVRLIGPKPKWARPDGGEAGLHPSNAHDYVYSLGAINF
TGDEPVILTCDGPSLGGFVCQAVVAEAEMWKIGQVKPGDMIQF-VPLSWEDAKSLKHSQD
SIIEELKG----ELPDKAILPKKLNGPED--------------PVLYTF-KASS-NAP-K
VVYRQAGDRYI--LVEYG-DNVLDLNLSYRIYKLMEIIQERK---------TPGIVEMSQ
GVR-----SVLIEFDG--ITQENLLKLLVSIEKEIIFINKWKVSSRIVKLPMAFEDQKTM
DAVK-R------YSETIRSDAPWLPNNVD-------------------------------
----------FIASING-------------------------------------------
-IDRKD-VKDMLYSARFLVLG----------------LGDVFLGAPCA-VPLDPRHRLLG
TKYNPSRTFTPNGTVGIGGNYMCIY-TM--ESPGGY-----------------QLVGRTI
PIWDKLTLGTHSTD--K--------------PWLLSAFDQV------------EFYPVSE
AEIDKFSEEMNAGKFKVDIVESVFDHSQYLEWVQEHTDSIDEF--LKNQGGDKLEEFNR-
LIQVSNADLATS-SQPTGTAEENFGENAEKVYSEYSGRFWKPLAEVGQQVKTGDGLIVVE
AMKTEMVVSAT--------KDGKVVKIFHKNGDMVEAGDLVVVIE---------------
------------------------------------------------------------
------------------------------------------------------------
------------------------------------------------------------
------------------------------------------------------------
------------------------------------------------------------
------------------------------------------------------------
------------------------------------------------------------
------------------------------------------------------------
------------------------------------------------------------
------------------------------------------------------------
------------------------------------------------------------
------------------------------------------------------------
------------------------------------------------------------
------------------------------------------------------------
------------------------------------------------------------
------------------------------------------------------------
------------------------------------------------------------
------------------------------------------------------------
------------------------------------------------------------
------------------------------------------------------------
------------------------------------------------------------
------------------------------------------------------------
------------------------------------------------------------
------------------------------------------------------------
------------------------------------------------------------
------------------------------------------------------------
-----
>XP_001484722_Meyerozyma_guilliermondii
------------------------------------------------------------
------------------------------------------------------------
------------------------------------------------------------
------------------------------------------------------------
------------------------------------------------------------
------------------------------------------------------------
------------------------------------------------------------
------------------------------------------------------------
------------------------------------------------------------
------------------------------------------------------------
------------------------------------------------------------
------------------------------------------------------------
------------------------------------------------------------
------------------------------------------------------------
------------------------------------------------------------
------------------------------------------------------------
------------------------------------------------------------
------------------------------------------------------------
------------------------------------------------------------
------------------------------------------------------------
------------------------------------------------------------
------------------------------------------------------------
------------------------------------------------------------
------------------------------------------------------------
------------------------------------------------------------
------------------------------------------------------------
------------------------------------------------------------
------------------------------------------------------------
--------------------------------------------MDEYSFRIANRIVGNH
KKAPGIEITLSGPKLLFHHDVVV---AITGGKAEVDVNGNPVDQWAPIFIKAGDKLSIGK
--LSTGCRAYLAIRGGI-DVTEYLGSRSTFALGNLGGYNGRVLKLGDVLFL-------GQ
PELPSCTLPSAVSEPTKI---------PESLIP-SY-DFNANKSWKVGVTCGPHGSPDFF
KPESVDEFFSAKWKIHYNSNRFGVRLIGPKPQWARKDGGEAGLHPSNAHDYVYSLGAINF
TGDEPVILTCDGPSLGGFVCEAVVAEAEMWKIGQVKPGDTIQF-VPLSFEDAKLLKSKQD
SLVESLQG----ELPS--IETKALPKPEN--------------PVLGEV-QVSP-NAP-K
VVYRQAGDRYI--LVEYG-ENVLDLNLSYRIHKLIEMVKDNK---------TKGIVEMSQ
GVR-----SVLVEFDS-EVTQKQLLQTLISYEKEIVFENKWKVPSRVIKLPMAFEDEKTL
AAVK-R------YLETIRAEAPWLPNNVD-------------------------------
----------FIASING-------------------------------------------
-VDRSD-VKNMMYTARFLVLG----------------LGDVFLGAPCA-VPLDPRHRLLG
TKYNPSRTYTPNGTVGIGGNYMCIY-TM--ESPGGY-----------------QLVGRTV
PIWDKLSLGSHSVN-----------------PWLLSPFDQV------------EFYPASE
AEVDECSERMNAGKFKVEIVDSVFDHGAYLKWVQEHSASIEEF--QKNQGGEKLEEFNR-
LIQISNAELATN-GGVKLGEDEKFSDDAELVYSEYSGRFWKPLVAVGDEVKQGQGLIVVE
AMKTEMVVNAT--------RGGKVVKIFHDNGDMVDAGDLVVVIE---------------
------------------------------------------------------------
------------------------------------------------------------
------------------------------------------------------------
------------------------------------------------------------
------------------------------------------------------------
------------------------------------------------------------
------------------------------------------------------------
------------------------------------------------------------
------------------------------------------------------------
------------------------------------------------------------
------------------------------------------------------------
------------------------------------------------------------
------------------------------------------------------------
------------------------------------------------------------
------------------------------------------------------------
------------------------------------------------------------
------------------------------------------------------------
------------------------------------------------------------
------------------------------------------------------------
------------------------------------------------------------
------------------------------------------------------------
------------------------------------------------------------
------------------------------------------------------------
------------------------------------------------------------
------------------------------------------------------------
------------------------------------------------------------
-----
>XP_018714867_Metschnikowia_bicuspidata
------------------------------------------------------------
------------------------------------------------------------
------------------------------------------------------------
------------------------------------------------------------
------------------------------------------------------------
------------------------------------------------------------
------------------------------------------------------------
------------------------------------------------------------
-------------------------MTDYTGWTVSEWKKFHFDATPDTSFELLTRLLKDQ
K---PSDPAWISLASEDDLRHQWTFLQS-NKNKRLLPLYGVPVAVKDNIDVKSLATTAAC
PSFAYNP-TEDATTVRLLRNAGAIILGKTNLDQFATGLVGTRSPYGITPNTFNKDYVSGG
SSAGSASVVARGIVPISLGTDTAGSGRVPAALNNIIGLKPTKGVFSCKGVVPACKSLDTV
SVFALNLQDAQLVFNILAKEDIEHDEYSR-----ALPENVLTSFA------SSPRVSVPS
TLTWCGEN--ENPELFKSAVSLV-EKTGCTMSTIDISPLLDLAKYLYDGCWVAERYWGAK
EFLATNPPEKDLDPTVMQIIKGGANHSAASSFEYEYKRQAILQKMKPILKNVDVIVVPTA
PLNPSIKQVQDEPIKVNSCQGTYTNFVNLADLSALSVPAGIR-QDGLPFGVTFLSHKFND
YALLEFASRYMKVYAQ--ETSRFHGCLKESQ--VSPLENVVYAPSELPNKVLNNTVKLAV
VGAHLKGYQLHWQLEEVNATFVEATSTSPNYKLYALPKTGPVAKPGLRRV---SFL----
----------------------------GSEIALEVYEIPLESFGKFVNFVPEPLGIGSV
ELKSGEWIKSFICEESGYNAQGSKDISEFGGWHAYHEHLSREEAKT-------------K
RPFKSVLVANRGEIAVRIMKTLKKMNIHAIAIYSNPDKYARHVLMADESIALDG------
VSAGETYINIDKVIAAAKKSRAEAIIPGYGF----LSENADFADRCVKEGIVFVGPAGDA
IRKLGLKHSAREIAEAAGVPLVPGS-GLVSDVKEAKKIAGELGYPVMVKSTAGGGGIGLQ
KVDSEDEIERVFQSVQHQGKSYFGDSGVFLERFVENARHVEIQMFGDGYGKAIALGERDC
SLQRRNQKVIEETPAPNL---PEATRQKMRAASESLGSLMNYKCAGTVEFIYDEKRDEFY
FLEVNARLQVEHPITEMVTGLDLVEWMLLIA------------ADTPPDF---D-QKITV
TGASMEARLYAENPVKDFMPSPGQLTEVKFP-S--FARIDGW-VETGTVISAEYDPTLAK
IIVHGKDRNDALKKLRQALNETAISGCISNIDYLRSIANSEMFETAKVATKVLDS-----
FDYRPTAFEVVSPGAYTTV------QDFPGRKGYWHIGVPPSGCMDEYAFRLANRAVGND
EAAPGLELTLNGPTLLFHHDAVV---AVTGGVVDVDVDDNHV--------KKGQKLIIGR
--LQAGCRAYVAIRGGI-DVCEYLGSRSTFALGNLGGYNGRVLKLGDVLFL-------GQ
PELPSCSLPLPVSEPLEV---------PSSLIP-SY-DFNATNAWKVGVTCGPHGSPDFF
TQEAVKEFFASTWKIHYNSNRFGVRLIGPKPKWARKDGGEAGLHPSNAHDYVYSIGAINF
TGDEPVILTCDGPSLGGFVCEAVVAEAEMWKIGQVKPGDLVQF-FPISYETAKSLKASQD
KVIQELAG----DVPS--FEGKTLAEAED--------------PVLALI-PHTA-SSP-K
IVYRQAGDRYI--LVEYG-ENNMDFNLSYRIHKLISLVNDFN---------VEGIVEMSR
GVR-----SVLIEYDA-TITQKKLLDILLAIEKEIVTVNKWKVPSRIIKLPMAFEDQKTM
DAVT-R------YQETIRSDAPWLPNNVD-------------------------------
----------FIASING-------------------------------------------
-VERTQ-VRDMMYTARFMVLG----------------LGDVFLGAPCA-VPLDPRHRLLG
TKYNPSRTYTPNGTVGIGGSYMCIY-TM--ESPGGY-----------------QLVGRTV
PIWDKLTLGAHSSG-DK--------------PWLLNPFDQV------------EFYPVSE
AEVDRFTEQMEAGHFDVEIVESVFDHEQYMHWVQDNSASIEEF--HQKQTGEKFEEFNR-
LIQVSNAELEAGKAGPAVFEKDEFSEEAEMVYSEYSGRFWKPLVEVGDLVEAGQGMVVVE
AMKTEMVVCAP--------SAGKVVKICHKNGDMVDAGDLVVVIE---------------
------------------------------------------------------------
------------------------------------------------------------
------------------------------------------------------------
------------------------------------------------------------
------------------------------------------------------------
------------------------------------------------------------
------------------------------------------------------------
------------------------------------------------------------
------------------------------------------------------------
------------------------------------------------------------
------------------------------------------------------------
------------------------------------------------------------
------------------------------------------------------------
------------------------------------------------------------
------------------------------------------------------------
------------------------------------------------------------
------------------------------------------------------------
------------------------------------------------------------
------------------------------------------------------------
------------------------------------------------------------
------------------------------------------------------------
------------------------------------------------------------
------------------------------------------------------------
------------------------------------------------------------
------------------------------------------------------------
------------------------------------------------------------
-----
>XP_002619283_Clavispora_lusitaniae
------------------------------------------------------------
------------------------------------------------------------
------------------------------------------------------------
------------------------------------------------------------
------------------------------------------------------------
------------------------------------------------------------
------------------------------------------------------------
------------------------------MAWCRVSRRTPMSRMSAPRRPVVACRFGIL
RALYLYRYISHHTHLQHTKFSSSFLMPSCIGWSVEDWKQYHYSATPDDSFALLSQLLSSQ
S---QSDPAWISLASKESLSHQWRFLQS-HSDKTSLPLYGVPVAVKDNIDVKGMETTAAC
PSFAYSP-TEDATTVRLLRSAGAIVIGKTNLDQFATGLVGTRSPYGITPNTFDSRYVCGG
SSAGSASVVARGIVPLSLGTDTAGSGRVPAALNNLIGLKPTKGVFSAAGVVPACKSLDCV
SVFAQNLQDAQMAFNILAQADGAHDAYSR-----AMPPNARLTFG------PSARVAVPK
ELVWCGEE--ENPALFERAVSHV-ASTGSEISSIDIGPLLDLAKCLYEGPWVAERYWAAR
EFLASNPPEKDLDPTVARIIRGGEKYSAADAFGFEYKRQAILQKVRPLLENVDVLVLPTA
PLTPTIEQVQKDPIGVNSCQGTYTNFVNLADLSALAVPAGFR-KDGVPFGITFLSQAYND
YALLDFAEKYMKAYTA--EIPRLQGCLDK----PVGLRDEIFSPFSLPKPVLSKTVTLAV
VGAHLKGFPLHWQLEKVHATFVEATTTSSNYRLYALAKSGPVAKPGLRRV---S-D----
----------------------------GVKIAVEVYEIPEENFGRFISYVPEPLGIGSA
ELASGKWVKSFICEEVGYTS-GATDISEFGGWKRYHEHL----ARS-------------K
KPFESVLVANRGEIAVRIIKTLKKLQIRAIAVYSDPDRYSKHVLMADEAIALGG------
TSAAETYINIEKIINAVRKSGAQAVIPGYGF----LSENADFADRCAREKIVFVGPSGDA
IRKLGLKHSAREIAEKAGVPLVPGS-GLVSSPEEARRIAAALEYPVMVKSTAGGGGIGLQ
KVDSEEDIERVFQTVQHQGQSYFGDAGVFLERFVENARHVEIQMFGDGYGKAIALGERDC
SLQRRNQKIVEETPAPNL---PEATRQKMRSAAEALGSSMNYKCAGTVEFIYDERRDEFY
FLEVNARLQVEHPITEMVTGLDLVEWMLLIA------------ADTPPDF---S-QKITV
TGASMEARLYAENPVKGFVPSPGQLSDVKFP-S--FARVDTW-VEKGTVVSAEYDPTLAK
IIVHGTDRANALQKLRQALDETAVSGCVTNIDYLRSIAHSDMFASAQVSTKVLDS-----
YDYRPAAFEIVAPGAYTTV------QDL-GRKGYWHIGVPPSGCMDEYAFRLANRAVGNA
PASPGLEITLAGPSLVFHCDAVV---AVAGGETDVKVNGTAVSQWAPVSVKKGDKLEIGK
--LRAGCRAYLAVRGGI-DVAEYLGSRSTFALGNLGGHNGRVLKVGDVLFL-------AR
PELPSCTLPGPVSAPESV---------PKSLVP-AY-----PNQWRVGVTCGPHGAPDFF
TEKSVEQFFASPWKVHYNSNRFGVRLIGPKPEWARKDGGDAGLHPSNAHDYVYSLGAINF
TGDEPVILTCDGPSLGGFVCMAVVAEAEMWKIGQVKPGDSIQF-VPLSYAEARKLKAEQD
KAIDSLSG----DLPD--FTA--LPAPEE--------------PVLARL--EKS-AAP-S
IVYRQAGDRYI--LVEYG-ENTMDLNVAYRVHKLIEMVEQLS---------VHGVVEMSR
GVR-----SVLIEYCD--ISQQQLLQTLLSLEKEIVFVNKWKVPSRVIRLPMAFEDEKTL
GAVK-R------YQETIRSSAPWLPNNVD-------------------------------
----------FIASING-------------------------------------------
-MERDS-VRDMLYCARFMVLG----------------LGDVFLGAPCA-VPLDPRHRLLG
TKYNPSRTFTPNGTVGIGGSYMCIY-TM--ESPGGY-----------------QLVGRTI
PIWDKLTLGVHSK---H--------------PWLLNPFDQI------------EFYPVSE
AEIDAMTREMEAGKFSVEIEDSVFDHEQYLHWIQENSASIEEF--QRNQGGEKLEEFSR-
LIQVSNAELESSSSGPDLSTS-EFSDDAVMVYSEYSGRFWKPLVEVGDEVKEGQGLIVVE
AMKTEMVVSAP--------KGGKVVKIFHKNGDMVDAGDLVVVVE---------------
------------------------------------------------------------
------------------------------------------------------------
------------------------------------------------------------
------------------------------------------------------------
------------------------------------------------------------
------------------------------------------------------------
------------------------------------------------------------
------------------------------------------------------------
------------------------------------------------------------
------------------------------------------------------------
------------------------------------------------------------
------------------------------------------------------------
------------------------------------------------------------
------------------------------------------------------------
------------------------------------------------------------
------------------------------------------------------------
------------------------------------------------------------
------------------------------------------------------------
------------------------------------------------------------
------------------------------------------------------------
------------------------------------------------------------
------------------------------------------------------------
------------------------------------------------------------
------------------------------------------------------------
------------------------------------------------------------
------------------------------------------------------------
-----
>XP_025343421_Candida_haemuloni
------------------------------------------------------------
------------------------------------------------------------
------------------------------------------------------------
------------------------------------------------------------
------------------------------------------------------------
------------------------------------------------------------
------------------------------------------------------------
------------------------------------------------------------
----------------------------MFGWTVEEWKNFHFAATPDDSLRTLHELLKSQ
SA-APEDPAWISLVSEADLDHQWSFLQS-HSKKHLLPLYGVPVAVKDNIDTKLLPTTAAC
PSFAYQP-KEDATTVQLLRSAGAIVIGKTNLDQFATGLVGTRSPYGITPNTFNKEYVSGG
SSAGSASVVARGIVPIALGTDTAGSGRVPAALNNLVGLKPTKGVFSAHGVVPACKSLDCV
SVFAMNLQDAQLAFNILAQEDPLKDAYSR-----PMPQNPRLTFG------AAPKVGVPT
KLVWCGEE--ENPKLYGKAVSTL-EKAGSALSPVDIQPLLDLAKYLYEGAWVAERYWATK
DFLATNPPEKDLDPTVTAIIKGGEHVSASTAFEYEYKRQAVVQKITPIFEELDVVVVPTA
PLTPKIADVQAEPIKINSCQGTYTNFVNLADLSALSVPAGFRTSDGVPFGVTFLSQKFND
YALLDFAARYMKVYST--EVPRFYGCLKEKQEKTATVHDLLHHRCELPSKVLKNTIKLAV
VGAHLKGFQLHWQLQKVKASFVESTTTSESYKLYALPKTGPVAKPGLRRV---SKK----
----------------------------GKKIAIEVYEVPAETFGQFIAFVPEPLGIGSV
ELASGEWIKSFICEESGYLAQGTTDITEFGGWKNYHTHLDAEAKKT-------------Q
RPFRSVLVANRGEIAVRIMKTLKRMKIKAIAVYSDPDKYAEHVVMADQAIPLHG------
VSAAETYIHMDKIFAAAKESGAEAIIPGYGF----LSENAEFADRCGKEGIVFVGPSGDA
IRKLGLKHSAREIAQKAGVPLVPGS-GLVTDAKEARAVAAQLEYPVMVKSTAGGGGIGLQ
KVDSEEDIERVFQTVQHQGKSYFGDSGVFLERFVENARHVEIQMMGDGYGKALAIGERDC
SLQRRNQKIIEETPAPNL---PEATRQRMRKAAESLGSLLNYKCAGTVEYIYDEKRDEFY
FLEVNARLQVEHPITEMVTGLDLVEWMLLIA------------ADTPPDF---S-QRIEV
KGASMEARLYAENPVKGFMPSPGQLTEVKFP-S--FARIDGW-VQKGTVVSGEYDPTLAK
IIVHGEDRDEALQKLRWALNETSVSGCITNIDYLRSIANSQMFETAKVATKVLDS-----
YDYCPTALEILAPGAYTTV------QDFPGRKGYWHIGVPPSGCMDEYAFRMANRAVGND
AAAPGLEMTLSGPRILFHHSAIV---AVTGGDVEVTVNKQPVDQWKPLELMKGDILGIGK
--LNAGCRAYLAIRGGI-DVNEYLGSRSTFALGNLGGYNGRTLRLGDVLFL-------GQ
PELPSCSLPMPASAPTDI---------PKSLVP-SY-KFDKDTPWTVGVTCGPHGSPDFF
TQEAVQEFFFSEWKVHYNSNRFGVRLIGPKPKWARKDGGEAGLHPSNAHDYVYSLGAINF
TGDEPVILTCDGPSLGGFVCEAVVAEAEMWKIGQVKPGDSIKF-VPLSYDTAKELKKAQD
KVVETLQG----EVPS--FTNKQLSGPED--------------PVLACI-PANS-SCP-K
IVYRQAGDRYI--LVEYG-ENNMDFNLAYRIHKLIEMVGELG---------VKGIVEMSR
GVR-----SVLIEYSE-IISQNDLVRTLLSLEKEIVFTNKWKVPSRVIKLPMAFEDKKTL
DAVK-R------YSETIRSEAPWLPNNVD-------------------------------
----------FIANING-------------------------------------------
-IERSS-VRDMLYTARYMVLG----------------LGDVFLGAPCA-VPLDPRHRLLG
TKYNPSRTHTPNGCVGIGGSYMCIY-TM--DSPGGY-----------------QLVGRTV
PIWDKLTLGAHSA---K--------------PWLLNPFDQV------------EFYPVSE
EEIDSLTEEMSAGKFPVEIIDSVFDHEQYLRWIQENTDSIDAF--HKTQGGEKMEEFSR-
LIQVSNAELESGKGGPQLSEEDKFDENAEMVHSEYSGRFWKSLVAVGDQVKKGQALIVVE
AMKTEMMVLAT--------RGGKVVKIMHKNGDMVDAGDLVVVIE---------------
------------------------------------------------------------
------------------------------------------------------------
------------------------------------------------------------
------------------------------------------------------------
------------------------------------------------------------
------------------------------------------------------------
------------------------------------------------------------
------------------------------------------------------------
------------------------------------------------------------
------------------------------------------------------------
------------------------------------------------------------
------------------------------------------------------------
------------------------------------------------------------
------------------------------------------------------------
------------------------------------------------------------
------------------------------------------------------------
------------------------------------------------------------
------------------------------------------------------------
------------------------------------------------------------
------------------------------------------------------------
------------------------------------------------------------
------------------------------------------------------------
------------------------------------------------------------
------------------------------------------------------------
------------------------------------------------------------
------------------------------------------------------------
-----
>XP_024712201_Candida_pseudohaemulonis
------------------------------------------------------------
------------------------------------------------------------
------------------------------------------------------------
------------------------------------------------------------
------------------------------------------------------------
------------------------------------------------------------
------------------------------------------------------------
------------------------------------------------------------
----------------------------MFGWTVEEWKSFHFSATPDKSLTKLHELLGSQ
KC-APEDPAWISLVLPEDLDHQWSFLQS-HSKKRLLPLYGVPVAVKDNIDTRLLPTTAAC
PSFSYQP-QEDATTVLLLRNAGAIIIGKTNLDQFATGLVGTRSPYGITPNTFNKDYVSGG
SSAGSASVVARGIVPVALGTDTAGSGRVPAALNNLIGLKPTKGVFSAHGVVPACKSLDCV
SIFAMNLQDAQLTFNILAHEDPTKDGYSR-----PMPQNPKLTFG------SAPKVGVPT
KLLWCGEE--ENPKLYEKAVSTL-EKAGATLSAVDIQPLLDLARYLYEGAWVAERYWAMK
DFYASSPPQKDLDPTVAKIIQGAENMPATTAFEYEYKRQAVVQKITPILEEIDVIVVPTA
PLTPKIADVQAEPVKINSCQGTYTNFVNLADLSALSVPAGFRTSDGVPFGVTFLSQKFND
YALLDFAARYMKAYSA--EVPRFYGCLKEKQINTATVHDLLHHRTELPAPVLKNTIKLAV
VGAHLKGFQLHWQLQKVRALFVELTTTAESYKLYALPKTGPVAKPGLRRV---SKG----
----------------------------GKKIAIEIYEVPAETFGQFIAFVPEPLGIGSV
ETASGEWIKSFICEESGYLAEGTTDITEFGGWKNYHQHLDAEAKKT-------------P
KPFKSVLVANRGEIAVRIMKTLRRMKIKAIAVYSDPDKYAEHVVMADQAVPLNG------
VLAAETYIHMDKIFAAAKKSGAEAIIPGYGF----LSENADFADRCGKEGIVFVGPSGDA
IRKLGLKHSAREIAQKAGVPLVPGS-GLVTDAKEARKVAAQLEYPVMVKSTAGGGGIGLQ
KVDSEEDIERVFQTVQHQGKSYFGDSGVFLERFVENARHVEIQMVGDGYGKALAIGERDC
SLQRRNQKIIEETPAPNL---PEATRQRMRTAAESLGSLLHYKCAGTVEYIYDEKRDEFY
FLEVNARLQVEHPITEMVTGLDLVEWMLLIA------------ADTPPDF---S-QPIVV
KGASMEARLYAENPVKGFMPSPGQLTEVSFP-S--FARIDGW-VQKGTVVSGEYDPTLAK
IIVHGEDRDEALQKLRWALNETVVSGCITNIDYLRSIANSQMFETAKVSTKVLDS-----
YDYCPTAMEILTPGAYTTV------QDFPGRKGYWHIGVPPSGCMDEYAFRMANRAVGND
AAAPGLEMTLSGPKIVFHHSAIV---AVTGGDVAVTVNDQPVGQWKPLELKKGDILGVGK
--LDTGCRAYLAIRGGI-DVTEYLGSRSTFALGNLGGYNGRTLRLGDVLFL-------GQ
PELPSCTLPMPISAPVEI---------PRALVP-SY-QYNKDNAWQVGVTCGPHGSPDFF
TQEAVQEFFSSEWKVHYNSNRFGVRLIGPKPKWARKDGGEAGLHPSNAHDYVYSLGAINF
TGDEPVILTCDGPSLGGFVCEAVVAEAEMWKIGQVKPGDLIKF-VPLSYDTAKDMKVSQD
KVVETLEG----EIPS--FEQKQLSAPED--------------PVLACI-PADG-TSP-K
IVYRQAGDRYI--LVEYG-ENNMDFNLAFRIHKLIEMVGERG---------VKGIVEMSR
GVR-----SVLIEYNE-KISQADLVKTLLALEKEIVFTNKWKVPSRVIKLPMAFEDKKTL
DAVK-R------YSETIRSEAPWLPNNVD-------------------------------
----------FIASING-------------------------------------------
-IERSS-VRDMLYTARYMVLG----------------LGDVFLGAPCA-VPLDPRHRLLG
TKYNPSRTHTPNGCVGIGGSYMCIY-TM--DSPGGY-----------------QLVGRTV
PIWDKLTLGAHSL---K--------------PWLLNPFDQV------------EFYPVSE
EELDTLTEEMSAGKYPVEIIDSVFDHEQYIRWIQENSESIEAF--HKTQGGEKMEEFSR-
LIQVSNAELASGKTGPELSEEDQFDENAEMVYSEYSGRFWKSLVAPGDEVKKGQALIVVE
AMKTEMMVVAT--------RGGKVAKIMHKNGDMVDAGDLVAVIEKTDNMADKMSMAVAS
LQPEQWTASLNEALAIFVTDTQGKAHNFSPLFTYPIFGDAETIFGFQGLRIFLCFDLVTF
LPFLNVKYENKLPDIEVDPKTKLLELLPELTVYKDEAKWRDTIEEEQKNFEIPGEKVGSD
FTKGGELFAIYKLDLSSPRGVELHKRLQILVLLFIEAGTYIDSKDPLWDLYVMYNTTNPK
LPEVVGFATAYNYWVYPGLADFDAGVKKTRKKISQFVVLPNLQGKSLGGELYERLYKFWL
EDERVVEIVVEDPNESFDDLRDRVDFSRLVKDGKIDLTDLSLDKVNESWIKDFKQREKLE
KRQLLRLLEMFFLYQLKNGPVKPSKKAVRLFIKRRLFEKNKEALSGLDEPTRLDKLQTAY
ESLEADYYRILEPLDVNTKRPIEGGSGNESTAKKQKKE----------------------
------------------------------------------------------------
------------------------------------------------------------
------------------------------------------------------------
------------------------------------------------------------
------------------------------------------------------------
------------------------------------------------------------
------------------------------------------------------------
------------------------------------------------------------
------------------------------------------------------------
------------------------------------------------------------
------------------------------------------------------------
------------------------------------------------------------
------------------------------------------------------------
------------------------------------------------------------
------------------------------------------------------------
------------------------------------------------------------
------------------------------------------------------------
------------------------------------------------------------
------------------------------------------------------------
-----
>XP_025337530_Candida_duobushaemulonis
------------------------------------------------------------
------------------------------------------------------------
------------------------------------------------------------
------------------------------------------------------------
------------------------------------------------------------
------------------------------------------------------------
------------------------------------------------------------
------------------------------------------------------------
----------------------------MLGWTVEEWKSFHFSATPDKSLRKLHELLSSQ
KC-APIDPAWISLVSPEDLDHQWSFLQS-HSKKRSLPLYGVPVAVKDNIDTRLLPTTAAC
PSFSYQP-QEDATTVSLLRNAGAIVIGKTNLDQFATGLVGTRSPYGITPNTFNKDYVSGG
SSAGSASVVARGIVPVALGTDTAGSGRVPAALNNLIGLKPTKGVFSAHGVVPACKSLDCV
SIFAMNLQDAQLTFNILAHEDPQKDGYSR-----PMPQNPKLTFG------SAPRVGVPT
KLVWCGEE--ENPKLYEKAVSTL-EKAGATLYAVDIQPLLDLARYLYEGAWVAERYWAMK
EFYASSPPQKDLDPTVAKIIQGAENMPATTAFEYEYKRQAVVQKITPILEEIDVIVVPTA
PLTPKIADVQAEPVKINSCQGTYTNFVNLADLSALSVPAGFRTSDGVPFGVTFLSQKFND
YALLDFASRYMKAYSA--EVPRFYGCLKEKQINTATVHDLLHHRTELPAPVLKNTIKLAV
VGAHLKGFQLHWQLQKVRASFVKLTTSSESYKLYALPKTGPVAKPGLRRV---SKG----
----------------------------GKKIAIEIYEVPAETFGQFIAFVPEPLGIGSV
ETASGEWIKSFICEESGYLAEGTTDITEFGGWKNYHQHLDAEAKKT-------------P
KPFKSVLVANRGEIAVRIMKTLKRMKIKAIAVYSDPDKYAEHVVMADQAVPLHG------
VSAAETYIHMHKIFAAAKKSGAEAIIPGYGF----LSENADFADRCGKEGIVFVGPSGDA
IRKLGLKHSAREIAQKAGVPLVPGS-GLVSDAKEARKVAAELEYPVMVKSTAGGGGIGLQ
KVDSEEDIERVFQTVQHQGKSYFGDSGVFLERFVENARHVEIQMVGDGYGKALAIGERDC
SLQRRNQKIIEETPAPNL---PEATRQRMRKAAESLGSLLHYKCAGTVEYIYDEKRDEFY
FLEVNARLQVEHPITEMVTGLDLVEWMLLIA------------ADTPPDF---S-QPIVV
KGASMEARLYAENPVKGFMPSPGQLAEVSFP-S--FARIDGW-VQKGTVVSGEYDPTLAK
IIVHGEDRDEALQKLRWALNETVVSGCITNIDYLRSIANSQMFETAKVATKVLDS-----
YDYCPTAMEILSPGAYTTV------QDFPGRKGYWHIGVPPSGCMDEYAFRMANRAVGND
AAAPGLEMTLSGPKIVFHHSAIV---AVTGGEVAVTVNEQPVDQWKPLELKKGDILGVGK
--LEAGCRAYLAIRGGI-DVTEYLGSRSTFALGNLGGYNGRTLRLGDVLFL-------GQ
PELASCTLPMPISAPVEI---------PKALVP-SY-RYNKDNAWQVGVTCGPHGSPDFF
TQEAVQEFFSSEWKVHYNSNRFGVRLIGPKPKWARKDGGEAGLHPSNAHDYVYSLGAINF
TGDEPVILTCDGPSLGGFVCEAVVAEAEMWKIGQVKPGDSIKF-VPLSYDTAKDMKQSQD
KVVETLEG----EIPS--FEQKQLPAPED--------------PVLACI-PADG-TSP-K
IVYRQAGDRYI--LVEYG-ENNMDFNLAYRIHKLIEMVGERG---------VKGIVEMSR
GVR-----SVLIEYSE-RISQANLVKTLLALEKEIVFTNKWKVPSRVIKLPMAFEDKKTL
DAVK-R------YSETIRSEAPWLPNNVD-------------------------------
----------FIASING-------------------------------------------
-IERSS-VRDMLYTARYMVLG----------------LGDVFLGAPCA-VPLDPRHRLLG
TKYNPSRTHTPNGCVGIGGSYMCIY-TM--DSPGGY-----------------QLVGRTV
PIWDKLTLGAHSS---K--------------PWLLNPFDQV------------EFYPVSE
DELDTLTEEMSAGKYPVEIIDSVFDHEQYIRWIQENSESIEAF--HKTQGGEKMEEFSR-
LIQVSNAELASGKTGPELSEEDQFDENAEMVYSEYSGRFWKSLVVPGDEVKKGQALIVVE
AMKTEMMVVAT--------RGGKVAKILHKNGDMVDAGDLVAVIE---------------
------------------------------------------------------------
------------------------------------------------------------
------------------------------------------------------------
------------------------------------------------------------
------------------------------------------------------------
------------------------------------------------------------
------------------------------------------------------------
------------------------------------------------------------
------------------------------------------------------------
------------------------------------------------------------
------------------------------------------------------------
------------------------------------------------------------
------------------------------------------------------------
------------------------------------------------------------
------------------------------------------------------------
------------------------------------------------------------
------------------------------------------------------------
------------------------------------------------------------
------------------------------------------------------------
------------------------------------------------------------
------------------------------------------------------------
------------------------------------------------------------
------------------------------------------------------------
------------------------------------------------------------
------------------------------------------------------------
------------------------------------------------------------
-----
>XP_028891595_Candida_auris
------------------------------------------------------------
------------------------------------------------------------
------------------------------------------------------------
------------------------------------------------------------
------------------------------------------------------------
------------------------------------------------------------
------------------------------------------------------------
------------------------------------------------------------
----------------------------MRTWTVDEWKAFHFAATPDESLRALHELLASQ
KT-APEDPAWISLVTKDDLDHQWSFLQS-HSKKHLLPLYGVPVAVKDNIDTRLLPTTAAC
PSFSYVP-EEDATTVSLLRNAGAIIIGKTNLDQFATGLVGTRSPYGATPNTFNEEYVSGG
SSAGSASVVARGIVPIALGTDTAGSGRVPAALNNLIGLKPTKGVFSAHGVVPACKSLDCV
SVFAMNLQDAQLAFNILAQEDSQKDAYSR-----KMPQNPKVSFG------AAPKVGVPT
RLEWCGET--ENPKLYEKAVSTI-EKAGSTLHPVDIQPLLDLAKYLYEGAWVAERYWATK
DFLATKPPAEDLDPTVLSIVKGGEHLSASTAFEYEYKRQAVIQKIAPMLEEIDVIVVPTA
PLTPKIADVQAEPIKINSCQGTYTNFVNLADLSALSVPAGFRTSDGVPFGVTFLSQKFND
YALLDFAARYMKVYSS--EIPRFYGCLKSKQEKTATVNDLLHHRKELPNKVLKNTVKLAV
VGAHLKGFQLHWQLQKVSAAFVESTTTSECYRLYALPKTGPVAKPGLRRV---SKN----
----------------------------GKKIALEVYEVPAESFGQFIAFVPEPLGIGSV
ELASGEWIKSFICEEAGYLAPGTTDITEYGGWKNYHQALEAEAKRS-------------Q
KPFNSVLVANRGEIAVRIMKTLKKMKIRAIAVYSDPDKYAEHVVMADQAIPLHG------
SSAAETYINMDKIFAAAKETGAEAIIPGYGF----LSENADFADRCVKEGIVFVGPSADA
IRKLGLKHSAREIAEKAGVPLVPGS-GLVTDPKQAREIAAKLEYPVMVKSTAGGGGIGLQ
KVDTEEDIERVFQTVQHQGQSYFGDAGVFLERFVENARHVEIQMVGDGYGKALAIGERDC
SLQRRNQKIIEETPAPNL---PEATRQKMRRAAESLGSLLNYKCAGTVEYIYDEKRDEFY
FLEVNARLQVEHPITEMVTGLDLVEWMLLIA------------ADTPPDF---S-QPIKI
SGASMEARLYAENPVKGFVPSPGQLTEVKFP-S--FARVDTW-VQKGTVVSGEYDPTLAK
IIVHGENRDEALQKLRWALNETSVCGCITNIDYLRSIANSQMFETAKVATKVLDS-----
YDYCPTAMEILAPGAYTTV------QDYPGRKGYWHIGVPPSGCMDEYAFRMANRAVGND
SASPGLEMTLTGPKILFHHSAII---AVTGGDAAITVNEVPVEMWKPLELRKGDVLTVGK
--LATGCRAYLAIRGGI-DVNEYLGSRSTFALGNLGGYNGRTLRYGDVLFL-------GQ
PELPSCSLPMPISAPAEI---------PRQLIP-SY-DFNRDNAWEVGVTCGPHGSPDFF
TKEAVQDFFSSEWKVHYNSNRFGVRLIGPKPKWARKDGGEAGLHPSNAHDYVYSLGAINF
TGDEPVILTCDGPSLGGFVCEAVVAEAEMWKIGQVKPGDSIRF-VPLSYDTAKTMKKIQD
DVVETLSG----CIPS--FAGKQLSSPEN--------------PILASI-PATN-SCP-K
IVYRQAGDRYI--LVEYG-ENNMDFNLSYRIHKLIEMVGELD---------VRGVVEMSR
GVR-----SVLIEYNE-KISQNDLVRTLLAIEKEIVFTNKWKVPSRVIKLPMAFEDEKTL
DAVK-R------YSETIRSEAPWLPNNVD-------------------------------
----------FIASING-------------------------------------------
-IERSS-VRDMLYTARYMVLG----------------LGDVFLGAPCA-VPLDPRHRLLG
TKYNPSRTHTPNGCVGIGGSYMCIY-TM--DSPGGY-----------------QLVGRTV
PIWDKLTLGAHSS---R--------------PWLLNPFDQV------------EFYPVSE
EEVNRLTEEMKAGKFPVEIVDTTFDHEQYMRWIQENSQSIEEF--HKTQGGEKMEEFSR-
LIQVSNAELEAGKGGPQISEEDKFSENAEMVYSEYSGRFWKSLVAVGDAVKKGQALIVVE
AMKTEMMVVAT--------RAGKVAKIMHTNGAMVDAGDLVVVIE---------------
------------------------------------------------------------
------------------------------------------------------------
------------------------------------------------------------
------------------------------------------------------------
------------------------------------------------------------
------------------------------------------------------------
------------------------------------------------------------
------------------------------------------------------------
------------------------------------------------------------
------------------------------------------------------------
------------------------------------------------------------
------------------------------------------------------------
------------------------------------------------------------
------------------------------------------------------------
------------------------------------------------------------
------------------------------------------------------------
------------------------------------------------------------
------------------------------------------------------------
------------------------------------------------------------
------------------------------------------------------------
------------------------------------------------------------
------------------------------------------------------------
------------------------------------------------------------
------------------------------------------------------------
------------------------------------------------------------
------------------------------------------------------------
-----
>NP_009767_Saccharomyces_cerevisiae
------------------------------------------------------------
------------------------------------------------------------
------------------------------------------------------------
------------------------------------------------------------
------------------------------------------------------------
------------------------------------------------------------
------------------------------------------------------------
------------------------------------------------------------
-----------------MTVSSDTTAEISLGWSIQDWIDFHKSSSSQASLRLLESLLDSQ
NV-APVDNAWISLISKENLLHQFQILKS-RENKETLPLYGVPIAVKDNIDVRGLPTTAAC
PSFAYEP-SKDSKVVELLRNAGAIIVGKTNLDQFATGLVGTRSPYGKTPCAFSKEHVSGG
SSAGSASVVARGIVPIALGTDTAGSGRVPAALNNLIGLKPTKGVFSCQGVVPACKSLDCV
SIFALNLSDAERCFRIMCQPDPDNDEYSR-----PYVSNPLKKFS------SNVTIAIPK
NIPWYGET--KNPVLFSNAVENL-SRTGANVIEIDFEPLLELARCLYEGTWVAERYQAIQ
SFLDSKPPKESLDPTVISIIEGAKKYSAVDCFSFEYKRQGILQKVRRLLESVDVLCVPTC
PLNPTMQQVADEPVLVNSRQGTWTNFVNLADLAALAVPAGFR-DDGLPNGITLIGKKFTD
YALLELANRYFQNIFP--NGSRTYGTFTSSSV--KPANDQLV----GPDYDPSTSIKLAV
VGAHLKGLPLHWQLEKVNATYLCTTKTSKAYQLFALPKNGPVLKPGLRRV---QDS-N--
----------------------------GSQIELEVYSVPKELFGAFISMVPEPLGIGSV
ELESGEWIKSFICEESGYKAKGTVDITKYGGFRAYFEMLKKKESQK-------------K
KLFDTVLIANRGEIAVRIIKTLKKLGIRSVAVYSDPDKYSQHVTDADVSVPLHG------
TTAAQTYLDMNKIIDAAKQTNAQAIIPGYGF----LSENADFSDACTSAGITFVGPSGDI
IRGLGLKHSARQIAQKAGVPLVPGS-LLITSVEEAKKVAAELEYPVMVKSTAGGGGIGLQ
KVDSEEDIEHIFETVKHQGETFFGDAGVFLERFIENARHVEVQLMGDGFGKAIALGERDC
SLQRRNQKVIEETPAPNL---PEKTRLALRKAAESLGSLLNYKCAGTVEFIYDEKKDEFY
FLEVNTRLQVEHPITEMVTGLDLVEWMIRIA------------ANDAPDF---DSTKVEV
NGVSMEARLYAENPLKNFRPSPGLLVDVKFP-D--WARVDTW-VKKGTNISPEYDPTLAK
IIVHGKDRDDAISKLNQALEETKVYGCITNIDYLKSIITSDFFAKAKVSTNILNS-----
YQYEPTAIEITLPGAHTSI------QDYPGRVGYWRIGVPPSGPMDAYSFRLANRIVGND
YRTPAIEVTLTGPSIVFHCETVI---AITGGTALCTLDGQEIPQHKPVEVKRGSTLSIGK
--LTSGCRAYLGIRGGI-DVPKYLGSYSTFTLGNVGGYNGRVLKLGDVLFLP--SN-EEN
KSVE--CL------PQNI---------PQSLIP-QISE---TKEWRIGVTCGPHGSPDFF
KPESIEEFFSEKWKVHYNSNRFGVRLIGPKPKWARSNGGEGGMHPSNTHDYVYSLGAINF
TGDEPVIITCDGPSLGGFVCQAVVPEAELWKVGQVKPGDSIQF-VPLSYESSRSLKESQD
VAIKSLDG----TKLRRLDSVSILPSFET--------------PILAQMEKVNE-LSP-K
VVYRQAGDRYV--LVEYG-DNEMNFNISYRIECLISLVKKNK---------TIGIVEMSQ
GVR-----SVLIEFDGYKVTQKELLKVLVAYETEIQFDENWKITSNIIRLPMAFEDSKTL
ACVQ-R------YQETIRSSAPWLPNNVD-------------------------------
----------FIANVNG-------------------------------------------
-ISRNE-VYDMLYSARFMVLG----------------LGDVFLGSPCA-VPLDPRHRFLG
SKYNPSRTYTERGAVGIGGMYMCIY-AA--NSPGGY-----------------QLVGRTI
PIWDKLCLAA-SSE--V--------------PWLMNPFDQV------------EFYPVSE
EDLDKMTEDCDNGVYKVNIEKSVFDHQEYLRWINANKDSITAF--QEGQLGERAEEFAK-
LIQNANSELKES-VTVKPDEEEDFPEGAEIVYSEYSGRFWKSIASVGDVIEAGQGLLIIE
AMKAEMIISAP--------KSGKIIKICHGNGDMVDSGDIVAVIETLA------------
------------------------------------------------------------
------------------------------------------------------------
------------------------------------------------------------
------------------------------------------------------------
------------------------------------------------------------
------------------------------------------------------------
------------------------------------------------------------
------------------------------------------------------------
------------------------------------------------------------
------------------------------------------------------------
------------------------------------------------------------
------------------------------------------------------------
------------------------------------------------------------
------------------------------------------------------------
------------------------------------------------------------
------------------------------------------------------------
------------------------------------------------------------
------------------------------------------------------------
------------------------------------------------------------
------------------------------------------------------------
------------------------------------------------------------
------------------------------------------------------------
------------------------------------------------------------
------------------------------------------------------------
------------------------------------------------------------
------------------------------------------------------------
-----
>XP_018223238_Saccharomyces_eubayanus
------------------------------------------------------------
------------------------------------------------------------
------------------------------------------------------------
------------------------------------------------------------
------------------------------------------------------------
------------------------------------------------------------
------------------------------------------------------------
------------------------------------------------------------
-----------------MTVSSDTAAAISLGWSVQDWIDFHKSSSPQASLRLLESLLDSQ
NV-APTDNAWISLASQENLLHQFQILKS-RNNKETLPLYGVPIAVKDNIDARGLPTTAAC
PSFAYEP-VKDSKVVELLRNAGAIILGKTXLDQFATGLVGTRSPYGKTPCAFSNEHVSGG
SSAGSASVVARGIVPIALGTDTAGSGRVPAALNNLIGLKPTKGVFSCQGVVPACKSLDCV
SIFALNLSDAERCFEIMCQPDPENDEYSR-----PYVSNPLKKFP------NNVTIAIPK
NIPWYGET--KNPKLFANAVENL-SKTGANVIEIDFEPLLELARCLYEGTWVAERYQAIQ
SFLEGNPPKESLDPTVISIIEGAKKYSAVDCFSFEYKRQGILQKVSKLLQSIDVLCVPTC
PLNPTMQQVAEEPVLVNSRQGTWTNFVNLADLAALAVPAGFR-DDGLPNGVTLIGKKFTD
YALLNLANRYFQKAFP--NDSRSCGVFTDRKV--KSVYDSLK----GPDYDPSTSIKLAV
VGAHLKNLPLNWQLEKVNATYLCTTKTTKSYQLYALPKNGPVLKPGLRRV---QSD-V--
----------------------------GSQIELEVYSVPTNQFGAFISMVPEPLGIGSV
ELESGEWIKSFICEESGYKAEGTVDITKYGGFRAYFEMLKKEESEK-------------K
KLFDTVLIANRGEIAVRIIKTLKKMGIKSVAVYSDPDKYSQHVTEADISVPLNG------
TTAAQTYLDMQKIIDAAKQTNAQAIIPGYGF----LSENADFSDACSNAGITFVGPSGDI
IRGLGLKHSARQIAEKAGVPLVPGS-LLITSVEEAKRVAAELEYPVMVKSTAGGGGIGLQ
KVDSEEDIEHIFETVQHQGKTFFGDAGVFLERFIENARHVEVQLMGDGFGKAIALGERDC
SLQRRNQKVIEETPAPNL---PEKTRLALRKAAESLGSLLNYKCAGTVEFIYDEKKDKFY
FLEVNTRLQVEHPITEMVTGLDLVEWMIKIA------------ANDAPDF---DSTKVKV
SGVSMEARLYAENPLKNFRPSPGLLVDVEFP-A--WARVDTW-VKKGTTISPEYDPTLAK
IIVHGKDRNDAIFKLNKALEETKVYGCVTNIDYLKSIITSDFFAEAKVSTNILNS-----
YQYEPTAIEITLPGAHTSI------QDYPGRVGYWRIGVPPSGPMDAYSFRLANKIVGND
HRTPAIEVTLTGPSIVFHCDTTI---AITGGTALCSLDGEEISQHKPVDVKRGSTLSIGK
--LTSGCRAYLGIRGGI-DVPKYLGSCSTFTLGNVGGYNGRVLKLGDVLFLP--SDGKKN
SELENNTL------PQDI---------PQSLIP-QISE---TKEWKIGVTCGPHGSPDLF
KPESIEEFFSEKWKVHYNSNRFGVRLIGPKPKWARSSGGEGGMHPSNTHDYVYSLGAINF
TGDEPVIITCDGPSLGGFVCQAVVPEAELWKVGQVKPGDSIHF-VPLSYESSRLLKESQD
VAIESLDG----SKLKRLDSVSILPTFEN--------------PILVQIEKRSN-LSP-K
VVYRQAGDRYV--LVEYG-DNEMNFNIAYRIECLIALVKKNE---------TVGIVEMSQ
GVR-----SVLIEFDGYKVTQKELLNILVAYETEIQFDKNWKITSNIIRLPMAFEDSKTL
ACVQ-R------YQETIRSSAPWLPNNVD-------------------------------
----------FIANVNG-------------------------------------------
-ISRKE-VYDMLYSARFLVLG----------------LGDVFLGSPCA-VPLDPRHRFLG
SKYNPSRTYTERGAVGIGGMYMCIY-AA--NSPGGY-----------------QLVGRTI
PIWDKLCLAA-SSE--V--------------PWLMNPFDQI------------EFYPVSE
EDLEKMTEDCDNGVYKVNIEKGVFDHQEYMDWVNANKDSIKSF--QEGQLGERAEEFAK-
LIQNANSELKEV-SSEKPDEEEQYPEGAEIVYSEYSGRFWKSIASVGDVIEAGQGLLIIE
AMKAEMIISAP--------KSGRILKICHGNGDMVDSGDVVAVLEAIA------------
------------------------------------------------------------
------------------------------------------------------------
------------------------------------------------------------
------------------------------------------------------------
------------------------------------------------------------
------------------------------------------------------------
------------------------------------------------------------
------------------------------------------------------------
------------------------------------------------------------
------------------------------------------------------------
------------------------------------------------------------
------------------------------------------------------------
------------------------------------------------------------
------------------------------------------------------------
------------------------------------------------------------
------------------------------------------------------------
------------------------------------------------------------
------------------------------------------------------------
------------------------------------------------------------
------------------------------------------------------------
------------------------------------------------------------
------------------------------------------------------------
------------------------------------------------------------
------------------------------------------------------------
------------------------------------------------------------
------------------------------------------------------------
-----
>XP_033764800_Saccharomyces_paradoxus
------------------------------------------------------------
------------------------------------------------------------
------------------------------------------------------------
------------------------------------------------------------
------------------------------------------------------------
------------------------------------------------------------
------------------------------------------------------------
------------------------------------------------------------
-----------------MTVSSETAAEISLGWSVQDWIDFHKSSSPQASLRLLESLLDSQ
NV-SPIDNAWISLASKENLLHQFRILKS-RKNKETLPLYGVPIAVKDNIDVRGLPTTAAC
PSFAYEP-SRDSKVVELLRNAGALILGKTNLDQFATGLVGTRSPYGKTPCAFSSEHVSGG
SSAGSASVVARGIVPIALGTDTAGSGRVPAALNNLIGLKPTKGVFSCQGVVPACKSLDCV
SIFALNLSDAERCFSIMCQPDPENDEYSR-----PYVPNPLKKFP------SNVTIAIPK
NIPWYGET--ENPVLFSNAVEHL-SKTGANVIEIDFEPLLELARCLYEGTWVAERYQAIQ
SFLDSKPPKESLDPTVISIIEGAKKYSAVDCFSFEYKRQGILQKVRRLLKSVDVLCVPTC
PLNPTMQQVADEPVLVNSRQGTWTNFVNLADLAALAVPAGFR-DDGLPNGITLIGKKFTD
YALLELANRYFQKIFP--NYSRTYGTFTTSSV--KPANDQLV----GPNYDPSTSIKLAV
VGAHLKDLPLHWQLEKVNATYLCTTKTSKTYQLFALPKNGPVLKPGLRRV----DG-N--
----------------------------GSQIELEVYSVPKEQFGTFISMVPEPLGIGSV
ELESGEWIKSFICEESGYKAEGTVDITKYGGFRAYFEALKEKESQK-------------K
KLFDTVLIANRGEIAVRIIKTLKKLGIKSVAVYSDPDKYSQHVTDADIAVPLHG------
TTAAQTYLDMDKIINAAKQTNAQAIIPGYGF----LSENADFSDACTSAGITFVGPSGDI
IRGLGLKHSARQIAQKAGVPLVPGS-LLITSVEEAKKVAAELEYPVMVKSTAGGGGIGLQ
KVDSEEDIEHIFETVKHQGETFFGDAGVFLERFIENARHVEVQLMGDGFGKAIALGERDC
SLQRRNQKVIEETPAPNL---PEKTRLALRKAAESLGSLLNYKCAGTVEFIYDEKKDEFY
FLEVNTRLQVEHPITEMVTGLDLVEWMVRIA------------ANDAPDF---DSTKVEV
NGVSMEARLYAENPLKNFRPSPGLLVDVEFP-D--WARVDTW-VKKGTNISPEYDPTLAK
IIVHGKDRNDAISKLNQALEETKVYGCITNIDYLKSIITSDFFAEARVSTNILNS-----
YQYNPTAIEITLPGAHTSI------QDYPGRVGYWRIGVPPSGPMDAYSFRLANRIVGND
YRTPAIEVTLTGPSIVFHCETVI---AITGGTALCTLDGQEIPQHEPVDVKRGSTLSIGK
--LTSGCRAYLGIRGGI-DVPKYLGSYSTFTLGNVGGYNGRVLKLGDVLFLP--SN-EEN
KSIE--CL------PHNI---------SESLIP-QISE---TKEWEIGVTCGPHGSPDFF
KPESIEEFFSEKWKVHYNSNRFGVRLIGPKPKWARSSGGEGGMHPSNTHDYVYSLGAINF
TGDEPVIITCDGPSLGGFVCQAVVPEAELWKVGQVKPGDSIQF-VPLSYESSRFLKESQD
VAIRSLDG----TKLRRLDSVSILPTFET--------------PILAQIEKVSE-LSP-K
VVYRQAGDRYV--LVEYG-DNEMNFNIAYRIECLISLVKRNE---------TIGVVEMSQ
GVR-----SVLIEFDGYKVTQNDLLEVLVAYETEIQFDENWKITSNIIRLPMAFEDSKTL
ACVQ-R------YQETIRSSAPWLPNNVD-------------------------------
----------FIANVNG-------------------------------------------
-ISRKE-VYDMLYSARFMVLG----------------LGDVFLGSPCA-VPLDPRHRFLG
SKYNPSRTYTERGAVGIGGMYMCIY-AA--NSPGGY-----------------QLVGRTI
PIWDKLCLAA-SSE--V--------------PWLMNPFDQV------------EFYPVSE
EDLDKMTEDCDNGVYNVNIEKSVFDHQEYMRWVNANKDSITTF--QEGQLGERAEEFAK-
LIQNANSELKES-TAVKPDEEEDFPEGAEIVYSEYSGRFWKSIASVGDVIEAGQGLLIIE
AMKAEMIISAP--------KSGKIIKICHGNGDMVDSGDIVAVIETVA------------
------------------------------------------------------------
------------------------------------------------------------
------------------------------------------------------------
------------------------------------------------------------
------------------------------------------------------------
------------------------------------------------------------
------------------------------------------------------------
------------------------------------------------------------
------------------------------------------------------------
------------------------------------------------------------
------------------------------------------------------------
------------------------------------------------------------
------------------------------------------------------------
------------------------------------------------------------
------------------------------------------------------------
------------------------------------------------------------
------------------------------------------------------------
------------------------------------------------------------
------------------------------------------------------------
------------------------------------------------------------
------------------------------------------------------------
------------------------------------------------------------
------------------------------------------------------------
------------------------------------------------------------
------------------------------------------------------------
------------------------------------------------------------
-----
>XP_003674686_Naumovozyma_castellii
------------------------------------------------------------
------------------------------------------------------------
------------------------------------------------------------
------------------------------------------------------------
------------------------------------------------------------
------------------------------------------------------------
------------------------------------------------------------
------------------------------------------------------------
--------------------MTNNIAKKTLGWSIKDWIEFHQSVTADESFKQLQYLVECQ
QI-APTDPAWLSLCSADTLKKQWQILQH-RSGKESLPLYGVPVAIKDNIDARGFPTTAAC
PSFLYEP-EKDSKVVKLLRNAGAIIIGKTNLDQFATGLVGTRSPYGKTPCVFSDKHVSGG
SSAGSASVVARGIVPIALGTDTAGSGRVPAALNNLIGLKPTKGTFSCQGVVPACKSLDCV
SVFSLNLSDAECCFKILCESDLENDEYSR-----TYPRSPLRKFS------DSVTIGIPK
DLLWYGEE--ENPVLYDNAIKQL-EKSGANITKIDFEPLLELARCLYEGPWVAERYSAVK
DFLQKNPSSKGFDHVVKSIIDSAKKFSAVDAFQFEYKRQGLLQKIDKLLENIDALCVPTC
PLNPTFEDVSNEPILVNSRQGTWTNFVNLADMAALAIPSGFR-SDGLPTGITLIGKKFTD
FALLDLAQMYFQIAYP--NNSRTFGIFTE-GV--EINDDKVS----GPVISSSDSIKLAV
VGAHLKGLPLHWQLEKVNATFISSTKTSKNYELYALPRTGPILKPGLRRV---NEE----
----------------------------GFAIQVETYSIPVENFGTFISMVPEPLGIGSV
ELENGEWVKSFICEESGYTAKGSVNITKYGGFKTYLKFL-ETNTKT-------------K
KPFTTVLVANRGEIAVRIIKTLKKMEIQSVAIFSTPDRYSQHVIDADLTVDLKG------
VSAADTYLNIEKIIDAAKKTGAQAIIPGYGF----LSENADFSERCDAEGITFVGPSGDV
MRGLGLKHSAREIAKKANVPLVPGS-SLITTAHEAKEIAAKLEYPIMVKSTAGGGGIGLQ
KVESEDDIERIFETVKHQGAAYFGDSGVFMERFIENARHVEVQIMGDGLGNALAIGERDC
SLQRRNQKIIEETPAPNL---PETTRQKLREAAQRLGSLLKYKCAGTVEFIYDEIRDEFY
FLEVNTRLQVEHPITEMVTGIDLVEWMLVIA------------ADMAPDF---NQLKIDV
NGVAMEARLYAENPVHDFKPSPGQLVEVEFP-K--WARIDTW-VSKGTIVTPEYDPTLAK
IIVHGKDRHDALEKLNKALVETKVSGCITNIDYLRSISSSEMFRDAKVSTNILNS-----
YDYKPSAMEIILPGSHTSI------QDYPGRKGCWRIGVPPSGPMDAFSFRLANKIVGNN
HKAPAFEITLNGPTILFHIDAII---GITGGACVCQLNNTQIEQFKPIHVTSGDKLSIGK
--LLTGCRAYLAIRGGV-DVPEYLGSKSTFTLGNFGGYSGRCLKMGDTLFI-------DQ
NKLNKYVLPGHNYSDQPL---------SYSLLP-DMPT---DKQWKIGVLCGPHGSPDFF
KPEYVDSFFSEKWKVHYNSNRFGVRLSGPKPVWARKDGGEGGLHPSNAHDYVYSLGAINF
TGDEPVIVTCDGPSLGGFVCHAVVAESELWKVGQVKPGDYIQF-VPISFESARELMKSQD
VAINTLEP----KSLKTLDDIITLPTPED--------------PVLRLLPERPG-ISP-R
ITYRQAGDRYI--LVEYG-ENIMDLNICYRIHSLIGLVDDYN---------TAGIVEMSQ
GVR-----SVLIEFDPYVISQTQLLTLLLAYEEELPYTENWTVNSKVIRLPMAFEDSKTM
ACVA-R------YQETIRSSAPWLPNNAD-------------------------------
----------FVANING-------------------------------------------
-ITHKD-VYDLVYSARFMVLG----------------LGDVFLGSPCA-VPLDPRHRLLG
SKYNPSRTFTERGAVGLGGMFMCIY-AA--SSPGGY-----------------QLMGRTI
PIWDKLLLLS-SSE--Q--------------PWLLNPFDQI------------EFYPVSE
KELDRLTDDFDYGKYIVDSRKEKFNHMDYLKWVDENSKSITEF--QLLQEGENAEKFAK-
LIELSNAELDEN-DEIEKDQVNDYPENSVMIYSEYSGRFWKPLVTEGEFVKSGQGLIIIE
AMKTEMLVPTL--------HDGKVLKIVHKNGSMVDSGDLVVVIEPIFA-----------
------------------------------------------------------------
------------------------------------------------------------
------------------------------------------------------------
------------------------------------------------------------
------------------------------------------------------------
------------------------------------------------------------
------------------------------------------------------------
------------------------------------------------------------
------------------------------------------------------------
------------------------------------------------------------
------------------------------------------------------------
------------------------------------------------------------
------------------------------------------------------------
------------------------------------------------------------
------------------------------------------------------------
------------------------------------------------------------
------------------------------------------------------------
------------------------------------------------------------
------------------------------------------------------------
------------------------------------------------------------
------------------------------------------------------------
------------------------------------------------------------
------------------------------------------------------------
------------------------------------------------------------
------------------------------------------------------------
------------------------------------------------------------
-----
>XP_003669442_Naumovozyma_dairenensis
------------------------------------------------------------
------------------------------------------------------------
------------------------------------------------------------
------------------------------------------------------------
------------------------------------------------------------
------------------------------------------------------------
------------------------------------------------------------
------------------------------------------------------------
--------------------MTNQQSTNYLGWSIEGWITFHKKSTPTESYNLLISLINSQ
FV-APTDPAWVSVCSIENFNHQWQILQT-KSNKELLPLYGVPIAIKDNIDAKGIPTTAAC
PSFSYNP-ERDSKVVSLLRDAGAIIIGKTNLDQFATGLVGTRSPYGKTPCVFNKDYVSGG
SSAGSASVVARGIVPIALGTDTAGSGRVPAALNNLIGLKPTRGVLSCQGVVPACKSLDCV
SIFALNLSDAERCFKILCQFDGDNDEYSR-----LYPSNPLQKFP------KNLTIAIPK
TVPWYGEI--ENPKLYSNAIASL-KETGANVVTIDFEPLLELAKCLYEGPWVAERYNAIR
DFLATNPPNDTLDPIVMSIIKGATSFDAADAFKFEYKRQGILQKVNKLLKDIDVLCVPTC
PLNPTFEEVTNEPILINSRQGTWTNFVNLADMAALAIPTGFR-NDGLPNGITLIGRKFTD
YALLDLAKRFFKVTYP--NGSRSFGIFKDYKV--DTKDDNLV----GPDFSIADSIKLAV
VGAHLKGLPLHWQLERVNAVYLSSPKTSRNYVLYALPKVGPILKPALRRV---DFS-K--
----------------------------GSQIQLELYSVPKENFGTFISMVPEPLGIGSV
ELENGEWVKSFICEESGYKQKGSVDITSYGSFKTYVESLKSTESSN-------------K
KCFDTVLVANRGEIAVRIMKTLKKMKIKSVAVYSDLDKYSQHVTDSDDAVPLHG------
STAAETYLNIDKIINAAKVSGAQAIIPGYGF----LSENADFSDRCAEEGIIFVGPSGEI
IRNLGLKHSARNIAEAAHVPLVPGS-SLIKSATEAKEVAAALEYPVMVKSTAGGGGIGLQ
KVDNEADIERVFETVQHQGKSFFGDSGVFLERFIENARHVEVQLMGDGYGNAIALGDRDC
SLQRRNQKVIEETPAPNL---PDGTKFKLREAAENLGKLLKYKGAGTVEFIYDERRNEFY
FLEVNTRLQVEHPITEMVTGLDLVEWMIRIA------------ADDPPDF---ASTNITV
TGASIEARLYAENPVKGFKPSPGQLTDVSFP-E--WARVDTW-VTAGTVVSAEYDPTLAK
LIVHGKDRNDAISKLIQALDETKLYGCVTNIDYLKSIVSSDMFKEARVSTNVLNF-----
YDYAPSAIEITSPGAHTSV------QDYPGRTGYWSIGVPPSGPMDAYSFQLANRIVGND
SEAAALEITLTGPTVIFHTQTVI---SITGGICPCMVNDEPIEQNKPISISKGDELSIGR
--LITGCRAYLAIRGGL-DIPEYLGSRSTFTLGTIGGYNGRVLKLGDVLFI-------NQ
FD-SASSSQVSKYHPQSV---------PSSLIP-SISN---DKEWLIGVMCGPHGSPDFF
TSEYADEFFNEKWKIHYNSNRFGVRLIGPRPKWARKDGGEGGLHPSNAHDYVYSLGAINF
TGDEPVIVTCDGPSLGGFVCHGVVPEAELWKVGQVKPGDTVQF-IPISYQVARELKLSQD
YSISSFEP----NSLKRLTLDMGLLEVQD--------------PVLKRIPHRSN-LSP-M
VTYRQAGDRYI--LVEYG-ENKMELDICYRIHCLIKLVKKNN---------TMGVVEMSQ
GVR-----SVLVEFDPYKISQDELLYTLNAYEQEIYFTQDWTVKSNIIRLPMAFEDSKIL
SCVK-R------YQESVRSSAPWLPNNVD-------------------------------
----------FIADING-------------------------------------------
-VSREY-IHDMVYSARFMVLG----------------LGDVFLGSPCA-VPLDPRQRLLG
SKYNPSRTFTERGAVGLGGMYMCIY-AA--ASPGGY-----------------QLVGRTI
PIWDKLMLSTSSANTGQ--------------PWLLNPFDQI------------EFYPVSE
EELDNFTAACDQATFTVDIEPSIFSHKDYLRWVEDNKESIEDF--TKAQSGEKANEFAR-
LMEASNVELEKT-KQCIVVEKEDYPEGSLLVYSEYSGRFWKSAVSVGDEVDVSKGLIILE
AMKTEMLVPSP--------YKGKLLKICHKNGDMVDSGDLVAVIQPVQ------------
------------------------------------------------------------
------------------------------------------------------------
------------------------------------------------------------
------------------------------------------------------------
------------------------------------------------------------
------------------------------------------------------------
------------------------------------------------------------
------------------------------------------------------------
------------------------------------------------------------
------------------------------------------------------------
------------------------------------------------------------
------------------------------------------------------------
------------------------------------------------------------
------------------------------------------------------------
------------------------------------------------------------
------------------------------------------------------------
------------------------------------------------------------
------------------------------------------------------------
------------------------------------------------------------
------------------------------------------------------------
------------------------------------------------------------
------------------------------------------------------------
------------------------------------------------------------
------------------------------------------------------------
------------------------------------------------------------
------------------------------------------------------------
-----
>XP_003955036_Kazachstania_africana
------------------------------------------------------------
------------------------------------------------------------
------------------------------------------------------------
------------------------------------------------------------
------------------------------------------------------------
------------------------------------------------------------
------------------------------------------------------------
------------------------------------------------------------
------------------------------------------------------------
------------------------------------------------------------
------------------------------------------------------------
------------------------------------------------------------
------------------------------------------------------------
------------------------------------------------------------
------------------------------------------------------------
---------------MVDQKFN-----GLKDNFELF------------------------
------------------------------------------------------------
------------------------------------------------------------
------------------------------------------------------------
-----------------------------------------------------------G
SK-NKLLVANRGEIPIRIFRTAHELSMRTVAIYSHEDKLSTHRLKADESYLIGK---TNQ
FTPVGAYLAIDEIINIAKKHDIDFIHPGYGF----LSENSEFARRVTEASITWIGPPAEV
IESVGDKVSARHLAEKAHVPTVPGTPGPIATVREAQEFVNNYGYPIIIKAAYGGGGRGMR
VVREGEDLDDAFHRATSEAKTAFGNGTVFIERFLDKPKHIEVQLIADNYGNVVHLFERDC
SVQRRHQKVVEVAPATTL---SSDLRNAVLSDAIKLAKEAGYRNAGTAEFLVDKQ-NRHY
FIEINPRIQVEHTITEEITGIDIVSAQIQIAA-----------GASLKDL-GLIQNRIFT
KGFAIQCRITTEDPSKNFQPDTGRIEVYDSA-GGNGVRLDGGNVYAGAIISPHYDSMLVK
CTCYGATYEIVRRKMIRALNEFSIRGVKTNIPFLLTLLSNPVFIDGTYWTPFIDD-----
---TPQLFKMVESKNRVQK-----------------------------------------
-------------LLRYLADLTVNGSSIKGQIGLPKLNKNPDIPFIHDAN--GEIIDVDN
QPPPGGWRKILLTQG---------------------------------------------
---------------------------PEEFVE-------------------------QV
RSFTGTLLMDTTWRDAHQS------LLATRIR----------------------------
TYDLAQIAPTTAHALSGAFA------LECW--GGATFDVAMRFLHEDPWERLRKLR----
-------------------------------------------ELVPNIPFQMLLRGANG
VAYSSLPDNAIDHFVELAIKNGVDI---FRVFDSLNDLEQLK-VGVDAVKKAHGVVEA--
--------TICYSGDMLQPGKKYNLDYYL------------EVAGQIVKMGTHILGIKDM
AGTL-KPAAARILIGTLRERFPDLPIHVHTHDSAGTGVASMAACAIAGADIVDVCTNSLS
GLTSQPSITALLASLDGT-IDTGVNADHVRELDAYWAEIRLLYSCFEADLKGPDPEVYQH
EIPGGQ-LTNLLFQAQQLGLGEKWIETKRAYKEANLLLGDIVKVTPTSKVVGDLAQFMVT
NKLNSNDVKRLANTLDLPDSVMDYFEGLMGQPYGGFPEPLRTDILKGKRRKLTSRPGREL
PPFDLTQIREELESRFG-DISECDVASYNMYPKVYEDFRRSREQYGDLSVIPTKSFLAPP
KIDEEIEININQGKRLIVKLQAISDLN------------------QKTGNREVYFEVNGE
LRKVRTADKSQA--ISEAAKPKADSHNPLQIGAPMAGVIVEIKVHKGSLVKKGQPVAVLS
AMKMEMLISAT--------AAGLVKEVLIKESENVEASDLLIVLEEEVVELSEEN-----
------------------------------------------------------------
------------------------------------------------------------
------------------------------------------------------------
------------------------------------------------------------
------------------------------------------------------------
------------------------------------------------------------
------------------------------------------------------------
------------------------------------------------------------
------------------------------------------------------------
------------------------------------------------------------
------------------------------------------------------------
------------------------------------------------------------
------------------------------------------------------------
------------------------------------------------------------
------------------------------------------------------------
------------------------------------------------------------
------------------------------------------------------------
------------------------------------------------------------
------------------------------------------------------------
------------------------------------------------------------
------------------------------------------------------------
------------------------------------------------------------
------------------------------------------------------------
------------------------------------------------------------
------------------------------------------------------------
------------------------------------------------------------
-----
>XP_022462306_Kazachstania_naganishii
------------------------------------------------------------
------------------------------------------------------------
------------------------------------------------------------
------------------------------------------------------------
------------------------------------------------------------
------------------------------------------------------------
------------------------------------------------------------
------------------------------------------------------------
--------------------MTVTTPEITLGWSIEQWIKFHQNSSPIVSYNTLLNLISSQ
IT-APENPAWISVASADNLSQQWQILQT-RENKESLPLYGVPIAIKDNIDAKGFSTTAAC
PSFAYEP-EKDSKVVQLLRDAGAIIAGKTNLDQFATGLVGTRSPYGKTTCVFDDKYVSGG
SSAGSARVVAEGIVPIALGTDTAGSGRVPAALNNLIGLKPTKGVFSCQGVVPACKSLDCV
SIFALNLTDAERCFKIMCQPDGENDEYSR-----AYPPNPLHKFN------TNCTVAIPK
DVPWYGET--ENPKLYARAIEAL-KKTGANIVTLDFEPLLDLARCLYEGPWVAERYAATQ
KFLESNPPEDTLDPTVISIIKTATNFDASDAFKFEYKRQGILQKVNKLLENIDVLCVPTC
PLNPTLQQVADEPVLVNSRQGTWTNFVNLADLAALAVPAGFR-QDHLSNGITLIGKKFTD
YALLDLAKRYFQQLFP--NGSRCYGAFTDKMV--LGLDDELT----GPDVNSKSAIKLAV
VGAHLKGLPLHWQLEKVNATYLSSPKTSKKYQLFALPKTGPVLKPGLRRV---DAS-T--
----------------------------GCQIQLEVYSVPTERFGEFISMVPEPLGIGSV
ELEDGEWVKSFICEESGYLSKGSVDISSFGSFKVYMEYLAKQEAAQ-------------K
KPFDRVLVANRGEIAVRIMKTLKKLHIKSIAVYSDPDKYSRHVTDADIAIALNG------
STAAETYLDIDKIIAAAKESNADAIIPGYGF----LSENADFSNRCEREGIVFVGPTGET
IRKLGLKHSAREIAENANVPLVPGS-PLIIDAKEAKEVARKIEYPVMVKSTAGGGGIGLR
KVDTEDEIEQIFATVQHQGKSYFGDAGVFIERYIENARHVEVQIMGDGRGNAIALGERDL
LLRRRNQKIIEETPAPNL---SEKTRSALRNAAENLASLLNYRCAGTVEFIFDEKRDQFY
FLEVNARLQVEHPITEMVTGLDLVEMMLQIA------------AGNPPDF---NTINVTI
TGASMEARLYAENPVKDFRPSPGQLTEVKFP-S--WARIDTW-VEKGSVVSAEYDPTLAK
IIVHGSDRADALAKLNKALNETKVYGCITNLDYLKSIASSQMFNDVKISTNVLNS-----
YEYTTSSFEIITPGAHTSI------QDYPGRTGYWRIGVPPSGPMDAYSFRLANRVVGNK
ASAPAIEVTLTGPTIKFHRDSVI---AITGGLAPCTINEQPISQFKSVSIKKGDQLSIGK
--LSTGCRIYLAIRGEI-DVPEYLGSKSTFTLGQLGGYNGRVLKAGDVVFSY--ETEHSA
P-------------FGKI---------PETLLP-TISN---NKTWCVGVTCGPHGSPDIF
TQESIKEFFSEQWKVHYNSNRFGVRLVGPKPKWARADGGEGGLHPSNTHDYVYSLGAINF
TGDEPVIVTCDGPSLGGFVCQAVIPDAELWKIGQVKPGDSIQF-VPINYATARMLKESQD
ASIEVFQD----GLLKELSSNLILPTFEN--------------PVLAQLSKKSE-HAP-T
ATFRQAGDRYI--LLEYG-DNIMNFNLSYRVHCLIELVKKYK---------TIGIVEMSQ
GVR-----SVLIEFDGYKISQNELMKTLLAYENEITFDDNWSVKSKKFRLPMAFEDSKTL
ACVT-R------YQETIRPTAPWLPNNVD-------------------------------
----------FIADVNG-------------------------------------------
-ITRKD-VYDMIYSASFMVLG----------------LGDVFLGSPCA-VPLDPRQRFLG
SKYNPSRTFTERGVVGLGGMYMCIY-AA--ASPGGY-----------------QLTGRTI
PIWDKLSLSNFSVD--H--------------PWLLTPFDQV------------EFYPVSE
EELGKLTEDCDNGKFVVEIEDTVFDHGKYTQWVDANKDSIDTF--CQNQNGEKKEEFIR-
LIKSANDELSAS-QTSKVQVQEEYPETAELVYSEYSGRFWKPIVSVGDIIEAGQGLIIIE
AMKTEMIVAAR--------QSGKVLKILHENGDIVDSGDLVVVIEATA------------
------------------------------------------------------------
------------------------------------------------------------
------------------------------------------------------------
------------------------------------------------------------
------------------------------------------------------------
------------------------------------------------------------
------------------------------------------------------------
------------------------------------------------------------
------------------------------------------------------------
------------------------------------------------------------
------------------------------------------------------------
------------------------------------------------------------
------------------------------------------------------------
------------------------------------------------------------
------------------------------------------------------------
------------------------------------------------------------
------------------------------------------------------------
------------------------------------------------------------
------------------------------------------------------------
------------------------------------------------------------
------------------------------------------------------------
------------------------------------------------------------
------------------------------------------------------------
------------------------------------------------------------
------------------------------------------------------------
------------------------------------------------------------
-----
>XP_449587_Candida_glabrata
------------------------------------------------------------
------------------------------------------------------------
------------------------------------------------------------
------------------------------------------------------------
------------------------------------------------------------
------------------------------------------------------------
------------------------------------------------------------
------------------------------------------------------------
--------------------MTATNICPSIGWSIQDWIDFHFKSTPKDSYESLLELVKNQ
RI-APEDPAWISVATESLLEQQWQLLQS-RHEKEKLPLYGVPIAVKDNIDAKGFPTTAAC
PSFSYMP-TRDSTVVELLKQAGAIIIGKTNLDQFATGLVGTRSPYGRTPCVFSDKHVSGG
SSAGSASVVARGIVPIALGTDTAGSGRVPAALNNIIGLKPTRGIFSCSGVVPACKSLDCV
SVFSMNLSDAEKCLKIMTKLDIENDEYSR-----SFPANPLQSFN------KNLTVAIPK
NVMWYGEK--ENPLLYDRAIDNF-KQLGAQIKIIDFEPLLELARCLYEGTWVAERYAATR
KFLETSPQQSTLDPVVYGIIKSATKFDAADAFEYEYKRQGILRKVEVLLQDIDVLCVPTC
PLNPSFEEVDKEPILVNSRQGTWTNFVNLADLSALAIPVGFR-SDGLPNGVTLIAKKFED
YALLQLAKRFLAQLYP--SGTRPYGMFLDRYV--GLKDDSLE----GPIVSSDDSIVLAV
VGAHLRGLPLHWQLEKVNATFICSTKTAKKYELYALPKNGPVLKPGLRRI---TSGT---
----------------------------GSQIELELYSVPKEKFGEFISFVPEPLGIGSV
ELENGKWVKSFICEESGYNSTGSIDISHYGGFRAYIESIIPSNESK-------------K
GHFKTVLVANRGEIAVRIIKTLKSMQIKSLAIYSATDKYSQHVLDVDMAQALDG------
HTVEETYLHVEKIISIAKKYDVDAIIPGYGF----LSENASFADRCEQEGIQFIGPRGET
IRKLGLKHSAREVAKSAGVPLVPGS-PLVKNADEAFTIAKNIGYPVMVKSTAGGGGIGLQ
KVDNEQDMRKAFETVKHQGSSYFGDSGVFMEKFIDNARHVEVQIMGDGKGKTLALGERDC
SLQRRNQKVIEETPAPNL---PRETRQKMLTAAERLGAYLNYRGAGTVEFIYDEQRDQFY
FLEVNTRLQVEHPITEMVTGLDLVEWMIKIS------------AGVMPSL---DEFNISQ
NGASIEVRVYAENPLKDFRPSPGELVDVQFP-N--DCRVDTW-VKKGTKISPEFDPTLAK
IIVHGKDRNEAILKMKKALNETKIYGCVTNVDYLKSLISSEMFRNAQLSTNYLNT-----
YEYSPSAVEIIEPGALTTI------QDYPGRVNYWRIGVPPCGPMDNYSFRLANRIVGND
ERTPGIEITLTGPTIKFYSDSLV---SIAGGEVCCKLDEKKIPMFEPISVKTGSVLSIGK
--IVKGSRAYLAIRGGI-DVPKYMGSFSTFTMGNLGGFNGRALKRGDVLSL-------PQ
QFDSEHGIPSPCFSPEKA---------PIYVRP-DIPN---DGVWTIGVLAGPHGAPDIF
ESEGMMEFFKSEWKVHYNSNRFGVRLIGPKPKWSRTDGGEGGLHPSNTHDYVYSLGAINF
TGDEPVIITCDGPSLGGFVCQAVVSEAEMWKVGQLKPGDTINF-TPIDWQSARNLKENQD
VIINDMSS----CALQKLSDQPLLKSPED--------------PILFQKDGQEL-QSP-K
VVYRQAGDRYI--LIEYG-DDIFELNLCYRIKSLIDIISQRN---------TKGIKEMSQ
GVR-----SVLVEYDGYEISQKELLKTLIAYEEQLPQEKNWSVKSRIFRLPMAFEDKETL
ACVK-R------YQETIRSKAPWLPNNVD-------------------------------
----------FVAEVNN-------------------------------------------
-LTHDD-IRQLIYTTRYMVLG----------------VGDVFLGSPCA-IPLDPRNRLLG
SKYNPSRTFTKRGVVGIGGSYMCIY-AA--DSPGGY-----------------QLVGRTI
PIWDRLMLQSKKDE-----------------PWLLSPFDQI------------EFYPVSE
EQIDEYTDEWDNGNYKIDVDDVVFDHGSYLKWVQDNIEAIEEH--QRAQRGDNYSKFAQ-
KIQEANADLKQT--TTEVIEQNILEDDCEYIFSEYAGRFWKPIVEIGASIEKDQGVAVIE
AMKTEMIVSSS--------VVGKLKKFLFKNGDMVDAGDPVAIIQCL-------------
------------------------------------------------------------
------------------------------------------------------------
------------------------------------------------------------
------------------------------------------------------------
------------------------------------------------------------
------------------------------------------------------------
------------------------------------------------------------
------------------------------------------------------------
------------------------------------------------------------
------------------------------------------------------------
------------------------------------------------------------
------------------------------------------------------------
------------------------------------------------------------
------------------------------------------------------------
------------------------------------------------------------
------------------------------------------------------------
------------------------------------------------------------
------------------------------------------------------------
------------------------------------------------------------
------------------------------------------------------------
------------------------------------------------------------
------------------------------------------------------------
------------------------------------------------------------
------------------------------------------------------------
------------------------------------------------------------
------------------------------------------------------------
-----
>XP_004181307_Tetrapisispora_blattae
------------------------------------------------------------
------------------------------------------------------------
------------------------------------------------------------
------------------------------------------------------------
------------------------------------------------------------
------------------------------------------------------------
------------------------------------------------------------
------------------------------------------------------------
------------------------------------------------------------
------------------------------------------------------------
------------------------------------------------------------
------------------------------------------------------------
------------------------------------------------------------
------------------------------------------------------------
------------------------------------------------------------
----------------MTQNTN---LKGLRNNISLM------------------------
------------------------------------------------------------
------------------------------------------------------------
------------------------------------------------------------
-----------------------------------------------------------G
AK-NKLLVANRGEIPIRIFRSAHELSMQTVAIYSYQDKLSMHRLKADEAYLIGEHDPIDK
YTPVGAYLASDEIIKIAKLHNVNFIHPGYGF----LSENSEFARKVIEAGITWIGPPPHV
IEAVGDKVAARDLAKKCNVPTVPGTEGPIVNVEQAKEFVAKYGYPVIIKAAYGGGGKGMR
VVRDGEDIADAFQRATSEAFTAFGNGTCFIERFLVNPKHIEVQLLADMHGNVVHLFERDC
SVQRRHQKLVEVAPAKTL---DVNVRNSILTDAIKLAKSCEYQNAGTAEFLVDEQ-GRHY
FIEINPRIQVEHTITEEITGIDIVAAQIQIAA-----------GASLADL-GLLQNRITT
RGFSIQCRITTEDPTKDFLPDTGRLEVYRSA-GGNGVRLDGGNAFAGAIISPYYDSMLVK
CTCSGSTYEIVRRKMLRALIEFRIRGVKTNIPFLLTLLTHPVFISGDYWTTFIDD-----
---TPQLFQMVSSQNRAQK-----------------------------------------
-------------LLQFLADLAVNGPSTKGQMGLPKLKSHPTIPKLHDRNNGNAAINVKQ
TEPPAGWRQVLLKYG---------------------------------------------
---------------------------PKEFAK-------------------------RV
RNFNGTLIMDTTWRDAHQS------LLATRVR----------------------------
TYDLEAIAPTTAHALSGAFA------LECW--GGATFDVAMRFLHEDPWDRLRKLR----
-------------------------------------------KLVPNIPFQMLLRGANG
VAYSSLPDNVIEHFVKQAKDNGIDI---FRVFDSLNDLEQLE-VGIKAVKKAGGVVEA--
--------TICYSGDMLQPGKKYNIDYYL------------EISEKVVKMGTHFLGIKDM
AGTL-KPAAAKLLIGSLRAKYPHLPIHVHSHDSAGTAVTSMTACALHGADIVDVATNSMS
GLTSQGSLNAFLASLDGE-IETNINAHYATELDAYWAEVRLLYSCFEADLKGPDPEVYEH
EIPGGQ-LTNLLFQAQQLGLGERWVETKRAYKEANYLLGDIVKVTPTSKVVGDLAQFMVT
NRLSADDVRRLANSLDLPDSVMDFFQGKIGKPYGGFPEPLRTEVLRNKRRKLNSRPGADT
AAYDLLKVKRDLQGKYGSEITDCDVASYNMYPKVYEDFQKVKEKYGDLSVIPTKNFLAPP
VIGEEIEVIIEQGKTLIIKYQALSDIN------------------KETGTREAYFELNGE
LRKIPVIDRSQK--AVAISKPKCDDRNPAHIGAPMSGVIVEIKVDKDSKIKKGDPVAVLS
AMKMEMIISSP--------SDGSIQDILVNDGETVEVSDLLFILKPEAPNL---------
------------------------------------------------------------
------------------------------------------------------------
------------------------------------------------------------
------------------------------------------------------------
------------------------------------------------------------
------------------------------------------------------------
------------------------------------------------------------
------------------------------------------------------------
------------------------------------------------------------
------------------------------------------------------------
------------------------------------------------------------
------------------------------------------------------------
------------------------------------------------------------
------------------------------------------------------------
------------------------------------------------------------
------------------------------------------------------------
------------------------------------------------------------
------------------------------------------------------------
------------------------------------------------------------
------------------------------------------------------------
------------------------------------------------------------
------------------------------------------------------------
------------------------------------------------------------
------------------------------------------------------------
------------------------------------------------------------
------------------------------------------------------------
-----
>XP_003687943_Tetrapisispora_phaffii
------------------------------------------------------------
------------------------------------------------------------
------------------------------------------------------------
------------------------------------------------------------
------------------------------------------------------------
------------------------------------------------------------
------------------------------------------------------------
------------------------------------------------------------
---------------------MTKDKIDTLGWTIDEWIDFHLNSTPEKSLEVLLDLIGSQ
SK-PDKDPAWISLVSEADLEKQWLIQST-RSNKENLSLFGVPIAVKDNIDVKSMMTTAAC
PAFAYEA-EKDATVISLLKDAGCIIIGKTNLDQFATGLVGVRSPYGKTPCVFNDNYVSGG
SSAGSASLVARGHVPIALGTDTAGSGRVPAALNNIIGLKPTRGVVSCAGVVPACKSLDCV
SIFALNLKDAEKCLNVLIRQDFENYEYSR-----KYTSTPFLKSP------KGIKIGIPE
DINWYNDN--YNSKLFSNATEAL-ESINCTMKKLNFKPFLELGQCLYQGPWVAERYLVIE
KLLSNSSNIDSFDDTVLSVIKKAEDFSAADFFKYDYLRKSLLVKIKKIFEDVDILCVPSC
LLNPTFNEVKAEPILINSIQGTWTNFVNLADLAALAVPAGFR-PDNLPNGITLIGKKFTD
YMLLDLANKYLSGINK--VPISKFGRFNTPLA--NGVGETLT----GP-LVFDDTITVAV
VGAHSKGQQLHWQLEKVNAKFDRTCRTSKCYKLYVLQNKMPILKLGLRRV---EENI---
----------------------------GNNIIVELYKIPNANLSSFMEMIPHPLGIGSI
ELEDGNWVKSFICEEIGYNNESSLNITSYGGFNDYLKSIKHVPK---------------I
HLFNTILVANRGEIAVRIIKTLKRLNIKSVAIFSASDKYAQHVSDADISVSLLG------
SSSSDTYLNIEQIIKIAKAHNADGIIPGYGF----LSENSSFAQRCEKENIVFIGPHSET
IRTLGLKHCARTIAENANVPLIPGS-PLLKTELEAKKFAKCIGYPIMIKSTAGGGGIGLQ
KVDSEDQIESVFKTIKHQATSYFGDAGVFLEKYIENSRHIEIQIVGDGNGNVMALGERDC
SLQRRNQKIIEETPAPRL---PPKTREHMIEVSERLAASIKYKSVGTIEYIYNDDTGDFY
FLEVNTRLQVEHPITEEVTGIDLIEWMVKIA------------AGKPPNF---DKSKIYF
NGAAIEVRLYAENPANNFTPSPGLISDVVFP-T--SARVDTW-IKKGTIISADFDPTLAK
IIVHGIDRNDAIAKMNHTLSNIKISGITTNLEYLRSIISSSMFKCENMTTNVLNS-----
YNFTSNSIVVIKPGPHTTI------QDFPGRIKYWRIGVPRSGPMDSYSFRLANILLGNE
AAASVLEATLTGPTLKFLTSTTI---AITGGIASCFVNKKKVKQYASIPICVGDYLEIGK
--LATGCRLYIAIKGGF-DVPYYLGSQSTFTLGEFGGYNGRILKVGDALPL---------
----------TDSSQEAV---------ESTLLKENFMNIPENGKWDICVTCGPYGSPDYF
TEESIAEFLNSVWTVHYNSNRFGVKLVGPKPKWSRSNGGEAGLHPSNIHDYVYPIGAINF
TGDEPVIITCDGPSLGGFVCPAVVVEAELWKVGQLKPGDTVNF-IPVSYYKARTLMKVLN
NNLYSFDRHDYVKRYQTNVKELELPTFEN--------------PILSVLQINSN-IIP-F
ITYRQAGDRYI--LIEYG-ENKLDLNYNYRIYCLINKTLQYK---------VSGIIEMSQ
GIR-----SILVEFDCELISQDKIVAMLKAYELEIPFENNWTVPSRKFRLPLAFEDSKTL
NCVK-R------YQETIRSSASWLPNNVD-------------------------------
----------FIARVNK-------------------------------------------
-ITSCD-VKDMMYSTSFMVLG----------------LGDVYLGSPCA-IALDPRHRLLG
SKYNPARTFTERGAVGLGGMYMCIY-AA--NSPGGY-----------------QLTGRTI
PIWDTSLL---SKQLKK--------------HWMLSPFDQI------------EFFHVSE
ELLDYYVENFDNGHYEIDIEETSFSHETYCHWLNVNENSINDH--AAKQQKAISGLISE-
MTATETEELKNA-DYKKLANTSNYNETTEILCSEYCGRLWKVLVNTGDYVEKGDTVVIIE
SMKTELTIVTQ--------TSGKILEIMPNVGNLINPGDPIVAIELTH------------
------------------------------------------------------------
------------------------------------------------------------
------------------------------------------------------------
------------------------------------------------------------
------------------------------------------------------------
------------------------------------------------------------
------------------------------------------------------------
------------------------------------------------------------
------------------------------------------------------------
------------------------------------------------------------
------------------------------------------------------------
------------------------------------------------------------
------------------------------------------------------------
------------------------------------------------------------
------------------------------------------------------------
------------------------------------------------------------
------------------------------------------------------------
------------------------------------------------------------
------------------------------------------------------------
------------------------------------------------------------
------------------------------------------------------------
------------------------------------------------------------
------------------------------------------------------------
------------------------------------------------------------
------------------------------------------------------------
------------------------------------------------------------
-----
>XP_001642500_Vanderwaltozyma_polyspora
------------------------------------------------------------
------------------------------------------------------------
------------------------------------------------------------
------------------------------------------------------------
------------------------------------------------------------
------------------------------------------------------------
------------------------------------------------------------
------------------------------------------------------------
--------------------MSKSSFENTLGWTIDDWLSFHKKHDYESSLSLLKQLLRSQ
KV-APIDCAWISLVDESYLESQWLLQSA-RDNRSQLPLLGVPIAVKDNIDVKNCLTTAGC
PSFAYNP-ISDSTVVRLLKNAGAIILGKTNLDQFATGLVGTRSPYGKTPCVFNQDYVSGG
SSAGSASVVARGIVPLALGTDTAGSGRVPAALNNIIGLKPTRGIVSCNGVVPACKSLDCV
SIFSLNLKDAETCLRTIANPDYENDEYSR-----SLPSNPKRKFD------HKLNIAIPK
NIPNFGDD--KNSFLFEDAVNVL-KEIDANIVELDFQPLLDLAECLYNGPWVVERYLATK
EFLERNPPLDSLDPTVLSIIESAKKFNACDVFKSEYKRKQILQKIKNIFKDIDVLCVPTC
PLNPTFKEVEQEPIKVNSIQGTWTNFVNLADLSAIAIPAGFR-NDGLPNGITLISRKFND
YALLELANRYLNYRTP--FSVKAFGIFTDELKNKDKKKYELY----GPEVTTHDSITVAV
VGAHLKGFALNWQLDKVNATFIKSSKTAKKYELYALPKAGPVLKPGLRRI---GNAK---
----------------------------GTKIELELYSIPLETFGIFMSMIPEPLGIGSV
ELENGEWVKSFICEEIGYIQEGSKNISSYGGYKNYMTYLKEKES---------------V
KIFNSILVANRGEIAVRIIKSLKKLKIKSVAIYSEIDKNSQHVHDADIAIPLIG------
STTADTYLNIEQIIKIAKETSSEGIIPGYGF----LSENAEFSDTCKENGITFIGPSGQV
IRDLGLKHSARELAKNANVPLVPGS-SLISNVQEVKEVAQALGYPVMIKSTAGGGGIGLQ
KVENEEQIESMFATVKHLGETYFGNSGVFLEKFIENARHVEVQILGDGKGKAIAIGERDC
SLQRRNQKIIEETPPPNL---PESTLIKMRNAAESLGALTKYLGAGTVEYIYDQDRDEFY
FLEVNTRLQVEHPITEVVTGLDLVEWMVKLA------------AGNSLSL---TRDSIKV
SGVSIEARLYAENPVKNFLPSPGKLTTVEFP-S--WTRVDSW-VSSGSVISTEYDPTLAK
IIVHGNNRSDAITKLINALSETVIQGCITNKDYLMAVLKSEFFNDATMTTHTLNS-----
FQYSPNVFEIITPGAHTSV------QDFPGRKSYWRIGVPPSGPMDSYSFRLANKIVGNH
ESAAGLEITLIGPTIRFHCNTLI---ALTGGEADCQLNGKNITMYSAIQVNSGDKLTIGK
--IVTGCRIYLSVKDGI-KVPEYLGSKSTFTLGEFGGYNGRVLKTGDLI-----------
----------PIVSPEDIDLSKIVSNLPKSIMP-NISR---NGKWEIGVLCGPHGSPDFF
EESYISEFFSSSWKVHYNSNRFGIKLIGPKPRWVRNDGGEAGLHPSNAHDYVYSLGAINF
TGDEPVIITCDGPSLGGFVCQVVIPEAELWKVGQVKSGDSIKF-HPISYEGSRKLFQALD
FKINYLKS----LENEIELNQVILSKFEN--------------PILREIHSSDH-DSVLS
VKYRQAGDRYI--LVEFG-ENKLDFNISYHIHSIIKNVEELQ---------IKGIVEMSQ
GVR-----SFLIEFEPNRISQKNLLEVLITVGNGVPFTHDWKISSKLIRLPMAFEDSKTL
GCVK-R------YQETIRSSAPWLPNNVD-------------------------------
----------FVASANE-------------------------------------------
-IKREN-VYDMMYSARFMVMG----------------LGDVYLSSPCA-VPIDPRQRYLG
SKYNPARTFTEKGVVGLGGMYMCIY-AA--SSPGGY-----------------QLVGRTI
PIWDTLMLGSHSAT-----------------PWMLSPFDQI------------EFFVVSE
NELDTYVEQFDSGTFEIDVSNILFDNSVYEQWLKENKESIDAH--DSKVSGEERSRLAT-
LLSEVNVDKVTI-EEPTKDDLNKYDENACLIYSEYCGRFWKSLVNVGDIINVGDGLIVVE
AMKTEMTVESQ--------KSGMVKEILHKNGDIVNEGEIVVVLEPIK------------
------------------------------------------------------------
------------------------------------------------------------
------------------------------------------------------------
------------------------------------------------------------
------------------------------------------------------------
------------------------------------------------------------
------------------------------------------------------------
------------------------------------------------------------
------------------------------------------------------------
------------------------------------------------------------
------------------------------------------------------------
------------------------------------------------------------
------------------------------------------------------------
------------------------------------------------------------
------------------------------------------------------------
------------------------------------------------------------
------------------------------------------------------------
------------------------------------------------------------
------------------------------------------------------------
------------------------------------------------------------
------------------------------------------------------------
------------------------------------------------------------
------------------------------------------------------------
------------------------------------------------------------
------------------------------------------------------------
------------------------------------------------------------
-----
>XP_003679669_Torulaspora_delbrueckii
------------------------------------------------------------
------------------------------------------------------------
------------------------------------------------------------
------------------------------------------------------------
------------------------------------------------------------
------------------------------------------------------------
------------------------------------------------------------
------------------------------------------------------------
-------------------MTSQN----SIGWSVDEWIQFHSNSTPDASYNLLHNLLKSQ
KV-APIDPAWISVVSENNLQQQWRVLQS-KNNKETLPLYGVPIAVKDNIDAKGFQTTAAC
PSFTYEP-EQDSTVVKLLRDAGAIIIGKTNLDQFATGLVGCRSPYGKTPCAFSADHVSGG
SSAGSASVVARGIVPIALGTDTAGSGRVPAALNNLIGLKPSKGVFSCHGVVPACKSLDCV
SIFSLNLSDAERCFKIMCKPDTANDEYSR-----AFPSNPLQKYP------KNVTIAIPE
NAPWYGEI--ANQKLYEAAVEQL-KNTGANVISLDFEPLLELARCLYEGAWVAERYEAIR
DFLSTNPPEDTLDPTVISIIKTATKYDAADAFKFEYKRQGILQRVEKVLQEIDVLCVPTC
PLNPTFEEVTKEPVSVNSKQGTWTNFVNLADMAALAIPAGFR-PDGLPNGITLIGKKFTD
YALLDLAKTFFQSKYP--NGSRNYGIFLDYKV--STKDDDLK----GPEITPSSSVKLAV
VGAHLKGLPLHWQLEKVNATYISSPKTSKKYKLYALPKVGPILKPGLRRV---GDD-D--
----------------------------GSQIQLEVYSIPTENFGTFISMVPEPLGIGSV
ELDSGEWVKSFICEESGYKAKGSVDITSYGGFKPYFNFLKEEEGKV-------------K
KPFNTVLVANRGEIAVRIIKTLKKLKIDSVAVYSDPDKYSQHVLDADKAIPLYG------
RTAAETYLDVDKIIKAAKETGSEAIIPGYGF----LSENADFSDRCGAEGIVFVGPSGAA
IRKLGLKHSAREIAKEAGVPLVPGS-PLVKSAAEAKEIAAKLEYPVMVKSTAGGGGIGLQ
KVDSEDEIERVFETVQHQGQAYFGDSGVFLERFVENARHVEIQLMGDGNGKAIALGERDC
SLQRRNQKIIEETPAPNL---PEATRARMRKASENLGALLHYKCAGTVEFIYDEKRDEFY
FLEVNTRLQVEHPITEMTTGLDLVEWMLRIA------------ADDPPDF---DSSKITV
TGASMEARLYAENPVKNFRPSPGQLTEVEFP-S--WARVDTW-VSKGTKISAEYDPTLAK
IIVHGKDRNEAILKLNQALNETSVYGCTTNLDYLRSIASSKMFKEAKVATKVLDS-----
YDYKPSAFEILTPGAHTSV------QDYPGRIGYWRIGVPPSGPMDAYSFRLANRIVGNN
EKAPAIEITLTGPTIKFHTECVV---AISGGTAECTLNDSEVALNKPITVGRGDVLAIGK
--LTNGCRAYLAVRNGI-DVPEYLGSRSTFTLGELGGYNGRVLKLGDVLFL-------NH
PELSSSSLPGPEFAPQPA---------PADLLP-RFPT---NKEWTIGVTCGPHGSPDFF
KKESVEKFFADKWKVHYNSNRFGVRLIGPRPEWARVDGGEGGLHPSNAHDYVYSVGALNF
TGDEPVIVTCDGPSLGGFVCQAVVPEAELWKVGQVRPGDNIQF-VPVSYEAAREIKESQD
EAILKLNS----SCLRRLDKSLELPTFEN--------------PVLARLEKRSD-LSP-K
VTYRQAGDRYI--LVEYG-ENEMDFNISYRIDRLIKLVELHQ---------TVGIVEMSQ
GVR-----SVLIEFDGAKNSQKNLIDTLLAYENEIQFDKNWSVKSRIIRLPMAFEDSKTL
ACVT-R------YQETIRPTAPWLPNNVD-------------------------------
----------FIADVNG-------------------------------------------
-IKREE-VRDMMYTAKFMVLG----------------LGDVFLGSPCA-VPLDPRQRLLG
SKYNPSRTYTERGVVGLGGMYMCIY-AT--SSPGGY-----------------QLVGRTV
PIWDKLTLAS-SSK--H--------------PWLLTPFDQV------------EFYPVSE
KELEKFTEECESGKFEFEIEDSVFSHKEYLGWIQENIDSIEAF--KKSQIGEKSAEFAK-
LIQAANSDLKSS-ETIKVQSEETYPEDAELVYSEHSGRFWKPIVSVGDEVKAGQGLIIVE
AMKTEMTVSAT--------RDGKVLKILHENGDMVDAGDLVVVLE---------------
------------------------------------------------------------
------------------------------------------------------------
------------------------------------------------------------
------------------------------------------------------------
------------------------------------------------------------
------------------------------------------------------------
------------------------------------------------------------
------------------------------------------------------------
------------------------------------------------------------
------------------------------------------------------------
------------------------------------------------------------
------------------------------------------------------------
------------------------------------------------------------
------------------------------------------------------------
------------------------------------------------------------
------------------------------------------------------------
------------------------------------------------------------
------------------------------------------------------------
------------------------------------------------------------
------------------------------------------------------------
------------------------------------------------------------
------------------------------------------------------------
------------------------------------------------------------
------------------------------------------------------------
------------------------------------------------------------
------------------------------------------------------------
-----
>XP_037142573_Zygotorulaspora_mrakii
------------------------------------------------------------
------------------------------------------------------------
------------------------------------------------------------
------------------------------------------------------------
------------------------------------------------------------
------------------------------------------------------------
------------------------------------------------------------
------------------------------------------------------------
-----------------MESTKRNLSELSRGWSVEDWVKFHAQSTPQASFELLQSLLQSQ
KT-APEDPAWISVVTESNLRQQWQILQS-KTHKETLPLYGVPVAVKDNIDAHGAPTTGAC
PSFKYDP-KCDSTVVSLLREAGAIVIGKTNLDQFATGLVGTRSPYGKTPCVFSSKHVSGG
SSAGSASVVGRGIVPIALGTDTAGSGRVPAALNNLIGLKPTKGVFSCSGVIPACKSLDCV
SIFALNLSDAERCFKVMCKEDSENDEYSR-----AYPSNPLQSYP------ENVTIAVPK
VLPWYGEL--ENSKLYDHAVNQL-KNMGANIVTVDFEPLLDLAKCLYEGAWVAERYEAVK
DFLNTNPPKESLDPTVISIINTAKNYDAADAFKYEYKRQGILQKVKKVLKDIDVLCVPTC
PLNPTFDEVAKEPVLVNSRQGTWTNFVNLADMAALAIPVGFR-ADGLPNGITLIGKKFTD
FALLDLAKRFFKVNFP--NGSRNFGLFLEEQV--GTKDDNLQ----GPNIDPKKSVKLAV
VGAHLKGLPLHWQLEKVNATYISSPKSSKNYKLYALPRVGPILKPGLRRV---TSD-E--
----------------------------GSQIQLEVYSVPTERFGDFISMVPEPLGIGSV
ELESGEWVKSFICEECGYNAKGSVDITSYGGFKPYIDFLKEKEAKF-------------K
KPFKSVLVANRGEIAVRIIKTLKKLNITAISVYSDPDKYAQHVIDSDISVPLHG------
ITAAQTYLDIDKIVKAAKDTGAEAIIPGYGF----LSENADFSDRLQAEGIVFVGPSGDA
IRKLGLKHSAREIAEKAGVPLVPGS-PLVHSAAEAKKIAAQLEYPVMVKSTAGGGGIGLQ
KVDSEADIERVFETVQHQGKAYFGDSGVFLERFVENARHVEIQMMGDGYGKAIAIGERDC
SLQRRNQKVIEETPAPNL---PDATRARMREASENLGSLLKYKCAGTVEFIYDERRDEFY
FLEVNARLQVEHPITEMVTGLDLVEWMLRIA------------ADDPPDF---DSANIKV
VGASIEARLYAENPVKDFRPSPGQLNTVKFP-E--WARVDTW-VTKGTTVSAEYDPTLAK
IIVHGKDRNEAIIKLNKALNETAIYGCTTNLDYLRSIASSQMFQEAKVATKVLDS-----
YDYKPCAFEVTFPGAHTSV------QDYPGRTGYWRIGVPPSGPMDAYSFRLANRIVGNN
YKAPALEITLTGPKIKFHTETVI---AITGGDAPCSVNGSPIEQFKPVSITRGDELVIGK
--LSKGCRAYLAIRNGI-DVPEYLGSRSTFSLGELGGYNGRVLKLGDVLFL-------NQ
PSLAASSLPAPEFTPQAA---------SKDVIP-VIST----KEWTIGVTCGPHGSPDFF
KPESVEKFFSESWKVHYNSNRFGVRLIGPKPEWARVDGGEGGLHPSNAHDYVYSLGAINF
TGDEPVIVTCDGPSLGGFVCQAVVPEGELWKVGQVKPGDQIKF-VPISYETAREIKESQD
NAVNTLSS----S-KEFLGSPKELATFEN--------------PVLAQLPQKSD-LSP-K
VTYRQAGDRYI--LVEYG-ENVMDFNISYRINCLINLVKKHE---------TIGIVEMSQ
GVR-----SVLIEFDGYKVSQKDLLDTLIAYENEIKFDKNWSIKSKIIKLPMAFEDSKTL
ACAT-R------YQETIRSNAPWLPNNVD-------------------------------
----------FIADVNG-------------------------------------------
-ITRED-VRDMMYSAKFMVLG----------------LGDVFLGSPCA-VPLDPRQRFLG
TKYNPSRTYTERGVVGLGGMYMCIY-AA--SSPGGY-----------------QLVGRTI
PIWDKLTLAA-SSE--H--------------PWLLTPFDQV------------EFYPVSE
EELEKFTEDCENGKFEVQTEDSIFDHREYLLWIQENIDSIEKF--QRNQVGEKSAEFAK-
LIQVANSELETS-QTIKPDLEETYPEGCELVYSEHSGRFWKPAVEVGDQVKTGQSLIVVE
AMKTEMTVAAP--------RGGKVLKIIHKNGDIVDAGDLVVVLQ---------------
------------------------------------------------------------
------------------------------------------------------------
------------------------------------------------------------
------------------------------------------------------------
------------------------------------------------------------
------------------------------------------------------------
------------------------------------------------------------
------------------------------------------------------------
------------------------------------------------------------
------------------------------------------------------------
------------------------------------------------------------
------------------------------------------------------------
------------------------------------------------------------
------------------------------------------------------------
------------------------------------------------------------
------------------------------------------------------------
------------------------------------------------------------
------------------------------------------------------------
------------------------------------------------------------
------------------------------------------------------------
------------------------------------------------------------
------------------------------------------------------------
------------------------------------------------------------
------------------------------------------------------------
------------------------------------------------------------
------------------------------------------------------------
-----
>XP_002497587_Zygosaccharomyces_rouxii
------------------------------------------------------------
------------------------------------------------------------
------------------------------------------------------------
------------------------------------------------------------
------------------------------------------------------------
------------------------------------------------------------
------------------------------------------------------------
------------------------------------------------------------
--------------------MTKDLSELTKGWSACEWVEFHLKSVPNASYELLLNLLKSQ
KC-APEDPAWISLVSESNLQQQWQVLQS-KSKKESLPLYGVPIAIKDNIDVYGVETTAAC
PSFAYKP-TKDSKVVELLRDAGAIIIGKTNLDQFATGLVGCRSPYGKTTCAFSDKHVSGG
SSAGSGAIVARGVVPLALGTDTAGSGRVPAALNNLIGLKPTRGVFSCKGVVPACKSLDCV
SIFALNLSDAERAFKVLCQPDESNDEYSR-----PFTPNPLRSYP------NDVCIAVPK
TVPWFGET--ENPKLYANAIESL-RLMGARVVTIDFEPLLELARCLYEGAWVAERFEALR
DFLATDPPSDSLDPTVTKIIKSGANYSAADAFKFEYKRQGILRKVESLLQGIDVLCVPTC
PLNPTLEDLENEPVLVNSRQGTWTNFVNLADMSALAIPAGFR-PDGLPNGVTLIGKKFTD
YALLDLAKRYFQTKYP--GGTRNYGIFTERHV--GTMDDELT----GPDVTESKSIKLAV
VGAHLKGLPLHWQLEKCNATYLSSPKTSKNYKLYALPKTGPVLKPGLRRV---DEV-A--
----------------------------GSQIQLELYSVPLEKFGTFMSMVPEPLGIGSV
ELENGEWVKSFICEEVGYAAKGSVDITPLGGFKPYIEHLQKEGAKV-------------Q
RPFKTVLVANRGEIAVRIIKTLKKLNITSVAVYSDPDRYAQHVLDADIAIPLHG------
VSSTQTYLDIEKIIRAAKETNTEAIIPGYGF----LSENADFSDRCAVEGIVFVGPTGDA
IRKLGLKHSAREIAAKAGVPLVPGS-PLVTSPSDAKKIAAELEYPIMVKSTAGGGGIGLQ
KVDSEDQIERVFETVQHQGKSFFGDSGVFLERFVENARHVEIQMMGDGYGKAIALGERDC
SLQRRNQKVVEETPAPNL---SDSTRARMRKASENLGSLLKYKCAGTVEFIYDEKRDEFY
FLEVNARLQVEHPITEAVTGLDLVEWMLRIA------------ADQPMDF---NSSHINV
SGAAIEVRLYAENPVKDFRPSPGQLTEVKFP-K--WARVDTW-VTKGTRVSAEYDPTLAK
IIVHGTDRNDAILKMNRALNETAVYGCVTNLDYLRSIVSSSMFKEAKVATKVLDS-----
YDYKPYAFEILSPGAHTSI------QDYPGRLGYWRIGVPPSGPMDSYSFRLANRIVGNN
SKAPAIEVTLAGPKLKFHTEAII---AITGGKAPCLLNGSEISQNQAINVKTGDELAIGK
--LITGCRSYLAIRNGV-DVPEYLGSRSTFTLGEIGGYNGRVLKLGDVLFL-------NK
PELEATSLPGPEYAPESA---------PEELIP-QISG---DKEWTIGVTCGPHGSPDFF
QEESAQQFFSETWKVHYNSNRFGIRLIGPKPKWARADGGEGGLHPSNAHDYVYSVGAINF
TGDEPVIVTCDGPSLGGFVCEAVVAEAEMWKVGQVRPGDVIRF-APISYAVARELKESQD
EAISTLSK----TSLNVLTSNLELSTFEN--------------AILAEIPKRSD-YSP-K
VTYRQAGDRYI--LVEYG-ENQLDFNVSYRINRLIDLVRRHE---------TVGIAEMSQ
GVR-----SVLIEFDGYKISQKELLRTLMAYENEMHFDKNWSVKSKVIKLPMAFEDSKTL
ACVT-R------YQETIRSTAPWLPNNVD-------------------------------
----------FIADVNG-------------------------------------------
-ITRED-VRNMLYSARFLVLG----------------LGDVFLSSPCA-VPLDPRQRFLG
SKYNPSRTFTERGAVGIGGMYMCIY-AA--ASPGGY-----------------QLVGRTI
PIWDKLSIYP-NAK--D--------------PWMLSPFDQI------------EFYPVSE
EELEKLTEDCENGQFAVDIEDGVFDHRDYLEWVQENAESIEEF--QKKQLGEKSAEFAQ-
LIQVSNSELEQS-QPSKPEVQESYPEDAELVYSEYSGRFWKPVVKEGDFVKKDQGLIVVE
AMKTEMTVVAP--------QDGKVYKILHKNGDFVDAGDVVAVLQ---------------
------------------------------------------------------------
------------------------------------------------------------
------------------------------------------------------------
------------------------------------------------------------
------------------------------------------------------------
------------------------------------------------------------
------------------------------------------------------------
------------------------------------------------------------
------------------------------------------------------------
------------------------------------------------------------
------------------------------------------------------------
------------------------------------------------------------
------------------------------------------------------------
------------------------------------------------------------
------------------------------------------------------------
------------------------------------------------------------
------------------------------------------------------------
------------------------------------------------------------
------------------------------------------------------------
------------------------------------------------------------
------------------------------------------------------------
------------------------------------------------------------
------------------------------------------------------------
------------------------------------------------------------
------------------------------------------------------------
------------------------------------------------------------
-----
>XP_003644251_Eremothecium_cymbalariae
------------------------------------------------------------
------------------------------------------------------------
------------------------------------------------------------
------------------------------------------------------------
------------------------------------------------------------
------------------------------------------------------------
------------------------------------------------------------
------------------------------------------------------------
-----------------------MDYESCLGWTVEDWLKFHYKSSPDVSFERLVGLVNSQ
KVGAEADAAWISLVGEEHLERQWRVLQS-RKNKRELVLYGVPVAVKDNIDVKGVLTTAGC
PSFGYVA-ERDAGSVERLRDAGAIIIGKTNLDQFATGLVGVRSPYGKPCSVFSERHVSGG
SSSGSASVVARGIVPLALGTDTAGSGRVPAGLNNLIGVKPTRGVVSCAGVVPACKSLDCV
TVMALNLSDAERCLKVLVHCDPDSDEYSR-----PFIDNPLREFTGGGGTGGKVRIAIPR
EIPWFGDE--ENPVVYAKAIQDL-RAIGAQVEAIDFSPFLELARCLYEGPWVAERYYALK
EFYDSDPPRETLDLVVKGIVETAKGYDATDVFKFEYRRQNLLQQIRKVFREFDVLCVPTC
PLNPTFADLEAEPILVNSRQGTWTNFVNLADLAALAVPAGFR-SDGLPHGITFIGEKFTD
YALLSLAEKYFGKAFP--NGTRSYGKFVDRQV--NTC-DTVI----GPKPQLKHSLKLAV
VGAHMKGLPLHWQLEQVNATYLGCAKTSKLYKLYALPRTGPILKPGLRRV---GEAEN--
----------------------------GSQIQLELYSIPIERFGEFMAMVPPPLGIGSV
ELESGEYVNSFICEEFGYKSKGAVDITVYGGFKPYVEQLNNELNDQ-------------K
KPFKAVLVANRGEIAVRIIKTLKKLKITSVAIYSTPDKYSQHVLDADLAVSLEG------
HTAAETYLDMDKVIKAAKDTGAEAIIPGYGF----LSENPTFVDRCVEAGIIFIGPSSNV
IRKLGLKHSARELAEIAGVPLVPGS-GLVTSVDEAKKIAYELHYPIMIKSTAGGGGIGLQ
KVDSEEDIAQVFETVQHQGKSYFGDSGVFLERFVDDARHVEIQVMGDGYGKAIALGERDC
SLQRRNQKIIEETPAPNL---PDAVRAKMRKAAESLCSFLNYKCAGTVEFIYDAKRQEFY
FLEVNTRLQVEHPITEMVTGLDLVEWMLRIA------------ADQAADF---DDVNITV
NGASIEARIYAENPVKDFRPSPGLLTEVQFP-K--WARVDTW-ISKGTRISAEYDPTLAK
VIVHAKDRNEAILKMAKALDEVVIQGCITNIDYLRSIITSEMFKTAKVATKVLDS-----
YAYKPRAIEITSPGAYTTV------QDYPGRVGYWRIGVPPSGPMDSYSFRLANRIVGNH
YKTPAIEITLNGPKILFHEGTVI---AITGGTASSTLNGEDIDYNTPIEVKRGDELAIGK
--LTLGCRAYLAIRGGL-DIPEFLGSRSTFALGNMGGFNGRVLKLGDVIFM-------NQ
LEYSMSTVHAPVSEPSPP---------PASLIP-NICT----KEWTIGVVCGPHGSPDFF
HSKSIEKFFSEKWKVHYNSNRFGVRLIGPKPSWARKDGGEAGLHPSNAHDYVYAVGAINF
TGDEPVIITVDGPSLGGFVCQAVVPEAELWKVGQLKPGDSIQF-YAVSYESARKLKIAQD
LALDSFQD----GSLVTFNDDLALSRFED--------------PIMAELPKESD-LSP-K
VTYRQAGDRYI--LIEYG-ENEMDLNISYRVNRLSSIVEKHK---------TIGIVEMSP
GVR-----SVLVEFDGYKISQQELLRTLIAYESEIHFDKNWTIKSKIFKLPMAFEDSKTM
ESVK-R------YQETIRSNAPWLPNNVD-------------------------------
----------FVAEVNG-------------------------------------------
-IRREE-VRNMLYTARFMVLG----------------LGDVFLGAPCA-VPLDPRQRFLG
TKYNPSRTYTPNAAVGIGGMYMCIY-CI--DSPGGY-----------------QLMGRTI
PIWDKLQLGNVWGE--H--------------PWLLSPFDQV------------EFYPVSE
AEIDILTEQAENGRFQVEVEESVFDNKEYLEWIDENIESIMQF--QQSQGGEKADRFAE-
LIQVANTELEKS-SSSKMTVTIEYPDDAEMVYSEYSGRFWKSVVSVGDTVNKGDPLIVIE
AMKTEMVVAAS--------TEGKVYSILHKNGDMVDSGDLVVVLQ---------------
------------------------------------------------------------
------------------------------------------------------------
------------------------------------------------------------
------------------------------------------------------------
------------------------------------------------------------
------------------------------------------------------------
------------------------------------------------------------
------------------------------------------------------------
------------------------------------------------------------
------------------------------------------------------------
------------------------------------------------------------
------------------------------------------------------------
------------------------------------------------------------
------------------------------------------------------------
------------------------------------------------------------
------------------------------------------------------------
------------------------------------------------------------
------------------------------------------------------------
------------------------------------------------------------
------------------------------------------------------------
------------------------------------------------------------
------------------------------------------------------------
------------------------------------------------------------
------------------------------------------------------------
------------------------------------------------------------
------------------------------------------------------------
-----
>NP_984147_Eremothecium_gossypii
------------------------------------------------------------
------------------------------------------------------------
------------------------------------------------------------
------------------------------------------------------------
------------------------------------------------------------
------------------------------------------------------------
------------------------------------------------------------
------------------------------------------------------------
----------------------MTDHSSTVGWTSQQWREFHRRASADASLARLLALAHAE
RD---AGAAWISVASDEHIEHQWRVLQS-RGDRQRLPLYGVPVAVKDNIDVRGLATTAAC
PSFAYTA-AQDATAVRLLRDAGAVILGKTNMDQFATGLVGTRSPYGSVASAFSSAHAAGG
SSSGSAVVVARGAVPLTLGTDTAGSGRVPAALNNLVGVKPTRGTVSCTGVVPACRSLDCV
SVFARDVADAHRCLRILARPDG-SDPYSR-----PSPADAPRRFG------TCPVVGVPR
EAEWFGES--QNAELFAAACQRM-RAAGARVVEVDPQPLLDLGRSLYEGPWVAERYAAMR
AFYSGQPPRDTLDPTVTGIITSAGGYSAADVFDHGLRRQKLVAAIEAELAGVDALLVPTC
PLNPTLAAIAAEPLLVNARQGMWTNFVNLADLAAVAIPAGFR-RDGLPQGVTLVGRKFSD
LALLELGSRLLRVED---AEPRRCGALPAGQ---ALCEDEVV----SGSEERDSTVLLAV
VGAHLRGLALHWQLDEVQAEFVREARTAPSYRLYALPKTGPVLKPALRRV---CAGK---
----------------------------GAAIELEVYSVPEATFGRFVAMVPAPLAIGSV
ELESGEYIKSFVCEEDGYIQDGTVDITHFGGFRRYVEHLRRQ-RDV-------------D
KPFDTVLVANRGEIAVRIIRTLKRLGIRSVAVYSDPDRHSQHVRDADVAVALGG------
SSAAETYLDIDKILAAAKKTDTQAIIPGYGF----LSENATFAERCGAEGIVFVGPSGDS
IRKLGLKHWARELAASAGVPLTKGT-GLLQSASAALEAGEEIGYPLMVKSTAGGGGIGLQ
RVDSAAELAAAFEQVQRQGELYFTDSGVFLESFIARARHVEVQIMGDGHGRTVALGERDC
SLQRRNQKIIEETPAPNL---PAHTRQKMRQAAQRLCSAVKYKCAGTVEFMYDEQKDEFY
FLEVNTRLQVEHPITEMVTGLDLVEWMLRIA------------ANTPPDF---D-AGVEI
EGVSMEARVYAENPVKGFTPSPGLLTEVVFP-S--WARVDTW-ILKGTRVAAEYDPTLAK
IIVHGKDREDAVSKLLLALSETRIAGCMTNLDYLKSIASSEEFRKASVFTRLLND-----
FEYTPTAFEVKIPGAYTTI------QDYPGRVGYWRIGVPPSGPMDSYSFRLANRVVGND
SKAAALEITLNGPELKFHSDAVI---AVTGGAVPVTLNGKPVLQYVPLTLEKGDVLKIGK
--LESGSRAYLAVRGGI-DVPEFLGSRSTFAMGGIGGHNGRVLAPGDVLFI-------NK
DS------SVAVGDTVTI---------PSGLQP-VIPR----ESWKIGLVCGPHGSPDFF
KREALEEFFSSPWKVHYNSNRFGIRLIGPKPKWARSDGGEAGLHPSNTHDYVYSVGAINF
TGDEPVIIAAEGPSLGGFVCAAVVPEAELWKVGQLKPGDTIKF-VPISVDTARALKRSQD
AAVDALDI----LSSIKLDDSMVLPSYQD--------------PVLLRLAKRSG-LCP-K
VTFRQSGDRYI--LIEYG-ENEMDINISYRIKQLQEMVTKNK---------VTGIVEMSQ
GIR-----SLLVEYNGYTISQEDLLSVLSAYELEINFDVDWKVKAKLFRLPMAFEDSKTL
EAVR-R------YQETIRSDAPWLPSNAD-------------------------------
----------FVANVNG-------------------------------------------
-ITRAD-VRDLLYSATFMVLG----------------LGDVFLGAPCA-VPLDPRQRLLG
TKYNPSRTYTPNGVVGIGGMYMCIY-CT--DSPGGY-----------------QLMGRTI
PIWNRLQLGEAWKD--H--------------PWLLTPFDQV------------EFYPVSE
ERINELTEEVENGTFELEVKETVFDNGAYNRWLEDNRESIQAF--KEGQSGERAAEFAR-
LIKVANSDLETA--VRKEAEPVEYPEDAHMVYSEYAGRFWKQVVSVGDKVKEGDKLVIIE
AMKTEMVVSAT--------ADGEVINILHANGDMVDAGNLVVVLKNC-------------
------------------------------------------------------------
------------------------------------------------------------
------------------------------------------------------------
------------------------------------------------------------
------------------------------------------------------------
------------------------------------------------------------
------------------------------------------------------------
------------------------------------------------------------
------------------------------------------------------------
------------------------------------------------------------
------------------------------------------------------------
------------------------------------------------------------
------------------------------------------------------------
------------------------------------------------------------
------------------------------------------------------------
------------------------------------------------------------
------------------------------------------------------------
------------------------------------------------------------
------------------------------------------------------------
------------------------------------------------------------
------------------------------------------------------------
------------------------------------------------------------
------------------------------------------------------------
------------------------------------------------------------
------------------------------------------------------------
------------------------------------------------------------
-----
>XP_454317_Kluyveromyces_lactis
------------------------------------------------------------
------------------------------------------------------------
------------------------------------------------------------
------------------------------------------------------------
------------------------------------------------------------
------------------------------------------------------------
------------------------------------------------------------
------------------------------------------------------------
---------------------MES----TLGWSVQDWLSFHSKSTPTKSLELLENLLKSQ
KP-APEDPAWISLIPVEDLHHQWNILQS-KSNKEELPLYGVPIAVKDNIDYKGLPTTAAC
PSYLYQP-TRDSYVVELLRDAGAVVIGKTNLDQFATGLVGTRSPYGKTPCVFNDKYVSGG
SSAGSASVVGRGIVPLSLGTDTAGSGRVPAALNNLIGLKPTKGAFSCRGVVPACKSLDCV
SVFALNLSDAEIAFKVMNKPDLLEDEYSR-----EFPKNPISQYP------KDLTIAIPK
EVPWFGET--ENPKLYTKAVASL-KNTGAKIVVVDFEPLLELARCLYEGAWVAERYCATR
DFLATNPPESSLDETVVNIIKGAVKFDAADAFKFEYKRQGILQKVNLLLKDIDVLCVPTC
PLNPKLEEVAQEPVLVNSRQGTWTNFVNLADLAALAVPSGFR-SDGLPNGITLIGKKFSD
YALLDLAKRFFSVAFP--NNSRTYGKFVDRRI--TVE-DELD----GPSKDTLNGVKLAV
VGAHLKGLPLHWQLQKCNATYLSSPKTSNNYKLYALPKVGPVLKPGLRRV---NDG-T--
----------------------------GSQIQLEVYSVPYDRFGDFIAMVPEPLGIGSV
ELESGEWVKSFICEEFGYTQQGTVDITKFGGFKPYIEHIQVTEAQK-------------K
KPFETVLIANRGEIAVRIMKTLKRMGIKSVAVYSDPDKYSQHVTDADFSVALHG------
RTAAETYLDIDKIINAAKKTGAQAIIPGYGF----LSENADFSDRCSQENIVFVGPSGDA
IRKLGLKHSAREIAERAKVPLVPGS-GLIKDAKEAKEVAKKLEYPVMVKSTAGGGGIGLQ
KVDSEDDIERVFETVQHQGKSYFGDAGVFMERFVNNARHVEIQMMGDGFGKAIAIGERDC
SLQRRNQKVIEETPAPNL---PEATRAKMRAASERLGSLLKYKCAGTVEFIYDEQRDEFY
FLEVNARLQVEHPITEMVTGLDLVEWMLRIA------------ANDSPDF---DNTKIEV
SGASIEARLYAENPVKDFRPSPGQLTSVSFP-S--WARVDTW-VKKGTNVSAEYDPTLAK
IIVHGKDRNDAIMKLNQALNETAVYGCITNIDYLRSIASSKMFKEAKVATKVLDS-----
FDYKPCAFEVLAPGANTSV------QDYPGRTGYWRIGVPPSGPMDSYSFRLANRVVGNN
SKSPALEITLNGPKLLFHTETVI---AVSGGTVSCTLNDAQIAQNEPIEVKRGDILSVGK
--VTVGCRAYLSIRGGI-DVPEYLGSRSTFAMGNMGGYNGRILKLGDVLFL-------NQ
PELSVSSLPAPDFEPQAA---------PKSLLP-TLST---NKDWKIGVTCGPHGSIDLF
KEEYIEQFFNDKWKVHYNSNRFGVRLIGPKPKWARSDGGEAGLHPSNAHDYVYSLGAINF
TGDEPVIITCDGPSLGGFVCQAVVAEAELWKVGQLTPGDTIQF-VPLSYGVARQLKESQD
KSIDNFEE----GSLLELSDDKILPKYEN--------------PILAVLPKKSD-LSP-K
VTYRQAGDRYI--LVEYG-ELEFDLNICYRINRLIHQVERHQ---------TVGIVEMSQ
GVR-----SVLIEFDGSKINQKALLKCLIAYESEIQFDKNWNVKSKIFKLPMAFEDSKTL
DCVT-R------YRETIRSEAPWLPNNVD-------------------------------
----------FIADVND-------------------------------------------
-IDRND-VKNMLYSAKFMVLG----------------LGDVFLGSPCA-VPLDPRHRYLG
TKYNPSRTYTARGVVGIGGMYMCIYNAE--GSPGGY-----------------QLVGRTI
TAWDKLVIGDHPID--H--------------PWLLTPFDQV------------EFYPVTE
EELEVIIEDNDNGKFKIDVEESIFDHKEYLAWINENIDSIVAF--QEAQGGEKADEFAR-
LIQVANAELKKS-GDDKPQDVEEYPDDAELLYSEYTGRFWKPVAAVGDHVEAGDGVIIIE
AMKTEMVVGAT--------KSGKVYKILHKNGDMVEAGDLVAVIV---------------
------------------------------------------------------------
------------------------------------------------------------
------------------------------------------------------------
------------------------------------------------------------
------------------------------------------------------------
------------------------------------------------------------
------------------------------------------------------------
------------------------------------------------------------
------------------------------------------------------------
------------------------------------------------------------
------------------------------------------------------------
------------------------------------------------------------
------------------------------------------------------------
------------------------------------------------------------
------------------------------------------------------------
------------------------------------------------------------
------------------------------------------------------------
------------------------------------------------------------
------------------------------------------------------------
------------------------------------------------------------
------------------------------------------------------------
------------------------------------------------------------
------------------------------------------------------------
------------------------------------------------------------
------------------------------------------------------------
------------------------------------------------------------
-----
>XP_022676207_Kluyveromyces_marxianus
------------------------------------------------------------
------------------------------------------------------------
------------------------------------------------------------
------------------------------------------------------------
------------------------------------------------------------
------------------------------------------------------------
------------------------------------------------------------
------------------------------------------------------------
-------------------MGETT----TLGWSVQDWLKFHFQSTPKKSLEALEDLLRSQ
KA-APEDPAWISLISIEDLHHQWNILQS-KANKEKLPLYGVPIAVKDNIDYKGLPTTAAC
PAFSFQP-ERDAYVVELLRDAGAVILGKTNLDQFATGLVGTRSPYGITSCVFNDKYVSGG
SSAGSASVVGRGIVPLSLGTDTAGSGRVPAALNNLIGLKPTKGVFSCRGVVPACKSLDCV
SIFALNLGDAETAFKVMCKPNVLEDEYSR-----AFPKNPITHYS------KDVTIAIPK
EVPWFGEK--ENPKIYSSAIESL-KKTGANITVIDFEPLLELARCLYEGAWVAERYTATK
EFFDTNPPEFSLDKTVTQIIKGATKYSAADAFNFEYKRQGILQKVKLMLEDVDVLCVPTC
PLNPTIEEVTNEPILVNSRQGTWTNFVNLADLAALAIPGGFR-SDGLPNGITLIGKKFSD
FALLDLAKRFFSTAFP--NNTRTFGKFVDRTI--TIE-DELN----GPSEEYIEGIKLAV
VGAHLKGLPLHWQLEKCNATYLSSPKTSKNYKLYALPKAGPVLKPGLRRV---SDG-T--
----------------------------GSQIQLEVYSVPPEKFGEFISMVPEPLGIGSV
ELESGQWVKSFICEEFGYTQKGTVDITKFGGFKAYVEHLAAVESQK-------------K
KPFETVLVANRGEIAVRIMKTLKKMGIKSVAVYSDPDKYSQHVNDADFAVALNG------
RTAAETYLDIDKIIKAAKDTGSQAIIPGYGF----LSENADFSDRCKQEGIVFVGPSGDA
IRKLGLKHSAREIAERAGVPLVPGS-GLIKDAEEAKAVARKIEYPIMVKSTAGGGGIGLQ
KVDSEAEIERVFETVKHQGKSYFGDAGVFLERFVSDARHVEIQMMGDGYGKAIAIGERDC
SLQRRNQKIIEETPAPNL---PEETRAKMRKAAESLGSLLKYKCAGTVEFIYDEKRDEFY
FLEVNARLQVEHPITEMVTGLDLVEWMLRIA------------ADDAPDF---DNTKIEV
SGASIEARLYAENPVKDFRPSPGQLTSVSFP-S--WARVDTW-VQKGTNVSAEYDPTLAK
IIVHGKDRNDAIRKLNQALNETAVYGCITNIDYLRSIASSSMFKEAKVATKVLDT-----
YDYKPCAFEVLLPGAHTSV------QDYPGRTGYWRIGVPPSGPMDSYSFRLANRIVGNN
SKAPGIEITLNGPKLLFHTETVV---AVTGATVKCLLNENEVPQNKPINIKRGDILSIGK
--VTVGCRAYLSIRGGI-DVPEYLGSRSTFTMGNMGGYNGRTLKLGDVLFL-------NQ
PELSVSSLGAPEYEPAPA---------PKSLLP-EFST---TKDWKIGVTCGPHGSVDLF
KEEYIEEFFSEKWKVHYNSNRFGVRLIGPKPKWARADGGEAGLHPSNAHDYVYSLGAINF
TGDEPVIITCDGPSLGGFVCQAVVVEAELWKVGQLTPGDTIQF-VPISYETAKLLKESQD
KAIETFSD----GSLIQLREDLFLPKYEN--------------PILAVLPKRSD-LSP-K
VTYRQAGDRYI--LVEYG-DLELDLNICYRINRLINEVERHN---------TVGIVEMSQ
GVR-----SVLIEFDGYKIDQKTLLDCLRAYESEIHFDKNWTIKSRVFKLPMAFEDSKTL
DCVT-R------YRETIRSDAPWLPNNVD-------------------------------
----------FIADVND-------------------------------------------
-ISRDD-VKNMLYSARFMVLG----------------LGDVFLGSPCA-VPLDPRHRYLG
TKYNPSRTYTARGVVGIGGMYMCIYNAE--GSPGGY-----------------QLVGRTI
TAWDKLVIGDHPIG--H--------------QWLLTPFDQV------------EFYPVSE
EELEVIIEDNDNGKFKINVEESVFDNKEYLAWIDENIESIVKF--QEAQGGEKADEFAK-
LIQVANAELEKN-VDDKGPDTEEYPEDAELLYSEYTGRFWKPVVSVGDEVKEGDGVIIIE
AMKTEMVVSST--------KAGKVYKILHKNGDMVEAGDLVAVII---------------
------------------------------------------------------------
------------------------------------------------------------
------------------------------------------------------------
------------------------------------------------------------
------------------------------------------------------------
------------------------------------------------------------
------------------------------------------------------------
------------------------------------------------------------
------------------------------------------------------------
------------------------------------------------------------
------------------------------------------------------------
------------------------------------------------------------
------------------------------------------------------------
------------------------------------------------------------
------------------------------------------------------------
------------------------------------------------------------
------------------------------------------------------------
------------------------------------------------------------
------------------------------------------------------------
------------------------------------------------------------
------------------------------------------------------------
------------------------------------------------------------
------------------------------------------------------------
------------------------------------------------------------
------------------------------------------------------------
------------------------------------------------------------
-----
>XP_022628165_Lachancea_lanzarotensis
------------------------------------------------------------
------------------------------------------------------------
------------------------------------------------------------
------------------------------------------------------------
------------------------------------------------------------
------------------------------------------------------------
------------------------------------------------------------
------------------------------------------------------------
-------------------MSREN----TQGWSVEEWRAFHARATPQTGLDQLLALLESQ
KV-APQDPAWISVVSPEQLTHQWRVLQS-KRDKQLLPLYGVPVAVKDNIDVAGSFTTAAC
PSFSYEP-AKDSTVVSLLRDAGAIILGKTNLDQFATGLVGTRSPYGKTPCVFSDKHVSGG
SSAGSSSVVARGIVPLALGTDTAGSGRVPAALNNLVGLKPSKGVFSCSGVVPACKSLDCV
SVFALNLRDAQTAFQVMAQPDGENDEYSR-----AMPSNPLKLYR------KDLNVAIPQ
SVPWYTEEGGENPRLYQQAVANL-KATGAQIVEIDFEPLLDLARCLYEGAWVAERYEATR
DFFKTNPDPASLDPTVTSIIKTGTNFDAADAFRYEYKRQGILQKVAKLLADIDVLCVPTC
PLNPTFEEVAAEPIKVNSWQGTWTNFVNLADLAALAIPAGFR-SDGLPNGITLIGKTFTD
YALLDLANRFFKKAFP--NDSRTYGQFTDRTV--TTQ-DELQ----AVPYSTKDSIKLAV
VGAHLKGLPLHWQLEKVNATYIGSPKTSPNYRLYALPKTGPVLKPGLRRV---SDDRT--
----------------------------GAQIQLEVYSVPKDQFGTFIAMVPEPLGIGSV
ELESGEWVKSFICEEFGYQQKGTVDITKYGGFRAYVEEQASEAAKV-------------M
KPFETVLVANRGEIAVRIIKTLKKLKIKAVAVYSDPDKFSQHVTDADVAINLKG------
RTAAETYLDIEKIISAAHQTGAQAIIPGYGF----LSENADFSDRCAVEGINFVGPAGDA
IRKLGLKHSAREIAREAGVPLVPGS-GLVSSPQEAKEIAAKLEYPVMVKSTAGGGGIGLQ
KVDSEEDIERVFETVQHQGQAYFGDSGVFLERFVENARHVEIQMMGDGKGKAIAIGERDC
SLQRRNQKVIEETPAPNL---SEKTRQRMRTASEKLASLLKYKCAGTVEFIYDERRDEFY
FLEVNARLQVEHPITEMVTGLDLVEWMLLIA------------AGTPPDF---ESANITV
QGASIEARLYAENPVKDFRPSPGQLTDVQFP-E--WARVDTW-VSKGTTVSAEYDPTLAK
IIVHGKDRDDAIRKLNQALNETAIYGCITNIDYLRSIASSEMFKTAKVATKVLDS-----
YDYKPSAFEITAPGAYTTV------QDYPGRVGHWRIGVPPSGPMDSYSFRLANRIVGNH
YKTPGIEITLNGPKIVFHTDVVI---ALTGGTAPCTVNDKSIEQNKPIYVKRGDQLAVGK
--LTKGCRMYLAIRGGI-DVPEYLGSRSTFALGNMGGYNGRVLKLGDVLFL-------NQ
PDLPSSSMPAPEYEPSEA---------PVDMIP-AISE---GKKWQIGVTCGPHGSPDFF
KPESIEDFFSEKWKVHYNSNRFGVRLIGPKPKWARTDGGEGGLHPSNAHDYVYSMGAINF
TGDEPVIITSDGPSLGGFVCQAVVPEGELWKVGQVKPGDSIQF-VPISYDSARLLKESQD
NGIDTFEN----GIVKTLVSDLMLPTYEN--------------PILAQVEKESD-FSP-K
VTYRQAGDRYI--LVEYG-ENQMDLNLSYRVNRLINLVEKNK---------TVGIVEMSQ
GVR-----SVLIEFNGYEVTQKKLLEALLAYEKEIKFDNHWSIKSKIFKLPLAFEDSETL
ACVK-R------YQETIRAKAPWLPNNVD-------------------------------
----------FIADING-------------------------------------------
-ITHKN-VEDMLYSARFLVLG----------------LGDVFLGAPCA-VPLDPRHRLLG
SKYNPSRTYTKNGTVGIGGMYMCIY-AM--DSPGGY-----------------QLVGRTI
PIWDKLKLGAHSSE--H--------------PWLLTPFDQV------------EFYPVSE
EELNKFTEECENGQFPVQIEDSIFDHKRYLQWISENSESIETF--QKSIGGEKAEEFSK-
LMQKSNDELESS-ASAASTEEEEYPEDAEMVYSEYSGRFWKSLVSVGDSIKAGDALIVVE
AMKTEMVVSAP--------KDGKVLKIKHKNGDMVDAGDVVVVIQ---------------
------------------------------------------------------------
------------------------------------------------------------
------------------------------------------------------------
------------------------------------------------------------
------------------------------------------------------------
------------------------------------------------------------
------------------------------------------------------------
------------------------------------------------------------
------------------------------------------------------------
------------------------------------------------------------
------------------------------------------------------------
------------------------------------------------------------
------------------------------------------------------------
------------------------------------------------------------
------------------------------------------------------------
------------------------------------------------------------
------------------------------------------------------------
------------------------------------------------------------
------------------------------------------------------------
------------------------------------------------------------
------------------------------------------------------------
------------------------------------------------------------
------------------------------------------------------------
------------------------------------------------------------
------------------------------------------------------------
------------------------------------------------------------
-----
>XP_002554001_Lachancea_thermotolerans
------------------------------------------------------------
------------------------------------------------------------
------------------------------------------------------------
------------------------------------------------------------
------------------------------------------------------------
------------------------------------------------------------
------------------------------------------------------------
------------------------------------------------------------
-------------------MTTVD----TLGWSVQDWLAFHAKTTPEASLAALSALLSAQ
KC-APQDPAWISLVSPEHLEHQWRMLQS-KGDKKNLPLYGVPVAVKDNIDAAGCNTTAAC
PAFSYTP-ERDASTVALLRAAGAIVIGKTNLDQFATGLVGTRSPYGKTPCVFSDKHVSGG
SSAGSASVVARGIVPLALGTDTAGSGRVPAALNNLIGLKPTKGVFSCAGVVPACKSLDCV
SIFALNLGDAERCFKVLAQYDPDHDEYSR-----TMPANPLQKFA------KNVTIAIPK
ELPWYDEK--ENFKHYAAAVKNL-EKTGAKVVELDFEPLLELARCLYEGAWVAERYEATR
DFFATNPPESSLDPTVTKIIKGGANYSAADAFKFEYKRQGILQRVNKVLESIDVLCVPTC
PHNPTFEQLEAMPVEMNSRQGTWTNFVNLADMAALAVPCGFR-SDKLPTGITLIGKKFTD
YALLDLANRYFKVAFP--NSSRTYGKFLSTPI--TTQ-DEIE----GPSFSSSDSIKLAV
VGAHLKGLPLHWQLEKVNAQYLGSPKTSPNYRLYALPKNGPVLKPGLRRI---GSD-G--
----------------------------GAQIQLEVYSVPKDQFGTFISMVPEPLGIGSV
ELENGEWVKSFICEEFGYVQKGTVDITELGSFKVYVEKLAKEESEK-------------K
KPFETVLVANRGEIAVRIMKTLKKLNIKSVAVYSDPDKYSQHVTDADISVPLNG------
RTAAETYLDIEKIIAAAKETKAEAIIPGYGF----LSENADFSDRCAAEGINFVGPTGDA
IRKLGLKHSAREIAEEAGVPLVPGS-DLVKTPQEAREIAKKLEYPVMVKSTAGGGGIGLQ
KVDSEEDIERVFETVQHQGLAYFGDSGVFLERFVENARHVEIQLMGDGNGKAIAIGERDC
SLQRRNQKVIEETPAPNL---SEKTRMRMRKASESLGSLLNYRCAGTVEFIYDEKRDEFY
FLEVNARLQVEHPITEMVTGLDLVEWMILIA------------AGNPPDF---D-VEIPA
FGASIEARLYAENPVKDFRPSPGQLTNVHFP-K--WARVDTW-VSKGTTVSAEYDPTLAK
IIVHGTDRADAIAKLNKALNETSIYGCITNIDYLRSIASSEMFKTAKVATKVLDS-----
FDYKPSAFEITAPGAYTTV------QDYPGRVRHWRIGVPPSGPMDTYSFRLANRIVGNH
YKAPAIEITLNGPKVLFHTEATI---AITGGTVPCTVNGESVQQNKPIMVKKGDQLSVGK
--FTSGCRAYLAIRGGI-DVPEYLGSRSTFALGNMGGYNGRVLKLGDVLFL-------NQ
PELASSAIPAPIFSPSEP---------DASLLP-AIPD---SKEWRIGVTCGPHGSPDFF
KPESVEEFFGDKWKVHYNSNRFGVRLIGPKPKWARKDGGEGGLHPSNAHDYVYSLGAINF
TGDEPVIITADGPSLGGFVCQAVVPEAELWKVGQVKPGDFIQF-VPVSYQSARLLKESQD
HAIESFEK----GALKNLTSELVLPTAQN--------------PILAQLPKSSE-YCP-K
VTYRQAGDRYI--LVEYG-ENEMDLNISYRVNRLISLVEENK---------TVGIVEMSQ
GVR-----SVLVEFNGYKITQSSLLKTLVAYEQEIKFDKNWTIKSKVFKLPLAFEDSETL
NCVK-R------YQETIRSKAPWLPNNVD-------------------------------
----------FIANVNG-------------------------------------------
-IKHSD-VEQMLYHARFMVLG----------------LGDVFLGAPCA-VPLDPTHRFLG
SKYNPSRTYTKNGTVGIGGMYMCIY-AM--DSPGGY-----------------QLVGRTI
PIWDKLQLGAHSGD--H--------------PWLLTPFDQV------------EYYQVTE
EELNKFTEEFENGQFKVQIEETVFDHHQYSAWIEANSGAIEEF--QKKQKGEKAEEFAK-
LIREADAELAKA-PAASSSVDEEFPEDAEMVYSEYSGRFWKPMVSAGDTVKAGDGLIIVE
AMKTEMIVPAP--------KGGKVLKVVHNNGDMVEAGDVVAVIQ---------------
------------------------------------------------------------
------------------------------------------------------------
------------------------------------------------------------
------------------------------------------------------------
------------------------------------------------------------
------------------------------------------------------------
------------------------------------------------------------
------------------------------------------------------------
------------------------------------------------------------
------------------------------------------------------------
------------------------------------------------------------
------------------------------------------------------------
------------------------------------------------------------
------------------------------------------------------------
------------------------------------------------------------
------------------------------------------------------------
------------------------------------------------------------
------------------------------------------------------------
------------------------------------------------------------
------------------------------------------------------------
------------------------------------------------------------
------------------------------------------------------------
------------------------------------------------------------
------------------------------------------------------------
------------------------------------------------------------
------------------------------------------------------------
-----
>XP_020053759_Aspergillus_aculeatus
------------------------------------------------------------
------------------------------------------------------------
------------------------------------------------------------
------------------------------------------------------------
------------------------------------------------------------
------------------------------------------------------------
------------------------------------------------------------
------------------------------------------------------------
------------------------------------------------------------
------------------------------------------------------------
------------------------------------------------------------
------------------------------------------------------------
------------------------------------------------------------
------------------------------------------------------------
------------------------------------------------------------
------------------------------------------------------------
------------------------------------------------------------
------------------------------------------------------------
------------------------------------------------------------
-----------------------------------------------------------M
KHLKALLVANRGEIACRLLVAAKKLGIRTVAIYTESDSQSGHVGTADEAVLLIG------
-EARAAYIDGEQIIAIAKSRDVQAIIPGYGF----LSENAAFARAVAAAGLIFVGPSPEA
IESFGLKHTARDLALAAGVPVVPGSPGLVQSEDAALEMAQQLGYPVMLKATAGGGGMGLM
ACTNEAELRQNFQSTRSRGESLFKNAGVFLERYYPDSHHIEVQVFGNGQGRAISIGEREC
SIQRRNQKVVEECPSPFVTQRFPELRAKLTEAAVALAESIQYGSAGTVEYLVDDVSGDFF
FLEMNTRLQVEHGITEMCYNVDLVELMLQQADCELGECGGIP-SEELEAR---QTQWLEP
RGHAIEARVYAENPARSFAPSPGLLQEVRWH-EPPGTRIDTW-IRAGLTVSPDYDPLLSK
IMYHASTRSDAVAGMAEVLAKSVICGPPVNLDYLSAIVDDDRFQKGHTITKFLDS-----
LDYAPAAIDVISGGSYTLV------EDYPGRPSVGH-GFGHAGPMDPIAFQAANILVGNP
PTTESLEITLKGPELLFLGDAVV---ALCGPPVPATLDGQEIVQWMRVSVQAGQTLKIGK
--LAAHCRVYLAVYGGFPNIASWFDSKSTNPLVGVGGYQGRPLRAGDFLHTVSRDQL---
PEARAIS---M----------------PRSMIP-QY-----SNDWVIQVMPGPYET-GYL
TLKDIEMCFSTTWRVSHNAARGGIRLIGPRPEYARGGGGDGGSHPSNVFEYGYPMGGLNW
TGDEPVLFPVDCPDFGGFLCSLTVIRADFWKLGQLRAGDTLRF-HRVDLDTALACRRRHE
RFLQRMASCVAN-GSWDDAVAFDDAALNF-------LAYAPGQDVVASLEATE--TQP-K
VTYRSGGDDYL--LVEYG-DGKIDLEMKCRSTALKRALESAT-GAVSTNRNQGGQIYNLV
ACGS----SLAVWYNGLGLERADMVRGLIEIEHTLGDMRHVRFPIRRYRLPVTFQHQKLV
EMLE-R------YTTTQRATAAYLPDPFA-------------------------------
----------YVAEFNG-------------------------------------------
-LTPQE-LKEVLLAAENVVLA----------------VG-FIMALPIA-VPQDPRHRIRT
PKMNPSRNYTPAGCFAHGGSSICLY-QV--DGPGGY-----------------MPLGMSL
PTLDLYGTNPVFQ--QQ--------------PWLIQDMNTI------------SFFEVSG
EEYDRIVADLQAGRYKFQAEDGVFDMAEYHQLQKETGAEMEAIRQKQLVAATQATAREKA
LLNQWLAEKDAMVPDDDEVARLLQDATIQAVEAPTSANVWKVLVEPGTTATEGLTLAILE
AMKMEINVDVAAEM-----AGATVVKVLIQPGGSVHSGQPIVLLRQQAQEV---------
------------------------------------------------------------
------------------------------------------------------------
------------------------------------------------------------
------------------------------------------------------------
------------------------------------------------------------
------------------------------------------------------------
------------------------------------------------------------
------------------------------------------------------------
------------------------------------------------------------
------------------------------------------------------------
------------------------------------------------------------
------------------------------------------------------------
------------------------------------------------------------
------------------------------------------------------------
------------------------------------------------------------
------------------------------------------------------------
------------------------------------------------------------
------------------------------------------------------------
------------------------------------------------------------
------------------------------------------------------------
------------------------------------------------------------
------------------------------------------------------------
------------------------------------------------------------
------------------------------------------------------------
------------------------------------------------------------
------------------------------------------------------------
-----
>XP_001268704_Aspergillus_clavatus
------------------------------------------------------------
------------------------------------------------------------
------------------------------------------------------------
------------------------------------------------------------
------------------------------------------------------------
------------------------------------------------------------
------------------------------------------------------------
------------------------------------------------------------
------------------------------------------------------------
------------------------------------------------------------
------------------------------------------------------------
------------------------------------------------------------
------------------------------------------------------------
------------------------------------------------------------
------------------------------------------------------------
------------------------------------------------------------
------------------------------------------------------------
------------------------------------------------------------
------------------------------------------------------------
-----------------------------------------------------------M
DSLKTLLVANRGEIAVRIVKTAKKLNIRTIAIYTEPDASSIHVHQADEAVLLHG------
-SPSQAYIDGEQIIQVATQHKVDAIIPGYGF----LSENADFARAVATAGMVFVGPSPES
IEAFGLKHTARDLATKAGAPIVPGSPGLVKSEEEAVTLAKALGFPVMLKATAGGGGMGLL
TCSSEAEVRKAFATVKSRGEALFKNAGLFIERYYPSSHHIEVQVFGNGNGKAIYIGEREC
SIQRRHQKVIEECPSPLV-SRNPGLRKALGEAAVRLAESINYGSAGTIEYLVDDETGAFF
FLEMNTRLQVEHGITELCYGLDLVELMLKQADAQLSGSKGIE-ASFLASL---PIE-N-P
SGAAIEARVYAENPIRDFAPSPGTLQSVEWK-EIPGSRIDTW-VYRGIKVSANYDPLLAK
VMYHSPDRQQTIAGLRDMLKESRICGPPTNLEFLAKILDSEEFAAGNTLTRFLDT-----
FQFAPCAIDVISGGSYTLI------EDWPGRPALGK-GFCHSGPMDPLAFRVANALVGNP
IGREGLEITLSGPDLRFLGPAIV---SLCGAPIEAKLDGKPIRMWSRVKVDAGQRLTIGR
-TTGNGCRTYLAVFGGFLNVAEWFGSKSTSPMVGVGGYQGRQLSSGDLLTIT--SDV---
PDLIGDI--LI----------------PEHLIP-KY-----PSDWELLAIPGPYDE-GFL
TPESIDVLFDTQWKISHNAARGGIRLIGPKPTWARSDGGEGGAHPSNLIEYGYAIGSLNW
TGDDPVIFPQDAPDFGGFVSSHTIVKADLWKLGQVKAGDTLKY-RAVALADALDARRDME
RFVDELVNACKQGQGFGYVVPLQ-H-MPP-----EQTAKTRGKGIVHQIQEDG--NQP-F
VSYRQAGDDYL--LVDYG-HGSFDLNHRCRITALKKALNEEKRDRDSLS---NGLIGM-V
GCGN----SLMLYYDGLKVPQGKLIDYLCDLENRLGDLSQAKMPSRLFKLPLTFESQRQK
DAMQ-R------YMETQRPYASYLPDNMD-------------------------------
----------FVAKNNA-------------------------------------------
-LKMEE-LKNIYLTAKLMVVS----------------VG-FFMALPLA-LPVDPRHRMNC
PKMNPSRVYTPAGSVSWGGSCMALY-NV--DSPGGY-----------------QMTGMTI
PGVDILGSKKGYSA-DR--------------PWLFEEFDQI------------TFYQVSE
AEYEKQLALFNSGKYEHQWEEVIFDMAEHNRLLNDTRDEVAAIRARQRQAQAEMDKFEAQ
LLERWATEKAEKWVSQDAIEDLLQDPEIIAIEAPLNANVWKVEVKQAEKLEEGRVVVILE
AMKLEIAVRVESSA-----AGTTVEKVLVQPGGPIEAGKPLMLVRKAACADGYCLEKRPQ
------------------------------------------------------------
------------------------------------------------------------
------------------------------------------------------------
------------------------------------------------------------
------------------------------------------------------------
------------------------------------------------------------
------------------------------------------------------------
------------------------------------------------------------
------------------------------------------------------------
------------------------------------------------------------
------------------------------------------------------------
------------------------------------------------------------
------------------------------------------------------------
------------------------------------------------------------
------------------------------------------------------------
------------------------------------------------------------
------------------------------------------------------------
------------------------------------------------------------
------------------------------------------------------------
------------------------------------------------------------
------------------------------------------------------------
------------------------------------------------------------
------------------------------------------------------------
------------------------------------------------------------
------------------------------------------------------------
------------------------------------------------------------
-----
>XP_001264206_Aspergillus_fischeri
------------------------------------------------------------
------------------------------------------------------------
------------------------------------------------------------
------------------------------------------------------------
------------------------------------------------------------
------------------------------------------------------------
------------------------------------------------------------
------------------------------------------------------------
------------------------------------------------------------
------------------------------------------------------------
------------------------------------------------------------
------------------------------------------------------------
------------------------------------------------------------
------------------------------------------------------------
------------------------------------------------------------
------------------------------------------------------------
------------------------------------------------------------
------------------------------------------------------------
------------------------------------------------------------
-----------------------------------------------------------M
DCLKTLLVANRGEIAVRIIKTAKKLNLRTIAIYTEPDAASIHVHLADVAVLLSG------
-SASKAYIDGDQIIQIAKQNNANAIIPGYGF----LSENADFARAVAAAGLVFVGPSPES
IEAFGLKHTARELATKAGVPIVPGSPGLIDNEDDAVEVAQKLGYPVMLKATAGGGGMGLL
TCNSEAEVRKSFATVKSRGEALFKNAGVFIERYYPASHHIEVQVFGNGDGKAIFIGEREC
SIQRRHQKVIEECPSPFV-SRKPGLRKSLGEAAVRLAESIKYGSAGTIEYLVDDETGAFF
FLEMNTRLQVEHGITELCYGMDLVELMLDQADAQLSGKKGVE-ASFLEAL---PAE-T-P
SGAAIEARVYAENPTKDFAPCPGTLQTVEWK-EIPGSRIDTW-IYRGIKVSANYDPLLAK
VMYHSPDRQQTILGMREILEKSRICGPPTNLDFLVKILEEEAFVAGNTLTRFLDN-----
FQYTPSAIDVISGGAYTLI------EDWPGRPTIGR-GFCHSGPMDPLAFRIANALVNNP
VGLEALEITLSGPDLRFLGPAII---SLCGAPIEAKLDGETVPMWSRVKVAAGQRLTIGK
-TTGNGCRAYLAVFGGFLNVPKWFGSKSTSPGVGVGGYQGRQLSSGDLLTIT--SEI---
PEVNGDL--RI----------------PEHLIP-DY-----PNHWELLAMPGPYDE-GYL
TPESIEMLFETQWKISHNAARGGIRLIGPKPQWARSDGGEGGAHPSNVIEYGYAIGSVNW
TGDDPVIFPQDAPDFGGFVSSHTIVKADLWKLGQVKAGDTLKY-RAVSLADALDARRDME
RFVDELVHCCKQGHGFHSVKALR-G-MPP-----EQTAETRGKGVVHRIEEQG--NQP-L
VSYRQGGDDYL--LIDYG-HGSFDLNHRCRVTALKKALNEGK--EITFS---NGLISM-I
GCGN----SLMLYYDGMKLSQQRLISYLCDLEAQLGDLSQAKMPSRLFRLPLTFESQRQK
DAIQ-R------YMETQRPYASYLPDNME-------------------------------
----------FVAKNNA-------------------------------------------
-FTKEE-FENIFLTASLMVVS----------------VG-FFTALPLA-LPVDPRQRMNC
PKMNPSRVYTPAGSVSWGGSCMALY-NV--DSPGGY-----------------QLTGMTI
PGVDILGSKKGYST-DR--------------PWLFEEFDQI------------TFYRVSE
EEYEKQLALFNSGQYEYQWEEVVFDMAEHNRLLQETRDEVAAIRARQRQAQTEMDKIEAE
LLERWAKEKTERGVSQDTIESLLQDPEIIAIEAPLNANVWKVEVKQGDKLEENQVVVILE
AMKLEIAVRVEPST-----AGATVEKVLAPPGEPIEAGKPLLLVRKVKT-----------
------------------------------------------------------------
------------------------------------------------------------
------------------------------------------------------------
------------------------------------------------------------
------------------------------------------------------------
------------------------------------------------------------
------------------------------------------------------------
------------------------------------------------------------
------------------------------------------------------------
------------------------------------------------------------
------------------------------------------------------------
------------------------------------------------------------
------------------------------------------------------------
------------------------------------------------------------
------------------------------------------------------------
------------------------------------------------------------
------------------------------------------------------------
------------------------------------------------------------
------------------------------------------------------------
------------------------------------------------------------
------------------------------------------------------------
------------------------------------------------------------
------------------------------------------------------------
------------------------------------------------------------
------------------------------------------------------------
------------------------------------------------------------
-----
>XP_041140786_Aspergillus_flavus
------------------------------------------------------------
------------------------------------------------------------
------------------------------------------------------------
------------------------------------------------------------
------------------------------------------------------------
------------------------------------------------------------
------------------------------------------------------------
------------------------------------------------------------
------------------------------------------------------------
------------------------------------------------------------
------------------------------------------------------------
------------------------------------------------------------
------------------------------------------------------------
------------------------------------------------------------
------------------------------------------------------------
------------------------------------------------------------
------------------------------------------------------------
------------------------------------------------------------
------------------------------------------------------------
-----------------------------------------------------------M
ESLKTLLVANRGEIAVRILKTAKKLNLRTIALYTEPDAASAHVQLADEAFLLDG------
-PPSKAYIDGDQIIKLAKRNHVDAIIPGYGF----LSENADFARAIAKAGMVFAGPSPEC
IEAFGLKHTARDLATKAGVPIVPGSTGLVTSEEDAVKVAKDLGFPVMLKATAGGGGMGLL
TCSSEDEVRESFATVRSRGEALFKNAGLFIERYYPSSHHIEVQVFGNGDGKAIAIGEREC
SIQRRHQKIIEECPSPFI-TRNPGLRESLGDAAVRLAESIKYGSAGTIEYLVDDETGAFF
FLEMNTRLQVEHGITELCYGVDLVELMLKQADAQLSGTKGLE-VAFLTGI---TVD-A-P
SGAAIEARVYAENPTKDFAPCPGTLQSVEWK-ELPGSRIDTW-VYRGIKVSANYDPLLAK
VMLHSPSRTQAIEGMRTILTQSRICGPPTNLEFLAEILTDERFVTGNTLTRFLDD-----
FQWKLSAIDVMSGGAYTLI------EDWPGRPTLGK-GFCHSGPMDPLAFRIANALVGNP
VGLEALEITLSGPELHFLGPALI---SLCGAPIEASLDNVPVRMWSRIKVEAGQRLKIGK
-TMGNGCRAYLAVFGGFLNVAEWFGSKSTSPMVGVGGYQGRQLASGDLLSIT--NDA---
PDTLGDL--SI----------------PEHLIP-KY-----PDHWELLSMPGPYDE-GYL
TPESIDMLYETEWKISHNAARGGIRLLGPKPKWARSDGGEGGAHPSNLIEYGYAIGSLNW
TGDDPVIFPQDAPDFGGFISSHTIVKADLWKLGQVKAGDTLKY-RATSLEDALAARNHME
RFVREVVKCCYEGGNFGDIAPLK-DTLPS-----ALTAEIRGTGVVHQIPEHG--TQP-L
VNYRQAGDDYI--LIDYG-MGSFDLNHRCRVTALKKVLNEGN-GDITFS---NKLISM-I
GCGN----SLMLYYDGTKLPQQKLIAYLCDLETKLGDLSEAKMPSRLFKLPLAFESQRQK
DAIA-R------YMETQRPYASYLPDNMN-------------------------------
----------FVAKNNA-------------------------------------------
-FTKAE-VENIYLTARLMVVS----------------VG-FFTALPLA-LPVDPRQRMNC
PKMNPSRVYTPAGSVSWGGSCMALY-NV--DSPGGY-----------------QMTGMTI
PGVDILGSKKGYTP-DR--------------PWLFEEFDQI------------TFYRVSE
EEYEKELALFNSGRYEYQWEEVIFDMAEHNKLLHDTKEEVAAIRARQRKAQDEMDKLEAE
LLEHWAKEKAEKGVPVDAIENLLKDPQILPIEAPLNANIWKVEVKQGDKLDEGQIVVILE
AMKLEIAVRTELHA-----AGATVEKVLVQPGDSIEAGKPLILVRNA-------------
------------------------------------------------------------
------------------------------------------------------------
------------------------------------------------------------
------------------------------------------------------------
------------------------------------------------------------
------------------------------------------------------------
------------------------------------------------------------
------------------------------------------------------------
------------------------------------------------------------
------------------------------------------------------------
------------------------------------------------------------
------------------------------------------------------------
------------------------------------------------------------
------------------------------------------------------------
------------------------------------------------------------
------------------------------------------------------------
------------------------------------------------------------
------------------------------------------------------------
------------------------------------------------------------
------------------------------------------------------------
------------------------------------------------------------
------------------------------------------------------------
------------------------------------------------------------
------------------------------------------------------------
------------------------------------------------------------
------------------------------------------------------------
-----
>XP_752919_Aspergillus_fumigatus
------------------------------------------------------------
------------------------------------------------------------
------------------------------------------------------------
------------------------------------------------------------
------------------------------------------------------------
------------------------------------------------------------
------------------------------------------------------------
------------------------------------------------------------
------------------------------------------------------------
------------------------------------------------------------
------------------------------------------------------------
------------------------------------------------------------
------------------------------------------------------------
------------------------------------------------------------
------------------------------------------------------------
------------------------------------------------------------
------------------------------------------------------------
------------------------------------------------------------
------------------------------------------------------------
---------------------------------------------------MFIWQMSPF
SCL----------------------------------------------VLLQ-------
----------KHIL-------------------------TDFARAVAAAGLVFVGPSPES
IEVFGLKHTARELATKAGVPIVPGSPGLINNEHDAVEVAQKLGYPVMLKATAGGGGMGLL
TCNSDAEVRKSFATVKSRGEALFKNAGVFIERYYPASHHIEVQVFGNGDGKAIFIGEREC
SIQRRHQKVIEECPSPFV-SRKPGLRKSLGEAAVRLAESIKYGSAGTIEYLVDDETGAFF
FLEMNTRLQVEHGITELCYGLDLVELMLNQADAQLSGKNGVE-ASFLEAL---PVE-T-P
SGAAIEARVYAENPTKDFAPCPGTLQTVEWK-EIPGSRIDTW-VYRGIKVSANYDPLLAK
VMYHSPDRQQTILGMREILKQSRICGPPTNLDFLVKILEEEAFVAGNTLTRFLDN-----
FQYTPSAIDVISGGAYTLI------EDWPGRPTIGR-GFCHSGPMDPLAFRIANALVNNP
VGLEALEITLSGPDLRFLRPAII---SLCGAPIEAKLDGEPVPMWSRVKVAAGQRLTIGK
-TTGNGCRAYLAVFGGFLNVPKWFGSKSTSPGVGVGGYQGRQISSGDLLTIT--SEI---
PEVNGDL--RI----------------PEHLIP-DY-----PNHWELLAMPGPYDE-GYL
TPESIEMLYETQWKISHNAARGGIRLLGPKPRWARSDGGEGGAHPSNLIEYGYAIGSINW
TGDDPVIFPQDAPDFGGFVSSHTIVKADLWKLGQVKAGDTLKF-RAVSLADALEARRDLE
RFVDELVHCCKQGHGFHSVKVLR-G-MPP-----EQTAKTRGKGVVHRIEEQG--NQP-L
VSYRQGGDDYL--LIDYG-HGSFDLNHRCRVTELKKALNEGK--EISFS---NGLISM-I
GCGN----SLMLYYDGMKVSQQRLISYLCNLETQLGDLSQAKMPSRLFRLPLTFESQRQK
DAIQ-R------YMETQRPYASYLPDNME-------------------------------
----------FVAKNNA-------------------------------------------
-FTKEE-FENIFLTASLMVVS----------------VG-FFTALPLA-LPVDPRQRMNC
PKMNPSRVYTPAGSVSWGGSCMALY-NV--DSPGGY-----------------QLTGMTI
PGVDILGSKKGYSA-DR--------------PWLFEEFDQI------------TFYQVSE
EEYEKQLALFNSGKYEYQWEEVVFDMAEHNRLLQETRDEVAAIRARQRQAQTEMDKIEAE
LLERWAKEKSERGVSQDTIESLLQDPEIIPIEAPLNANVWKVEVKQGDKLDENQVVVILE
AMKLEIAVRVEPST-----AGATVEKILAPPGEPIEAGKPLLLVRKIKS-----------
------------------------------------------------------------
------------------------------------------------------------
------------------------------------------------------------
------------------------------------------------------------
------------------------------------------------------------
------------------------------------------------------------
------------------------------------------------------------
------------------------------------------------------------
------------------------------------------------------------
------------------------------------------------------------
------------------------------------------------------------
------------------------------------------------------------
------------------------------------------------------------
------------------------------------------------------------
------------------------------------------------------------
------------------------------------------------------------
------------------------------------------------------------
------------------------------------------------------------
------------------------------------------------------------
------------------------------------------------------------
------------------------------------------------------------
------------------------------------------------------------
------------------------------------------------------------
------------------------------------------------------------
------------------------------------------------------------
------------------------------------------------------------
-----
>XP_658491_Aspergillus_nidulans
------------------------------------------------------------
------------------------------------------------------------
------------------------------------------------------------
------------------------------------------------------------
------------------------------------------------------------
------------------------------------------------------------
------------------------------------------------------------
------------------------------------------------------------
------------------------------------------------------------
------------------------------------------------------------
------------------------------------------------------------
------------------------------------------------------------
------------------------------------------------------------
------------------------------------------------------------
------------------------------------------------------------
------------------------------------------------------------
------------------------------------------------------------
------------------------------------------------------------
------------------------------------------------------------
-----------------------------------------------------------M
EALKTLLIANRGEIAVRVLKTAKKLNIRTIAVYTEPDAASTHVHLADEAILLSG------
-PPSKAYIDGDQIIDIAKRKGADAIIPGYGF----LSENSNFARDVASAGLAFVGPSPES
IEAFGLKHTARELATKAGVPIVPGSQGLVTSEDEAVKIAQSLGFPVMLKATAGGGGMGLL
TCNTEKEVRESFQTVQSRGEALFKNAGLFIERYYPSSHHIEVQVFGNGQGKAISIGEREC
SIQRRHQKVIEECPSPFV-TRNPELRKGLCDAAVRLAESIDYGSAGTIEYLVDDESGKFF
FLEMNTRLQVEHGITELCYGVDLVELMLRQADAQLSGRKGLE-AEFLSSI---PVG-A-P
QGFAIEARVYAENPVRDFAPCPGILQDVDWK-ETTGSRIDTW-VYRGIKVSANYDPLLAK
VMYHASSRQKAIEGLRDILTGSRICGPPTNLGFLAEILANKDFNAGNTLTKFLNN-----
FEYNLAAIDVISGGAYTLI------QDWPGRPTVGR-GFCHSGPMDSVAFRIANALVGNP
VGLEGLEITLSGPELRFLGPAVI---SLCGAPIDAKLDEAPVPMWSRVKVSAGQRLKIGK
-TTGGGCRAYLAVLGGFPNIAEWFGSKATAPMVGVGGYQGRQLTSGDYLTIS--AQI---
PESDNEL--SL----------------PEHLIP-QY-----PDSWELMSMPGPYDE-GYL
APESIDMLYNAEWTISHNAARGGIRLLGPKPTWARPDGGEGGAHPSNLIECGYAIGSINW
TGDDPVIFPQDAPDLGGFVSSHTIVKADLWKLGQVKAGDKLKF-RATSLKDTLLARNELE
RFISDIVQCCQKGEDFGSITPLA-SSLPP-----AMSSSTRVSGIVHQIPEKG--NQP-L
VSYRQAGDDYL--LIDYG-VGAFDLNHRYRVTALKKVLSEAA-GDISVS---NGLINL-V
GCGNYLPKALMIYYDGTKIPQQKLIDYLCTIETQLGDLSRAKVPSRRFKLPLTFESKRQT
DAIK-R------YMETQRPYASYLPDNID-------------------------------
----------FVARNNA-------------------------------------------
-FTRAE-LENIYLTASFMVIT----------------VG-FFTALPIA-LPVDPRQRMNC
PKMNPSRVFTPAGQVSWGGSCLAIY-TV--DSPGGY-----------------QMNGMTI
PGVDILGTKRGYAP-EK--------------PWLFEDFDQI------------TFYKVTE
EEYERQLALFQSGRYEYEWEVVEFDMAEHNRLLKETKEEVKAIRARQRKAQAEMDLLEKE
LLERWAKEKAERGVSMDTVEELLKDPEITVIEAPLNANVWKVEVKEGDKLDKDQVVVILE
AMKLEIAVRAESAA-----AGAVVEKILAQPGKSIEAGKPLMLVRRG-------------
------------------------------------------------------------
------------------------------------------------------------
------------------------------------------------------------
------------------------------------------------------------
------------------------------------------------------------
------------------------------------------------------------
------------------------------------------------------------
------------------------------------------------------------
------------------------------------------------------------
------------------------------------------------------------
------------------------------------------------------------
------------------------------------------------------------
------------------------------------------------------------
------------------------------------------------------------
------------------------------------------------------------
------------------------------------------------------------
------------------------------------------------------------
------------------------------------------------------------
------------------------------------------------------------
------------------------------------------------------------
------------------------------------------------------------
------------------------------------------------------------
------------------------------------------------------------
------------------------------------------------------------
------------------------------------------------------------
------------------------------------------------------------
-----
>XP_001389781_Aspergillus_niger
------------------------------------------------------------
------------------------------------------------------------
------------------------------------------------------------
------------------------------------------------------------
------------------------------------------------------------
------------------------------------------------------------
------------------------------------------------------------
------------------------------------------------------------
------------------------------------------------------------
------------------------------------------------------------
------------------------------------------------------------
------------------------------------------------------------
------------------------------------------------------------
------------------------------------------------------------
------------------------------------------------------------
------------------------------------------------------------
------------------------------------------------------------
------------------------------------------------------------
------------------------------------------------------------
-----------------------------------------------------------M
ESLKTLLVANRGEIAVRILKTAKKLNLRTVVVYTEPDAASTHVHLADEAVLLQG------
-APSKAYIDGEQIIDIAKKYKADAIIPGYGF----LSENADFARAASSAGLAFVGPSPES
IEAFGLKHTARDLATKAGVPIVPGSKGLVKSEEEAVATAKELGFPVMLKATAGGGGMGLL
TCNTEKEVRDAFATVKSRGGALFKNDGVFIERYYPSSHHIEVQVFGNGDGKAIYFGEREC
SIQRRHQKVIEECPSPFV-TRNPGLRERLGDAAVRLAESIGYGSAGTIEYLVDDETGAFF
FLEMNTRLQVEHGITELCYDIDLVDLMLKQADAQLLGKKGLD-AAYLASL---AVS-A-P
LGAAIEARVYAENPAKDFAPCPGTLQTVEWK-ELPGSRIDTW-VYRGVKVSANYDPLLAK
VMYHSQSRQQTIDGLKTILTESRICGPPTNLEFLADVLADDTFVSGRTLTRFLDD-----
FKYQLSAIDVISGGAYTLI------EDWPGRPTLGR-GFCHSGPMDPMAFRIANALVGNP
IGLEALEITLSGPELRFLGPALI---SLCGAPIEAKLDDVPLPMWSRVKVSAGQRLKIGK
-TTGNGCRAYLGVFGGFLNVAEWFGSKSTTPGVGVGGYQGRQLASGDLLSIT--TQV---
PGVSGDL--RL----------------PQHLIP-QY-----PDHWEFMAMPGPYDE-GYL
VPDSIDMLYSTSFRVSHNAARGGIRLLGPKPTWARTDGGEGGAHPSNLIEYGYAIGSLNW
TGDDPVIFPVDAPDLGGFVSSHTICKADLWKLGQVKAGDTLKY-RATSLEDALSARREVE
RFINEIAQGCQK-GDLSSISPIK-GDLAS-----ELTAEKRGHGVIHQIQESG--GQP-L
VSYRQAGDDYL--LVDYG-TGSFDLNHRCRATALKRALAEGT-GGITFA---NGLISM-M
GCGN----TLMIYYDGLKIPQKKLLTYLCNIETKLGDLSQAKFPSRLFKLPLSFESQRQK
DAIT-R------YIETQRPYASYLPDNID-------------------------------
----------FVAKNNA-------------------------------------------
-FSREE-FERIYLTASLMVIA----------------VG-FFTALPLS-LPVDPRYRMNC
PKMNPSRVYTPAGSVSWGGSCMALY-NV--DSPGGY-----------------QMTGMTI
PGVDILGSKKGYEA-NR--------------PWLFEDFDQI------------TFYPVSE
EEYEKQLALFNSGRYEYQWEEVVFDMAEHNKLLRDTADEVAAIRSKQRQAQAEMDKLETE
LLERWTKEKAERGIPMDTIESLLKDPEITPIEAPLNANVWKVEVKEGDKLDHDQLVVILE
AMKLEIAVRTESPA-----AGSTVEKVLVQPGDSIEAGKPLVLARRAQN-----------
------------------------------------------------------------
------------------------------------------------------------
------------------------------------------------------------
------------------------------------------------------------
------------------------------------------------------------
------------------------------------------------------------
------------------------------------------------------------
------------------------------------------------------------
------------------------------------------------------------
------------------------------------------------------------
------------------------------------------------------------
------------------------------------------------------------
------------------------------------------------------------
------------------------------------------------------------
------------------------------------------------------------
------------------------------------------------------------
------------------------------------------------------------
------------------------------------------------------------
------------------------------------------------------------
------------------------------------------------------------
------------------------------------------------------------
------------------------------------------------------------
------------------------------------------------------------
------------------------------------------------------------
------------------------------------------------------------
------------------------------------------------------------
-----
>XP_015406070_Aspergillus_nomiae
------------------------------------------------------------
------------------------------------------------------------
------------------------------------------------------------
------------------------------------------------------------
------------------------------------------------------------
------------------------------------------------------------
------------------------------------------------------------
------------------------------------------------------------
------------------------------------------------------------
------------------------------------------------------------
------------------------------------------------------------
------------------------------------------------------------
------------------------------------------------------------
------------------------------------------------------------
------------------------------------------------------------
------------------------------------------------------------
------------------------------------------------------------
------------------------------------------------------------
------------------------------------------------------------
-----------------------------------------------------------M
ESLQTLLVANRGEIAVRILKTAKKLNLRTIALYTEPDAASAHVQLADEAFLLDG------
-PPSKAYIDGDQIIELAKRNHVDAIIPGYGF----LSENADFARAIAEAGMVFAGPSPEC
IEAFGLKHTARDLATKAGVPIVPGSTGLVTSEDDAVKVARELGFPVMLKATAGGGGMGLL
TCSSEDEVRESFATVRSRGEALFKNAGMFIERYYPSSHHIEVQVFGNGAGKAIAIGEREC
SIQRRHQKVIEECPSPFV-TRHPGLRKSLSDAAVRLAESIEYGSAGTIEYLVDDETGAFF
FLEMNTRLQVEHGITELCYGVDLVELMLKQADAQLSGKKGLE-AAFLTSI---PVD-S-P
SGAAIEARVYAENPTKDFAPCPGTLQSVEWK-ELPGSRIDTW-VYRGIKISANYDPLLAK
VMLHSPSRKQTIEGMRTILTQSRICGPSTNLEFLAEILTDERFITGNTLTRFLDN-----
FQWKLSAIDVMSGGAYTLI------EDWPGRPTLGK-GFCHSGPMDPLAFRIANALVGNP
VGLEALEITLSGPDYVFWGLHLS---LCAGRPLKPVLTTSLFSLSSSI------------
--------------WSFLNVAEWFGSKSTSPMVGVGGYQGRQLASGDLLSIT--NNV---
PDTRGEL--SI----------------PEHLIP-QY-----PDHWELLSMPGPYDE-GYL
APESIDMLYETEWKISHNAARGGIRLLGPKPKWARPDGGEGGAHPSNLIEYGYAIGSLNW
TGDDPVIFPQDAPDFGGFISSHTIVKADLWKLGQVKAGDTLKY-RSTSLEDALAARNHME
RFVCEVVKCCHHGGNFGDITPLR-DTPPS-----ALTAETRGTGVVHQIPEQG--TQP-L
VNYRQAGDDYI--LIDYG-TGSFDLNHRCRVTALKKILNEGN-GDITFN---NGLVSM-I
GCGN----SLMLYYDGTKLPQQKLIAYLCNIETRLGDLSEAKMPSRLFKLPLAFESQRQK
DAID-R------YMETQRPYASYLPDNMD-------------------------------
----------FVAKNNA-------------------------------------------
-FTKAE-VENIYLTARLMVVS----------------VG-FFTALPLA-LPVDPRQRMNC
PKMNPSRVYTPAGSVSWGGSCMALY-NV--DSPGGY-----------------QMTGMTI
PGVDILGSKRGYAP-DR--------------PWLFEEFDQI------------TFYRVSE
EEYEKELALFNSGRYEYQWEEVTFDMAEHNKLLRDTKEEVAAIRARQRKAQVEMDKLEAE
LLERWAKEKAEKGVPVNAIESLLKDPQVLPIEAPLNANIWKVEVKQGDKLDEGQVVVILE
AMKLEIAVRAELHA-----AGATVEKVLVQPGDSIEAGKPLVLVRNA-------------
------------------------------------------------------------
------------------------------------------------------------
------------------------------------------------------------
------------------------------------------------------------
------------------------------------------------------------
------------------------------------------------------------
------------------------------------------------------------
------------------------------------------------------------
------------------------------------------------------------
------------------------------------------------------------
------------------------------------------------------------
------------------------------------------------------------
------------------------------------------------------------
------------------------------------------------------------
------------------------------------------------------------
------------------------------------------------------------
------------------------------------------------------------
------------------------------------------------------------
------------------------------------------------------------
------------------------------------------------------------
------------------------------------------------------------
------------------------------------------------------------
------------------------------------------------------------
------------------------------------------------------------
------------------------------------------------------------
------------------------------------------------------------
-----
>XP_023089246_Aspergillus_oryzae
------------------------------------------------------------
------------------------------------------------------------
------------------------------------------------------------
------------------------------------------------------------
------------------------------------------------------------
------------------------------------------------------------
------------------------------------------------------------
------------------------------------------------------------
------------------------------------------------------------
------------------------------------------------------------
------------------------------------------------------------
------------------------------------------------------------
------------------------------------------------------------
------------------------------------------------------------
------------------------------------------------------------
------------------------------------------------------------
------------------------------------------------------------
------------------------------------------------------------
------------------------------------------------------------
-----------------------------------------------------------M
ESLKTLLVANRGEIAVRILKTAKKLNLRTIALYTEPDAASAHVQLADEAFLLDG------
-PPSKAYIDGDQIIKLAKRNHVDAIIPGYGF----LSENADFARAIAKAGMVFAGPSPEC
IEAFGLKHTARDLATKAGVPIVPGSTGLVTSEEDAVKVAKDLGFPVMLKATAGGGGMGLL
TCSSEDEVRESFATVRSRGEALFKNAGLFIERYYPSSHHIEVQVFGNGDGKAIAIGEREC
SIQRRHQKIIEECPSPFV-TRNPGLRESLGDAAVRLAESIKYGSAGTIEYLVDDETGAFF
FLEMNTRLQVEHGITELCYGVDLVELMLKQADAQLSGKKGLE-VAFLTGI---TVD-A-P
SGAAIEARVYAENPTKDFAPCPGTLQSVEWK-ELPGSRIDTW-VYRGIKVSANYDPLLAK
VMLHSPSRTQAIEGMRTILTQSRICGPPTNLEFLAEILTDERFVTGNTLTRFLDD-----
FQWKL-------------------------------------------------------
------------------------------------------------------------
------------------------------------------------------------
------------------------------------------------------------
------------------------------------------------------------
------------------------------------------------------------
------------------------------------------------------------
------------------------------VTALKKVLNEGN-GDITFS---NKLISM-I
GCGN--------------------------------------------------------
------------------------------------------------------------
------------------------------------------------------------
------------------------------------------------------------
--------------------C---------------------------------------
--VDILGSKKGYTP-DR--------------PWLFEEFDQI------------TFYRVSE
EEYEKELALFNSGRYEYQWEEVIFDMAEHNKLLHDTKEEVAAIRARQRKAQDEMDKLEAE
LLEHWAKEKAEKGVPVDAIENLLKDPQILPIEAPLNANIWKVEVKQGDKLDEGQIVVILE
AMKLEIAVRTELHA-----AGATVEKVLVQPGDSIEAGKPLILVRNA-------------
------------------------------------------------------------
------------------------------------------------------------
------------------------------------------------------------
------------------------------------------------------------
------------------------------------------------------------
------------------------------------------------------------
------------------------------------------------------------
------------------------------------------------------------
------------------------------------------------------------
------------------------------------------------------------
------------------------------------------------------------
------------------------------------------------------------
------------------------------------------------------------
------------------------------------------------------------
------------------------------------------------------------
------------------------------------------------------------
------------------------------------------------------------
------------------------------------------------------------
------------------------------------------------------------
------------------------------------------------------------
------------------------------------------------------------
------------------------------------------------------------
------------------------------------------------------------
------------------------------------------------------------
------------------------------------------------------------
------------------------------------------------------------
-----
>XP_040642650_Aspergillus_ruber
------------------------------------------------------------
------------------------------------------------------------
------------------------------------------------------------
------------------------------------------------------------
------------------------------------------------------------
------------------------------------------------------------
------------------------------------------------------------
------------------------------------------------------------
------------------------------------------------------------
------------------------------------------------------------
------------------------------------------------------------
------------------------------------------------------------
------------------------------------------------------------
------------------------------------------------------------
------------------------------------------------------------
------------------------------------------------------------
------------------------------------------------------------
------------------------------------------------------------
------------------------------------------------------------
-----------------------------------------------------------M
NSLKTLLVANRGEIAVRILKTARKLNIRTVAVYTEPDAASTHVHLADQAVLLSG------
-HPSKAYIDGDQIIDIAKRNNVDAIIPGYGF----LSENSDFARAATAAGIAFAGPSPES
IEAFGLKHTARDLATKAGVPIVPGSKGLVTTEDEAVEVSKGLGFPVMLKATAGGGGMGLL
TCSSESEVRESFATVRSRGEALFKNAGMFIERYYPSSHHIEVQVFGNGDGKAIYIGEREC
SIQRRHQKVIEECPSPFV-SRNSGLREKLGEAAVSLAESIKYGSAGTIEYLVDDETGAFF
FLEMNTRLQVEHGITELCYEVDLVELMLKQADAQVSGKKGLE-ASFLTNL---PLK-G-P
YGSAIEARIYAENPIKDFAPCPGILQDVEWK-EIPGSRIDTW-VYRGIKVSANYDPLLAK
VMYHSSRRQEAIKGMQTILTESRICGPPTNLEFLSKILDDERFIAGNTLTRFLDD-----
FQFSLSAIDVVTGGAYTLI------EDWPGRPTLGR-GFCHSGPMDPLAFRIANALVGNP
VGTEALEITLSGPELRFLGPALV---SLCGASVDAKLDGIPISMWSRIKVSTGQRLTIGK
-TNGNGCRSYLAVYGGFTNVAQWFGSKATAPMVGVGGYQGRQLASGDLLSIT--SQF---
PNVSGDL--RL----------------PDRLIP-KY-----PNYWELLSMPGPYDQ-GYI
VPESIDMLYEAEWKISHNAARGGIRLIGPKPKWARSDGGEGGAHPSNLIEYGYAIGSLNW
TGDDPVIFPQDGPDFGGFISSHTIVKADLWKLGQIKAGDTLRY-RAVSLEDAISARKETE
KFVDEVVQCCYKGQDFDGIQPLK-DELPQ-----ALTKESRGSGIVHQIQEKG--NQP-L
VSYRQAGDDYI--LIDYG-HGAFDLNHRCRVTALKKALNKEK-GDFTFS---NGLIGM-V
GCGN----SLMLYYDGLKTPQTQLLQHLTSIEAALGDLSAAKMPSRLFKLPLTFESQRQK
DALK-R------YMETQRPYASYLPDNLE-------------------------------
----------FVAKNNA-------------------------------------------
-FSREQ-FEKIFLTAKLMVVS----------------VG-FFTALPLA-LPVDPRQRMNC
PKMNPSRVYTPAGSVSWGGSCMALY-NV--DSPGGY-----------------QMTGMTI
PGVDILGTKKNYHP-NR--------------PWLFEDFDQI------------TFYSVTE
EEYEKQLALFNSGRYEYEWEEVVFDMEEHNRLLRDTREEVARIREEQKGAQREMDEIEGV
LLERWEREKAERGVPVDEVDILLKDPEILPVEAPLNANVWKVEVSQGDKIGKDQVVIILE
AMKLEIAVRADPAV-----VGTTVEKVLIQQGDSIEAGKPLLLARKTSK-----------
------------------------------------------------------------
------------------------------------------------------------
------------------------------------------------------------
------------------------------------------------------------
------------------------------------------------------------
------------------------------------------------------------
------------------------------------------------------------
------------------------------------------------------------
------------------------------------------------------------
------------------------------------------------------------
------------------------------------------------------------
------------------------------------------------------------
------------------------------------------------------------
------------------------------------------------------------
------------------------------------------------------------
------------------------------------------------------------
------------------------------------------------------------
------------------------------------------------------------
------------------------------------------------------------
------------------------------------------------------------
------------------------------------------------------------
------------------------------------------------------------
------------------------------------------------------------
------------------------------------------------------------
------------------------------------------------------------
------------------------------------------------------------
-----
>XP_040707653_Aspergillus_sydowii
------------------------------------------------------------
------------------------------------------------------------
------------------------------------------------------------
------------------------------------------------------------
------------------------------------------------------------
------------------------------------------------------------
------------------------------------------------------------
------------------------------------------------------------
------------------------------------------------------------
------------------------------------------------------------
------------------------------------------------------------
------------------------------------------------------------
------------------------------------------------------------
------------------------------------------------------------
------------------------------------------------------------
------------------------------------------------------------
------------------------------------------------------------
------------------------------------------------------------
------------------------------------------------------------
-----------------------------------------------------------M
ECLKTVLIANRGEIAVRILETARKLDIRTIAIYTEPDAASTHVHLADEAILLSG------
-VPSKAYIDGDQIIEIAKKRHADAIIPGYGF----LSENSNFARDVSSAGLVFVGPSPES
IEAFGLKHTARELATKAGVPIVPGSQGLVTSEDEAVTISQSLGFPVMLKATAGGGGMGLL
TCNSEKEVRESFQTVQSRGEALFKNAGLFIERYYPSSHHIEVQIFGNGHGKAISIGEREC
SIQRRHQKVIEECPSPFV-TRNPDLRKGLCDAAVRLAESIHYGSAGTIEYLVDDESGAFF
FLEMNTRLQVEHGITELCYDVDLVELMLKQANAQLSGKKGLE-AEFLSNI---PVA-A-P
KGAAIEARVYAENPVKDFAPCPGTLQDVQWK-EIPGSRIDTW-VYRGIKVSANYDPLIAK
VMYHGPTRHQAIEGLKEILTGSRICGPPTNLGFLTEILANKDFNLGATLTRFLDN-----
FEYNLSAIDVVSGGAYTLI------QDWPGRPTIGK-GFCHSGPMDSVAFRIANALVGNP
VGLEGLEITLSGPELRFLGPAFI---SLCGAPIDATLDNAPVPMWSRVKISAGQRLKIGK
-TTGNGCRAYLAVFGGFLNIAEWFGSKATAPMVGVGGYQGRQLTSGDYLVIT--SQV---
PKLDKGL--SL----------------SKQLIP-QY-----PSSWELMSMPGPYDE-GYF
TPESIDMLYDAEWTISHNAARGGIRLLGPKPTWARSDGGEGGAHPSNLIEYGYALGSLNW
TGDDPVIFPQDAPDLGGFVSSHTIVKGDMWKLGQVKAGDTLKF-RATSLKDAVSKRNDLE
NFIANIVECCQKGADFGTIAPLS-TSLPP-----AMTALTRGSGIVHQIPEKG--NQP-L
VSYRQAGDDYL--LIDYG-TGAFDLNHRYRVTALKKVLTEAT-GEITFS---NGLTSM-V
GCGN----SLMLYYDGTKIPQQNLINYLCTIEAQLGDLSRAKVRSRLFKLPLTFESKRQN
DAIK-R------YMETQRPYAAYLPDNMD-------------------------------
----------FVARNNA-------------------------------------------
-FTRKE-FENIYLTANFMVIA----------------VG-FFTALPLS-LPVDPRQRMNC
PKMNPSRVFTPAGQVSWGGSCLAIY-TV--DSPGGY-----------------QMTGLTI
PGVDILGSKYGYTP-QK--------------PWLFEDFDQI------------TFYQVSE
EEYERQLAIFQSGRYEYEWEEVEFDMAEHNELLSDTKEEVKTIRARQRKAQADMDALEKE
MLEKWAKEKAERGVPMDTVDALLRDPAISPIEAPLNANVWKVEVKEGNKLEKDQIVVILE
AMKLEIAVRTESIA-----VGAVVEKILVQQGDSIEAGKPLMLVRRVEN-----------
------------------------------------------------------------
------------------------------------------------------------
------------------------------------------------------------
------------------------------------------------------------
------------------------------------------------------------
------------------------------------------------------------
------------------------------------------------------------
------------------------------------------------------------
------------------------------------------------------------
------------------------------------------------------------
------------------------------------------------------------
------------------------------------------------------------
------------------------------------------------------------
------------------------------------------------------------
------------------------------------------------------------
------------------------------------------------------------
------------------------------------------------------------
------------------------------------------------------------
------------------------------------------------------------
------------------------------------------------------------
------------------------------------------------------------
------------------------------------------------------------
------------------------------------------------------------
------------------------------------------------------------
------------------------------------------------------------
------------------------------------------------------------
-----
>XP_001214424_Aspergillus_terreus
------------------------------------------------------------
------------------------------------------------------------
------------------------------------------------------------
------------------------------------------------------------
------------------------------------------------------------
------------------------------------------------------------
------------------------------------------------------------
------------------------------------------------------------
------------------------------------------------------------
------------------------------------------------------------
------------------------------------------------------------
------------------------------------------------------------
------------------------------------------------------------
------------------------------------------------------------
------------------------------------------------------------
------------------------------------------------------------
------------------------------------------------------------
------------------------------------------------------------
------------------------------------------------------------
-----------------------------------------------------------M
ESLKTLLVANRGEIAARIIKTAKSSGL---------------------------------
----------------PKQHKADAVIPGYGF----LSENADFARAVADAGLVFVGPAPES
IEAFGLKHTARDLAAKAGVPIVPGSAGLVTSGDEAVSVARDLGFPVMLKATAGGGGMGLL
TCNSEEDVRESFSTVQSRGDALFKNAGVFIERYYPSSHHIEVQVFGNGNGKAISIGEREC
SIQRRHQKVIEECPSPFV-TKNPGLRASLGSAAVRLAESINYGSAGTIEYLVDDETGSFF
FLEMNTRLQVEHGITELCYGIDLVELMLKQADAQLSGKSGLD-ARFLANI---PVA-G-P
SGCAIEARVYAENPVKDFAPCPGVLQSVEWK-ELPGSRIDTW-VYRGIKVSANYDPLLAK
VMFHAPSRTEAIEGIRTILAGSRICGPPTNLEFLTEILGSETFASGHTLTRFLDH-----
FQFDLSAIDVVSGGAYTLI------QDWPGRPTLGK-GFCHAGPMDPLAFRIANALVGNP
VGLEALEITLSGPELRFLGPAII---SLCGAPIAATLDEAPVRMWSRVLVKKGQRLKIGK
-TTGNGCRTYLSVFGGFLNVAKWFGSKSTAPMVGVGGYQGRQLASGDLLSIT--KEL---
PSISGEL--CI----------------PDHLIP-DY-----PEHWELMAMPGPYDE-GYL
TPDSIDMLYQTEWKISHNAARGGIRLIGPKPTWARADGGEGGAHPSNLIEYGYAIGSLNW
TGDDPVIFPQDAPDFGGFISSHTIVKADLWKLGQVKAGDTLRY-RATALEDALAARNEVE
RFIHDIVQCCYTQSDFSAITPMK-K-TPP-----QLGTKQRGTGVIHQIPASG--NQP-L
VSYRQGGDDYL--LIDYG-TGSFDLNHRCRATALKNALYEAT-ADITFS---TGLIST-V
GCGN----SLMLYYDGSKIPQAKLLKYLCELEAKLGDLSTAKMPSRLFRLPLTFESQRQK
EAIT-R------YMETQRPYASYLPDNMD-------------------------------
----------FVAKNNA-------------------------------------------
-FTREE-FENIFLSASLMVVA----------------VG-FFTALPLA-LPVDPRQRMNC
PKMNPSRVYTPAGSVSWGGSCMALY-NV--DSPGGY-----------------QMTGMTI
PGVDILGSKRGYAA-DR--------------PWLFEDFDQI------------TFYRVSE
AEYEKELALFNSGRYEYQWEQVEFDMAEHNKLLRDTEEEVAAIRARQREAQAAMDRLEAD
LLERWAKEKAERGVPMDAIENLLKGGQ-----------------------DEG-------
---------------------------------------PLLL-----------------
------------------------------------------------------------
------------------------------------------------------------
------------------------------------------------------------
------------------------------------------------------------
------------------------------------------------------------
------------------------------------------------------------
------------------------------------------------------------
------------------------------------------------------------
------------------------------------------------------------
------------------------------------------------------------
------------------------------------------------------------
------------------------------------------------------------
------------------------------------------------------------
------------------------------------------------------------
------------------------------------------------------------
------------------------------------------------------------
------------------------------------------------------------
------------------------------------------------------------
------------------------------------------------------------
------------------------------------------------------------
------------------------------------------------------------
------------------------------------------------------------
------------------------------------------------------------
------------------------------------------------------------
------------------------------------------------------------
------------------------------------------------------------
-----
>XP_022485718_Penicillium_arizonense
MNIAALLYFLNVIRATPAFVFSRATRSYGISRFEVHSLPDSPALPASWAGRLPVPGRADG
NDIFFWLFQAEQAVYSDNLIIWFNGGPGCSSLIGLTTGNGPILFDGNSTKLVRNPKSWTK
LGNVLYVDQPVGTGFSTASFPYPVKDNARVSADFARWLHAFFMHFPHLASKQIHLMGESY
AGIYIPYFASELLNGKNTLPLDVRSMSLGDGSWGNGAAMSSVAMGAYLRSQSSLLNIPEN
ILSVFDEADETCGFNDVLEQSAIYPPNHKIHIPGNPEYFNLKRRRRRDMTDALNSTCNIF
ATTPAEVRASIFNSTCYGPCAAHSTAMDYMTTTSDDGSRKPACYDVYDISHDCSTVSPLP
LLAEYFSRADVQSALHVSNSGTYEACNPTILGTLLAAESPVPPEYSIIPSLITEHNVSLH
IYSGEWDMLINHIGTELSIQNMTWRGAQGFSRKPSRPFYPDNAAPSSTINPMAMLAAATT
TLSTIAATAVPAVSLILPMTQKHSTGGEEQPLTISQWREL--QETVSEPTHILSLLERAQ
PN---TSNAWISLATPEQIITQWKNITALQSEGRDLPLFGVPFAAKDNIDAAGFCTTAAC
PSFGSEPVITDSTVVQRLKSQGAIIIGKTNLDQFATGLVGTRSPYGAVANTFDPKRVSGG
SSSGSSVVVAQGLVPFSLGTDTAGSGRVPAGFNNLVGLKPTRGALSAHGVVPACRSLDCV
SIFALTLEDADLILQLAEGYDV-RDPYSRDRASWATDKSPRGALP------SQPKLAICS
NPEWFGRT--EQTRPYQMALTKA-ERLGWKLEPVDFTPLFSLASLLYEGPWVAERYAAIE
KFIRSVP-VEAMDPVVRSIIMKAEQFSAADLFACEYNRQDLSREIEQIFGQYDALLVPTA
PTFPSMQDLIDEPIAANSQLGRYTNFVNFLDWSALAIPAGWR-EDGLPFGITLIGGAWEE
PRLLELGRRWMS------DGPRLLGAT-------GVEYQEL----CFELPVPVNSMQLAV
VGAHLSGFPLNMDLVSRGATLATATATAPCYRLFALHTTGPVSKPGLKRV---SDG----
----------------------------GESIEVEVWNMPLDKIGSFLGTVAAPLGIGSI
ELQDGQWVHGFICEPVGL--ENAKDVTSFGGWRGYTQSLNSSTAESSRVASPTPATSIGE
KRITTVLVANRGEIALRIIRTLRDMKISSVAIYSNADARAPHVAAADVALPLAG------
NTVSDTYLNGKQILDLAINAGADAVIPGYGF----LSENADFAAAVETAGLVWIGPTPKQ
MRDLGLKHCARDIAITAGIPVVPGSKGLVTSLEDALAEADKICYPVMVKSTAGGGGIGLQ
RCADIDALREAFDGVRRLGQANFGDDGVFIEHFIDRARHIEVQVLGDGAGRVICAGERDC
SLQRRNQKVVEESPAGFV---PVKVRADMRRAAAALVASLQYRNVGTVEFIFDIDTEDFY
FLEMNTRLQVEHPVTEAVTGLDLVECMMRIA------------MNDCTSLFPQQINEIQV
SGAAIEARVYAESPLQGFRPSPGKLMNVEFP-S--DVRIDTW-VSSGQELSSSFDPMIAK
IIAHGDDRPAALRKLSEALAKTIITGVETNLRYLQQIVAWESFNSGSFTTGSLNT-----
FPYEVQVVEVIDAGSNTAV------QDFPGRQGLWHIGVPPSGPMDSYSFRLANKIVGND
ENAAGLECLTQGPTLLFHSPTTV---AVVGANAPLFVDGEEKKPGIAISIQTGQKLSIGT
--AINGSRAYLAVRGGF-QVPKVLGSRSTFAIGHLGGHNGRSLRRGDLLPL---------
---------AAVTEKEL----------PLLMAPIFPLPIPGNREWVVSAIPGPHGSPTHF
TQDGLQELFNGEWTVHYNSNRLGVRLTGPRPEWARQTGGDAGLHPSNIHDSPYSIGNISF
TGDEAVVLTADGPSLGGFVAFATVAEAEMWKFGQMRPGDRLRL-HPISLDDAQALAGALE
HSIATFSP-----LTSGGLKDTSSTAVYS--------------PVMKEITEAGR-----F
IRCCQAGDRAL--LLDFGNEDNFTLRQTFHIMSFIEMHRVSP---------IPGVEELTS
GVR-----SLHIRLKA-GFSLPQVLDALVAHELSLGSKLSSRLPSRIVHMPLVFDDERSR
NAIA-R------YTSTIRSSAPYLPSNIE-------------------------------
----------FLQKLNG-------------------------------------------
-LDSPTGVESIVYEGTFLVLG----------------LGDVYQGSPCA-VPLDPRHRLFG
TKYNPSRSFTPRGAVGIAGQYLCIY-AT--DSPGGY-----------------QLVGRTV
PIWDEFHKPERSEK--A--------------PWMFSLLDQI------------RFYPVSE
EELSAAEANGTSSDL-IKISSAELDLNEYENWLTKKEEDIIAVREQRSKAMREADFFDD-
LLKPYDAVAMRP----GRGQESDEVMTGERVKALLPGRCFRCAVKEGDEVQAGDALIWVE
SNKMEVKICAP--------VTGKCVRLLATEGDILEPSDDVVIIQ---------------
------------------------------------------------------------
------------------------------------------------------------
------------------------------------------------------------
------------------------------------------------------------
------------------------------------------------------------
------------------------------------------------------------
------------------------------------------------------------
------------------------------------------------------------
------------------------------------------------------------
------------------------------------------------------------
------------------------------------------------------------
------------------------------------------------------------
------------------------------------------------------------
------------------------------------------------------------
------------------------------------------------------------
------------------------------------------------------------
------------------------------------------------------------
------------------------------------------------------------
------------------------------------------------------------
------------------------------------------------------------
------------------------------------------------------------
------------------------------------------------------------
------------------------------------------------------------
------------------------------------------------------------
------------------------------------------------------------
------------------------------------------------------------
-----
>XP_014534135_Penicillium_digitatum
------------------------------------------------------------
------------------------------------------------------------
------------------------------------------------------------
------------------------------------------------------------
------------------------------------------------------------
------------------------------------------------------------
------------------------------------------------------------
------------------------------------------------------------
------------------------------------------------------------
------------------------------------------------------------
------------------------------------------------------------
------------------------------------------------------------
------------------------------------------------------------
------------------------------------------------------------
------------------------------------------------------------
------------------------------------------------------------
------------------------------------------------------------
------------------------------------------------------------
------------------------------------------------------------
------------------------------------------------------------
------------------------------------------------------------
------------------------------------------------------------
-------------MTAAGVPCVPGYHGRNQDPVFLEEQADQITYPVLIKAVKGGGGKGMR
IASSKAVFQAQLESAKSEAMSSFGDDNVLVEKYITTPRHIEVQVFADQHGNSVALGERDC
SIQRRHQKVLEESPAPHL---PDATRKDLWAKARSAAEAVGYEGAGTVEFIFDNDSGDFY
FMEMNTRLQVEHPVTEMVTGQDLVHWQILVAE-----------GAKLPLTQEEVEERIAK
SGHGIEARIYAENPEQGFIPDSGRLLHVRTPATSEDIRIDAG-FVEGDEVSAHYDPMISK
LIVRGANREEALRKLAAALEEYEVAGPVTNIEFLKAICKSPDFIAGEVETGYIEKHREEL
FPSTTIEEEVLAQVALACL-----HRDTV-------------------------------
------------------------------------------------------------
------------------SGARSSAGVAGSTIGFTPSYQERQLSFTEN------------
---------------------------S---GP---------------------------
------------------------------------------------------------
--------------------------------G---STDGSTF-----------------
-----------------------------------------------------------S
VRVQQTADDTF--NVQ-V------------------------------------------
------------------------------------------------------GGRVFE
QVVS-R------LDSASQIVTSFFAH----------------------------------
------------------------------------------------------------
------------------------------------------------------------
TRLDTTVIRDED----------TII-AF--QRGTQY-----------------RL-----
------------TVPRA--------------KWMEKALG---------------------
------------------------------------------------------------
LKDVTNS-----------------------VLAPMPCKVLRVEVQVGDVVEKDQPLVVIE
SMKMETVIRSPQ-------RG-TIARVVHKKG---VSHAPCP------------------
------------------------------------------------------------
------------------------------------------------------------
------------------------------------------------------------
------------------------------------------------------------
------------------------------------------------------------
------------------------------------------------------------
------------------------------------------------------------
------------------------------------------------------------
------------------------------------------------------------
------------------------------------------------------------
------------------------------------------------------------
------------------------------------------------------------
------------------------------------------------------------
------------------------------------------------------------
------------------------------------------------------------
------------------------------------------------------------
------------------------------------------------------------
------------------------------------------------------------
------------------------------------------------------------
------------------------------------------------------------
------------------------------------------------------------
------------------------------------------------------------
------------------------------------------------------------
------------------------------------------------------------
------------------------------------------------------------
------------------------------------------------------------
-----
>XP_016598594_Penicillium_expansum
------------------------------------------------------------
------------------------------------------------------------
------------------------------------------------------------
------------------------------------------------------------
------------------------------------------------------------
------------------------------------------------------------
------------------------------------------------------------
------------------------------------------------------------
------------------MTSRYSTGSGQQPLSISQWREL--QNTVSEPTHILSLLERAQ
TN---TSNAWISLATPEEIITQWKKITTLRSQGKDLPLFGVPFAAKDNIDAAGFCTTAAC
PSFGTEPVAADSTVVQRLKSQGAILVGKTNLDQFATGLVGTRSPYGAVANSFDPNRVSGG
SSSGSSVVVAQGLVPFSLGTDTAGSGRIPAGFNNLVGLKPTRGALSAHGVVPACRSLDCV
SIFALTLEDADLVLQLAEGYDI-QDAYSRDRANCATHKSPRGALP------SQPTLAICS
NPEWFGRT--EQAAAYQDALTKA-QQLGWKLEPVDFTPLFSLASLLYEGPWVAERYAAIE
KFIRSVP-AEAMDPVVRSIILKAEKFSAVDLFTCEYHRRDLSCEIEQIFGKYDALLVPTA
PTFPSMQDLKDEPVVANSQLGTYTNFVNFLDWSALAIPAGWR-EDGLPFGITLIGGAWEE
PRLLELARRWMS------DAPRLLGAT-------GVEYQEI----CTGIPATFNSMQLAV
VGAHLSGFPLNKDLVSRGATLVTATTTAPCYQLFALHTTGPVSKPGLKRV---ADG----
----------------------------GESIEVEVWDMPLDKMGSFLGTVAAPLGIGSV
ELRDGRWVHGFICESVGL--ENAKDVTSFGGWRGYTQSLNTSTTESSRAASTTPATSIGE
KRIRTVLVANRGEIALRIIRTLREMKILSVAIYSSADARAPHVTAADVALPLVG------
STVSDTYLNGKQILAMAIKANADAVIPGYGF----LSENADFAAAVEAASLVWIGPTPEQ
MRDLGLKHRARDIAMTAGIPVVPGSKGLVTSLEDALVEAEKIGYPVMVKSTAGGGGIGLQ
RCADIGALREAFDGVRRLGQANFGDDGVFIEHFIDRARHIEVQVLGDGAGRVICAGERDC
SLQRRNQKVVEESPAGFV---QARVRADMRRAAAALVASLQYRNVGTIEFIFDIDTEKFY
FLEMNTRLQVEHPVTEAVTGLDLVECMMRIA------------MDNCTTLFPQQINEVPV
FGAAIEARVYAESPVQEFRPSPGKLLNVEFP-S--GVRVDTW-VSSGQELSSSFDPMVAK
IIAHGDDRAVALRKLSDALEKTIITGVETNLRYLRQIVAWELFNSGAFTTGSLNT-----
FPYEAQAVEVIDAGSDTAV------QDFPGRQGLWHIGVPPSGPMDSYSFRLANKIVGND
DNAAGLECSIQGPTLLFHSSTTV---AVVGANAPISVDGEEKQPGTAIRIQAGQKLSIGT
--ATNGSRVYLAVRGGI-QVPEVLSSRSTFAIGHLGGHNGRSLRIGDLLPL---------
---------APITEEEL----------PLLKFPIHSLPIPENREWVVGAIPGPHGSPTHF
TQDGLQELFNGKWTVHYNSNRLGVRLTGPRPEWARQTGGDAGLHPSNIHDSPYSIGNVSF
TGDEAVVLTADGPSLGGFVAFATVAEAEMWKFGQMRPGDRLRL-HPISLDDAQRLAMALE
HSIATLSP-----LTNADLRQTSSVAVSN--------------PTVKEISEGGR-----F
IRCCQAGDRAL--LLDFGNEDNFTLRQTFHIMSFIEMHRTSP---------IPGVEELTS
GVR-----SLHVRVKA-NFSLPQVLDALVAHEISLGTELPSRLPSRIVSMPLVFNDERSR
KAIA-R------YTSTIRSSAPYLPSNIE-------------------------------
----------FLQKLNG-------------------------------------------
-LDSPNRVESNLYEGAFLVLG----------------LGDVYQGSPCA-VPLDPRHRLFG
TKYNPSRSFTPRGAVGIAGQYLCIY-AT--DSPGGY-----------------QLVGRTV
PIWDEFHKPGLGEK--A--------------PWMFSLLDQI------------RFYPVTE
EELSAAEADGTSSDL-IKISDTELDLNEYEKWLEANEEDITAVREQRSKAMHEADFFDD-
LLKPYDPITMRP----GRGQESNEGMAGERVKALLPGRCFRCAIEEGDEVQAGDPLIWIE
SNKMEVKICAP--------VSGKCVRLLVAEGDVLGPSDDVAIIQ---------------
------------------------------------------------------------
------------------------------------------------------------
------------------------------------------------------------
------------------------------------------------------------
------------------------------------------------------------
------------------------------------------------------------
------------------------------------------------------------
------------------------------------------------------------
------------------------------------------------------------
------------------------------------------------------------
------------------------------------------------------------
------------------------------------------------------------
------------------------------------------------------------
------------------------------------------------------------
------------------------------------------------------------
------------------------------------------------------------
------------------------------------------------------------
------------------------------------------------------------
------------------------------------------------------------
------------------------------------------------------------
------------------------------------------------------------
------------------------------------------------------------
------------------------------------------------------------
------------------------------------------------------------
------------------------------------------------------------
------------------------------------------------------------
-----
>XP_040648413_Penicillium_griseofulvum
------------------------------------------------------------
------------------------------------------------------------
------------------------------------------------------------
------------------------------------------------------------
------------------------------------------------------------
------------------------------------------------------------
------------------------------------------------------------
------------------------------------------------------------
------------------------------------------------------------
------------------------------------------------------------
--------------------------------MTLSSLLRITP--RLTPTAARRTSRAVS
SATNTSNTTK--------------------------------------------------
------------------------------------------------------------
------------------------------------------------------------
------------------------------------------------------------
------------------------------------------------------------
------------------------------------------------------------
------------------------------------------------------------
------------------------------------------------------------
------------------------------------------------------------
-PLDSILIANRGEIALRVGRTAAERGIRVTTLYTDPDSRAQHALSSPFAFNL--------
-GSVSAYLDGDRIIEIAKKEGCQAIHPGYGFPDTQLSENSAFAQKCTEAGLVFIGPPYKA
IEDMGDKSRSKEIMTAAGVPCVPGYHGQNQDPAFLEEQADQITYPVLIKAVKGGGGKGMR
IANSKAVFQAQLESAKSEAMNSFGDDNVLVEKYITTPRHIEVQVFADKHGNSVALGERDC
SIQRRHQKVLEESPAPHL---PDATRKDLWAKARAAAEAVGYEGAGTVEFIFDNDSGDFY
FMEMNTRLQVEHPVTEMVTGQDLVHWQILVAE-----------GAKLPLTQEEVEERIAQ
SGHGIEARIYAENPEQGFIPDSGRLLHVRTPATSEDIRIDAG-FVEGDDVSAHYDPMISK
LIVRGANREEALRKLAAALEEYEVAGPVTNIEFLKSICKSPDFIAGEVETGYIEKHREEL
FAAKTIDKEVLAQAALACI-----HRDSV-------------------------------
------------------------------------------------------------
------------------SKTRSSAGVAGSTVGFTPSYQERQLSFTET------------
---------------------------T---GS---------------------------
------------------------------------------------------------
--------------------------------G---SSDSSTF-----------------
-----------------------------------------------------------S
VRVQQTADDTF--NVE-V------------------------------------------
------------------------------------------------------GGQVFE
QVVS-R------MDPASHIVTSFFAH----------------------------------
------------------------------------------------------------
------------------------------------------------------------
TRLDTTVVQDED----------TII-AF--QRGSQY-----------------RL-----
------------TMPRA--------------KWMEKALG---------------------
------------------------------------------------------------
LKDVTNS-----------------------VLAPMPCKVLRVEVQAGDVVEKDQPLVVIE
SMKMETVIRSPQ-------QG-TIARVVHKQGDQCKSGTPLVEFAESE------------
------------------------------------------------------------
------------------------------------------------------------
------------------------------------------------------------
------------------------------------------------------------
------------------------------------------------------------
------------------------------------------------------------
------------------------------------------------------------
------------------------------------------------------------
------------------------------------------------------------
------------------------------------------------------------
------------------------------------------------------------
------------------------------------------------------------
------------------------------------------------------------
------------------------------------------------------------
------------------------------------------------------------
------------------------------------------------------------
------------------------------------------------------------
------------------------------------------------------------
------------------------------------------------------------
------------------------------------------------------------
------------------------------------------------------------
------------------------------------------------------------
------------------------------------------------------------
------------------------------------------------------------
------------------------------------------------------------
------------------------------------------------------------
-----
>XP_038928405_Penicillium_roqueforti
------------------------------------------------------------
------------------------------------------------------------
------------------------------------------------------------
------------------------------------------------------------
------------------------------------------------------------
------------------------------------------------------------
------------------------------------------------------------
------------------------------------------------------------
------------------------------------------------------------
------------------------------------------------------------
--------------------------------MTLSSLLRIVP--RLTPTATRGTSRAVS
STTNTPNTIK--------------------------------------------------
------------------------------------------------------------
------------------------------------------------------------
------------------------------------------------------------
------------------------------------------------------------
------------------------------------------------------------
------------------------------------------------------------
------------------------------------------------------------
------------------------------------------------------------
-SLDSILIANRGEIALRVGRTAAERGIRVTTLYTDPDSRSQHALSSPFAFNL--------
-GSVSAYLDGDRIIEIAKREGCQAIHPGYGF----LSENSAFAQKCTEAGLVFIGPPYKA
IEDMGDKSRSKEIMTAAGVPCVPGYHGQNQDPAFLEEQADKITYPVLIKAVKGGGGKGMR
IASSKAVFQAQLESAKSEAMSSFGDDNVLVEKYITTPRHIEVQVFADKHGNSVALGERDC
SIQRRHQKVLEESPAPHL---PDATRKDLWAKARSAAEAVGYEGAGTVEFIFDNDSGDFY
FMEMNTRLQVEHPVTEMVTGEDLVHWQILVAE-----------GAKLPLTQEEVEERIAK
SGHGIEARIYAENPEQGFIPDSGRLLHVRTPATSKDIRIDAG-FVEGDDVSAHYDPMISK
LIVRGETREEALRKLAAALEEYEIAGPVTNIEFLKAICKSPDFIAGEVETGYIEKHRDEL
FPPKTTEEEVLAQVALACL-----HRDAT-------------------------------
------------------------------------------------------------
------------------SGARSSAGVAGSTVGFTPSYQERQLSFTET------------
---------------------------G---GP---------------------------
------------------------------------------------------------
--------------------------------G---STDGSTF-----------------
-----------------------------------------------------------S
VRVQQTADDTF--NVE-V------------------------------------------
------------------------------------------------------GGRVFE
QVVS-H------MDPASHIVTSFFPH----------------------------------
------------------------------------------------------------
------------------------------------------------------------
TRLDTTVIRDED----------TII-AF--QRGTQY-----------------RL-----
------------TVPRA--------------KWMEKALG---------------------
------------------------------------------------------------
LKDVTNS-----------------------VLAPMPCKVLRVEVQAGDVVEKDQPLVVIE
SMKMETVIRSPQ-------RG-TIARVVHKRGDQCKSGTPLVEFAESE------------
------------------------------------------------------------
------------------------------------------------------------
------------------------------------------------------------
------------------------------------------------------------
------------------------------------------------------------
------------------------------------------------------------
------------------------------------------------------------
------------------------------------------------------------
------------------------------------------------------------
------------------------------------------------------------
------------------------------------------------------------
------------------------------------------------------------
------------------------------------------------------------
------------------------------------------------------------
------------------------------------------------------------
------------------------------------------------------------
------------------------------------------------------------
------------------------------------------------------------
------------------------------------------------------------
------------------------------------------------------------
------------------------------------------------------------
------------------------------------------------------------
------------------------------------------------------------
------------------------------------------------------------
------------------------------------------------------------
------------------------------------------------------------
-----
>XP_002563454_Penicillium_rubens
------------------------------------------------------------
------------------------------------------------------------
------------------------------------------------------------
------------------------------------------------------------
------------------------------------------------------------
------------------------------------------------------------
------------------------------------------------------------
------------------------------------------------------------
------------------------------------------------------------
------------------------------------------------------------
------------------------------------------------------------
------------------------------------------------------------
------------------------------------------------------------
------------------------------------------------------------
------------------------------------------------------------
------------------------------------------------------------
------------------------------------------------------------
------------------------------------------------------------
------------------------------------------------------------
-----------------------------------------------------------M
EKLKTLLIANRGEIAVRIIRTAKELGIRTVSIYTAADATSQHVLAADEAVLLPG------
-DDSTAYINGNAIIEIARSHEVDAITPGYGF----LSENVEFAQAVANAGMVFVGPRPDA
IEAFGLKHRAREIAVAAGVPIVPGTQGLLVTEDDAVGAANTLGYPVMLKATGGGGGMGLM
ICKSVEEVRQSLAQVRSRGETLFKNAGVFMERYYPESHHVEVQVFGNGLGDAIHVGEREC
SIQRRHQKVVEECPSPFV-EKHPGLREKLTSAAIALTKSIRYGSAGTVEYLVDDVSGDFF
FLEMNTRLQVEHGITELCYGLDLVKLMLQQADRELCGLGGLD-KGYLESL---QPD--QP
SGCAIEARVYAENPARNYAPSPGLLQHVEWR-ELSGTRIDTW-VNTGTRISTYYDPMIAK
VMVHDSNRTAAIEKLGEVLSCSKICGPPTNLQFLHAIVQSSAFGTGRTLTNFLTS-----
FEFSPAAIDVISPGVYTTV------QEYPGRPTAGR-GIPQAGPMDPLAFQVANLLAGNP
PSTEGLEITLEGPELRFLAPACV---SVCGAPMDMTLDGTDVPMWTRLYIKAGQRLSIGK
LSGSGGCRAYLAVLGGFPAIAPYFGSKSTSPLLGIGGYQGRSLAPGDMLAIAKFDAIEAG
PEI------SL----------------PSHLRP-VY-----SRHWDIYAMVGPYDE-GYI
VPEDIDMIYDTVWNVSHNATRGGIRLVGPAPRWARNDGGEGGQHPSNVIEYGYPTGTLNW
TGDSPCIFPVDGPDLGGFISSTTIVKASLWRMGQLKSGDTIQY-RRISLKDALHLRAKTD
KFLESVSALVAGQCDPDTIEPISDSALPD-----STISGNWGKALVYRTELGE--SGV-D
MTFRQGGDEFL--LVEFG-EGKFNLNHRCRVTALEQAFNKSQ----ESSEVLRQSVYKTT
GCCN----SLLIHYNGLDFPQDRLIDLLVSLQKTVGDLSNCKVPSRKFRLPICFESPAQE
QAVQ-R------YMETQRPHAPYLPSNMD-------------------------------
----------FVAKING-------------------------------------------
-ITHDE-LVEIFLSVEFMAIC----------------VG-FFCCDTIC-LPVDPRYRLIC
PKQNPSRVYTPEGSVSWGGSCMNIY-PV--DSPGGY-----------------QMTGQTI
PCFDQLGVKPDFSP-SQ--------------PGLFRDFDQI------------TFYRVGK
EELERDMARFRSGCYKFQYEDVTFDMVAHNRLLEETTDEVAAFKSRQATSQVEMLALEKE
SMDRWMAEKAQNNLPADEISLLRQDPDILTLYAPLDANVWKVNVADGDVVYTTKVVAILE
AMKMEVAVSYDGDKKNGIDKGFRIEKVLVQPGDTVRAGDALVFLRKVI------------
------------------------------------------------------------
------------------------------------------------------------
------------------------------------------------------------
------------------------------------------------------------
------------------------------------------------------------
------------------------------------------------------------
------------------------------------------------------------
------------------------------------------------------------
------------------------------------------------------------
------------------------------------------------------------
------------------------------------------------------------
------------------------------------------------------------
------------------------------------------------------------
------------------------------------------------------------
------------------------------------------------------------
------------------------------------------------------------
------------------------------------------------------------
------------------------------------------------------------
------------------------------------------------------------
------------------------------------------------------------
------------------------------------------------------------
------------------------------------------------------------
------------------------------------------------------------
------------------------------------------------------------
------------------------------------------------------------
------------------------------------------------------------
-----
>XP_040815457_Penicillium_solitum
------------------------------------------------------------
------------------------------------------------------------
------------------------------------------------------------
------------------------------------------------------------
------------------------------------------------------------
------------------------------------------------------------
------------------------------------------------------------
------------------------------------------------------------
------------------MTS-YSTGSEEQPLTISQWREL--QKTVSEPTHILSLLERAQ
PN---TSNAWISLATPEQIITQWENITALRSQGKDLPLFGVPFAAKDNIDAAGFCTTAAC
PSFGTEPVTTDSTVVQRLKSQGAILVGKTNLDQFATGLVGTRSPYGAVANSFDPNRVSGG
SSSGSSVVVAQRLVPFSLGTDTAGSGRIPAGFNNLVGLKPTRGALSAHGVVPACRSLDCV
SIFALTLEDADLILQLAEGYDV-QDAYSRDRASCATQKSPRGALP------SQPTLAICS
NPEWFGRT--EQAAAYQDALTKA-QKLGWKLESVDFTPLFSLASLLYEGPWVAERYAAIE
KFIRSVP-AEAMDPVVRSIILKAEKFSAADFFVCEYHRRDLSCEIKTIFGKYDALLVPTA
PTFPSMQDLKDEPVVANSQLGTYTNFVNFLDWSALAIPAGWR-EDDLPFGITLIGGAWEE
PRLLELARCWMS------DAPRLLGAT-------GVEYQELFSDQSSGLTVTPNSMQLAV
VGAHLSGFPLNKDLVSRGATLATATTTAPCYQLFALHTTGPVSKPGLKRV---IDG----
----------------------------GESIEVEVWNMPLDQMGSFLGTVAPPLGIGSV
ELQDSRWVHGFICESVGL--ENANNVTSFGGWRGYTQSLNTSTTESSRAASTTPETSIGE
KRIRTVLVANRGEIALRIIRTLREMKISTVAIYSSADARAPHVTAADIALPLTG------
NTVSDTYLNGKQILDMAIKADADAVIPGYGF----LSENADFAAAVEAAGLVWIGPTPKQ
MHDLGLKHRARDIAITAGIPVVPGSEGLVTSVEDALAEAEKIGYPVMVKSTAGGGGIGLQ
RCADIDSLREAFDGVRRLGQANFGDDGVFIEHFIDRARHIEVQVLGDGTGRVICAGERDC
SLQRRNQKVVEESPAGFV---QVKVRADMRCAAAALVASLQYRNVGTVEFIFDIDSEKFY
FLEMNTRLQVEHPVTEAVTGLDLVECMMRIA------------MDDCTTLFPQQTNEIPV
SGAAIEARVYAESPLQGFRPSHGKLLNVEFP-S--GVRVDTW-VSSGQELSSSFDPMVAK
IIAHGDDRAEALRKLSDALEKTVITGVETNLRYLQQIVAWELFNSGEFTTGSLNT-----
FPYEAQVIEVIDAGSDTAV------QDFPGRQGLWHIGVPPSGPMDSYSFRLANKIVGND
DHAAGLECSIQGPTLLFHSPTTV---AVVGANSPIFVDGKEQEPCMAISIQAGQKLSTGT
--ATNGSRVYLAVQGGI-QVPEVLSSRSTFAIGHLGGHNGRSLRIGDLLPL---------
---------APVVEEKL----------PLLKSPIPSLPIPENREWVVGAIPGPHGSPTYL
TQDGLQELFNGEWTVHYNTNRLGVRLTGPRPEWARKTGGDAGLHPSNIHDSPYSIGNVSF
TGDEAVVLTADGPSLGGFVAFATVAEAEMWKFGQMRPGDRLRL-HPISLDDARVLAKALE
HSIATLSP-----LTSGNLRQTSSVAVSS--------------PIVKEISEAGR-----F
IRCCQAGDRAL--LLDFGSEDNFTLRQTFHIMSFIEMHRISP---------IPGVEELTS
GVR-----SLHIRMEA-NFPLPQVLDALVAHEISLGTYIPSRLPSRIVHMPLVFNDERSR
KAIA-R------YTSTIRSTAPYLPSNIE-------------------------------
----------FLQKLNG-------------------------------------------
-LDSPDRVESNLYEGAFLVLG----------------LGDVYQGSPCA-VPLDPRHRLFG
TKYNPSRSFTPRGAVGIAGQYLCIY-AT--DSPGGY-----------------QLVGRTV
PIWDEFHKPGLGEK--A--------------PWMFSLLDQI------------RFYPVTE
EELSAAEADGTSSDL-IKISDAELDLNEYEKRLAENKDDITAVREQRSRAMHEADFFDD-
LLKPYDPITMRP----GLGQESDEAMTGERVKALLPGRCFRCAIEEGDEVQAGDPLIWIE
SNKMEVKICAP--------VSGKCVRLLVAEGNILGPSDDVAIIQ---------------
------------------------------------------------------------
------------------------------------------------------------
------------------------------------------------------------
------------------------------------------------------------
------------------------------------------------------------
------------------------------------------------------------
------------------------------------------------------------
------------------------------------------------------------
------------------------------------------------------------
------------------------------------------------------------
------------------------------------------------------------
------------------------------------------------------------
------------------------------------------------------------
------------------------------------------------------------
------------------------------------------------------------
------------------------------------------------------------
------------------------------------------------------------
------------------------------------------------------------
------------------------------------------------------------
------------------------------------------------------------
------------------------------------------------------------
------------------------------------------------------------
------------------------------------------------------------
------------------------------------------------------------
------------------------------------------------------------
------------------------------------------------------------
-----
>XP_022582881_Penicilliopsis_zonata
------------------------------------------------------------
------------------------------------------------------------
------------------------------------------------------------
------------------------------------------------------------
------------------------------------------------------------
------------------------------------------------------------
------------------------------------------------------------
------------------------------------------------------------
------------------------------------------------------------
------------------------------------------------------------
--------------------------------MPLSAFLRTPP--RLAPTAVSRWKRGAS
SLSSSTSRQG--------------------------------------------------
------------------------------------------------------------
------------------------------------------------------------
------------------------------------------------------------
------------------------------------------------------------
------------------------------------------------------------
------------------------------------------------------------
------------------------------------------------------------
-----------------------------------------------------------Q
LALDSILIANRGEIALRVGRTAAQHGIRVTTLYTDPDRQAQHALSSPFAYNL--------
-GAVSAYLDGDRIIEIAKSQGCRAVHPGYGF----LSENSAFAQKCTEAGLVFIGPPWKA
IEDMGDKSRSKEIMTAAGVPCVPGYHGTNQDAKFLEQEADKIGYPVLIKAVKGGGGKGMR
ISRSKSEFQDQLLSAKSESMNSFGDDHVLVEKYITTPRHIEVQVFADKHGNCVALGERDC
SIQRRHQKILEESPAPNL---PDEKRKDLWAKARSAALAVGYEGAGTVEFIFDNDTGEFF
FMEMNTRLQVEHPVTEMVTGQDLVYWQILVAE-----------GAPLPLTQDEIETQIAS
SGHAIEARIYAENPDQGFIPDSGRLIHVRTPATNDDVRIDAG-FIAGDDVSAHYDPMISK
LIVRGADREEAIRKLAAALDEYEVAGPSTNIEFIKAVCRSPDFIAGEVETGYIDKHREAL
FHKEPIPDEVLAQVALACL-----HENSP-------------------------------
------------------------------------------------------------
------------------PPTARHAFGGRSSLGFSSSYQSRHFGFSEA------------
---------------------------T---VP---------------------------
------------------------------------------------------------
--------------------------------GAATAADGARF-----------------
-----------------------------------------------------------E
VHIQQVGEDTF--NVEVV------------------------------------------
------------------------------------------------------GGRTFG
QVTSRR------LQPDSRIITSYFPH----------------------------------
------------------------------------------------------------
------------------------------------------------------------
TRLDTTVVRDED----------TVV-AF--QRGAQY-----------------RL-----
------------RIPRA--------------GWMDKALG---------------------
------------------------------------------------------------
VKDVANS-----------------------VLAPMPCKILRFEVAAGDHVDKDQPLVVIE
SMKMETVIRSPQ-------RG-VIAKVVHGKGDQCKSGTPLVEFVDSCEA----------
------------------------------------------------------------
------------------------------------------------------------
------------------------------------------------------------
------------------------------------------------------------
------------------------------------------------------------
------------------------------------------------------------
------------------------------------------------------------
------------------------------------------------------------
------------------------------------------------------------
------------------------------------------------------------
------------------------------------------------------------
------------------------------------------------------------
------------------------------------------------------------
------------------------------------------------------------
------------------------------------------------------------
------------------------------------------------------------
------------------------------------------------------------
------------------------------------------------------------
------------------------------------------------------------
------------------------------------------------------------
------------------------------------------------------------
------------------------------------------------------------
------------------------------------------------------------
------------------------------------------------------------
------------------------------------------------------------
------------------------------------------------------------
-----
>XP_016620708_Cladophialophora_bantiana
------------------------------------------------------------
------------------------------------------------------------
------------------------------------------------------------
------------------------------------------------------------
------------------------------------------------------------
------------------------------------------------------------
------------------------------------------------------------
------------------------------------------------------------
------------------------------------------------------------
------------------------------------------------------------
------------------------------------------------------------
------------------------------------------------------------
------------------------------------------------------------
------------------------------------------------------------
------------------------------------------------------------
------------------------------------------------------------
------------------------------------------------------------
------------------------------------------------------------
------------------------------------------------------------
-----------------------------------------------------------M
EKLKTLLVANRGEIAVRICKTASKLGIKTISIYTGADAASAHVGAADEAVLLSG------
-PDAKGYIDTQQIIELAKSKGAEAVIPGYGF----LSENPDFARHVTEAGMVFVGPNPKC
IDDFGIKHTARELAAKANVPIVPGTKGLVRSEDEAVEEAKKLGFPVMLKATAGGGGMGLL
ACKDEDEVRRSFKTVQSRGETLFKNSGVFMERFYPSSHHIEVQVFGNGLGEAIHFGEREC
SIQRRHQKVIEECPSPFV-VKHPELREKLGSAAVRLAGSINYGSAGTIEFLVDDESGDFF
FLEMNTRLQVEHGITEMCYGIDLVELMLKQADAELSGKGGLD-GEYLRSL---QPK-SPP
SGAAVEVRVYAENPAKDFAPSPGTLQHVSWK-EVRGSRIDGW-IHTGTKVTSYYDPLLAK
VMVHASNRPEALRLMSEMLEGSQIFGPPTNMEFLEAILQDSTFKSGNTMTKFLET-----
FKFQPSAIDVLQGGAYTLI------EDWPGRPTIGR-GFSHSGPMDPLAFRIANALVGNP
PGKEGIEITLSGPDLKFLGPAIV---AICGAPMEVKLDGKDAPMWTRLKIGAGQRLTIGR
-TTGGGCRSYLAIFGGLPSIATWFGSKATAPMTAVGGYQGRALAAGDLLAIT--ADL---
PDVSGEL--RL----------------PDDLIP-SY-----PEEWDLFAMPGPYDE-GFV
TNEFIEEFYDSTWTISHNAARGGIRLIGPKPKWARPDGGEGGAHPSNVIEYGYPVGTVNW
TGDDPCLFPIDAPDFGGFVSATTIVKADYWRLGQMKAGNKLRF-KRVSYQDAIAKRKEVE
EFLGSIDDCCNGKGSFENVSPLKYEGFPP-----SVENKGWEPAIIHQIQEQG--NQP-L
VSYRQGGDDFI--LIDYG-HGSFDLNYRCRAVALYGKLREST-GEISFS---NGAMHTGM
ACGN----SLMLYYDSTKVPRQKMMDYLLKLENELGDLSEAKFPSRKYKLPITFESKRQK
ESLQ-R------YMETQRPYASYLPDPME-------------------------------
----------FVAKNNA-------------------------------------------
-FTMQQ-LRDIYTKSSLMVVA----------------VG-FFVALPIA-LPIDPRQRIQC
PKMNPSRVHTPEGQVGWGGSCMALY-NV--ESPGGY-----------------MMTGLSI
PGADILGFKKGYSP-EK--------------PWLFEDFDQI------------TFYEVTE
DEYEGMMATFRSGRYEYEYEDTEFDMKEHNKLLRDTKDEVAQIRAKQRKAQAEMDKLEKE
LLEKWNKEKEAGKISMDTVEELLHDPDIIPVEAPLNANVWKVEVKEGDSVKLEQVVSILE
AMKLEIPVKAEQSM-----EGATVEKLLVKPNDVVQAGKPLMLLRQS-TKG---------
------------------------------------------------------------
------------------------------------------------------------
------------------------------------------------------------
------------------------------------------------------------
------------------------------------------------------------
------------------------------------------------------------
------------------------------------------------------------
------------------------------------------------------------
------------------------------------------------------------
------------------------------------------------------------
------------------------------------------------------------
------------------------------------------------------------
------------------------------------------------------------
------------------------------------------------------------
------------------------------------------------------------
------------------------------------------------------------
------------------------------------------------------------
------------------------------------------------------------
------------------------------------------------------------
------------------------------------------------------------
------------------------------------------------------------
------------------------------------------------------------
------------------------------------------------------------
------------------------------------------------------------
------------------------------------------------------------
------------------------------------------------------------
-----
>XP_008724950_Cladophialophora_carrionii
------------------------------------------------------------
------------------------------------------------------------
------------------------------------------------------------
------------------------------------------------------------
------------------------------------------------------------
------------------------------------------------------------
------------------------------------------------------------
------------------------------------------------------------
------------------------------------------------------------
------------------------------------------------------------
------------------------------------------------------------
------------------------------------------------------------
------------------------------------------------------------
------------------------------------------------------------
------------------------------------------------------------
------------------------------------------------------------
------------------------------------------------------------
------------------------------------------------------------
------------------------------------------------------------
-----------------------------------------------------------M
QKLKTLLVANRGEIAVRICKTARKLGVKTISIYTGADAASAHVGAADEAVLLSG------
-PDAKGYIDGEQIVRIAKSKGADAVIPGYGF----LSENTDFARQVSEAGMVFVGPSSKC
IDDFGIKHTARELAAKADVPIVPGTRGLVQSEDEAVGEAKKLGFPVMLKATAGGGGMGLL
TCNSEEEVRESFKTVQSRGETLFKNSGLFIEKFYPSSHHIEVQVFGNGQGQAIHFGEREC
SIQRRHQKVVEECPSPFV-VKHPELRAKLGGAAVRLAESIKYGSAGTIEYLVDDESGDFF
FLEMNTRLQVEHGITEMCYGVDLVELMLKQADAQLSGSGGLD-GDYLRKL---QPE-G-P
SGAAIEVRVYAENPAKDYAPSPGTLQHVSWK-EVPGCRIDGW-IHTGTKVTSFYDPLLAK
VMVHASERAESIRLMAEMLDGSKIFGPPTNMDFLASILKDETFKSGRTMTKFLDS-----
FKYQPSAIDVLQGGAYTLV------EDWPGRPTIGK-GFSHSGPMDPLAFRIANALVGNP
PGKEGMEITLSGPDLKFLGAAII---AICGAPMEVKLDGRDMPMWTRLTVEAGQRLTIGK
-TTGGGCRSYLAIHGGLPSIATWFGSKSTAPMTGVGGYQGRALAAGDLLTIT--KDL---
PKISGEL--KL----------------PDNLIP-SY-----PTEWDLFAMPGPYDE-GFI
TSESIEEFYDTTWTISHNAARGGIRLIGPKPKWARPDGGEGGAHPSNVIEYGYPIGTVNW
TGDDPCLFPIDAPDFGGFVSATTIIKADYWRLGQMKAGNKLKF-QRVSYQDAMAKRKEVE
TFLGAVHECCNGKSKFEDVAPLKYDEFPG-----SVHNKGWEPAIIHQIQEDSGKHQP-L
VSYRQGADDFI--LIDYG-HGSFDLNYRCRAVALYRKLREST-GEVSFT---NGALHTGM
ACGN----SLMLYYDSTKVPRQTMLDHLLKLETELGDLSEAKFPSRKYKLPITFESKRQK
ESLQ-R------YMETQRPYASYLPDPME-------------------------------
----------FVAKNNA-------------------------------------------
-FSMQQ-LRDIYTKSSLMVVA----------------VG-FFVALPIA-LPIDPRQRIQC
PKMNPSRVHTPEGQVGWGGSCMALY-NV--ESPGGY-----------------MNTGLSI
PGADILGFKKGYTS-ER--------------PWLFEDFDQI------------TFYEVTE
DEYEAMMAVFRSGRYEYQYEDTEFDMKEHNKLLRDTKDEVEQIRAKQRKAQAEMDKLEKE
LLEKWNKEKEAGKISMDTVEELMHDPDIIAVEAPLNANVWKVEVREGDAVKLEQVVSILE
AMKLEIPVKAEQSM-----EGAIVEKLLVKPNDVVSAGKPLMLLRRPGTKA---------
------------------------------------------------------------
------------------------------------------------------------
------------------------------------------------------------
------------------------------------------------------------
------------------------------------------------------------
------------------------------------------------------------
------------------------------------------------------------
------------------------------------------------------------
------------------------------------------------------------
------------------------------------------------------------
------------------------------------------------------------
------------------------------------------------------------
------------------------------------------------------------
------------------------------------------------------------
------------------------------------------------------------
------------------------------------------------------------
------------------------------------------------------------
------------------------------------------------------------
------------------------------------------------------------
------------------------------------------------------------
------------------------------------------------------------
------------------------------------------------------------
------------------------------------------------------------
------------------------------------------------------------
------------------------------------------------------------
------------------------------------------------------------
-----
>XP_016243981_Cladophialophora_immunda
------------------------------------------------------------
------------------------------------------------------------
------------------------------------------------------------
------------------------------------------------------------
------------------------------------------------------------
------------------------------------------------------------
------------------------------------------------------------
------------------------------------------------------------
------------------------------------------------------------
------------------------------------------------------------
------------------------------------------------------------
------------------------------------------------------------
------------------------------------------------------------
------------------------------------------------------------
------------------------------------------------------------
------------------------------------------------------------
------------------------------------------------------------
------------------------------------------------------------
------------------------------------------------------------
-----------------------------------------------------------M
EALKTLLVANRGEIAVRICKTARNLGLKTISIYTGADAASAHVGAADEAVLLSG------
-PDAKGYIDTQQIIEIAKSKGADAIIPGYGF----LSENTDFARHVAEAGMVFVGPSPKC
IDDFGIKHTARELAAKADVPIVPGTKGLVKSEDEAVEEAKKLGFPVMLKATAGGGGMGLL
ACKDENEVRQSFKTVQSRGETLFKNSGVFMERFYPSSHHIEVQVFGNGLGEAIHFGEREC
SIQRRHQKVIEECPSPFV-VKHPELREKLGSAAVRLADSTNYGSAGTIEFLVDDESGAFF
FLEMNTRLQVEHGITEMCYGIDLVELMLKQADAELSGKGGLD-AEYLRSL---QPK-G-P
SGAAIEVRVYAENPAKDFAPSPGTLQHVSWK-QVQGSRIDGW-IHTGTKVTSFYDPLLAK
VMVHASDRPEALRLMDEMLEGSKIFGPPTNIEFLEAILKDNTFKSGNTMTKFLET-----
FNFQPSAIDVLQGGAYTLI------EDWPGRPTIGR-GFSHSGPMDPLAFRIANALVGNP
PGKEGIEITLSGPDLKFLGPAIV---AVCGAPMEVKLDGKDAPMWTRLKITAGQRLTIGK
-ATGGGCRSYLAIYGGLPSIATWFASKATAPMTAVGGYQGRALAAGDFLVIT--ADL---
PDISGEL--AL----------------PKNLIP-SY-----PEEWDLLAMPGPYDE-GFV
TNESIEEFYNSTWTISHNAARGGIRLIGPKPKWARPDGGEGGAHPSNVIEYGYPIGTVNW
TGDDPCLFPIDAPDFGGFVSATTIVKADYWRLGQMKAGNKLRF-KRVSYQDAIAKRKEVE
DFLGTIHDCCQGKGSFEHVSPLKYEGFPP-----SVENKGWEPAIIHQIQEHG--NQP-L
VSYRQGGDDFI--LIDYG-YGSFDLNYRCRAVALYRKLRENT-GEISFS---NGAMHTGM
ACGN----SLMLYYDSTKVPRQKMLDYLLQLEKELGDLSEAKFPSRKYKLPITFQSKRQK
ESLQ-R------YMETQRPYASYLPDPME-------------------------------
----------FVAKNNA-------------------------------------------
-FTLQQ-LRDIYTKSSLMVVA----------------VG-FFVALPIA-LPIDPRQRIQC
PKMNPSRVHTPEGQVGWGGSCMALY-NV--ESPGGY-----------------MNTGLSI
PGADILGFKKGYSP-EK--------------PWLFEDFDQI------------TFYEVTE
DEYEGMMATFRSGRYEYEYEDTEFDMKEHNQLLRETKDEVAQIRAKQREAQAEMDKLEKE
LLEKWSQEKEAGKISMDTVEELLHDPDIIPVEAPLNANVWKVEVKEGDSVKLEQVVSILE
AMKLEIPVKAEQSM-----EGATVEKLLVKPNDVVQAGKPLMLLRRA-TKG---------
------------------------------------------------------------
------------------------------------------------------------
------------------------------------------------------------
------------------------------------------------------------
------------------------------------------------------------
------------------------------------------------------------
------------------------------------------------------------
------------------------------------------------------------
------------------------------------------------------------
------------------------------------------------------------
------------------------------------------------------------
------------------------------------------------------------
------------------------------------------------------------
------------------------------------------------------------
------------------------------------------------------------
------------------------------------------------------------
------------------------------------------------------------
------------------------------------------------------------
------------------------------------------------------------
------------------------------------------------------------
------------------------------------------------------------
------------------------------------------------------------
------------------------------------------------------------
------------------------------------------------------------
------------------------------------------------------------
------------------------------------------------------------
-----
>XP_007748014_Cladophialophora_psammophila
------------------------------------------------------------
------------------------------------------------------------
------------------------------------------------------------
------------------------------------------------------------
------------------------------------------------------------
------------------------------------------------------------
------------------------------------------------------------
------------------------------------------------------------
------------------------------------------------------------
------------------------------------------------------------
------------------------------------------------------------
------------------------------------------------------------
------------------------------------------------------------
------------------------------------------------------------
------------------------------------------------------------
------------------------------------------------------------
------------------------------------------------------------
------------------------------------------------------------
------------------------------------------------------------
-----------------------------------------------------------M
EKLKTLLVANRGEIAVRICKTARKLGIKTISIYTGADAASAHVGAADEAVLLSG------
-PDAKGYIDTQQIIKLAKSKGADGIIPGYGF----LSENTDFARHVTEAGMVFVGPSPKC
IDDFGIKHTARELAAKANVPIVPGTKGLVRSEDEAVEEAKKLGFPVMLKATAGGGGMGLL
ACKDEDEVRRSLKTVRSRGETLFKNSGVFMERFYPSSHHIEVQVFGNGLGEAIHFGEREC
SIQRRHQKVIEECPSPFV-AKHPELREKLGSAAVRLADSINYGSAGTIEFLVDDESGDFF
FLEMNTRLQVEHGITEMCYGIDLVELMLKQADAELSGKGGLD-GEYLRRL---QPK-SPP
SGAAIEVRLYAENPAKDFAPSPGTLQHVSWK-EIRGSRIDGW-IHTGTKVTSFYDPLLAK
VMVHASDRPEALRLMSEMLEGSQIFGPPTNMEFLEAILQDSTFKSGNTMTKFLET-----
FKFQPSAIDVLQGGAYTLI------EDWPGRPTIGR-GFSHSGPMDPLAFRIANALVGNP
PGKEGIEITLSGPDLKFLGPAIV---AVCGAPMEVKLDGKDAPMWTRLKIGAGQRLTIGR
-TTGGGCRSYLAIYGGLPSIATWFGSKATAPMTAVGGYQGRALAAGDLLAIT--ADL---
PDVSGEL--RL----------------PDDLIP-SY-----PEEWDLFAMPGPYDE-GFV
TNESIEEFYDSTWTISHNAARGGIRLIGPKPKWARPDGGEGGAHPSNVIEYGYPVGTVNW
TGDDPCLFPIDAPDFGGFVSATTIVKADYWRLGQMKAGNKLRF-KRVSYQDAIAKRKEVE
EFLGSIDDCCNGKSSFENVSPLKYEVFPP-----SVENKGWEAAIIHQIQEQG--NQP-L
VSYRQGGDDFI--LIDYG-YGSFDLNYRCRAVALYGKLRESA-GEISFS---NGAMHTGM
ACGN----SLMLYYDSTKVPRQKMMDYLLKLENELGDLSEAKFPSRKYKLPITFESKRQK
ESLQ-R------YMETQRPYASYLPDPME-------------------------------
----------FVAKNNA-------------------------------------------
-FTMQQ-LRDIYTKSSLMVVA----------------VG-FFVALPIA-LPIDPRQRIQC
PKMNPSRVHTPEGQVGWGGSCMALY-NV--ESPGGY-----------------MMTGLSI
PGADILGFKKGYSS-EK--------------PWLFEDFDQI------------TFYEVTE
DEYEGMMATFRSGRYEYEYEDTEFDMKEHNKLLRDTKDEVAQIRAKQREAQAEMDKLERE
LLEKWNKEKEAGKISMDTVEELLHDPDIIPVEAPLNANVWKVEVKEGDSVKLEQVVSILE
AMKLEIPVKAEQSM-----EGATVEKLLVKPNDVVQAGRPLMLLQRA-TQG---------
------------------------------------------------------------
------------------------------------------------------------
------------------------------------------------------------
------------------------------------------------------------
------------------------------------------------------------
------------------------------------------------------------
------------------------------------------------------------
------------------------------------------------------------
------------------------------------------------------------
------------------------------------------------------------
------------------------------------------------------------
------------------------------------------------------------
------------------------------------------------------------
------------------------------------------------------------
------------------------------------------------------------
------------------------------------------------------------
------------------------------------------------------------
------------------------------------------------------------
------------------------------------------------------------
------------------------------------------------------------
------------------------------------------------------------
------------------------------------------------------------
------------------------------------------------------------
------------------------------------------------------------
------------------------------------------------------------
------------------------------------------------------------
-----
>XP_018692670_Fonsecaea_erecta
------------------------------------------------------------
------------------------------------------------------------
------------------------------------------------------------
------------------------------------------------------------
------------------------------------------------------------
------------------------------------------------------------
------------------------------------------------------------
------------------------------------------------------------
------------------------------------------------------------
------------------------------------------------------------
------------------------------------------------------------
------------------------------------------------------------
------------------------------------------------------------
------------------------------------------------------------
------------------------------------------------------------
------------------------------------------------------------
------------------------------------------------------------
------------------------------------------------------------
------------------------------------------------------------
-----------------------------------------------------------M
EKLKTLLVANRGEIAVRICKTASNLGIKTISIYTGADAASAHVGAADEAVLLSG------
-PDAKGYIDTQQIIEIAKSKGADAIIPGYGF----LSENTDFARHVAEAGMVFVGPSPKC
IDDFGIKHTARELAAKANVPIVPGTKGLVKSEDDAVEEAKKLGFPVMLKATAGGGGMGLL
TCKDENEVRQSFKTVQSRGETLFKNSGVFMERFYPSSHHIEVQVFGNGLGEAIHFGEREC
SIQRRHQKVIEECPSPFV-VKHPELRQKLGSAAVRLADSINYGSAGTIEFLVDDESGAFF
FLEMNTRLQVEHGITEMCYGIDLVELMLKQADAELSGKGGLD-AEYLRSL---QPE-G-P
SGAAIEVRVYAENPAKDFAPSPGTLQHVSWK-QVPGSRIDGW-IHTGTKVTSFYDPLLAK
LMVHAADRPEALRLMSEMLEGSNIFGPPTNIEFLDAILKDSTFKSGNTMTKFLET-----
FKFQPSAIDVLQGGAYTLI------EDWPGRPTIGR-GFSHSGPMDPLAFRIANALVGNP
PGKEGVEITLSGPDLKFLGPAIV---AICGAPMEAKLDGKEAPMWTRLKIQAGQRLTIGK
-TTGGGCRSYLAIYGGLPSIATWFGSKATAPMTAVGGYQGRALAAGDFLVVT--ADL---
PEISGEL--RL----------------PENLIP-SY-----PEEWDLLAMPGPYDE-GFI
TNESIEEFYKSTWTISHNAARGGIRLIGPKPKWARPDGGEGGAHPSNVIEYGYPVGTVNW
TGDDPCLFPIDAPDFGGFVSATTIVKADYWRLGQMKAGNKLRF-KRVSYQDAIAKRKEVE
DFLGSIHDCCQGKGSFEHVSPLKYDGFPP-----SVENKGWEPAMIHQIQEQG--NQP-L
VSYRQGGDDFI--LIDYG-HGSFDLNYRCRAVALYRKLRENT-GEISFA---NGAMHTGM
ACGN----SLMLYYDSTKVPRQKMLDYLLQLENELGDLSEAKFPSRKYKFPITFQSKRQK
ESLQ-R------YMETQRPYASYLPDPME-------------------------------
----------FVAKNNA-------------------------------------------
-FTLQQ-LRDIYTKSSLMVVA----------------VG-FFVALPIA-LPIDPRQRIQC
PKMNPSRVHTPEGQVGWGGSCMALY-NV--ESPGGY-----------------MNTGLSI
PGADILGFKKGYSP-EK--------------PWLFEDFDQI------------TFYEVTE
DEYERMMATFRSGRYEYEYEDTEFDMKEHNQLLRETKDEVVQIRAKQREAQAEMDKLEKE
LLEKWNKEKEAGKISMDTVEELLHDPDIIPVEAPLNANVWKVEVKEGDRVRLEQVVSILE
AMKLEIPVKAEQSM-----EGATVEKLLVKPNDVVEAGKPLMLLRRP-AK----------
------------------------------------------------------------
------------------------------------------------------------
------------------------------------------------------------
------------------------------------------------------------
------------------------------------------------------------
------------------------------------------------------------
------------------------------------------------------------
------------------------------------------------------------
------------------------------------------------------------
------------------------------------------------------------
------------------------------------------------------------
------------------------------------------------------------
------------------------------------------------------------
------------------------------------------------------------
------------------------------------------------------------
------------------------------------------------------------
------------------------------------------------------------
------------------------------------------------------------
------------------------------------------------------------
------------------------------------------------------------
------------------------------------------------------------
------------------------------------------------------------
------------------------------------------------------------
------------------------------------------------------------
------------------------------------------------------------
------------------------------------------------------------
-----
>XP_022511652_Fonsecaea_monophora
------------------------------------------------------------
------------------------------------------------------------
------------------------------------------------------------
------------------------------------------------------------
------------------------------------------------------------
------------------------------------------------------------
------------------------------------------------------------
------------------------------------------------------------
------------------------------------------------------------
------------------------------------------------------------
------------------------------------------------------------
------------------------------------------------------------
------------------------------------------------------------
------------------------------------------------------------
------------------------------------------------------------
------------------------------------------------------------
------------------------------------------------------------
------------------------------------------------------------
------------------------------------------------------------
-----------------------------------------------------------M
EKLKTLLVANRGEIAVRICKTARKLGLKTISIYTGADAASAHVGAADEAVLLTG------
-PDAKGYIDTQQIIDIAKSKGADAVIPGYGF----LSENTDFARHVTEAGMVFVGPSPKC
IEDFGIKHTARELASKADVPIVPGTKGLVKSEDEAVEEAKKLGFPIILKATAGGGGMGLL
TCKDETEVRQSFKTVQSRGETLFKNSGVFMERFYPSSHHIEVQVFGNGLGEAIHFGEREC
SIQRRHQKVIEECPSPFV-EKHPELREKLGSAAVRLAASINYGSAGTIEFLVDDESGAFF
FLEMNTRLQVEHGITEMCYGIDLVELMLKQADAELSGKGGLD-GEYLSSL---QPK-G-P
SGAAIEVRVYAENPAKDFAPSPGTLQHVSWK-EVPGSRIDGW-IHTGTKVTSFYDPLLAK
VMVHASNRPKALKLMCEMLEGSKIFGPPTNIEFLEAILKDSTFKSGNTMTKFLET-----
FKFQPAAIDVLQGGAYTLI------EDWPGRPTIGR-GFSHSGPMDPLAFRIANALVGNP
PGKEGIEITLSGPDLKFLGPAII---AICGAPMEVKLDGKDAPMWTRLKIQAGQRLTIGK
-TTGGGCRSYLAIYGGLPSIATWFGSKATAPMTAVGGYQGRALAAGDFLVIT--TDL---
PDVGGEL--SL----------------PQNLRP-SY-----PEEWDLLAMPGPYDE-GFV
TNESIEEFYDSTWTISHNAARGGIRLIGPKPKWARPDGGEGGAHPSNVIEYGYPIGTVNW
TGDDPCLFPIDAPDFGGFVSATTIVKAEYWRLGQMKAGNKLRF-KRVSYQDAIAKRKEVE
DFLGSIHDCCQGKGSFDNVSPLKYEGLPP-----SFEKKGWEPAIIHKIEEHG--NQP-L
VSYRQGGDDFI--LIDYG-HGSFDLNYRCRAVALYRKLRENT-GEISFS---NGDMHTGM
ACGN----SLMLYYDSTKVPRQKMLDYLLQLEKELGDLSEAKFPSRKYKLPITFQSKRQK
ESLQ-R------YMETQRPYASYLPDPME-------------------------------
----------FVAKNNA-------------------------------------------
-FTLQQ-LRDIYTKSSLMVVA----------------VG-FFVALPIA-LPIDPRQRIQC
PKMNPSRVHTPEGQVGWGGSCMALY-NV--ESPGGY-----------------MNTGLSI
PGADILGFKRGYSA-EK--------------PWLFEDFDQI------------TFYEVTE
DEYEGLMATFRSGRYEYEYEDTEFDMKEHNELLRETKDEVAQIRARQRQAQAEMDKLEKE
LLEKWSKEKEAGKISMDTVEELLHDPEIIPVEAPLNANVWKVEVKEGDTVKLEQVVSILE
AMKLEIPVKAEQNM-----EGATVEKLLVKPNDVVQAGKPLMLLRRG-TKN---------
------------------------------------------------------------
------------------------------------------------------------
------------------------------------------------------------
------------------------------------------------------------
------------------------------------------------------------
------------------------------------------------------------
------------------------------------------------------------
------------------------------------------------------------
------------------------------------------------------------
------------------------------------------------------------
------------------------------------------------------------
------------------------------------------------------------
------------------------------------------------------------
------------------------------------------------------------
------------------------------------------------------------
------------------------------------------------------------
------------------------------------------------------------
------------------------------------------------------------
------------------------------------------------------------
------------------------------------------------------------
------------------------------------------------------------
------------------------------------------------------------
------------------------------------------------------------
------------------------------------------------------------
------------------------------------------------------------
------------------------------------------------------------
-----
>XP_016634053_Fonsecaea_multimorphosa
------------------------------------------------------------
------------------------------------------------------------
------------------------------------------------------------
------------------------------------------------------------
------------------------------------------------------------
------------------------------------------------------------
------------------------------------------------------------
------------------------------------------------------------
------------------------------------------------------------
------------------------------------------------------------
------------------------------------------------------------
------------------------------------------------------------
------------------------------------------------------------
------------------------------------------------------------
------------------------------------------------------------
------------------------------------------------------------
------------------------------------------------------------
------------------------------------------------------------
------------------------------------------------------------
-----------------------------------------------------------M
EKLKTLLVANRGEIAVRICKTARNLGIKTISIYTGADAASAHVGAADEAVLLSG------
-PDAKGYIDTEQIIEIAKSKGADAIIPGYGF----LSENTDFARHVAEAGMVFVGPSPKC
IDDFGIKHTARELAAKANVPIVPGTKGLVKSEDEAVEEANKLGFPVMLKATAGGGGMGLL
TCKDENEVRQSFKTVQSRGETLFKNSGVFIERFYPSSHHIEVQVFGNGQGEAIHFGEREC
SIQRRHQKVIEECPSPFV-VKHPELREKLGSAAVRLADSINYGSAGTIEFLVDDESGAFF
FLEMNTRLQVEHGITEMCYGIDLVELMLKQADAELSGKGGLD-GDYLRSL---QPK-N-P
SGAAIEVRVYAENPAKDYAPSPGTLQHVSWK-QVPGSRIDGW-IHTGTKVTSFYDPLLAK
VMVHASDRTKALKLMSEMLEGSKIFGPPTNIEFLEAILKDSTFQSGNTMTKFLET-----
FNFQPSAIDVLQGGAYTLI------EDWPGRPTIGR-GFSHSGPMDPLAFRIANALVGNP
PGKEGIEITLSGPDLKFLGPAIV---AICGAPMEVKLDGKNAPMWTRLKIKAGQRLTIGK
-TTGGGCRSYLAIYGGLPSIATWFGSKATAPMTAVGGYQGRALAAGDFLVIT--ADL---
PSVSGEL--RL----------------PDNLIP-SY-----PEEWDLLAMPGPYDE-GFV
TNESIEEFYNSTWTISHNAARGGIRLIGPKPKWARPDGGEGGAHPSNVIEYGYPVGTVNW
TGDDPCLFPIDAPDFGGFVSATTIVKADYWRLGQMKAGNKLRF-KRVSYHDAIAKRKEVE
DFLGSIHDCCQGKGSFEHVSPLKYEGFPP-----SVESKGWEPAVIHQIQEQG--NQP-L
VSYRQGADDFI--LIDYG-HGSFDLNYRCRAVALYRKLRENI-GEISFS---NGAMHTGM
ACGN----SLMLYYDSTKVPRQKMLDYLLQLENELGDLSEAKFPSRKYKLPITFQSKRQK
ESLQ-R------YMETQRPYASYLPDPME-------------------------------
----------FVAKNNA-------------------------------------------
-FTLQQ-LRDIYTKSSLMVVA----------------VG-FFVALPIA-LPIDPRQRIQC
PKMNPSRVHTPEGQVGWGGSCMALY-NV--ESPGGY-----------------MNTGLSI
PGADILGFKKGYSP-EK--------------PWLFEDFDQI------------TFYEVSE
DEYEGMMATFRSGRYEYEYEDTEFDMKEHNKLLRETKDEVAQIRAKQREAQAEMDKLEKE
LLEKWNKEKEEGKISMDTVEELLHDPDIIPVEAPLNANVWKVEVKEGDSVKLEQVVSILE
AMKLEIPVKAEQSM-----EGATVEKLLVKPNDVVQAGKPLMLLRRP-TKG---------
------------------------------------------------------------
------------------------------------------------------------
------------------------------------------------------------
------------------------------------------------------------
------------------------------------------------------------
------------------------------------------------------------
------------------------------------------------------------
------------------------------------------------------------
------------------------------------------------------------
------------------------------------------------------------
------------------------------------------------------------
------------------------------------------------------------
------------------------------------------------------------
------------------------------------------------------------
------------------------------------------------------------
------------------------------------------------------------
------------------------------------------------------------
------------------------------------------------------------
------------------------------------------------------------
------------------------------------------------------------
------------------------------------------------------------
------------------------------------------------------------
------------------------------------------------------------
------------------------------------------------------------
------------------------------------------------------------
------------------------------------------------------------
-----
>XP_022501269_Fonsecaea_nubica
------------------------------------------------------------
------------------------------------------------------------
------------------------------------------------------------
------------------------------------------------------------
------------------------------------------------------------
------------------------------------------------------------
------------------------------------------------------------
------------------------------------------------------------
------------------------------------------------------------
------------------------------------------------------------
------------------------------------------------------------
------------------------------------------------------------
------------------------------------------------------------
------------------------------------------------------------
------------------------------------------------------------
------------------------------------------------------------
------------------------------------------------------------
------------------------------------------------------------
------------------------------------------------------------
-----------------------------------------------------------M
EKLKTLLVANRGEIAVRICKTARKLGLKTISIYTGADAASAHVGAADEAVLLSG------
-PDAKGYIDTQQIIDIAKSKGADAVIPGYGF----LSENTDFARHVTEAGMVFVGPSPKC
IEDFGIKHTARELASRADVPIVPGTKGLVKSEDEAVEEAKKLGFPIILKATAGGGGMGLL
TCKDEKEVRQSFKTVQSRGETLFKNSGVFMERFYPSSHHIEVQVFGNGLGEAIHFGEREC
SIQRRHQKVIEECPSPFV-GKHPEFREKLGSAAVRLAASINYGSAGTIEFLVDDESGAFF
FLEMNTRLQVEHGITEMCYGIDLVELMLKQADAELSGKGGLD-GGYLSSL---QPK-G-P
SGAAIEVRVYAENPAKDFAPSPGTLQHVSWK-EVPGSRIDGW-IHTGTKVTSFYDPLLAK
VMVHASDRSEALKLMCEMLEGSKIFGPPTNIEFLEAILKDSTFKSGNTMTKFLET-----
FKFQPAAIDVLQGGAYTLI------EDWPGRPTIGR-GFSHSGPMDPLAFRIANALVDNP
PGKEGIEITLSGPDLKFLGPAII---AICGAPMEVKLDGKDAPMWTRLKIQAGQRLTIGK
-TTGGGCRSYLAIYGGLPSIATWFGSKATAPMTAVGGYQGRALAAGDFLVIT--TDL---
PDVSGEL--SL----------------PQNLIP-SY-----PEEWDLLAMPGPYDE-GFV
TNESIEEFYDSTWTISHNAARGGIRLIGPKPKWARPDGGEGGAHPSNVIEYGYPIGTVNW
TGDDPCLFPIDAPDFGGFVSATTIVKAEYWRLGQMKAGNKLRF-KRVSYQDAIAKRKEVE
DFLGSIHDCCQGKGRFDNVSPLKYEGPPP-----SFEKKEWEPAIIHKIEEHG--NQP-L
VSYRQGGDDFI--LIDYG-HGSFDLNYRCRAVALYRKLRENR-GEISFS---NGDMHTGM
ACGN----SLMLYYDSTKVPRQKMLDYLLQLEKELGDLSEAKFPSRKYKLPITFQSKRQK
ESLQ-R------YMETQRPYASYLPDPME-------------------------------
----------FVAKNNA-------------------------------------------
-FTLQQ-LRDIYTKSSLMVVA----------------VG-FFVALPIA-LPIDPRQRIQC
PKMNPSRVHTPEGQVGWGGSCMALY-NV--ESPGGY-----------------MNTGLSI
PGADILGFKRGYSA-EK--------------PWLFEDFDQI------------TFYEVTE
DEYEGIMATFRSGRYEYEYEDTEFDMKEHNELLRETKDEVAQIRARQRQAQAEMDKLEKE
LLEKWSKEKEAGKISMDTVEELLHDPEIIPVEAPLNANVWKVEVKEGDTVKLEQVVSILE
AMKLEIPVKAEQSM-----EGATVEKLLVKPNDVVQAGKPLMLLRRL-TKA---------
------------------------------------------------------------
------------------------------------------------------------
------------------------------------------------------------
------------------------------------------------------------
------------------------------------------------------------
------------------------------------------------------------
------------------------------------------------------------
------------------------------------------------------------
------------------------------------------------------------
------------------------------------------------------------
------------------------------------------------------------
------------------------------------------------------------
------------------------------------------------------------
------------------------------------------------------------
------------------------------------------------------------
------------------------------------------------------------
------------------------------------------------------------
------------------------------------------------------------
------------------------------------------------------------
------------------------------------------------------------
------------------------------------------------------------
------------------------------------------------------------
------------------------------------------------------------
------------------------------------------------------------
------------------------------------------------------------
------------------------------------------------------------
-----
>XP_013287921_Fonsecaea_pedrosoi
------------------------------------------------------------
------------------------------------------------------------
------------------------------------------------------------
------------------------------------------------------------
------------------------------------------------------------
------------------------------------------------------------
------------------------------------------------------------
------------------------------------------------------------
------------------------------------------------------------
------------------------------------------------------------
------------------------------------------------------------
------------------------------------------------------------
------------------------------------------------------------
------------------------------------------------------------
------------------------------------------------------------
------------------------------------------------------------
------------------------------------------------------------
------------------------------------------------------------
------------------------------------------------------------
-----------------------------------------------------------M
EKLKTLLVANRGEIAVRICKTARKLGLKTISIYTGADAASAHVGAADEAVLLTG------
-PDAKGYIDTQQIIDIAKSKGADAVIPGYGF----LSENTDFARHVTEAGMVFVGPSPKC
IEDFGIKHTARELASKADVPIVPGTKGLVKSEDEAVEEAKKLGFPIILKATAGGGGMGLL
TCKDETEVRQSFKTVQSRGETLFKNSGVFMERFYPSSHHIEVQVFGNGLGEAIHFGEREC
SIQRRHQKVIEECPSPFV-EKHPELREKLGSAAVRLAASINYGSAGTIEFLVDDESGAFF
FLEMNTRLQVEHGITEMCYGIDLVELMLKQADAELSGKGGLD-GGYLSSL---QPK-G-P
SGAAIEVRVYAENPAKDFAPSPGTLQHVSWK-EVPGSRIDGW-IHTGTKVTSFYDPLLAK
VMVHASDRPEALRLMCEMLEGSKIFGPPTNIEFLEAILKDSTFRSGNTMTKFLET-----
FKFQPAAIDVLQGGAYTLI------EDWPGRPTIGR-GFSHSGPMDPLAFRIANALVGNP
PGKEGIEITLSGPDLKFLGPAII---AICGAPMEVKLDGKDAPMWTRLKIQAGQRLTIGK
-TTGGGCRSYLAIYGGLPSIATWFGSKATAPMTAVGGYQGRALAAGDFLVIT--TDL---
PDVSGEL--SL----------------PQNLRP-SY-----PEEWDLLAMPGPYDE-GFV
TNESIEEFYDSTWTISHNAARGGIRLIGPKPKWARPDGGEGGAHPSNVIEYGYPIGTVNW
TGDDPCLFPIDAPDFGGFVSATTIVKAEYWRLGQMKAGNKLRF-KRVSYQDAIAKRKEVE
DFLGSIHDCCQGKGSFDNVSPLKYEGLPP-----SSEKKGWEPAIIHKIEEHG--NQP-L
VSYRQGGDDFI--LIDYG-HGSFDLNYRCRAVALYRKLRENT-GEISFS---NGDMHTGM
ACGN----SLMLYYDSTKVPRQKMLDYLLQLEKELGDLSEAKFPSRKYKLPITFQSKRQK
ESLQ-R------YMETQRPYASYLPDPME-------------------------------
----------FVAKNNA-------------------------------------------
-FTLQQ-LRDIYTKSSLMVVA----------------VG-FFVALPIA-LPIDPRQRIQC
PKMNPSRVHTPEGQVGWGGSCMALY-NV--ESPGGY-----------------MNTGLSI
PGADILGFKRGYSA-EK--------------PWLFEDFDQI------------TFYEVTE
DEYEGLMATFRSGRYEYEYEDTEFDMKEHNELLRETKDEVAQIRARQRQAQAEMDKLEKE
LLEKWSKEKEAGKISMDTVEELLHDPEIIPVEAPLNANVWKVEVKEGDTVKLEQVVSILE
AMKLEIPVKAEQSM-----EGATVEKLLVKPNDVVQAGKPLMLLRRG-TKN---------
------------------------------------------------------------
------------------------------------------------------------
------------------------------------------------------------
------------------------------------------------------------
------------------------------------------------------------
------------------------------------------------------------
------------------------------------------------------------
------------------------------------------------------------
------------------------------------------------------------
------------------------------------------------------------
------------------------------------------------------------
------------------------------------------------------------
------------------------------------------------------------
------------------------------------------------------------
------------------------------------------------------------
------------------------------------------------------------
------------------------------------------------------------
------------------------------------------------------------
------------------------------------------------------------
------------------------------------------------------------
------------------------------------------------------------
------------------------------------------------------------
------------------------------------------------------------
------------------------------------------------------------
------------------------------------------------------------
------------------------------------------------------------
-----
>XP_007759893_Cladophialophora_yegresii
------------------------------------------------------------
------------------------------------------------------------
------------------------------------------------------------
------------------------------------------------------------
------------------------------------------------------------
------------------------------------------------------------
------------------------------------------------------------
------------------------------------------------------------
------------------------------------------------------------
------------------------------------------------------------
------------------------------------------------------------
------------------------------------------------------------
------------------------------------------------------------
------------------------------------------------------------
------------------------------------------------------------
------------------------------------------------------------
------------------------------------------------------------
------------------------------------------------------------
------------------------------------------------------------
-----------------------------------------------------------M
QKLKTLLVANRGEIAVRICKTARKLGVKTISIYTGADAASAHVGAADEAVLLSG------
-PDAKGYIDGEQIVEIAKSKGADAVIPGYGF----LSENTDFAQQVSEAGMVFVGPSSKC
IDDFGIKHTARELAAKADVPIVPGTRGLVQSEDEAVEEAKKLGFPVMLKATAGGGGMGLL
TCNNEEEVRQSFKTVQSRGETLFKNSGLFIEKFFPSSHHIEVQVFGNGQGQAIHFGEREC
SIQRRHQKVVEECPSPFV-VERPELRAKLGDAAVRLAESIRYGSAGTIEYLVDDESGDFF
FLEMNTRLQVEHGITEMCYGVDLVELMLKQADAQLSGSGGLD-GEYLRNL---QPK-G-P
SGAAIEVRVYAENPAKDYAPSPGTLQHVSWK-EVPGSRIDGW-IHTGTKVTSFYDPLLAK
VMVHASERTEAIQLMAEMLDGSKIFGPPTNMDFLASILKDETFKSGRTMTKFLDS-----
FNYQPSAIDVLQGGAYTLV------EDWPGRPTVGK-GFSHSGPMDPLAFRIANALVGNP
PGKEGMEITLSGPDLKFLGAAII---AICGAPMEVKLDGKDMPMWTRLKIEAGQRLTIGK
-TTGGGCRSYLAIHGGLPSIATWFGSKSTAPMTGVGGYQGRALAAGDLLAIA--KNL---
PKISGEL--KL----------------PDDLIP-SY-----PTEWDLFAMPGPYDE-GFI
TTESIEEFYNTTWTISHNAARGGIRLIGTKPKWARPDGGEGGAHPSNVIEYGYPVGTVNW
TGDDPCLFPIDAPDFGGFVSATTIIKADYWRLGQMKAGNKLRF-QRVSYQDAMAKRKEVE
SFLGAVHDCCNGKSKFEEVAPLKYDEFPS-----SVHSKGWEPAIIHQIHEDSAKHQP-L
VSYRQGADDFI--LIDYG-HGSFDLNYRCRAVALYRKLREST-GEISFS---NGALHTGM
ACGN----SLMLYYDSTKVPRQTMLDYLLQLETELGDLSEAKFPSRKYKLPITFESKRQK
ESLQ-R------YMETQRPYASYLPDPME-------------------------------
----------FVAKNNA-------------------------------------------
-FSMHQ-LRDIYTKSSLMVVA----------------VG-FFVALPIA-LPIDPRQRIQC
PKMNPSRVHTPEGQVGWGGSCMALY-NV--ESPGGY-----------------MNTGLSI
PGADILGYKKGYNS-ER--------------PWLFEDFDQI------------TFYEVTE
DEYEAMMAVFRSGRYEYQYEDTEFDMKEHNKLLRDTKDEVEQIRAKQRKAQAEMDKLEKE
LLEKWNKEKEAGKISMDTVEELMNDPNIIAVEAPLNANVWKVEVKEGDAVRLEQVVSILE
AMKLEIPVKAEQSM-----DGATVEKLLVKPNDVVSAGKPLMLLRRPGTKA---------
------------------------------------------------------------
------------------------------------------------------------
------------------------------------------------------------
------------------------------------------------------------
------------------------------------------------------------
------------------------------------------------------------
------------------------------------------------------------
------------------------------------------------------------
------------------------------------------------------------
------------------------------------------------------------
------------------------------------------------------------
------------------------------------------------------------
------------------------------------------------------------
------------------------------------------------------------
------------------------------------------------------------
------------------------------------------------------------
------------------------------------------------------------
------------------------------------------------------------
------------------------------------------------------------
------------------------------------------------------------
------------------------------------------------------------
------------------------------------------------------------
------------------------------------------------------------
------------------------------------------------------------
------------------------------------------------------------
------------------------------------------------------------
-----
>XP_016230021_Exophiala_spinifera
------------------------------------------------------------
------------------------------------------------------------
------------------------------------------------------------
------------------------------------------------------------
------------------------------------------------------------
------------------------------------------------------------
------------------------------------------------------------
------------------------------------------------------------
------------------------------------------------------------
------------------------------------------------------------
------------------------------------------------------------
------------------------------------------------------------
------------------------------------------------------------
------------------------------------------------------------
------------------------------------------------------------
------------------------------------------------------------
------------------------------------------------------------
------------------------------------------------------------
------------------------------------------------------------
-----------------------------------------------------------M
QSLKVLLIANRGEIACRLIKSAKQLGIRTIAVYSESDGASQHVLLADKACLLAG------
-EARSAYIDGDQIIKLAIENGAHGIIPGYGF----LSENADFCRSVNAAGMVFVGPSAEA
IEAFGLKHTARDLAVKAGVPVVPGSQGLLETEDAALDQAQAIGYPIMLKATAGGGGMGLM
VCLNEDELRKNFQTVKSRGGALFKNSGVFLERYYNVSHHIEVQVFGNGLGKAISVGEREC
SIQRRHQKVVEECPSPYITQVHPELRKTLTECAVRLAESIKYASAGTIEYLVDHDSGDFF
FLEMNTRLQVEHGITEMCYNVDLVELMLRQADCQLSGVSGIS-SPELEQF---QARLLEP
IGHAIEVRLYAENPARNFSPSPGLLQQVDWY-QLPGTRIDTW-IRAGQAITPEYDPLLAK
VMQHAGTRDQAIELLRQVLSKSKVCGPPVNLDFLLDIVKAPEFQKGFTTTKFIET-----
HQYKPAAIDVISGGSYTLI------QDFPGRPTVGR-GFGHCGPMDPIAFQSANILVGNE
VGTEGLEITLRGPELLFLSPAVF---ALCGPAVSAKLDDKEIPLWQRIYVSAGQKLAIGS
--IDTGCRAYLAVFGGFSNVATWCGSKATCPMVQVGGYQGRALRPGDLLHIVNEEKL---
PGRTKHSPEPV----------------PEFVRP-RY-----SHRWVIQAMPGPYET-GYI
TKKDIDMLYSHTWKISHNAARGGIRLIGPRPEYARSDGGDGGAHPSNVIEYGYPIGGLNW
TGDEPVIFPVDCPDFGGFICSLTVVTSDWWKVGQLRMGDELRF-CRTSLDASLKCSRSNA
EFLKNVANFAET-NSWGDLAAFDNSEPTP-------EPYLEGADVLKCLDESP--SRP-K
VTYRAGGDSFV--LVDYG-VGKANLNMKCRATALKRALEARK-GHCTIQKH-GGTIFNMV
GCGN----SLCIYYDSSKLSRVELMTTLLEIEDSLGSMAEAKLPNRRFKLPAVFQHKKLE
DAIE-R------YMVNQRPRASYLPDPFN-------------------------------
----------FVAENNG-------------------------------------------
-MTIDE-LKKLFLSVETVVIG----------------VG-FFLALPQT-LPSDPRHRISC
PKMNPSRTFTPEGTFSWGGTAISIY-AT--DSPGGY-----------------MPTGMTI
PGVDLFGHKAGFTP-DR--------------PWLFEDMDVI------------TFYEVTT
EEYDSMMLQFKAGSYQFEYVDSFFDVGAHNRLLAETQEEVKLLNVKRSEAQSRMIALEKE
LLAQWDEERKAGIVSVDSVKSMLEDPNVVAIEAPVQANVWKVVGEEGQLLQEGQKITILE
AMKMEIDVVVPDKL-----SGAKLERILIKPGDTVQSGQPIAIARVAAKA----------
------------------------------------------------------------
------------------------------------------------------------
------------------------------------------------------------
------------------------------------------------------------
------------------------------------------------------------
------------------------------------------------------------
------------------------------------------------------------
------------------------------------------------------------
------------------------------------------------------------
------------------------------------------------------------
------------------------------------------------------------
------------------------------------------------------------
------------------------------------------------------------
------------------------------------------------------------
------------------------------------------------------------
------------------------------------------------------------
------------------------------------------------------------
------------------------------------------------------------
------------------------------------------------------------
------------------------------------------------------------
------------------------------------------------------------
------------------------------------------------------------
------------------------------------------------------------
------------------------------------------------------------
------------------------------------------------------------
------------------------------------------------------------
-----
>XP_016258966_Exophiala_oligosperma
------------------------------------------------------------
------------------------------------------------------------
------------------------------------------------------------
------------------------------------------------------------
------------------------------------------------------------
------------------------------------------------------------
------------------------------------------------------------
------------------------------------------------------------
------------------------------------------------------------
------------------------------------------------------------
---------------------------MSRLRIPRTSAWRARPAVQ---SYFNCQLRGTH
TDHQH-NIN---------------------------------------------------
------------------------------------------------------------
------------------------------------------------------------
------------------------------------------------------------
------------------------------------------------------------
------------------------------------------------------------
------------------------------------------------------------
------------------------------------------------------------
------------------------------------------------------------
-SLDSILIANRGEIAIRVNRTASKYGIRTTTLYTDPDARSQHAHSSPFAFNL--------
-GATAAYLDQDKILSIAKEQGCQAIHPGYGF----LSENADFARRCAEEGITFIGPPASA
IEDMGDKARSKEIMNAAGVPCVPGYHGSDQNPDTLAQEAEKIGYPVLIKAVRGGGGKGMR
IVKNPQEFSDMLESAKSEARNSFGNDEVLVEKYITTPRHIEVQVFADKHGNCVALGERDC
SIQRRHQKILEESPAPDL---EDGIRKDIWEKARAAALAVNYEGAGTVEFIFDNDTGEFY
FMEMNTRLQVEHPVTEMVTGQDLVHWQILVAE-----------GKPLPLTQAEVEEQISQ
RGHAIEARIYAENPDKGFIPDSGKLIHVRLPIETEDVRIDSG-FVEGDVVSSHYDPMIAK
LIVRGPNRTDALRKLALALRDYEVAGPVTNIDFVKRVCQSPDFMSGQVETGYIEKHRPEL
FAPAPITSEVLAEAAIASYLHTTSHNNSP-------------------------------
------------------------------------------------------------
------------------TALSTSTGSSTSWLNTTSDFQPRTFHFHSA------------
---------------------------DFEQGP---------------------------
------------------------------------------------------------
--------------------------------G----KSPDVH-----------------
-----------------------------------------------------------T
VEVHQTSPGQF--SVRRP------------------------------------------
------------------------------------------------------SDSTPI
SVSS-S------FDASTNTLTTYFPH----------------------------------
------------------------------------------------------------
------------------------------------------------------------
TRHTSRVVFGPSNTASAG----AIH-LF--TPDGSF-----------------RL-----
------------APSQP--------------SWLAKALG---------------------
------------------------------------------------------------
VTEKANS-----------------------LLAPMPAKILRVMVRAGDVVTKDQPLLVIE
SMKMETVIRSPA-------SDMTVKRVVHGEGEVVGSGVELVEFEGESSDNMGEP-----
------------------------------------------------------------
------------------------------------------------------------
------------------------------------------------------------
------------------------------------------------------------
------------------------------------------------------------
------------------------------------------------------------
------------------------------------------------------------
------------------------------------------------------------
------------------------------------------------------------
------------------------------------------------------------
------------------------------------------------------------
------------------------------------------------------------
------------------------------------------------------------
------------------------------------------------------------
------------------------------------------------------------
------------------------------------------------------------
------------------------------------------------------------
------------------------------------------------------------
------------------------------------------------------------
------------------------------------------------------------
------------------------------------------------------------
------------------------------------------------------------
------------------------------------------------------------
------------------------------------------------------------
------------------------------------------------------------
------------------------------------------------------------
-----
>XP_013314108_Exophiala_xenobiotica
------------------------------------------------------------
------------------------------------------------------------
------------------------------------------------------------
------------------------------------------------------------
------------------------------------------------------------
------------------------------------------------------------
------------------------------------------------------------
------------------------------------------------------------
------------------------------------------------------------
------------------------------------------------------------
------------------------------------------------------------
------------------------------------------------------------
------------------------------------------------------------
------------------------------------------------------------
------------------------------------------------------------
------------------------------------------------------------
------------------------------------------------------------
------------------------------------------------------------
------------------------------------------------------------
-----------------------------------------------------------M
EKLKTLLVANRGEIAVRICKTARKLGIRTISIYTSADAASSHVGAADEAVLLSG------
-PDSKGYIDAEQIVEIAKSKGANGVIPGYGF----LSENTDFAHQVTQAGMVFVGPSSKC
IEDFGIKHTARELAAKANVPIVPGTKGLVNSEDEAVEEAKKLGFPVMLKATAGGGGMGLL
TCANEDDVRKSFKTVQSRGETLFKNAGLFIERYYASSHHIEVQVFGNGQGQAVHFGEREC
SIQRRHQKVVEECPSPFV-VKHPELREKLGSAAVRLAESINYGSAGTIEYLVDDESGDFF
FLEMNTRLQVEHGITELCYGVDLVELMLKQADAELCGKGGLP-GGYLKGL---QPK-E-P
NGAAIEVRLYAENPAKNYAPSPGTLQHVSWM-DVPGSRIDGW-VHTGTKVTSFYDPLLAK
VMMHAPKRDEAINKLIEMLQGSKILGPPTNIEFLTEILQDDTFRSGRTMTKFLES-----
FDYKPHAIDVLQGGAYTLV------EDWPGRPTIGK-GFSHSGPMDPVAFRIANALVGNP
TGKEGIEITLSGPDLRFLGPAII---AVCGAPMEVKLDGQSVPMWTRLKIEAGQRLTVGK
-TTGGGCRSYLAIYGGLPSIATWFGSKSTAPMTAVGGYQGRALAAGDLLTIT--SEL---
PEIKGEL--KL----------------PEHLIP-TY-----PEEWDLFSMPGPYDE-GFI
TEDSIEEFYGSTYTVSHNASRGGIRLLGTKPKWARSDGGEGGAHPSNVIEYGYPVGTLNW
TGDDPCLFPVDAPDYGGFVSATTIVKADYWRMGQMKAGNKLRF-KRVSYADAIAKRNEVE
TFLAKIHDVCNGKGSFGDVSPLKYEGFPP-----STENKGWEKALIHQIKEEPSKHQP-L
VSYRQGGDDFI--LIDYG-HGSFDLNYRCRAVALYQKLRESK-GDISFA---NGAMLTGM
ACGN----SLMLYYDSLKVSRPKMLDYLLKLENELGDLSEAKYPSRKYKMPITFESKRQK
ESLQ-R------YMETQRPYAVYLPDPAD-------------------------------
----------FVAKNNG-------------------------------------------
-FTEQQ-LRDILTKSSLMVVA----------------VG-FFVALPIC-LPIDPRQRMQC
PKMNPSRVHTPEGQVGWGGSCMAIY-NV--ESPGGY-----------------MNLGLSI
PGADILGYKKGYTS-DR--------------PWLFEDFDQI------------TFYEVSE
EKYESMMATFRSGRYEYEYEDTVFDMKEHNKLLKDTKEEVEQIRAKQRKAQAEMDKIEKE
LLQKWNKEKEAGKISIDTVHDLMHDPDIIAIEAPLNANVWKIEVKEGDTVKDEQIVSILE
AMKLEIPVKTEESM-----AGAKVEKMLVKPNDVVQAGDPLMLLRKAK------------
------------------------------------------------------------
------------------------------------------------------------
------------------------------------------------------------
------------------------------------------------------------
------------------------------------------------------------
------------------------------------------------------------
------------------------------------------------------------
------------------------------------------------------------
------------------------------------------------------------
------------------------------------------------------------
------------------------------------------------------------
------------------------------------------------------------
------------------------------------------------------------
------------------------------------------------------------
------------------------------------------------------------
------------------------------------------------------------
------------------------------------------------------------
------------------------------------------------------------
------------------------------------------------------------
------------------------------------------------------------
------------------------------------------------------------
------------------------------------------------------------
------------------------------------------------------------
------------------------------------------------------------
------------------------------------------------------------
------------------------------------------------------------
-----
>XP_007727632_Capronia_coronata
------------------------------------------------------------
------------------------------------------------------------
------------------------------------------------------------
------------------------------------------------------------
------------------------------------------------------------
------------------------------------------------------------
------------------------------------------------------------
------------------------------------------------------------
------------------------------------------------------------
------------------------------------------------------------
------------------------------------------------------------
------------------------------------------------------------
------------------------------------------------------------
------------------------------------------------------------
------------------------------------------------------------
------------------------------------------------------------
------------------------------------------------------------
------------------------------------------------------------
------------------------------------------------------------
-----------------------------------------------------------M
ESLRTVLVSNRGEIAVRLIRSAKSIGIRTIAIYTEPDAPSAHVSLADTAVLLKG------
-SPATAYLDSDQIISIAKTNGADAVIPGYGF----LSENADFARKLREHGLAFVGPSPEH
IESFGLKHSAIKLAIEAGVPVVPGSNGLLDDEERAVSMAQRLGFPVMLKATAGGGGMGLL
TCFTEDEVRSSFQTVRSRGEALFKNAGLFLERYYPSSHHIEVQIFGNGQGKAISVGEREC
SIQRRHQKVIEECPSPYIENRHPELREQLTAAAISLAETVQYASAGTVEFLVDDATGSFF
FLEMNTRLQVEHGITELCYGVDLVELMYRQADAELSGRGGLDTAELVRSQ---PAL-LQP
QGNAIELRVYAENPARNFAPSPGVLQEVRWH-EAPGQRIDSW-VRTGITISSYYDPLLAK
VMHHSSTRAQAIQQISDVVTKSVVSGPANNLDFLLAILQSTEFGLGNTTTKFLDT-----
FDYFPPAIDVISGGSLTLI------QDYPGRPTIGR-GFGHAGPMDPIAFQIGNALVGNE
LGLEALEVTLNGPELLFLGDAVV---ALCGAPFHATLNGKAINMWTRLVIHAGDTLRIGK
AASDSGCRAYLAVKGGFPNVAPWFGSKATCPGSGVGGYQGRSLKSGDYLRISPQGDL---
PAPDDGV--CI----------------PAPLIP-RY-----SQHWDVQAMAGPYEE-GYL
SAKDIEMLYNTTWKISHNAARGGIRLIGPSPEWARLDGGDGGAHPSNVVEYGYPLGGLNW
TGDEPVIFPVDCPDFGGFICSLTVIKADLWKVGQLEAGNTLRF-HKVTLEQALRSRRRGD
HFVQQISAGVKS-GSFKDIEPLD-NTSPPLQDLAASTPDATLLSVVRELSPVP--GRP-A
VTYRQGGDQFL--LVDYG-NESFDINKKCRATALQRLLRASV-GDISFQ---GGLINA-V
GCGN----SLQIYYDGLRIPQRNLVEFLVRAEERLGDLHDVRLLNRTFRLPLTFTHPKLK
DCVE-R------YMTNQRPYATYLPDNFD-------------------------------
----------FVAWNNG-------------------------------------------
-LDASG-LKRIFLEAQFVVVG----------------VG-FISALPQC-LPADPRHRLKS
PKMNPSRTFTPEGTVSWGGSCMALY-NA--DSPGGY-----------------MVTGMTI
PGVDVLGYKAGYSA-SR--------------PWLFEDMDVI------------TFYEVTE
GEYDDHMSMFRRGLYQYDMVDTNFDMKAHNQLLDSVKDELQILDAYRSACQEKVLAEEKA
LVARWTREKDESAIPMDFVDSWLKDPEITAIEAPVNANVWKVLAKEGDILVADQTMVILE
AMKLEINVDVAHHL-----AGARVEKVLVKPADVVDSGKPLLLLRVPSQ-----------
------------------------------------------------------------
------------------------------------------------------------
------------------------------------------------------------
------------------------------------------------------------
------------------------------------------------------------
------------------------------------------------------------
------------------------------------------------------------
------------------------------------------------------------
------------------------------------------------------------
------------------------------------------------------------
------------------------------------------------------------
------------------------------------------------------------
------------------------------------------------------------
------------------------------------------------------------
------------------------------------------------------------
------------------------------------------------------------
------------------------------------------------------------
------------------------------------------------------------
------------------------------------------------------------
------------------------------------------------------------
------------------------------------------------------------
------------------------------------------------------------
------------------------------------------------------------
------------------------------------------------------------
------------------------------------------------------------
------------------------------------------------------------
-----
>XP_007735013_Capronia_epimyces
------------------------------------------------------------
------------------------------------------------------------
------------------------------------------------------------
------------------------------------------------------------
------------------------------------------------------------
------------------------------------------------------------
------------------------------------------------------------
------------------------------------------------------------
------------------------------------------------------------
------------------------------------------------------------
------------------------------------------------------------
------------------------------------------------------------
------------------------------------------------------------
------------------------------------------------------------
------------------------------------------------------------
------------------------------------------------------------
------------------------------------------------------------
------------------------------------------------------------
------------------------------------------------------------
-----------------------------------------------------------M
EKLKTLLVANRGEIAVRICRTARELGIKTISIYTAADAASAHVGAADEAVLLSG------
-PDAKGYIDAEQIVEIAKYKGADAVIPGYGF----LSENTDFARHVTESGMVFVGPSPKC
IEDFGIKHTARELAAKADVPIVPGTKGLVGSEEEAVAKAKQLGYPVMLKATAGGGGMGLM
ACSDETAVRESFKTVKSRGETLFKNSGLFIEKYFPAAHHIEVQVFGNALGQAIHFGEREC
SIQRRHQKVIEECPSPFL-AEHPELREKLGSAAVRLAESINYGSAGTIEYLVDDASADFF
FLEMNTRLQVEHGITELCYGVDLVELMLKQADAELCGKGGLD-GDYLQSL---QPK-G-P
TGAAIEVRVYAENPAKNYAPSPGTLQQVSWK-EVPGSRIDGW-VHTGTKVTSFYDPLLAK
VMVHASDRAEAIKGMTEMLEGSKIFGPPTNIEFLATILQDSTFRGGRTITKFLDT-----
FDYQPHAIDVLQGGAYTLV------EDWPGRPTIGK-GFSHTGPMDPVAFRVANALVGNP
PGKEGLEITLSGPDLRFLGPAIV---ALCGAPMEAKLDGEAVSMWTRIKVEAGQRLTIGK
-TTGGGCRSYLAIHGGLPSIATWFRSKSTAPMTNVGGYQGRALAAGDLLMIT--KDL---
PEIQGEL--KI----------------PDHLIP-SY-----PAEWDLFSMPGPYDA-GFI
TDDSIEEFYNSTYTISHNAARGGIRLLGPKPKWARPDGGEGGAHPSNVIEYGYPVGTLNW
TGDDPCLFPVDAPDFGGFVSATTIIKADYWRMGQMKAGNKLRF-HRISYQDAMAKRNEVE
TFLALIHDCCHSKAEFGDVSPLKYEGFPP-----STESKGWEAALIHQIPEKG--NQP-L
VSYRQGGDDFL--LIDYG-HGSFNLNYRCRAVALYRKLKEST-GDISFA---NGVLQTGM
ASGN----SLMIYFDSLKVPRQTILEYLLRLEAELGDLSEAKFPSRKYKLPITFESQRQR
DSLQ-R------YMQTQRPYAAYLPDPME-------------------------------
----------FLAKNNA-------------------------------------------
-LTKQQ-LKDIFTKSSLMVVA----------------VG-FFVALPIA-LPIDPRQRLQS
PKMNPSRVHTPEGQVGWGGSCMAIY-NV--ESPGGY-----------------MNTGLSI
PGADILGYKKGYNS-ER--------------PWLFEDFDQI------------TFYEVSE
DEYEDLMATFRSGRYEYQYEDTVFDMKEHNTLLRDTKDEVAQIRARQREAQAEMDKLEKE
LLAKWSKEKEANKISTNTIDQLLHDPEIIVVEAPLNANVWKVEVKEGDTVELEQTVSILE
AMKLEIPVKTEPSM-----TGATVEKVLVKPNDVVDAGKPLMLLRKAK------------
------------------------------------------------------------
------------------------------------------------------------
------------------------------------------------------------
------------------------------------------------------------
------------------------------------------------------------
------------------------------------------------------------
------------------------------------------------------------
------------------------------------------------------------
------------------------------------------------------------
------------------------------------------------------------
------------------------------------------------------------
------------------------------------------------------------
------------------------------------------------------------
------------------------------------------------------------
------------------------------------------------------------
------------------------------------------------------------
------------------------------------------------------------
------------------------------------------------------------
------------------------------------------------------------
------------------------------------------------------------
------------------------------------------------------------
------------------------------------------------------------
------------------------------------------------------------
------------------------------------------------------------
------------------------------------------------------------
------------------------------------------------------------
-----
>XP_009153941_Exophiala_dermatitidis
------------------------------------------------------------
------------------------------------------------------------
------------------------------------------------------------
------------------------------------------------------------
------------------------------------------------------------
------------------------------------------------------------
------------------------------------------------------------
------------------------------------------------------------
------------------------------------------------------------
------------------------------------------------------------
------------------------------------------------------------
------------------------------------------------------------
------------------------------------------------------------
------------------------------------------------------------
------------------------------------------------------------
------------------------------------------------------------
------------------------------------------------------------
------------------------------------------------------------
------------------------------------------------------------
-----------------------------------------------------------M
EKIKTLLVANRGEIAVRICKTARKLGIKTISIYTGADAASAHVGAADEAVLLSG------
-PDAKGYIDGEHIVEIAKSKGADAVIPGYGF----LSENTDFARHVADAGMVFVGPSPKC
IEDFGIKHTARELAEKADVPIVPGSKGLINSEEEAVAEAKRLGYPVMLKATAGGGGMGLM
ACSDEKAVRESFKTVKSRGETLFKNSGLFMERFYPAAHHIEVQVFGNGQGQAIHFGEREC
SIQRRHQKVIEECPSPFL-PKHPELREKLGSAAVRLAESIKYGSAGTIEYLVDDESGDFF
FLEMNTRLQVEHGITELCYGVDLVELMLKQADAELSGKSGLA-GDYLHSL---QPK-G-P
TGAAIEVRVYAENPAKNYAPSPGTLQQVSWK-EVPGSRIDGW-VHTGTKVTSFYDPLLAK
VMVHAPNRTEAIKRMSEMLEGSKIFGPPTNIEFLAEILEDSTFQSGRTITKFLDT-----
FEYKPHAIDVLQGGAYTLV------EDWPGRPTVGK-GFSHSGPMDPVAFRIANALVGNP
TGKEGLEITLSGPDLRFLGPAIV---ALCGAPMDAKLDGKSVPMWTRIKIKAGQRLTIGK
-TTGGGCRSYLGIYGGLPSIATWFGSKSTAPMTSVGGYQGRALAAGDLLMIT--KDV---
PDVQGEL--KL----------------PDHLIP-AY-----PAEWDLFAMPGPYDE-GYI
TPESIEEFYNSTYTVSHNAARGGIRLLGPKPKWARPDGGEGGSHPSNVIEYGYPVGSLNW
TGDDPCLFPVDAPDFGGFVSATTIVKADYWRMGQMKAGNKLRF-RRISYEDAIALRKEVE
SFLERIHEACNGKAKFEDISPLKYEGLPP-----STQNKGWERAVIHQIPEKG--NQP-L
VSYRQGGDDFI--LIDYG-HGSFDLNYRCRAVALYRKLKEGR-GEISFE---NGVLHTGM
ASGN----SLTIYFDSLKVPRQKMMEHLLNLETELGDLSEAKFPSRKYKLPITFESERQK
QSIQ-R------YIETQRPYASYLPDPME-------------------------------
----------FVAKNNA-------------------------------------------
-MTIQQ-LKDIFTKSSLMVVA----------------VG-FFVALPIA-LPIDPRQRIQC
PKMNPSRVHTPEGQVGWGGSCMAIY-NV--ESPGGY-----------------MNTGLSI
PGADILGYKKGYSP-DK--------------PWLFEDFDQI------------TFYEVSQ
DEYEDMMATFRSGRYEYQYEDTVFDMKEHNQLLRDTKDEVAQIRARQREAQAEMGKLEQE
LLAKWNKEKEAGKVSVDTVQELLHDPNIIPVEAPLNANVWKVEVKEGDVIKADQVVSILE
AMKLEIPVKAESSM-----EGAKVEKLVVKPNDVIEAGKPLMLLRKSG------------
------------------------------------------------------------
------------------------------------------------------------
------------------------------------------------------------
------------------------------------------------------------
------------------------------------------------------------
------------------------------------------------------------
------------------------------------------------------------
------------------------------------------------------------
------------------------------------------------------------
------------------------------------------------------------
------------------------------------------------------------
------------------------------------------------------------
------------------------------------------------------------
------------------------------------------------------------
------------------------------------------------------------
------------------------------------------------------------
------------------------------------------------------------
------------------------------------------------------------
------------------------------------------------------------
------------------------------------------------------------
------------------------------------------------------------
------------------------------------------------------------
------------------------------------------------------------
------------------------------------------------------------
------------------------------------------------------------
------------------------------------------------------------
-----
>XP_013262983_Exophiala_aquamarina
------------------------------------------------------------
------------------------------------------------------------
------------------------------------------------------------
------------------------------------------------------------
------------------------------------------------------------
------------------------------------------------------------
------------------------------------------------------------
------------------------------------------------------------
------------------------------------------------------------
------------------------------------------------------------
------------------------------------------------------------
------------------------------------------------------------
------------------------------------------------------------
------------------------------------------------------------
------------------------------------------------------------
------------------------------------------------------------
------------------------------------------------------------
------------------------------------------------------------
------------------------------------------------------------
-----------------------------------------------------------M
EKLKTLLVANRGEIAVRICRTARSLGIKTISIYTPADAASAHVGAADAAVLLSG------
-SDAKGYIDGEHIVEIAKSKGADAVIPGYGF----LSENTEFARQVADAGMVFVGPSPKC
IDDFGIKHTARDLAAKADVPIVPGTKGLVGSEDEAVEEAQKLGFPVMLKATAGGGGMGLL
TCKDEDGVRQSFKTVQSRGETLFKNSGLFIEKFYPSSHHIEVQVFGNGQGQAIHFGEREC
SIQRRHQKVIEECPSPFV-IKHPELREKLGSAAVRLAESINYGSAGTIEYLVDDETGKFF
FLEMNTRLQVEHGITELCYGVDLVELMLKQADAQLLGKGGMQ-GEYLKSL---QPK-S-P
KGAAIEARVYAENPAKDYAPSPGTLQHVSWK-EVAGSRIDGW-IHTGTKVTSFYDPLLAK
VMVHADTRDKALERMWELLAESRIFGPPTNMDFLKAILEDDTFKSGKTLTKFLDG-----
FKYEPNAIDVLQGGAYTLI------EDWPGRPTIGR-GFSHSGPMDPLAFRIANALVGNA
PGKEGIEITLSGPDLRFLGPAII---AICGAPMEVKIDGKPMSMWTRLKIEAGQRLTIGK
-TTGGGCRSYLAIYGGLPSIATWFGSKSTAPMTAVGGYQGRALAAGDLLAIR--KDV---
PRVTGEL--KI----------------PDHLIP-SY-----PEEWDLFAMPGPYDE-GYI
EKDSIEEFYKTTWKISHNAARGGIRLIGPKPKWARSDGDEGGAHPSNVIEYGYPVGTVNW
TGDDPCLFPIDAPDFGGFVSATTIVKADYWRLGQMKAGNKLRF-NRVSYQDAIAKRNEVE
EFLGLIHDCCNGKANFSDAFPLKYQGLPP-----SVKSQGWEVAVIHQIKEEG--NQP-L
VSYRQGGDDFI--LIDYG-YGAFNLNYRCRAVALYRKLKEGT-GDISFE---NGALHTGM
ACGN----SLMLYYDSLKVSRQRILDYLLKLENELGDLSEAKFPSRKYRLPITFESKRQK
ESLQ-R------YIETQRPYATYLPDPLE-------------------------------
----------FVAKNNA-------------------------------------------
-FTPQQ-LRDIFTKSSLMVVA----------------VG-FFVALPIA-LPIDPRQRIQC
PKMNPSRVHTPEGQVGWGGSCMALY-NV--ESPGGY-----------------MNTGLSI
PGADILGFKNGYSS-EK--------------PWLFEDFDQI------------TFYEVSE
DEYESMMATFRSGRYKYEYEDTEFDMKEHNQLLRDTKDEVEKIRAKQREAQAEMDRLEKE
LLDKWSKEKEAGKISMDTVEELLHDPGIIAIEAPLNANVWKVEVKEGDPVKVEQIVSILE
AMKLEIPVKTEQDM-----EGATVEKLLVKPNDVVQAGAPLMLLRRP--KGEE-------
------------------------------------------------------------
------------------------------------------------------------
------------------------------------------------------------
------------------------------------------------------------
------------------------------------------------------------
------------------------------------------------------------
------------------------------------------------------------
------------------------------------------------------------
------------------------------------------------------------
------------------------------------------------------------
------------------------------------------------------------
------------------------------------------------------------
------------------------------------------------------------
------------------------------------------------------------
------------------------------------------------------------
------------------------------------------------------------
------------------------------------------------------------
------------------------------------------------------------
------------------------------------------------------------
------------------------------------------------------------
------------------------------------------------------------
------------------------------------------------------------
------------------------------------------------------------
------------------------------------------------------------
------------------------------------------------------------
------------------------------------------------------------
-----
>XP_016223200_Exophiala_mesophila
------------------------------------------------------------
------------------------------------------------------------
------------------------------------------------------------
------------------------------------------------------------
------------------------------------------------------------
------------------------------------------------------------
------------------------------------------------------------
------------------------------------------------------------
------------------------------------------------------------
------------------------------------------------------------
---------------------------MASCRIPRAASWRARASFRLTPSPYPRHLRFNH
TASQDPSIK---------------------------------------------------
------------------------------------------------------------
------------------------------------------------------------
------------------------------------------------------------
------------------------------------------------------------
------------------------------------------------------------
------------------------------------------------------------
------------------------------------------------------------
------------------------------------------------------------
-SLDSILIANRGEIAIRVNKTAAQHGIRTTTLYTNPDALSQHAHSSPFAFNL--------
-GDTSAYLDQEKILKIAKEQGCQAIHPGYGF----LSENKEFAKRCAEEGITFIGPPASA
IEDMGDKARSKEIMNAAGVPCVPGYHGTNQDPKALAQEAESIGYPVLIKAVRGGGGKGMR
IVKSAEEFPDMLESAKSESRNSFGNDEVLVEKYITTPRHIEVQVFADKHGNCVALGERDC
SIQRRHQKILEESPAPNL---DDTIRKDIWDKARAAALAVKYEGAGTVEFIFDNDTGEFF
FMEMNTRLQVEHPVTEMVTGQDLVHWQILVAE-----------GHKLPLTQAQVEQEIAS
RGHAIEARIYAENPDKGFIPDSGKLLHVSLPKESDDIRIDSG-FIHGDEVSSHYDPMIAK
LIVRAENREAALRKLAVALQDYEVAGPVTNIDFLKRITRSPDFVSGAVETGYIEKHRAEL
FPQTTYSDEVLAEAAIASYLNKVDTKIYP-------------------------------
------------------------------------------------------------
------------------TTSSWQSGTSQSWLTTSTDFQPRSFHFQSS------------
---------------------------DFEPGP---------------------------
------------------------------------------------------------
--------------------------------G----KTPTIY-----------------
-----------------------------------------------------------D
VDVHQTAPGVF--SVSTS------------------------------------------
------------------------------------------------------NTSAPI
QVTS-S------LDTTTNTLTTYFPH----------------------------------
------------------------------------------------------------
------------------------------------------------------------
TRHTSRVIFSPN-----G----SLH-LF--TPAGSF-----------------RL-----
------------QPASP--------------AWLAKALG---------------------
------------------------------------------------------------
VVEKPNS-----------------------LLSPMPAKILRVLVKPGDTAKKDQPLLVIE
SMKMETVIRSPG-------EGMVVKRIVHGEGEVVGSGVELVEFEDPEGDNTAS------
------------------------------------------------------------
------------------------------------------------------------
------------------------------------------------------------
------------------------------------------------------------
------------------------------------------------------------
------------------------------------------------------------
------------------------------------------------------------
------------------------------------------------------------
------------------------------------------------------------
------------------------------------------------------------
------------------------------------------------------------
------------------------------------------------------------
------------------------------------------------------------
------------------------------------------------------------
------------------------------------------------------------
------------------------------------------------------------
------------------------------------------------------------
------------------------------------------------------------
------------------------------------------------------------
------------------------------------------------------------
------------------------------------------------------------
------------------------------------------------------------
------------------------------------------------------------
------------------------------------------------------------
------------------------------------------------------------
------------------------------------------------------------
-----
>XP_013270315_Rhinocladiella_mackenziei
------------------------------------------------------------
------------------------------------------------------------
------------------------------------------------------------
------------------------------------------------------------
------------------------------------------------------------
------------------------------------------------------------
------------------------------------------------------------
------------------------------------------------------------
------------------------------------------------------------
------------------------------------------------------------
------------------------------------------------------------
------------------------------------------------------------
------------------------------------------------------------
------------------------------------------------------------
------------------------------------------------------------
------------------------------------------------------------
------------------------------------------------------------
------------------------------------------------------------
------------------------------------------------------------
-----------------------------------------------------------M
EKLKTLLVANRGEIAVRICKTARRLGIKTISIYTSTDAASAHVGAADEAVLLSG------
-PDAKGYIDEKHIVELAKAKGADAVIPGYGF----LSENTHFARQVAEAGMAFVGPSPKC
IEDFGIKHTARDLAAKVDVPIVPGTKGLVGSEEEAVDEAKKLGFPVMLKATAGGGGMGLL
TCYGENDVRQSFKTVQSRGETLFKNSGLFIEKYYPSSHHIEVQVFGNGLGQAVHFGEREC
SIQRRHQKVIEECPSPFV-MKHPELREILGSAAVRLAESTKYGSAGTVEYLVDDESGDYF
FLEMNTRLQVEHGITEMCYGVDLVELMLKQADAELCGKGGLP-GDHLHSI---RLK-G-P
TGAAVEVRVYAENPAKGYAPSPGTLQHVSWK-EVPGSRIDGW-VHTGTKVTSFYDPLLAK
VMVHASNRDEAIRGISEMLENSKIFGPPTNMDFLAAILQDHTFKSGKTLTRFLDS-----
FQYQPAAIDVLQGGAYTLI------EDWPGRPTIGR-GFSHSGPMDPLAFRIANALVGNP
PGKEGIEITLSGPDLRFLGPAIV---AICGAPMDVKLDGAPVSMWTRMKIEANQRLTIGK
-TTGGGCRSYLAIYGGLPSIATWFGSKSTAPMTAVGGYQGRALAAGDLLGIT--KDL---
PEIQGEL--KL----------------PEYLIP-QY-----PAEWDLFAMPGPYDE-GFI
AAESIEEFYNSTWTISHNAARGGIRLIGPKPKWARTDGGEGGAHPSNVIEYGYPVGTVNW
TGDDPCLFPIDAPDFGGFVSATTIVKADYWRLGQMKAGNKLRF-KRVSYQDAIAKRKAVE
EFLGWIHDCCNGKASFDDVFSLRYQGLPP-----SVENKGWEPAVIHQIKEEG--NRP-L
VSYRQGGDDFI--LIDYG-HGSFDLNYRCRAVALYRKLREST-GDISFS---SGALHTGM
ACGN----SLMLYYDSMKVNRQKMLDYLLKLETELGDLSEARFPSRKYKLPITFESKRQK
ESLQ-R------YMETQRPYASYLPDPLE-------------------------------
----------FVAKNNA-------------------------------------------
-FTMQQ-LRDVFTKSSLMVVA----------------VG-FFVALPIA-LPIDPRQRIQC
PKMNPSRVHTPEGQVGWGGSCMALY-NV--ESPGGY-----------------MNTGLSI
PGADILGFKKGYNS-EK--------------PWLFEDFDQI------------TFYEVTE
SEYEGMMATFRSGRYEYEYEDTEFDMKEHNQLLKDTKDEVKEIRAKQREAQAEMDKLEKE
LLEKWNKEKEAAKVSLDTVEGLLHDPDIIAVEAPLNANVWKVEVKEGDSVKVEQVVSILE
AMKLEIPVKTEPIM-----EGATVEKMLVKPNDVVQAGNPLMLLRKP-KKT---------
------------------------------------------------------------
------------------------------------------------------------
------------------------------------------------------------
------------------------------------------------------------
------------------------------------------------------------
------------------------------------------------------------
------------------------------------------------------------
------------------------------------------------------------
------------------------------------------------------------
------------------------------------------------------------
------------------------------------------------------------
------------------------------------------------------------
------------------------------------------------------------
------------------------------------------------------------
------------------------------------------------------------
------------------------------------------------------------
------------------------------------------------------------
------------------------------------------------------------
------------------------------------------------------------
------------------------------------------------------------
------------------------------------------------------------
------------------------------------------------------------
------------------------------------------------------------
------------------------------------------------------------
------------------------------------------------------------
------------------------------------------------------------
-----
>XP_017997166_Phialophora_attinorum
------------------------------------------------------------
------------------------------------------------------------
------------------------------------------------------------
------------------------------------------------------------
------------------------------------------------------------
------------------------------------------------------------
------------------------------------------------------------
------------------------------------------------------------
------------------------------------------------------------
------------------------------------------------------------
------------------------------------------------------------
------------------------------------------------------------
------------------------------------------------------------
------------------------------------------------------------
------------------------------------------------------------
------------------------------------------------------------
------------------------------------------------------------
------------------------------------------------------------
------------------------------------------------------------
-----------------------------------------------------------M
EKLKTLLVANRGEIATRIIRTSKRLGIRTISIYTAADASSTHVSDADEAILLTG------
-PDSKAYLDGDQIVEIAKSKNVDVIIPGYGF----LSENTDFARQVTEADMVFAGPSPKA
IEAFGIKHTARELAEKADVPIVPGTKGLVGSEQEAVDEANKLGFPVMLKATAGGGGMGLL
TCHDEKSVRESFKTVQSRGETLFKNAGLFIEKYYPSSHHIEVQIFGNGQGKAIHFGEREC
SIQRRHQKVIEESPSPFV-TAHPELREKLGAAAVRLAESISYGSAGTIEYLVDDESGKFF
FLEMNTRLQVEHGITELCYNVDLVELMLKQADAELQGKGGLG-ADYLASL---QPE-G-P
KGAAVEARIYAENPAKDYAPSPGTLQEVMWK-EVPGSRIDTW-IHRGTKVTANYDPLLAK
AMVYADSRDAAVKGMIDLLRGSKILGPPTNLDFLACVLEDETVRSGKTLTKFLST-----
FDYSPAAIDVLQGGAYTLV------EDWPGRPTIGR-GFSHSGPMDPLAFRIANSLVGND
AGIAGLEITLSGPDLRFLGPAII---ALTGAPMEASIDGKAVPFWQRLKIEAGQRLKIGK
-TTGGGCRSYLAIWGGLPTIAEWFGSKSTAPMTAVGGYQGRALAAGDLLGIS--GNV---
PEVKGEL--KL----------------PENLIP-EY-----PEEWNILSMPGPYDE-GFI
TDQAIENLYTTEFKISHNAARGGIRLLGGKAEWARSDGGEGGSHPSNVIEYGYPVGGLNW
TGDDPVLFPVDAPDLGGFVCSTTIVKADYWRFGQMKAGNKLHF-VRVSYEDAIAKRKEVE
KFLADVNSACNGNGDFE-----------A-----STKK---EKAIIHKIEEKG--NNP-L
VSYRQGGDDFI--LVDYG-HGAFDLNYRCRSVALYRKLKEQK-GDISFG---AGTIYTGM
ACGN----SLMIYYDSLTVGRDNMMKLLLKLEDEMGDLSSSKFPSRLYKLPIAWNHTKQK
ESLK-R------YMETQRPYASYLPDPAE-------------------------------
----------FVAENNA-------------------------------------------
-FSERQ-LRDIFTKSSFMTVA----------------VG-FFVALPLM-LPIDPRQRMQS
PKMNPSRVHTPEGQVGWGGSCMALY-NV--ESPGGY-----------------QNIGLSI
PCADVLGFKKSYAA-ER--------------PWLVEDFDQV------------QFYEVSE
EEYDKMLAVFHSGRYVYEYEDTEFDLAKHNDLLAETKDEVERIRKDQTKLKTP-------
--------------CLDTIDELLNDPEIIAVEAPLNANVWKIEVKEGDKIKLEQVVSILE
AMKLEIPVKAEESM-----EGAVVEKMISKPGETVEAGKPIMLLRKGK------------
------------------------------------------------------------
------------------------------------------------------------
------------------------------------------------------------
------------------------------------------------------------
------------------------------------------------------------
------------------------------------------------------------
------------------------------------------------------------
------------------------------------------------------------
------------------------------------------------------------
------------------------------------------------------------
------------------------------------------------------------
------------------------------------------------------------
------------------------------------------------------------
------------------------------------------------------------
------------------------------------------------------------
------------------------------------------------------------
------------------------------------------------------------
------------------------------------------------------------
------------------------------------------------------------
------------------------------------------------------------
------------------------------------------------------------
------------------------------------------------------------
------------------------------------------------------------
------------------------------------------------------------
------------------------------------------------------------
------------------------------------------------------------
-----
>NP_595900_Schizosaccharomyces_pombe
------------------------------------------------------------
------------------------------------------------------------
------------------------------------------------------------
------------------------------------------------------------
------------------------------------------------------------
------------------------------------------------------------
------------------------------------------------------------
------------------------------------------------------------
------------------------------------------------------------
------------------------------------------------------------
------------------------------------------------------------
------------------------------------------------------------
------------------------------------------------------------
------------------------------------------------------------
------------------------------------------------------------
-------MTSKYDALLHNQSTNTNPFSKLQDRSSLL------------------------
------------------------------------------------------------
------------------------------------------------------------
------------------------------------------------------------
-----------------------------------------------------------G
EKFTKVLVANRSEIAIRVFRTAHELSMHTVAIYSYEDRLSMHRQKADESYPIGK---VGQ
YSPVGAYLAIDEIVSIAKRTGANLVHPGYGF----LSENAEFARKVNEAGMQFVGPSPEV
IDSLGDKTKARAIAIRCGVPVVPGTPGPVEHYEEAEAFVKEYGLPVIIKAAMGGGGRGMR
VVRSADTLKESFERARSEALASFGDGTVFIERFLDKPKHIEIQLMADKAGNVIHLHERDC
SVQRRHQKVVEIAPAKDL---DPKIRQALYDDAIKIAKEVKYCNAGTAEFLLDQK-GRHY
FIEINPRIQVEHTITEEITGVDIVSAQLHVAA-----------GFTLPEI-GLTQDKIST
RGFAIQCRVTTEDPNNGFAPDIGKIEVYRSA-GGNGVRLDGANGFAGSVITPHYDSMLVK
CTCHDATYEYTRRKMIRSLIEFRVRGVKTNIPFVLRLLMHDTFIQGNCWTTFIDD-----
---TPELFQLYRSRNRAQK-----------------------------------------
-------------LLAYLGDLAVNGSSIKGQNGEPALKSEIVMPVLLDST--GNQIDVSH
-PSEKGWRKLLLDNG---------------------------------------------
---------------------------PAAFAK-------------------------AV
RNHKRGLIMDTTWRDAHQS------LLATRVR----------------------------
TIDLVNIAPYTSHALASAYS------LEMW--GGATFDVSMRFLHECPWDRLRRLR----
-------------------------------------------KLVPNIPFQMLLRGANG
LCYSSLPDNVIYFFCEQAKKNGIDI---FRVFDALNDVNNLS-LGIDAAKRAGGVVEA--
--------TMCYSGDMLNPKKKYNLDYYV------------NLVDKMVEMGIHILGIKDM
AGVM-KPKAARLLISAIREKHPELPIHVHTHDSAGTAVASMAAALEAGADVVDVATDSMS
GLTSQPSFGAVLASVDGTDKQLEFDNNQLREIDSYWAQMRLLYSPFESEIKGTDSDVYNH
EIPGGQ-LTNLKFQATSLGLGTQWAETKKAYIEANKLLGDIIKVTPTSKVVGDLAQFMVQ
NKLSAEDVENRATTLDFPASVLDFFQGLMGQPYGGFPEPLRTNVLKGRRQPLTDRPGKFL
PAADFDAIRKLLSEKFG-VSSDCDIAAYTQFPGVFEEYRQFVDRYGDLTTVPTKFFLSRP
EMNEEMHVEIDQGKTLIVKFVALGPLN------------------PRTGQREVYFELNGE
NRHVTVEDKKAA--IETVTRPRADPGNPGHVAAPMSGTIVEIRVKEGAKVKKGDIIAVLS
AMKMEIVISAP--------HSGVLKSLAVVQGDSVNGGDLCAVLEHE-------------
------------------------------------------------------------
------------------------------------------------------------
------------------------------------------------------------
------------------------------------------------------------
------------------------------------------------------------
------------------------------------------------------------
------------------------------------------------------------
------------------------------------------------------------
------------------------------------------------------------
------------------------------------------------------------
------------------------------------------------------------
------------------------------------------------------------
------------------------------------------------------------
------------------------------------------------------------
------------------------------------------------------------
------------------------------------------------------------
------------------------------------------------------------
------------------------------------------------------------
------------------------------------------------------------
------------------------------------------------------------
------------------------------------------------------------
------------------------------------------------------------
------------------------------------------------------------
------------------------------------------------------------
------------------------------------------------------------
------------------------------------------------------------
-----
```
