## Supplementary material for "Coding Sequence Insertions in Fungal Genomes are Intrinsically Disordered and can Impart Functionally-Important Properties on the Host Protein": MAFFT_MSAs: XP_713593.2_blasthits_MAFFT.txt

```
>XP_713593_Candida_albicans
------------------------------------------------------------
------------------------------------------------------------
---------------------MSSSKPYSF-VG--RDSFD--DLDSSLDKALHSA-----
--SNNYF----HSS--NNKSNGPRSNSQSSV-N-AIPLETFRS----------------S
NNFDE----------HSD---SVPLISDSNIYS----R------------LQN------R
SISSSSTSLNIA---AR--------SFSSKFKKFVRSSVDFFKNAKRELEQ--ERIRLSG
S------------SD---YRNTDHSNMADERYISAKTTNLKANNIYPSNSISNAKYNPIT
FIPIILYEQFKFFFNLYFLMVALSQIVPQLRIGYLSSYIVPLAFVLTVTMMKEAGDDIAR
RRRDKEQNQELYEVLNRNSSDA-L-------------SIESKLVPASGLRVGDLVRLHKD
VRIPADMILLQSS-----------------------------------------------
-----ES--TGEVFIKTDQLDGETDWKLRIACAATQASQNTKQIVDSVSVIVGNPSKSIH
HFNGQLIYKSPSTTGSASPI-------------------------S-NNETYALSIDQTL
WANTVLAS-GTAVGMVIYTGIETRQSMNTTKTGVKTGLLELEINGLSKILCAVVFILSLV
LVLAHGFPLKTA--WYLDIMRFLILFSSIIPVSLRVNLDLAKSVYASQIQNDSSIAGTIV
RTSTIPEDLGRIEYLLSDKTGTLTQN------------------DMELKKLHLGTVSYAG
DAMDIVTDYVKVLLK--------HL-D-S--------GQKKKDLSSRVCELVLTLALCHN
VTPTYDDDEDVG-----FGEVTYQAASPDEIAIVKFCESVGLKLYKRDRHSITLLHVYTN
K-FLEFEILYNFPFSSETKRMGIIVK-----------DK--NREDIWFMQKGADTVMSSI
VSSNDWLDEETGNMAREGLRTLVIGKKKLGSKLFEDFVDNYKQASLSMHD-RDSDMQKVV
SYYLEQDLELLGLTGVEDRLQRDVKTSIELLRNAGIKIWMLTGDKVETAKCVSISARLIS
RGQYVHQITKLSHPDMAMNQLEYLRIN--TNACLLIDGESLGTYMKHFSDEFFKVVINLP
AVIACRCSPQQKADVAVMIRKITGKRVCCIGDGGNDVSMIQCADVGVGIVGKEGKQASLA
ADFSIDQFCYLSKLLLWHGRNSYKRSAKLGQFVIHRGLLISVAQAVYSISSKFEPLALYQ
GWLMVGYSTIYTMAPVFSLTLDCDIDEHLTKLYPELYKELTLGKSLSYKTFFMWVFISLY
QGCMIQLLSQRFQTLLDKRFTAMVALSFSCLIYNELIMVAISINKWNKIMASTIILTFLA
YIGSIPFLSEYFNLTYVSSFSYIWQVGLLLVISLFPVWLVQYLNRRLRPPSYAK------
----------------VQQD----------------------------------------
------------------------------------------------------------
------------------------------------------------------------
------------------------------------------------------------
------------------------------------------------------------
------------------------------------------------------------
--------------------
>XP_002417108_Candida_dubliniensis
------------------------------------------------------------
------------------------------------------------------------
---------------------MSSSKPYSF-VG--RDSFD--DLDSSLDKALHSA-----
--TNNYF----HSS--NNRSNGTRNNSQSSV-N-AIALETFRS----------------S
NNFDE----------HSD---SVPLISNSNIYS----R------------LQN------R
SISSSSTSLNIA---AR--------SFSSKFKKFVRTLVDFFKNAKRELEQ--ERIRLSG
S------------SD---YRNTDHSNVADERYISAKTTNLKANNIYPSNSISNAKYNPIT
FIPIILYEQFKFFFNLYFLIVALSQIVPQLRIGYLSSYIVPLAFVLTVTMMKEAGDDIAR
RRRDKEQNQELYEVLNRNSSDA-L-------------SIEPKLVPASGLRVGDLVRLHKD
IRIPADMILLQSS-----------------------------------------------
-----ES--TGEVFIKTDQLDGETDWKLRIACAATQASQNTKQIIDSVSVIVGNPSKSIH
HFNGQLIYKSPSTTGSASPI-------------------------S-NNETYALSIDQTL
WANTVLAS-GTAVGMVIYTGIETRQSMNTTKTGVKTGLLELEINGLSKILCAVVFILSLV
LVLAHGFPLKSA--WYLDIMRFLILFSSIIPVSLRVNLDLAKSVYASQIQNDNSIAGTIV
RTSTIPEDLGRIEYLLSDKTGTLTQN------------------DMELKKLHLGTVSYAG
DAMDIVTDYVKVLLK--------HL-D-S--------GQKKKDLSSRVCELVLTLALCHN
VTPTYDDEGDVG-----FGEVTYQAASPDEIAIVKFCESVGLKLYKRDRHSITLLHVYTN
K-FLEFEILYNFPFSSETKRMGIIVK-----------DK--NREDIWFMQKGADTVMSSI
VSSNDWLDEETGNMAREGLRTLVIGKKKIGSKLFNDFVDDYKQASLSMHD-RDSDMQKVV
SYYLEQDLELLGLTGVEDRLQHDVKTSIELLRNAGIKIWMLTGDKVETAKCVSISARLIS
RGQYVHQITKLSHPDMAMNQLEYLRIN--TNACLLIDGESLGTYMKHFSDDFFKVVINLP
AVIACRCSPQQKADVAVAIRKVTGKRVCCIGDGGNDVSMIQCADVGVGIVGKEGKQASLA
ADFSIDQFCYLSKLLLWHGRNSYKRSAKLGQFVIHRGLLISVAQAVYSISSKFEPLALYQ
GWLMVGYSTIYTMAPVFSLTLDCDVDEHLTKLYPELYKELTLGKSLSYKTFFMWVFISLY
QGCVIQLLSQRLQTLLDKRFTAMVALSFSCLIYNELIMVAISINKWNKIMASTIILTFLA
YIGSIPFLSEYFNLTYVSSFSYIWQVGLLLVVSLFPVWLVQYLNRRLRPPSYAK------
----------------VQQD----------------------------------------
------------------------------------------------------------
------------------------------------------------------------
------------------------------------------------------------
------------------------------------------------------------
------------------------------------------------------------
--------------------
>XP_002550398_Candida_tropicalis
------------------------------------------------------------
------------------------------------------------------------
---------------------MTSPTPYSF-DD--RDSFD--DLDSSLDRALNSA-----
--TSNLF---KHSN--GTKSHGSRSNSQGSI-S-AIPLTTLRS----------------D
SSIDG----------HDD---NVPLINNQNIYS----N------------SHS------H
SLSSSSSSLNLA---AR--------SFSSKFKRLIRKSVQFFHNAKRELDQ--DRLKQAG
G------------SN---F-----SQVSDERYISAKTTNLKANNVYPSNAISNAKYNPIT
FIPIILYEQFKFFFNLYFLVVALSQIVPQLRIGYLSSYIVPLAFVLTVTMMKEAGDDIQR
RRRDKEQNHELYEVLNRSTADS-L-------------TVETKLVPAMGLRVGDLVRLHKD
VRIPADMILLQSS-----------------------------------------------
-----EN--TGEVFIKTDQLDGETDWKLRIASSATQALQSVTQLINSVAVIVGNPSKSIH
SFNGQLIYSSPSATGSASPN-------------------------A-NNEAFALTIDQTL
WANTVLAS-GTAIGMVVYTGIETRQSMNTTKSGVKVGLLELEINRISKILCAVVFVLSVV
LVLAHGFPLKST--WYVDIMRFLILFSTIIPVSLRVNLDLAKSVYASQIQNDAAIPGTIV
RTSTIPEDLGRIEYLLSDKTGTLTQN------------------EMELKKLHLGTVSYAG
ESMDIVSDYVKSLLK--------CL-D-S--------GQKKRDLGSRVCELVLTLALCHN
VTPTYDDDDGNGDGISAFGEVTYQAASPDEIAIVKFCESVGLRLFKRDRHSISLLHVSSN
Q-ILEFEILYNFPFSSETKRMGIIVK-----------DK--NREDIWFMEKGADTVMSTI
VSSNDWLDEETGNMAREGLRTLVIGRKKLSNKMYDDFVDNYKQASLAMHD-RDSNMQKVM
SYYLEQDLELLGLTGVEDRLQKDVKTSIELLRNAGIKIWMLTGDKVETAKCVSISARLIS
RGQYVHQITKLVHPDMAMNQLEYLRIN--TNACLLIDGESLATYMKHFNDEFFEVAIKLP
AVIACRCSPQQKADVAMAIRKMTGKRVCCIGDGGNDVSMIQCADVGVGIVGKEGKQASLA
ADFSIDQFCYLSKLLLWHGRNSYKRSAKLGQFIIHRGLLISVAQAVYSIASKFEPLALYQ
GWLMVGYSTFYTMAPVFSLTLDCDIDEHLTKLYPELYKELTLGRSLSYKTFFMWVFISLY
QGCAIQLISQQLQTLLADKFTTMVALSFSCLVYNELIMVAISINKWNKIMASTIIITFLA
YIGSIPFLSEYFDLAYVSSFAYIWQVGVILVISLFPVWLVQYLNRRLRPPNYAK------
----------------VQQD----------------------------------------
------------------------------------------------------------
------------------------------------------------------------
------------------------------------------------------------
------------------------------------------------------------
------------------------------------------------------------
--------------------
>XP_003867807_Candida_orthopsilosis
------------------------------------------------------------
------------------------------------------------------------
--------------------MTSSSRRFSFSRD--VDSFD--DLDNSLDRALNSA-----
--TNT-L---QLQNGNKHN----SRNSSIS---GGIPLQSIRS--------------DHS
DQG-Y----------TGD---NSPLISNAYPYSGHQSS------------HHS-------
----SSSSLNIA---------ARSVS--SKFRRFLRKFIFLFNDAKRELNQ--ERLKVSG
A------------------SDFRINNLSEERYISAKTTNMRANNIYPSNTVSNAKYNPIT
FIPIILYEQFKFFFNLYFLVVALSQIVPQLRIGYLSSYIVPLAFVLFVTMLKEASDDITR
RRRDREQNYEVYEVMNRQS--S-L-------------TPEPKHVASKDLRVGDIVRLHKD
VRIPADMVLLQST-----------------------------------------------
-----EK--TGEVFIKTDQLDGETDWKLRVAPSVTQNLSNIGSIIDAISLIIGNPTKSIH
SFNGQLVYNPPTSTGSTSP--------------------------T-SSETYPLSVDQTL
WANAVLAS-GSALGLVIYTGIETRLSMNTTKSGVKVGLLEIEINSVSKILCAVVFALSVA
LVLAHGLPLEKT--WYIDILRFLILFSTIIPVSLRVNLDLAKSVYASQIQNDPSIPDTIV
RTSTIPEDLGRIEYLLSDKTGTLTRN------------------EMNLKRLHLGSVSYAG
DTFDIVTDYVKNLIN--------YL-N-S-----PQFSSRKKDMAARVCDLVLTLALCHN
VTPVFDDDVED----ATFGEITYQAASPDEIAIVEFCELVGLKLFKRDRHRITLMHVHTS
Q-LLEFDVLHNFPFSSETKRMGILVK-----------SK--FKDEVWFLQKGADTVMSKI
VGANDWLDEETGNMAREGLRTLVIGRKLLSTSVYDDFASNYKEASLSMKD-RDQTMQKVV
SYYLEQDLELLGLTGVEDKLQTDVKPSIELLRNAGIKIWMLTGDKVETAKCVSISARLIS
RGQYVHQVTKLSDPDLAMDQIEYLRTN--PNACLLIDGESLAIYMKYFCDEFLEVAIKLP
AVIACRCSPQQKADVAVEIRRVTGKRVCCIGDGGNDVSMIQCADVGVGIVGKEGKQASLA
ADFSIDQFCYLTKLLLWHGRNSYKRSAKLGQFVIHRGLLISVAQAVYSMSSKFEPIALYK
GWLMVGYSTVYTMAPVFSLTLDCDVDEHLTKVYPELYKELTLGKSLSYKTFFMWVFISLY
QGCVIQLLSQQFQTIHPKKFTTMVALSFSCLVYNELFMVGLSVNRWNKIMAATIVVTFLA
YVGSIPMLSEYFDLGYISSITYLWQTLVILSVSLFPVWLVQYLNRRLRPPTYAK------
----------------VQQD----------------------------------------
------------------------------------------------------------
------------------------------------------------------------
------------------------------------------------------------
------------------------------------------------------------
------------------------------------------------------------
--------------------
>XP_001526981_Lodderomyces_elongisporus
------------------------------------------------------------
------------------------------------------------------------
--------------------MVTNRPTLHFVN----DSFD--DLDHSLDRALNSA-----
--TKSHS---QLQSTEDQNTRKPSRHSSLNS-QGAIPLRALST---D-----GEYDDDHD
GNGDG----------NGD---GDRLL--------HSEE------------EHSLMDPLRR
TSRNSQASLSTP-------ALARSISITSKIKQAYYNFIHIFNDAKRELNQ--ERLKGAG
A------------------SDFRINNLSNERYISAKTTNLRANNIYPSNAILNAKYNPIT
FIPIILYEQFKFFFNLYFLIVALSQIVPQLRIGYLSSYIVPLAFVLTVTMMKEAGDDITR
RRRDKEQNFERYEVLNRNSADA-L-------------TTESKLVASKNLKVGDLIRLHKD
ERVPADVILLQSS-----------------------------------------------
-----EK--TGEVFIKTDQLDGETDWKLRVAPNATQTLDSVPQLIDAVSIVVGNPTKSIH
HFEGQLIYNPRTVDGTTSP--------------------------H-LSQTFPLTVDQTL
WANTVIAS-GAAIGIVTYTGIETRQLMNTTKSGVKTGLLELEINSLSKILCAVVFALSVV
LVLAKGFPLKKA--WYIDIMRFLILFSTIIPVSLRVNLDLAKSVYASQIQNDESIPNTVV
RTSTIPEDLGRVEYLLSDKTGTLTRN------------------EMEMKKLHLGPVSYAG
DTLDMVEEYVRNLIN--------YL-N-S-----SQYTQKKKDLGARVCDFVLTLALCHN
VTPVYDDDIEDG---ASFGEITYQAASPDEIAIVKFCEEMGLKLYKRDRQSITLMHLHSR
T-LLEFEILNIFPFSSETKRMGILIK-----------SK--FKDDIWFMEKGADTVMTSI
VNTNDWLEEETGNMAREGLRTLVVGRKLLTKDAYQEFVENYKQASLSMQD-RDYAMQKVV
SYYLEQNLELLGLTGVEDKLQHDVKSSIELLRNAGVKIWMLTGDKVETAKCVSISARLIS
RGQYVHEITKLNDPDVALGQLEYVGTN--KNACLLIDGESLGTYMKYYPDEFFKTAIHLP
AVIACRCSPQQKADVAVHIRRITGKRVCCIGDGGNDVSMIQCADVGVGIVGKEGKQASLA
ADFSIDQFCYLSKLLLWHGRNSYKRSAKLAQFIIHRGLLISVAQVVYSISTYFEPLALYQ
GWLMVGYSTIYTMAPVFSLTLDCDVDERLTKLYPELYKELTLGKSLSYKTFFMWAGISLY
QGCVIQLLSQQLQTIKESMFITMVALSFSCLVYNELFMVALSINKWNKIMASTIIITFIA
YVGSIPLLLEYFNLTYVASFAYVWQCGLILGVSLFPVWLVQYLNRKLRPPNYAK------
----------------VQQD----------------------------------------
------------------------------------------------------------
------------------------------------------------------------
------------------------------------------------------------
------------------------------------------------------------
------------------------------------------------------------
--------------------
>XP_007372454_Spathaspora_passalidarum
------------------------------------------------------------
------------------------------------------------------------
--------------------MSSSPKRYSFGDD--TDSFD--DLDNSLDRALHSA-----
--SNNLF---TYSQ-----NTPSRNASFGSA-G-AIPLTTIRS---------DSHEHERI
EDNDT----------SSD---MSPLIANS-AYS----H------------NHN------L
SLSSSSSSLNMA---AR--------SMSSRFKRAFRRSINLFNMAKRELDQ--ERRRKS-
-------------ST---VQGMENDHPDTERCISAKTTNARSNKTYPSNAISNAKYNPIT
FIPIILYEQFKFFFNLYFLIVALSQIIPQLRIGYLSSYIVPLAFVLTVTMMKEAGDDIAR
RRRDKEQNNELYEVLNRGTSDAQL-------------TVETKLVPAKNLRVGDLVRLHKD
VRIPADMILIQSS-----------------------------------------------
-----DH--TGESFIKTDQLDGETDWKLRIAPNVTQKMTNVTEMINTVSLIVGSPSKSIH
HFNGKLVHHPQSSAGSASPN-------------------------S-HNQSFPITVDQTL
WANTVLAS-GTAIGMVVYTGIETRQSMNTTMSGVKIGLLELEINSLSKILCVVVFILSVV
LVLANGFPLKKG--WYIDIMRFLILFSSIIPVSLRVNLDLAKSVYASQIQKDDDIPSTIV
RTSTIPEDLGRIEYLLSDKTGTLTQN------------------DMELKKLHLGTVSYAG
ETLDIVTDYVSSLLA--------YL-D-A--NPAGSISKKKKDLSSRVCDLVITLALCHN
VTPTYEEDTDEY---SNFTEVTYQAASPDEIAIVKFCESVGLRLFKRDRHSITLFHTKTN
Q-TLEYEILYNFPFSSETKRMGIIVK-----------DK--QRDETWFMQKGADTVMATI
VSTTDWLDEETGNMAREGLRTLVIGRKKLPDHLYNEFVESYQKASLAMHD-RDSAMQKVI
SYYLEQDLELLGLTGVEDKLQLNVKTSIELLRNAGIKIWMLTGDKVETAKCVSISARLIS
RGQYVHEITKLGHPDMALSQLEYLRIN--TNACLLIDGESLGTYMKYYRDEFFKVVIKLP
AVIACRCSPQQKADVAVMIRTFTGKRVCCIGDGGNDVSMIQCADVGVGIVGKEGKQASLA
ADFSIDQFYYLSKLLLWHGRNSYKRSAKLGQFIIHRGLLISVAQAVYSISSKFEPLALYQ
GWLMVGYSTFYTMAPVFSLTLDCDIDEHLTKLYPELYRELTLGKSLSYKTFFMWVFISLF
QGSVIQLFSQQFHSLADSKFTIMVALSFSCLIYNELIMVAISIYKWNRVMAATIIITLLI
YIGSIPFLTDYFDLKYVWSISYLWQVSLILVVSLFPVWLVQYLNRKLRPPSYAK------
----------------VQQD----------------------------------------
------------------------------------------------------------
------------------------------------------------------------
------------------------------------------------------------
------------------------------------------------------------
------------------------------------------------------------
--------------------
>XP_043048648_Scheffersomyces_spartinae
------------------------------------------------------------
------------------------------------------------------------
---------------------MSGGRGYSFN----QDSFD--ELDSSLDRALHSA-----
--SNTLFPAYNASGTSLSGAQPTRSSSQGSMNGGGIPLNTLRDSMGR-----RD-----D
DEGDG----------DND---SSPLISKKLRMSSPVNRFGGGGSGGNGLLSNNSGVGGRD
DIHYISSSANRR-----------QTSISVASKELFSKSINFFQNAKRELKK--DRLRLGS
SGINNGVIGNTVSEDLLQINSDTTSSLATDRYISPRNN---SSKDYPSNAVSNAKYNPFT
FIPIILYEQFKFFFNMYFLLVALSQAIPQLRIGYLSSYVVPLVFVLTVTMMKEANDDIKR
RRRDRDQNNELFEVLNRVAS---I-------------SGESTLVASKDLKVGDLVRLHKD
TRVPADMVLLQTS-----------------------------------------------
-----DG--TGEAFIKTDQLDGETDWKLRVAPAATQKLSNVLSFTNRISLIVGSPTKSIH
QFQGKLVYHPNQVAGSTSLV-------------------------SESNETFPLTVDQTL
WANTMLAS-GSAIGMVVYTGIETRQQLNTTMTGVKTGLLEFEINRLSKILCVTVFVLSVI
LVLANGFPLKSG--WYIDVFRFLVLFSTIIPVSLRVNLDLAKSVYASQIQNDKEIPDTIV
RTSTIPEDLGRIEYLLSDKTGTLTQN------------------DMEMKKLHLGTVSYAG
ESLDMVTDYVTHMLQ--------KP-EFTQPSNASSNTTKKKDLSTKVCDIIQTLALCHN
VTPVYDEEDGLM-----LESVTYQAASPDEIAIVKFTELVGLRLFKRDRASISLLHQASQ
R-QLDYEILYIFPFNSDTKRMGIIVR-----------DA--QTQELWFMQKGADTVMSRI
VSNNDWLDEETGNMAREGLRTLVIGRKKLNENLYLDFVEQYKQASLAMQN-REASMQRVI
SHYLEQDLELLGLTGVEDKLQNDVKTSIELLRNAGVKIWMLTGDKVETAKCVSISARLIL
RGQYVHEITKVNHPEGAMSHLEYLQTD--LNSCLLIDGESLFTYMKHYRNEFFNIVVGLP
AVIACRCTPQQKADVALMIREFTGKRVCCIGDGGNDVSMIQCADVGVGIVGKEGKQASLA
ADFSIDQFCYLSKLLLWHGRNSYKRSAKLSQFIIHRGLLISVAQAVYSILSQFEPLALYQ
GWLMVGYSTLYTMAPVFLLTLDCDIDEHLTRLYPELYKELTLGKSLSYRTFFMWTFISLF
QGSVIQLLAQKFQGIELNNFTKMVSLSYLNLILNELAMVVISISKWNRTMVSTIVATLLA
YIILIPILPDYFDLDYVSSFSFVWQVVLTISLSLFPVWLSQYINRKLRPPNYAK------
----------------VQQS----------------------------------------
------------------------------------------------------------
------------------------------------------------------------
------------------------------------------------------------
------------------------------------------------------------
------------------------------------------------------------
--------------------
>XP_001387599_Scheffersomyces_stipitis
------------------------------------------------------------
------------------------------------------------------------
-----------------------MSRRYSFSDD--GNSFE--DLETSLDKALNHA-----
--SNNLF---SYTNTSNGHGNGSRTNSQGSA-G-AIPLATMASYPGD-----GSGHGMAR
SASAE----------HND---SSPLIA-SNLYA----N-------------HN------R
SFSSSASSLNAT---AR--------SLSMSSKRFLRKALGFFRHAHRELSSNGDRLRLSS
G------------DA---ALG---STSSSQRFISPRSKS--TTTTYPSNAISNAKYNPIT
FIPIILYEQFKFFFNLYFLVVALSQIIPQLRIGYLSSYIVPLGFVLTVTMMKEAGDDIAR
RRRDREQNNELYEVLNRSSPSA-L-------------SNEIKLIPSRNLKVGDLVRLHKD
TRIPADMVLLQTS-----------------------------------------------
-----DKDGSGEAFIKTDQLDGETDWKLRIANSASQSLTDINSLINNISLIVGNPTKSIH
HFNGKLIYHPSSAAGSTSPT-------------------------S-SNETIALTVDQTL
WANTVLAS-GTAIAIVVYTGVETRQAMNTTMTGVKTGLLELEINSLSKILCFTVFLLSVV
LVLANGFPLKST--WYIDIMRFLILFSTIIPVSLRVNLDLAKSVYASQIQKDDEIPNTIV
RTSTIPEDLGRIEYLLSDKTGTLTQN------------------DMELKKLHLGAVSYAG
DTMDIVTDYITSMLS--------IL-D-S--KPSG--SMKKRDLGSKVCDLVLTLALCHN
VTPSYEDEEDEA-----AGIVTYQAASPDEIAIVKFTELVGLKLYKRDRHTISLMHLATG
K-TFDYEILYNFPFNSDTKRMGIIVK-----------DS--QRDEIWFMQKGADTVMTTI
VNSNDWLDEETGNMAREGLRTLVIGRKRLSSILFKDFVESFQNASLAMHD-REATMQKIV
SQYLEQDLELLGLTGVEDKLQRDVKTSIELLRNAGVKIWMLTGDKVETAKCVSISARLIS
RGQYVHQITKINHPDLAMNQLEYLKTN--TNACLLIDGESLATYMKFFKHDFFEIVVKLP
AVIACRCSPQQKADVALMIREITGKRVCCIGDGGNDVSMIQCADVGVGIVGKEGKQASLA
ADFSIDQFCYLSKLLLWHGRNSYKRSAKLGQFIIHRGLLISVAQAVYSISSKFEPLALYQ
GWLMVGYSTVYTMAPVFSLTLDCDIDEHLTRLYPELYKELTLGKSLSYRTFFMWVAISLF
QGSVIQLLSQQFQTVKLENFKTMVALSFSSLIYNELIMVGLSINKWNKVMVSTIIITFLI
YIGSVPFLGEYFDLEYVSSVSYIWQVAVLLAISLFPVWLSQYINRKLRPPSYAK------
----------------VQTD----------------------------------------
------------------------------------------------------------
------------------------------------------------------------
------------------------------------------------------------
------------------------------------------------------------
------------------------------------------------------------
--------------------
>XP_020066014_Suhomyces_tanzawaensis
------------------------------------------------------------
------------------------------------------------------------
-----------------------MSRRFSFSEDNEGDSFD--DLDVSLDRALNNA-----
--SNNLF---EYNK--GHGPNGSRQGSQGSM-G-AIPLSNM------------GHSFDRI
RGEDE----------HSD---SSPLIANQ-AYS----T-------------LN------R
SFSSSTSSLNLGGGRSL--------PFSLSIKRAFKKGINFFISAKKELNQ--GRLGVSL
R------------D----------GNASDERYISPRNVKSKSSDAYPSNAVSNAKYNAIT
FVPIILYDQFRFFFNLYFLLVALSQIIPALRIGYLSSYIVPLAFVLTVTMMKEAGDDIAR
RRRDREQNNELYEVLNRTPNN--L-------------AQDYKLVPSKNLKVGDLVRLHKD
TRIPADMVLLQTS-----------------------------------------------
-----DKEGTGEAFIKTDQLDGETDWKLRVACPATQSITTAAQLINTISIIINPPTKSIH
HFAGKLVYHPQSVAGSVSPT-------------------------T-GNETYALTIDQTL
WANTVLAS-GTAIGIIAYTGTETRQAMNTTKTGVKTGLLELEINSLSKILCFVVAALSVG
LVLAHGFPLRDT--WYIDILRFLILFSTIIPVSLRVNLDLAKSVYASQIHKDNDIPDTIV
RTSTIPEDLGRIEYLLSDKTGTLTQN------------------DMEMKKLHLGTVSYAG
ESLDIVTDYVTNMLT--------IL-D-A--KPTG--ATKKKDLSSKVCDLILTLALCHN
VTPTYENEDDEV-----NGDVSYQAASPDEVAIVKFTELVGLKLFKRDRRSVSLLHTMTN
Q-TLEFEILYNFPFSSDTKRMGIIVK-----------DK--HHDEIWFLQKGADTVMSAI
VNTNDWLDEETGNMAREGLRTLVIGKKRLSSHLYENFVQDYKKATLSMHD-RDSAMQKVI
GQYLELDLELLGLTGVEDKLQHDVKTSIELLRNAGIKIWMLTGDKVETAKCVSISARLIS
RGQYVHQITKVSHPELAMNQLEYLKVN--KNACLLIDGESLGMYMKYYKKEFFEVVINLP
AVVACRCSPQQKADVATMIREITGKRVCCIGDGGNDVSMIQCADVGVGIVGKEGKQASLA
ADFSIDQFCHLVKLLLWHGRNSYKRSARLGQFVIHRGLLISVAQAVYSISTGFEPLALYQ
GWLMVGYSTLYTMAPVFSLTKDNDIDEHLTRLYPELYKELTLGKSLSYKTFFVWVLISLH
QGIVIQILSQAFQTLDQDKFKTMVALSFSCLIYNELIMVAISVFRWNKVVTSTVVITLMI
YVVSVPFLSDYFDLEYVASFSYLWQVAVILALSLLPVWISRYIERKLRPPSYAK------
----------------VQQD----------------------------------------
------------------------------------------------------------
------------------------------------------------------------
------------------------------------------------------------
------------------------------------------------------------
------------------------------------------------------------
--------------------
>XP_020076638_Hyphopichia_burtonii
------------------------------------------------------------
------------------------------------------------------------
---------------------MSSSNGGSYWSDD-NNSFD--DLDTSLDKALNSA-----
--SNNLL---NHNG----SNRGSRHASQSSI-SQGIPLNNLTGYNDD-----VDY----S
RNDDS----------FDG---SSPLIGNVRSSTSIPYS------------NHN------R
SISSSTSSLNIA---TR--------SITSRSKRFIKKSINLFKLAKQELSQ--ERLRITL
NE-----------ND---QENGVNSRLSDERYISPRN----TSQTYPSNAISNAKYNPIT
FIPIILYEQFKFFFNLYFLLVALSQIIPQLRIGYLSSYIVPLAFVLTVTMLKEAGDDIAR
RRRDKDQNNELYEVLNRSAS---L-------------SQDSKLIASQNLKVGDLVRLHKG
TRVPADMILIQSS-----------------------------------------------
-----DV--NGESFIKTDQLDGETDWKLRIAQNVTQSITSITQMIHNISLIIGTPTKSIH
NFSGKLIYHQQN---------------------------------G-SNETFPLTVDQTL
WANTVLAS-GTAIGIVIYTGVETRQLLNTTKSGVKIGLLELEINKISKILCIVVFLLSVG
LVFANGFPLKST--WYIDILRFLILFSTIIPVSLRVNLDLAKSVYASHIHKDTEIPETIV
RTSTIPEDLGRIEYLLSDKTGTLTQN------------------DMEMKKLHLGSVSYAG
DTIDMVSDYIKNMFN--------LD-N-S-------TSFKKKDLSSKVCDLVLTLALCHN
VTPTEDED----------GLVTYQAASPDEIAIVKFTELVGLKLFKRDRHSITLLHLYSG
R-ELNYEICYNFPFNSDTKRMGIIVK-----------DLNFNENEIWFMEKGADTVMGAI
VNSNDWLDEETGNMAREGLRTLVIGRKKLNINLYQEFVNNYQEASITMYN-RESSMQRVI
GHYLETGVELLGLTGVEDKLQKDVKTSIELLRNAGIKIWMLTGDKVETAKCVSISARLIS
RGQYVHQIIKVNHPDYALNQLEFLKNNNLNNTCLLIDGESLGIYMKYYKQEFFELAIKLP
AVIACRCTPQQKADVAIIIREITGKRVCCIGDGGNDVSMIQCADVGVGIVGKEGKQASLS
ADFSINQFCYLLKLLLWHGRNSYKRSAKLGQFVIHRGLLISAAQAVYSILSSFEPLALYQ
GWLMVGYSTVYTMAPVFSLTLDCDIDERLTKLYPELYKELTLGKSLSYKSFFMWVLISLY
QGNVIQLILQKIHSLNVDNFLKLVTLLFGCLIYNELIMVILSINKWNKTMIITLLVTFLI
YVVSIPFLGDYFDLTYVTSFSYIWQTLVILVLSLFPVWVTLAIRRKLKPPSYAK------
----------------VQQD----------------------------------------
------------------------------------------------------------
------------------------------------------------------------
------------------------------------------------------------
------------------------------------------------------------
------------------------------------------------------------
--------------------
>XP_015465403_Debaryomyces_fabryi
------------------------------------------------------------
------------------------------------------------------------
---------------------MASSRRYSN-DD--WDSFE--DLDNSLDKALNNA-----
--SNNLF---RYTN----SKDNSRQNSQQSV-G-AIPLNNMSLEIDR-----DDYRME--
---NE----------QDD---SSPLIATG---S----Y------------GQP------R
SFSSSTTSLNNT---TR--------SLSFTFKMLVKRTIGFFKLAKWELNQ--ERARKNR
G------------DS--------NNEFANERYISSRSQS--KSSAYPSNAISNAKYNPIT
FIPIILYEQFKFFFNLYFLLVALSQIIPQLRIGYLSSYIVPLAFVLTVTMMKEAGDDIAR
RRRDKEQNNELYEVLNRSSPLS-L-------------TQEAKMVASKNLKVGDLVRLHKD
TRIPADMILLQTS-----------------------------------------------
-----EKDGTGEAFIKTDQLDGETDWKLRIASNVTQSMTNISQLINNISLIVSNPTKSIH
HFTGKLIYHPPQQVGSASPI-------------------------P-NNETFALTIDQTL
WANTVLAL-GTAIGIIIYTGIETRQLLNTTKTGVKTGLLELEINKLSKILCVVVFLLSVI
LVFANGWPLKKN--WYIDIMRFLILFSTIIPVSLRVNLDLAKSVYASQIQNDMDINNTIV
RTSTIPEDLGRIEYLLSDKTGTLTQN------------------DMELKKLHLGTVSYAG
DTLDIVTDYVSGMLS--------VM-D-NMYLKTSNSAVKKRDLNSKVCDLILTLAVCHN
VTPTYENEDDEV-----NGTVTYQAASPDEIAIVKFTELAGLKLHRRDRHSISLLHLATN
Q-VLTFEILYNFPFNSDTKRMGIVVK-----------DV--NRDNIWFMEKGADSVMSSI
VSSNDWLEEETGNLSREGLRTLVIGRKKLNTKLYQEFVNKYQEASLSMHD-RESSMQKAI
NHYLEKDVELLGLTGVEDKLQKDVKSSIELLRNAGIKIWMLTGDKVETAKCVSINAKIIS
RGQYIHQITNVGHSDLAMNQLDILRIN--LNSCLLIDGESLSIYMKYYKREFFEIVIKLP
AVIACRCTPQQKADVATIIKEVTGKRVCCIGDGGNDVSMIQCADVGVGIVGKEGKQASLA
ADFSIDQFCYLLKLLLWHGRNSYKRSAKLGQFVIHRGLLISVAQAVYSISSKFEPLALYQ
GWLMVGYSTFYTMAPVFSLTLDCDIDEKLTKLYPELYKELTLGKSLSYRSFFMWVLISLF
QGSIIQLLSQGFLSLALEDFTKMVALSFSCLIYNELIMVCLQINKWNKIMLSTIIITFII
YIVSIPFLDEYFDIDYITSFLYTWQTLVILVISLFPVWASQAINRKLRPPSYAK------
----------------VQQD----------------------------------------
------------------------------------------------------------
------------------------------------------------------------
------------------------------------------------------------
------------------------------------------------------------
------------------------------------------------------------
--------------------
>XP_459054_Debaryomyces_hansenii
------------------------------------------------------------
------------------------------------------------------------
---------------------MASSRRYSN-DD--WDSFE--DLDNSLDKALNNA-----
--SNNLF---RYTN----SKDNSRQNSQQSV-G-AIPLNNMSSEMDR-----DDYRME--
---NE----------EDD---SSPLIATG---S----Y------------GQS------R
SFSSSTTSLNNT---TR--------SISFTFRKLVKRTIGLFKLAKWELNQ--ERARKNR
G------------DT--------NNEFANERYISSRSQS--KNSAYPSNAISNAKYNPIT
FIPIILYEQFKFFFNLYFLLVALSQIIPQLRIGYLSSYIVPLAFVLTVTMMKEAGDDIAR
RRRDKEQNNELYEVLSRSSPIS-L-------------TQEVKMVASKNLKVGDLVRLHKD
TRIPADMILLQTS-----------------------------------------------
-----EKDGTGEAFIKTDQLDGETDWKLRIASNVTQSMNNITQLINNISLIVSNPTKSIH
HFTGKLIYHPPQQVGSASPV-------------------------S-NNETFALTIDQTL
WANTVLAS-GTAIGIIIYTGIETRQSLNTTKTGVKTGLLELEINKLSKILCVVVLLLSII
LVFANGWPLKKN--WYIDIMRFLILFSTIIPVSLRVNLDLAKSVYASQIQNDMDISNTIV
RTSTIPEDLGRIEYLLSDKTGTLTQN------------------DMELKKLHLGTVSYAG
DTLDIVTDYVAGMLS--------VM-D-NMHSKTSNSAVKKRDLNSKVCDLILTLAICHN
VTPTYENEDDEI-----NGAVTYQAASPDEIAIVKFTELVGLKLHRRDRHSISLLHLPTN
Q-VLTFEILYNFPFNSDTKRMGIVVK-----------DV--NRNNIWFMQKGADSVMASI
VSSNDWLEEESGNLSREGLRTLVIGRKKLNSKLYQEFVNKYQEASLSMHD-RESSMQKAI
NHYLEKDVELLGLTGVEDKLQKDVKSSIELLRNAGIKIWMLTGDKVETAKCVSINAKIIS
RGQYIHQITNVSHSDLAMNQLDILRIN--LNSCLLIDGESLSIYMKYHKKEFFEIVIKLP
AVIACRCTPQQKADVATIIKEVTGKRVCCIGDGGNDVSMIQCADVGVGIVGKEGKQASLA
ADFSIDQFCYLLKLLLWHGRNSYKRSAKLGQFVIHRGLLISVAQAVYSIASKFEPLALYQ
GWLMVGYSTFYTMAPVFSLTLDCDIDEKLTKLYPELYKELTLGKSLSYKSFFMWVLISLF
QGSIIQLLSQGFQSLASEDFTKMVALSFSCLIYNELIMVCLQINKWNKVMLSTIIITFII
YIVSIPFLDEYFDLDYITSFSYTWQTLVILVISLFPVWASQAINRKLRPPSYAK------
----------------VQQD----------------------------------------
------------------------------------------------------------
------------------------------------------------------------
------------------------------------------------------------
------------------------------------------------------------
------------------------------------------------------------
--------------------
>XP_006688564_Yamadazyma_tenuis
------------------------------------------------------------
------------------------------------------------------------
--------------------------MSRYSND--NDSLD--DLDSTLDKALNNA-----
--SNSLF-------------NSSRHSSQGSI--GGIPLTSFGNSSNG-----LHENRVAS
GGAGNSNGTRYEEFHHDD---SSPLIGNRFQQT--------------------------N
RSFDSTSSLDIN------------LNRGFSLKKVIRQVVNFFKLAKFELNQ--ERNKFNS
E------------------------DDSEERFITPRNNK--VKNQYPTNAISNAKYNPIT
FIPIILYEQFKFFFNLYFLLVALSQIVPQLRIGFLSSYIVPLAFVLMVTMMKEATDDISR
RRRDIEQNNELYEVLNRSGSTA-L-------------TNETKSIPSKNLRVGDLVKIYKN
KRIPADIILLQSS-----------------------------------------------
-----DQEGNGEAFIKTDQLDGETDWKLRIAPNLTQHTNSISDLIDDFSLIISKPTKSIH
HFNGKLVYHPNGYNNS-------------------------------NSEQLPLTIDQTM
WANTVLAT-GSAIGIVVYTGIETRQSLNTTKTGVKTGLLELEINKLAKILCVTVFLLSAS
LVFAKGWPLKKT--WYIDILRYLILFSTIIPVSLRVNLDLAKSVYASQIHKDKEINNTIV
RTSTIPEDLGRIEYLLSDKTGTLTQN------------------DMELKKLHLGTVSYAG
DTLDMVSEYINNSLN--------NM-R-ASNNLITSSNMKKRDLSNKVYDLVLTLALCHN
VTPTHDEESNID-----ADEVTYQAASPDEIAIIKFTESVGLKLIQRDRTSMTLLHLKSN
Q-TFKFDILYIFPFSSETKRMGIVVK-----------DL--TKDEVFFMEKGADSVMMSI
VSHSDWLEEETSNMAREGLRTLVIGKKKMSEKLLKDFESNYKDASLAMHD-RESSMQQVV
VNYLEQELELLGLTGVEDKLQKNVKSSIELLRNAGIKIWMLTGDKVETAKCVSISCRLIT
RGQYIHQITKINHPDLALNHLEMLKIN--LNSVLLIDGESLLTYMKHFPEEFFRLAIQLP
TVIACRCSPQQKADVAKIIKEITGKRICCIGDGGNDVSMIQVADVGVGIVGKEGKQASLA
ADFSIDQFYYLCKLLLWHGRNSYKRSSKLGQFIMHRGLIISVCQAVYSICSDFEPLALYQ
GFLMVGYATIYTMMPVFSLTLDCDVDENLTKLYPELYKELTLGRSLSYKNFIIWCIISLY
QGCVIQLLGQKFQGVELDTFTTMVSLSFTALIFNELIMVGLQINRWNMIMIITVTVTVVI
YVTSVPFLPDYFNLDYMSSFSFIWQCVVILVISLFPVFLFQTINRRLRPPSYAK------
----------------VQQD----------------------------------------
------------------------------------------------------------
------------------------------------------------------------
------------------------------------------------------------
------------------------------------------------------------
------------------------------------------------------------
--------------------
>XP_001487754_Meyerozyma_guilliermondii
------------------------------------------------------------
------------------------------------------------------------
------------------------------------------------------------
------------------------------------------------------------
------------------------------------------------------------
------------------------------------------------------------
------------------------------------------------------------
------------------------------------------------------------
------------------------------------------------------------
------------------------------------------------------------
------------------------------------------------------------
------------------------------------------------------------
------------------------------------------------------------
------------------------------------------------------------
------------------------------------------------------------
------------------------------------------------------------
------------------------------------------------------------
--------------------MGIVVK-----------DI--QRNEVWFMQKGADTVMAPI
VTSSDWLDEETGNMAREGLRTLVIGRKKLGSELFQEFVNKYQKASVAMHE-REASMQRVI
SQLLEQDLELLGLTGVEDKLQMDVKTSIELLRNAGLKIWMLTGDKVETAKCVSISARLIY
RGQYVHQITKLSHPDMALPQLEYLKSD--TQACLLIDGESLAVYLKHYRQEFLSVVIHLP
AVIACRCTPQQKADVALLIKETTGKRVCCIGDGGNDVSMIQCADVGVGIVGKEGKQASLA
ADFSIDQFCYLQKLLLWHGRNSYKRSAKLAQFVIHRGLLISVAQAVYSICSKFEPLALYQ
GWLMVGYATLYTMAPVFSLTLDCDIDEHLTRLYPELYRELTLGKALSYKTFFMWVLISLY
QGVVIQLLSQKFDGIDPSTFKIMVALLFSALVYNELIMVGLQINKWNRIMMLTIIITFMI
YVGSIPFLGDYYDLDYVTSFSYIWHTAVILVVSLLPVWVSLAISRRIRPPTYAK------
----------------VQQD----------------------------------------
------------------------------------------------------------
------------------------------------------------------------
------------------------------------------------------------
------------------------------------------------------------
------------------------------------------------------------
--------------------
>XP_018713593_Metschnikowia_bicuspidata
MTKGREIIQECEKRGKHDNERDMIKEVTKKQESNIKQTLKTDRKARCRNRASSLFTAALA
LGPRPPWHRLRLCAHQARRPSLVYTEPSRPGRFPPARHPLPARSIPLKAGVLHPQKHTGQ
PSPFLDTKKDPTSAALLMLGKSEPAKLRSLSPQSPSSSEE--DFENSLDSALRLA-----
--SSSYF---HWAGRRSSLAASLRLGSGILL-A-TLQATRENGLQPT-----LFADDDAR
LSHGW----------DSD---GASLLG----ET----A------------APS------R
PSYHLGTRISPAPGTGRVATRYAPVSVTRRLRALLRSLLGLYRFVRSEFSR--EWRQQAD
LQRHAELQQQHEYSQ---DESHETGAAGAERLVLPRNA---RQKALVLNAVLNAKYNPVT
FVPVILYEQFKFFFNLYFLLVALSQAVPQLRIGYLSSYIVPLAFVLLVTMLKEAGDDIAR
RRRDIEQNNEQYEVLNRSFS---L-------------GLDVASVPLKNLKVGDLVRLHKD
MRVPADLVLLHSS-----------------------------------------------
-----DP--NGEAFIKTDQLDGETDWKLRVACPATQKAADSARLVDNVSLVVAPPTKSIH
SFQGKLVYRDSS---------------------------------G-IESTVPLTVDQTL
WANTVLAS-GTAVGIVVYTGIETRQLLNTTMSGVKTGLLEIEINSISKILCVTVFILSVA
LVLAQGFPPSGT--WYIDILRFLILFSTIIPVSLRVNLDLAKSVYASQIQKDADIPGTVV
RTSTIPEDLGRIEYLLSDKTGTLTQN------------------DMEMKKLHLGAVCYAG
ETLDIVAENVGKLLL--------SE-L-T-----GS-SLKRRDLATKVCDFALVLALCHN
VTPSEED-----------GAISYQAASPDEIAIVKFCEQIGLKLLKRDRHSITLLHSATS
Q-ELHFDILYNFPFNSDTKRMGIVVK-----------DV--QKDEVWFMEKGADTVMTKI
VNSSDWLDEETSNMAREGLRTLVIGRKRLSVSGFQEFANEYEKASLSMHE-RDVNMQRTV
AQYLETNVELLGLTGVEDKLQKNVKTSIELLRNAGVKIWMLTGDKVETAKCVAISAKLIS
RGQFVHQITKVTNPDMAMSHLDQITNT--SNSVLLIDGESLAVFMKYFSKEFFDMCILLP
AVIACRCTPQQKADIALAIKKATGKRVCCIGDGGNDVSMIQCADVGVGIVGKEGKQASLS
ADFSIDQFHFLLKLLLWHGRNSYKRSAKLAQFIIHRGLIISVAQAIYSISSSFEPLALYQ
GWLMVGYSTLYTMAPVFSLTLDQDVDVRLTKLYPELYKELTLGKSLSYKSFFMWVAISLF
QGSVIQLLSQAFQTLDEEKFKAMVSISFTTLILNELVMVAFTIRTWNKMMFSTIVITFMI
YVLLVPFLDEYFDLDYITSVSFCWQAMIVLVTSLLPVWLLRTLNRKLRPPSYAK------
----------------VQQH----------------------------------------
------------------------------------------------------------
------------------------------------------------------------
------------------------------------------------------------
------------------------------------------------------------
------------------------------------------------------------
--------------------
>XP_002617765_Clavispora_lusitaniae
------------------------------------------------------------
------------------------------------------------------------
------------------------------------------------------------
------------------------------------------------------------
------------------------------------------------------------
------------------------------------------------------------
------------------------------------------------------------
------------------------------------------------------------
------------------------------------------------------------
------------------------------------------------------------
------------------------------------------------------------
------------------------------------------------------------
------------------------------MSGVKTGLLELEINKISKILCVTVFVLSVA
LVMANGFPLKDT--WYLDILRFLILFSTIIPVSLRVNLDLAKSVYASQIHKDQDIPNTIV
RTSTIPEDLGRIEYLLSDKTGTLTQN------------------DMEMKKLHLGSICYAG
DTLDIVSEYISKSFF--------AE-Q-S-----GTISSKRKDLRAKVCDFCLVLALCHN
VTPTEED-----------GVVSYQAASPDEIAIVKFCESVGIRLYKRDRTSITLIHMSTN
Q-ELHYEVLYNFPFNSDTKRMGIIIR-----------DL--QTNEQWFMQKGADTVMAKI
VNSNDWLDEETSNMAREGLRTLVIGRKRLNTTLFQDFVKEYEEASLLMHA-RESAMQRVI
NQYLETEVELLGLTGVEDKLQKDVKSSIELLRNAGVKIWMLTGDKVETAKCVAISAKLIS
RGQYIHEITKVSHPDAAMALLDQLNVS--TNSCLLIDGESLAVYMKHFPEEFFRVSIGLP
AVIACRCTPQQKADIAVAIKKATGKRVCCIGDGGNDVSMIQCADVGVGIVGKEGKQASLS
ADFSIDQFHFLSKLLLWHGRNSYKRSAKLGQFVIHRGLIMSVAQAIYSVSSHFEPLALYQ
GWLMVGYSTLYTMAPVFSLTLDHDIDEKLTKLYPELYKELTLGRSLSYKTFFMWVSISLF
QGSVIQLLSQKFQTLKESKFLAMVTISFSSLVFNELIMVALTINTWNRTMVVTIVVTFMI
FISSIPFLGDYFDLTYITSFAFYWQTAIVLALSLLPVWIVQTVNRRLRPPSYAK------
----------------VQQY----------------------------------------
------------------------------------------------------------
------------------------------------------------------------
------------------------------------------------------------
------------------------------------------------------------
------------------------------------------------------------
--------------------
>XP_025342010_Candida_haemuloni
------------------------------------------------------------
------------------------------------------------------------
------------------MSDNTWRNSGRLGSPSLHDSMD--DFESSLDRALNSA-----
--SNNFF---SARSP-------------------SRHGSQGSIAIPM-----STLNPQGS
VEHDG----------DTD---SLPLMAGHDTTM----S------------GPP------S
PTAMGGAGLSRG-------------------QRFFRRTLGLFRTIKEEVSR--EMSDRSL
L-----------------SNPDPDSDLGSERYVSPRNT---SKK-FPSNAISNAKYNPIT
FIPLILYEQFKFFFNLYFLLVALSQIIPQLRIGYLSSYIVPLAFVLTVTMMKEAGDDIAR
RKRDSEQNNERYEVLNRQSP---I-------------AHDVSMVQSKNLKVGDLVRLHKD
RRIPADMVLLQSS-----------------------------------------------
-----DA--NGEAFIKTDQLDGETDWKLRVACNLTDSITDVSMLVNNISLIVDKPTKSIH
KFDGKLIYHQSS---------------------------------A-NNKTIPLTVDQTL
WANTVLAS-GTAIGIVVYTGVETRQSMNTTMSGVKTGLLELEINSLSKILCVTVFLLSVV
LVLAHGFPLKKT--WYIDILRFLILFSTIIPVSLRVNLDLAKSVYASHIQKDREIPNTIV
RTSTIPEDLGRIEYLLSDKTGTLTQN------------------DMEMKKLHLGAICYAG
DTFDIVADYVSKLLF--------NE-G-S-----GSFASKRKDMTTKVCELALVLALCHN
VTPTEED-----------GEVTYQAASPDEVAIVRFCEQVGLRLFKRDRNNISLLHLATG
Q-ELKFEILYNFPFNSDTKRMGIIVK-----------DL--ERDEITFMEKGADTVMANI
VNATDWLDEEISNMAREGLRTLVIGRKRLNAGLYQLFSSDYEQASLSMSS-RDAQMQRVV
SKYLETDVELLGVTGVEDKLQKDVKTSIELLRNAGIKIWMLTGDKVETAKCVAISAKLIA
RGQYVHQITRVHIADTAMSQLDYLTNN--FNSCLLIDGESIAFYMKHFRREFMEIALRLP
AVIACRCTPQQKADIALAIKELTGKRVCCIGDGGNDVSMIQCADVGVGIVGKEGKQASLS
ADFSIDQFHFLSKLLLWHGRNSYKRSAKLGQFIIHRGLIISVAQAIYSMSSKFEPLALYK
GWLMVGYSTLYTMAPVFSLTLDRDIDERLTKMYPELYKELTLGKSLSYKTFFMWVAISLY
QGSVIQLLSQMFQSLAADKFLAMVALSFGALIYNELIMVGMTINTWNKTMVTTIVVTLMI
YIGSVPFLPEYLDLDYITDLSYYWQTLLVLAVSLFPVWLTQAVNRKLRPPTYAK------
----------------VQQD----------------------------------------
------------------------------------------------------------
------------------------------------------------------------
------------------------------------------------------------
------------------------------------------------------------
------------------------------------------------------------
--------------------
>XP_024715045_Candida_pseudohaemulonis
------------------------------------------------------------
------------------------------------------------------------
-------------------MSDTWRNSGRLGSPSLHDSMD--DFENSLDRALNSA-----
--SNNFF---EYRSS-------------------SRQGSQGSIAIPM-----SDLNPQGT
VEHDD----------EGD---SHPLMAQHDSSM----I------------LDP------L
P---------RGPPP---------------RRRFWDRTLGLFRTIKEEVSR--EMSDRSL
R-----------------NNPDPDLDLGSERYVSPRNT---SKK-FPSNAISNAKYNPIT
FIPLILYEQFKFFFNLYFLLVALSQIIPQLRIGYLSSYIVPLAFVLTVTMMKEAGDDIAR
RKRDSEQNNERYEVLNRQSP---I-------------TQDVAMVQSKNLKVGDLVRLHKD
RRIPADMILLQSS-----------------------------------------------
-----DA--NGEAFIKTDQLDGETDWKLRVACSLTDAITDISKLVNNISLIVDKPTKSIH
KFDGKLIYHQSS---------------------------------G-NNKTIPLTVDQTL
WANTVLAS-GTAIGVVVYTGVETRQSMNTTMSGVKTGLLELEINSLSKILCITVFLLSVI
LVLAHGFPLKKT--WYIDILRFLILFSTIIPVSLRVNLDLAKSVYASHIQKDREIPNTIV
RTSTIPEDLGRVEYLLSDKTGTLTQN------------------DMEMKKLHLGSICYAG
DTFDIVADYVSKLLF--------NE-G-L-----GGFGSKRKDMSTKVCELALVLALCHN
VTPTEED-----------GELTYQAASPDEIAIVRFCEQVGLRLFKRDRNNISLLHLATG
K-ELKFEILYNFPFNSDTKRMGIIVK-----------DL--ERDEITFMEKGADTVMANI
VMATEWLDEEISNMAREGLRTLVIGRKRLNAGLYQLFSKDYEEASLLMTS-RDAQMQRVV
SKYLETDVELLGITGVEDKLQKDVKTSIELLRNAGIKIWMLTGDKVETAKCVAISAKLVA
RGQYVHQITKVHIADTAMSQLDYLVNN--FNSCLLIDGESIAFYMKHFRREFMEIALRLP
AVIACRCTPQQKADIALAIKELTGKRVCCIGDGGNDVSMIQCADVGVGIVGKEGKQASLS
ADFSIDQFHFLLKLLLWHGRNSYKRSAKLGQFIIHRGLIISVAQAIYSISSKFEPLALYQ
GWLMVGYSTLYTMAPVFSLTLDRDIDERLTKMYPELYKELTLGKSLSYKTFFMWVAISLY
QGAIIQLLAQIFHTVAPEKFLPMVTLSFGALIYNELIMVGLTINTWNKTMVTTIVVTLMI
YIGLIPFLSDYLDLDYITDFSYYWQTVVVLAVSLFPVWLTQTVNRKLRPPTYAK------
----------------VQQD----------------------------------------
------------------------------------------------------------
------------------------------------------------------------
------------------------------------------------------------
------------------------------------------------------------
------------------------------------------------------------
--------------------
>XP_025335658_Candida_duobushaemulonis
------------------------------------------------------------
------------------------------------------------------------
------------------------------------------------------------
----------------------------------------------M-----SDLNPQGT
VEHDD----------EGD---SHPLMAQHDSSM----T------------LDP------L
P---------RGPPP---------------RRRFWDRTLGLFRTIKEEVSR--EMSDRSL
R-----------------NNPDPDSDLGSERYVSPRNT---SKK-FPSNAISNAKYNPIT
FIPLILYEQFKFFFNLYFLLVALSQIIPQLRIGYLSSYIVPLAFVLTVTMMKEAGDDIAR
RKRDSEQNNERYEVLNRQSP---I-------------TQDVAMVQSKNLKVGDLVRLHKD
RRIPADMILLQSS-----------------------------------------------
-----DA--NGEAFIKTDQLDGETDWKLRVACSLTDAITDISKLVNNISLIVDKPTKSIH
KFDGKLIYHQSS---------------------------------G-NNKTIPLTVDQTL
WANTVLAS-GTAIGVVVYTGVETRQSMNTTMSGVKTGLLELEINSLSKILCITVFLLSVI
LVLAHGFPLKKT--WYIDILRFLILFSTIIPVSLRVNLDLAKSVYASHIQKDREIPNTIV
RTSTIPEDLGRVEYLLSDKTGTLTQN------------------DMEMKKLHLGSICYAG
DTFDIVADYVSKLLF--------NE-G-L-----GGFGSKRKDMSTKVCELALVLALCHN
VTPTEED-----------GELTYQAASPDEIAIVRFCEQVGLRLFKRDRNNISLLHLATG
K-ELNFEILYNFPFNSDTKRMGIIVK-----------DL--ERDEITFMEKGADTVMANI
VMATEWLDEEISNMAREGLRTLVIGRKRLNAGLYQLFSKDYEEASLLMTS-RDAQMQRVV
SKYLETDVELLGITGVEDKLQKDVKTSIELLRNAGIKIWMLTGDKVETAKCVAISAKLVA
RGQYVHQITKVHIADTAMSQLDYLVNN--FNSCLLIDGESIAFYMKHFRREFMEIALRLP
AVIACRCTPQQKADIALAIKELTGKRVCCIGDGGNDVSMIQCADVGVGIVGKEGKQASLS
ADFSIDQFHFLSKLLLWHGRNSYKRSAKLGQFIIHRGLIISVAQAIYSISSKFEPLALYK
GWLMVGYSTLYTMAPVFSLTLDRDIDERLTKMYPELYKELTLGKSLSYKTFFMWVAISLY
QGAIIQSLAQIFHTVAPEKFLPMVTLSFGALIYNELIMVGLTINTWNKTMVTTIVVTLMI
YIGSIPFLPDYLDLDYITDFSYYWQTVVVLAVSLFPVWLTQTVNRKLRPPTYAK------
----------------VQQD----------------------------------------
------------------------------------------------------------
------------------------------------------------------------
------------------------------------------------------------
------------------------------------------------------------
------------------------------------------------------------
--------------------
>XP_028892429_Candida_auris
------------------------------------------------------------
------------------------------------------------------------
------------------MSENPWPTSGRLGSPSLHDSMD--DFENSLDRAIKSA-----
--TNNFF---DYKPQ-------------------SREGSQGSIAIPM-----STLNPQGS
AEHDD----------DND---SLPLMTGHDSTM----S------------LPS------S
PTV---ASHSRG--------------------GLMRRALGLFRTIKEEVSR--EITDRSL
V-----------------NNPDPESDLGSERYVSPRNS---SKK-FPSNAISNAKYNPIT
FIPLILYEQFKFFFNLYFLLVALSQIIPQLRIGYLSSYIVPLAFVLTVTMMKEAGDDIAR
RKRDSEQNNERYEVLNRQSP---I-------------TQDVSMVQSKNLKVGDLVRLHKD
RRIPADMILLQSS-----------------------------------------------
-----DA--NGEAFIKTDQLDGETDWKLRVACNLTDSVDDINTLINHVSLIVDKPTKSIH
HFNGKLIYHQGS---------------------------------S-NNKSVPLTIDQTL
WANTVLAS-GTAIGIVIYTGVETRQSMNTTMSGVKTGLLELEINSLSKILCVTVFLLSVI
LVMAHGFPLKKT--WYIDILRFLILFSTIIPVSLRVNLDLAKSVYASHIQKDQEIPNTIV
RTSTIPEDLGRIEYLLSDKTGTLTQN------------------DMEMKKLHLGSICYAG
DTFDIVADYISKLLF--------QE-D-S-----GSFAAKRKDMTTKVCDLALVLALCHN
VTPTEED-----------GQLSYQAASPDEIAIVRFCEQVGLRLFKRDRSNISLLHLATG
K-ELKFEILYNFPFNSDTKRMGIIVK-----------DI--ERDEITFMEKGADTVMANI
VMTTDWLDEEISNMARDGLRTLVIGRKRLNAGLFQLFSKDYEEASLSMTS-RDAQMQRVV
SKYLETDVELLGITGVEDKLQKDVKTSIELLRNAGIKIWMLTGDKVETAKCVAISAKLIA
RGQYVHQITKVHIAETAMSSLDYLINN--FNSCLLIDGESIAFYMKHFRREFMEIVLRLP
AVIACRCTPQQKADIAMAIKEFTGRRVCCIGDGGNDVSMIQCADVGVGIVGKEGKQASLS
ADFSIDQFHFLSKLLLWHGRNSYKRSAKLGQFIIHRGLIISVAQAIYSISSKFEPLALYQ
GWLMVGYSTLYTMAPVFSLTLDRDIDERLTKMYPELYKELTLGKSLSYKTFFMWVVISLY
QGSVIQVLSQMFQSLDTEKFLAMVTLSFGALILNELMMVGMTINTWNKTMVTTIVVTLLI
YIGSIPFLTEYLDLDYITDFSYYWQTALVLAVSLFPVWLTQTVNRKLRPPTYAK------
----------------VQQD----------------------------------------
------------------------------------------------------------
------------------------------------------------------------
------------------------------------------------------------
------------------------------------------------------------
------------------------------------------------------------
--------------------
>NP_012216_Saccharomyces_cerevisiae
------------------------------------------------------------
-----------------------------------MPNPPSFK---------SHKQNLFN
SN-------------------------NNQHAN-SVDSFDL-HLDDSFDAALDSL----Q
IN-------------NNPEPLSKHNT---VGDRESFEMRTVDDLDNF-----SNHS-SDS
HRKSS----------NTD---THPLMYDNRLSQDDN-----------------------F
KFTNIASSP-PSSS--NNI--------FSKALSYLKVSNT-------------KNWSKF-
--GSP-----------IELSDQHI-----EREIHPDTTPVYDRNRYVSNELSNAKYNAVT
FVPTLLYEQFKFFYNLYFLVVALSQAVPALRIGYLSSYIVPLAFVLTVTMAKEAIDDIQR
RRRDRESNNELYHVITR-N----------------------RSIPSKDLKVGDLIKVHKG
DRIPADLVLLQSS-----------------------------------------------
-----EP--SGESFIKTDQLDGETDWKLRVACPLTQNLSE-NDLINRISITASAPEKSIH
KFLGKVTYK--------------------------------------DSTSNPLSVDNTL
WANTVLASSGFCIACVVYTGRDTRQAMNTTTAKVKTGLLELEINSISKILCACVFALSIL
LVAFAGFH-NDD--WYIDILRYLILFSTIIPVSLRVNLDLAKSVYAHQIEHDKTIPETIV
RTSTIPEDLGRIEYLLSDKTGTLTQN------------------DMQLKKIHLGTVSYTS
ETLDIVSDYVQSLVS--------SK-NDSLNNSKVALSTTRKDMSFRVRDMILTLAICHN
VTPTFED-----------DELTYQAASPDEIAIVKFTESVGLSLFKRDRHSISLLHEHSG
K-TLNYEILQVFPFNSDSKRMGIIVR-----------DE--QLDEYWFMQKGADTVMSKI
VESNDWLEEETGNMAREGLRTLVIGRKKLNKKIYEQFQKEYNDASLSMLN-RDQQMSQVI
TKYLEHDLELLGLTGVEDKLQKDVKSSIELLRNAGIKIWMLTGDKVETARCVSISAKLIS
RGQYVHTITKVTRPEGAFNQLEYLKIN--RNACLLIDGESLGMFLKHYEQEFFDVVVHLP
TVIACRCTPQQKADVALVIRKMTGKRVCCIGDGGNDVSMIQCADVGVGIVGKEGKQASLA
ADFSITQFCHLTELLLWHGRNSYKRSAKLAQFVMHRGLIIAICQAVYSICSLFEPIALYQ
GWLMVGYATCYTMAPVFSLTLDHDIEESLTKIYPELYKELTEGKSLSYKTFFVWVLLSLF
QGSVIQLFSQAFTSLLDTDFTRMVAISFTALVVNELIMVALEIYTWNKTMLVTEIATLLF
YIVSVPFLGDYFDLGYMTTVNYYAGLLVILLISIFPVWTAKAIYRRLHPPSYAK------
----------------VQEFATP-------------------------------------
------------------------------------------------------------
------------------------------------------------------------
------------------------------------------------------------
------------------------------------------------------------
------------------------------------------------------------
--------------------
>XP_018221562_Saccharomyces_eubayanus
------------------------------------------------------------
-----------------------------------MPNPPSFK---------SHKQNIFN
SN-------------------------NNQHRN-SVDSFDL-HLDDSFDAALDNL----Q
ID-------------NNPEPLSKHNT---VGDRESFEMRTVDD---F-----SNLS-TDS
HRKSS----------NTD---TRPLMYDNRLSQDDS-----------------------F
KFTNIASSP-SPSS--NNF--------FSKALSFLKMSTS-------------KNWSKF-
--GSP-----------IELGDQHV-----EREIHPDTTPVYDRNRYASNEVSNAKYNAVT
FVPTLLYEQFKFFYNLYFLVVALSQAVPALRIGYLSSYIVPLAFVLTVTMVKEAIDDIQR
RRRDRESNNELYHVITR-N----------------------RSIPSKDLKVGDLIKVHKG
DRIPADLILLQSS-----------------------------------------------
-----EP--SGESFIKTDQLDGETDWKLRVACPLTQNLSE-NDLINRISITASAPEKSIH
EFLGKVTYK--------------------------------------DSTSNPLSVDNTL
WANTVLASSGFCIGCVIYTGRDTRQAMNTTSAKVKTGLLELEINSISKILCVCVFALSIL
LVAFAGFH-NDD--WYVDIMRYLILFSTIIPVSLRVNLDLAKTVYAHQIEHDKTIPETIV
RTSTIPEDLGRIEYLLSDKTGTLTQN------------------DMELKKIHLGTVSYTS
ETLDIVSDYVQSLVD--------SK-TDSLNNSKIPLSTARKDMPSRVRDMVIALAICHN
VTPTFED-----------DELTYQAASPDEIAIVKFTESVGLSLFKRDRHSISLLHEHSG
K-TLNYEILQVFPFNSDSKRMGIIVR-----------DE--QQGEYWFMQKGADTVMAKI
VESNDWLEEETGNMAREGLRTLVIGRKKLNKKIYEQFQKEYKDASLSMLN-RDQQMGQVI
GKYLEHDLELLGLTGVEDKLQKDVKSSIELLRNAGIKIWMLTGDKVETARCVSISAKLIS
RGQYVHTITKVTRPEGAFNQLEYLKIN--KNACLLIDGESLAMFLKHYEQEFFDVVVHLP
TVIACRCTPQQKADVALVIRRITGKRVCCIGDGGNDVSMIQCADVGVGIVGKEGKQASLA
ADFSITQFCHLTELLLWHGRNSYKRSAKLAQFVMHRGLIIAICQAVYSVCSLFEPIALYQ
GWLMVGYATCYTMAPVFSLTLDHDIEESLTKIYPELYKELTEGKSLSYKTFFVWVLLSLF
QGSVIQLFSQTFTSLYENDFVKMVAISFTALILNELIMVALEIYTWNKTMFFTEIATLLF
YVASVPFLGDYFDLSFMTTVKFYAELLVILLISVFPVWTAKAIYRRLHPPSYAK------
----------------VQEFATP-------------------------------------
------------------------------------------------------------
------------------------------------------------------------
------------------------------------------------------------
------------------------------------------------------------
------------------------------------------------------------
--------------------
>XP_033766996_Saccharomyces_paradoxus
------------------------------------------------------------
-----------------------------------MPNPPSFK---------SHKQNIFN
SN-------------------------NNQHAN-SVDSFDL-HLDDSFDAALDSL----Q
IN-------------NNPEPLSKHNT---VGDRESFEMRTVDDLDNF-----SNHS-SDS
HRKSS----------NTD---THPLMYDNHLSQDDN-----------------------Y
KFTNIASSS-PSSS--NNI--------FSKALSFLKVSNT-------------KSWSKF-
--GSS-----------IELSDQHI-----EREIHPDTTPVYDRNRYASNELSNAKYNAVT
FVPTLLYEQFKFFYNLYFLVVALSQAVPALRIGYLSSYIVPLAFVLTVTMAKEAIDDIQR
RRRDRESNNELYHVITR-N----------------------RSIPSKDLKVGDLIKVHKG
DRIPADLVLLQSS-----------------------------------------------
-----EP--SGESFIKTDQLDGETDWKLRVACPLTQNLSE-TDLINRISITASAPEKSIH
KFLGKVTYK--------------------------------------DSTSSPLSVDNTL
WANTVLASSGFCIACVVYTGRDTRQAMNTTTAKVKTGLLELEINSISKILCACVFALSIL
LVAFAGFH-NDD--WYIDILRYLILFSTIIPVSLRVNLDLAKSVYAHQIEHDETIPETIV
RTSTIPEDLGRIEYLLSDKTGTLTQN------------------DMQLKKIHLGTVSYTS
ETLDIVSDYVQSLVD--------SK-NDSLNNSKVALSTTRKDMSSRVRDMILTLAICHN
VTPTFED-----------DELTYQAASPDEIAIVKFTESVGLSLFKRDRHSISLLHEHSG
K-TLNYEVLQVFPFNSDSKRMGIIVR-----------DE--QLDEYWFMQKGADTVMAKI
VENNDWLEEETGNMAREGLRTLVIGRRKLNKKIYEQFQKEYKDASLSMLN-RDQQMSQVI
TKYLEHDLELLGLTGVEDKLQKDVKSSIELLRNAGIKIWMLTGDKVETARCVSISAKLIS
RGQYVHTITKVTRPEGAFNQLEYLKIN--RNACLLIDGESLGMFLKHYEQEFFDVVVHLP
TVIACRCTPQQKADVALVIRKMTGKRVCCIGDGGNDVSMIQCADVGVGIVGKEGKQASLA
ADFSITQFCHLTELLLWHGRNSYKRSAKLAQFVMHRGLIIAICQAVYSICSLFEPIALYQ
GWLMVGYATCYTMAPVFSLTLDHDIEESLTKIYPELYKELTEGKSLSYKTFFVWVLLSLF
QGSVIQLFSQTFTSLLDSDFTRMVAISFTALVVNELIMVALEIYTWNKTMFVTEIATLLF
YIVSVPFLGDYFDLGYMTTVKYYAELLVILLISVFPVWTAKAIYRRLHPPSYAK------
----------------VQEFATP-------------------------------------
------------------------------------------------------------
------------------------------------------------------------
------------------------------------------------------------
------------------------------------------------------------
------------------------------------------------------------
--------------------
>XP_003674283_Naumovozyma_castellii
------------------------------------------------------------
-----------------------------------MPFSPSLN---------PDRQ---K
SN-------------------------SIGPRN-SADSFDL-QFEDSFDAVLDNI----E
LNTDTRNQNNTLPNNQNINKASSENK---DKLQESFEMKSLNA---------RNGG-LGH
SRNSS----------NGD---RQPLMHD-SASNPDGSP---------------------Y
KYTNVSESALNLHS--NNR--------FSNWITKLKMVGA-------------QKWKKFH
TMGS------------VELDDRHM-----EREIHPSTTPVYDRNRYPGNEISNAKYNAFT
FIPTLLYEQFKFFYNLYFLVVALSQAIPALRIGYLSSYVVPLAFVLTVTMSKEAMDDIQR
RRRDNESNSELYHVLNQ-S----------------------KLVPSKDLKVGDLIKISKG
DRLPADLVLLQSS-----------------------------------------------
-----EP--SGETFIKTDQLDGETDWKLRIAPALTQNLTE-PDLMNKVSITASAPEKAIH
NFLGKVTYK--------------------------------------DTSSNPLSIDNTL
WANTVLASTGFCIGCVVYTGRDTRQAMNTTTATVKTGLLELEINSISKILCASVFALSII
LVVFAGFH-NSD--WYLDVMRYLILFSTIIPVSLRVNLDLAKSVYAHQIEHDDTIPETIV
RTSTIPEDLGRIEYLLSDKTGTLTQN------------------DMQLKKIHLGTVSYTS
ETLDIVSDYVDALVN--------SS-NSANPSGKSVPSTSRKDLSARVRDMVVTLAICHN
VTPTFED-----------DELTYQAASPDEIAIVKFTESVGLSLFKRDRHSISLLHGHSG
S-ILTYEILQVFPFNSDSKRMGIIVH-----------DE--QKDEYWFMQKGADTVMARI
VENNDWLEEETGNMAREGLRTLVVGRKKLSRNIYDQFKKDYDDASLSMVN-RDQQMNAVI
TKYLEYDLELLGLTGVEDKLQNDVKSSIELLRNAGIKIWMLTGDKVETARCVSISAKLIS
RGQYVHIITKLTKPEGALNQLEYLKVN--KGACLLIDGESLGMFLRYYKREFFDVVICLP
TVVACRCTPQQKADVALVIREFTGKRVCCIGDGGNDVSMIQCADVGVGIVGKEGKQASLA
ADFSITEFCHLTELLLWHGRNSYKRSAKLAQFIMHRGLVIAICQAVYSICSKFEPIGLYQ
GFLMVGYATCYTMAPVFSMTLDHDIEESLTKIYPELYKDLTEGKSLSYKTFFVWCALSLF
QGCVIQGCSQVFSSLLEVDFTKMVAIGFTALILNELIMVALEIYTWNKIMVFTEILTFLC
YVISVPFLGEYFDLKYMMTLRFYGELLFILLVSVFPVWAAKAIHRRLHPPSYAK------
----------------VQEFSTV-------------------------------------
------------------------------------------------------------
------------------------------------------------------------
------------------------------------------------------------
------------------------------------------------------------
------------------------------------------------------------
--------------------
>XP_003667660_Naumovozyma_dairenensis
------------------------------------------------------------
-----------------------------------MPFSPPLG---------DSRQ---N
SN-------------------------A-RPRN-SIDSFEI-QFDDSFDQALDNI----E
IETPHHKSGNS----NNLNR--QQQS---DPQREEFEMRTLNS---------ADPEFVDP
NKKSI----------DTD---RRPLIDDHSLGSNGGSP---------------------Y
KYRNVSEVALNPSS--SNI--------WDRTISNIKMAGS-------------RNWKKFR
SIGSG-----------IELTDQHM-----EREIHPDTTPIYDRNRYPSNEISNAKYNAIT
FVPTILYEQFKFFFNLYFLIVALSQAVPALRIGYLSSYVVPLAFVLTVNMMKEAMDDIQR
RRRDKESNNELYEALSQ-P----------------------KLVASKDLKVGDLIKIHKG
SRVPADLVLLQSS-----------------------------------------------
-----EP--SGESFIKTDQLDGETDWKLRIACPLTQNIPE-SDLVNKITVTASAPLKNIH
EFLGRITYK--------------------------------------GSTSHALSVDNTL
WANTVLASSGFCIACVIFTGRDTRQSLNTTKPKVKTGLLELEINNISKILCACVFALSII
LVVLAGFH-NSD--WYVDIMRYLILFSTIIPVSLRVNLDLAKSVYAHQIQNDDTIPETIV
RTSTIPEDLGRIEYLLSDKTGTLTQN------------------DMELKKIHLGTVSYTS
ETLDIVSDYVHSLVD--------TNKDDSKRTASGMLSTSRKDISSRVCDMILTLAICHN
VTPTFDD-----------DELTYQAASPDEIAIVKFTESVGLSLFKRDRHSITLLHGQSG
T-TLNYDILQVFPFNSDSKRMGVIVH-----------DN--QKDEYWFMQKGADTVMTKI
VENNDWLEEETGNMAREGLRTLVIGRKKLSKNAYEQFKKEYDDASLSMVN-RDIQMNQVI
SKYLEYDLELLGLTGVEDKLQKDVKSSIELLRNAGIKIWMLTGDKVETARCVSISAKLIS
RGQYVHIITKLSKPEGALNQLEYLKIN--RNACLLIDGESLGTFLKYYRREFFDVVLLLP
TVVACRCTPQQKADIALIIREFTGKRVCCIGDGGNDVSMIQSADVGVGIVGKEGKQASLA
ADFSITQFCHLTELLLWHGRNSYKRSAKLAQFVMHRGLIIAICQAVYSICSKFEPIALYQ
GWLMVGYATCYTMAPVFSLTLDHDIDESLTKIYPELYKELTEGKSLSYKTFFVWVALSFF
QGSIIQGCSQGFTSLLTDDFSKMVAISFTALILNELIMVALEIYTWNKIMVLTEIITLLV
YVVSVPFLGEYFDLESMLALKFYGELLFIVLISVFPVWAAKAIHRKLHPPSYAK------
----------------VQEFSNV-------------------------------------
------------------------------------------------------------
------------------------------------------------------------
------------------------------------------------------------
------------------------------------------------------------
------------------------------------------------------------
--------------------
>XP_003959101_Kazachstania_africana
------------------------------------------------------------
-----------------------------------MSYGLPTS---------SDRFS--K
ST-------------------------HTKGRNTSTDSFDL-EFDHSFEAALDNL----E
INSNQ----------DNLPRKSVADSGDIGQIRESFEMRSIDG----------SHVFGDS
QRNSI----------NRE---SEPLM---QTTSHDQSP---------------------T
KF--------NHSK--NTL--------LGKLIFSLKSSLN-------------NKPS---
----------------ITLGEQHV-----EREIHPDTTPVYDKNKYPSNEISNAKYNAIT
FIPTLLYEQFKFFFNLYFLLVALSQAIPALRIGYLSSYIVPLAFVLSVTMAKEALDDIQR
RRRDKESNNELYEVLGK-S----------------------TLVPSKDLKVGDLVKLNKG
SRVPADLILIQSS-----------------------------------------------
-----EQ--SGESFIKTDQLDGETDWKLRIACPLTQTLVE-DELLHKISITASPPEKSIH
KFLGKLSYK--------------------------------------DATSQPLSIDNTL
WANTVIASTGFCIGCVIYTGKDTRQSMNTTTATVKTGLLELEINSISKILCASVFILSIL
LVVLAGFH-NGD--WYVDIMRYLILFSTIIPVSLRVNLDLAKSVYAYQIEHDRTIPETVV
RTSTIPEDLGRIEYLLSDKTGTLTQN------------------DMQLKKIHLGTVSYST
DTLDMVSDYVSTIVS--------PNKKINGGSANINQSTARKDIATKVRDMILTLAICHN
VTPTFED-----------DELTYQAASPDEIAIVKFTESVGLSLFKRDRQSISLLHNDSN
S-NLNYEILQVFPFNSDSKRMGIIVH-----------DM--KHDEYWFMQKGADTVMSKI
VENNDWLEEETGNMAREGLRTLVVGRKKLNKKVYGQFKKEYEEASLSMLN-RDQQMNNVI
SKFLEHDLELLGLTGVEDKLQKDVKSSIELLRNAGIKIWMLTGDKVETARCVSISAKLIS
RGQYVHVITKLNKYEGALSQLEYLKVN--RNACLLIDGESLATYLKYYKQEFFEVALSLP
TVVACRCTPQQKADIALIIRELTGKRVCCIGDGGNDVSMIQCADVGVGIVGKEGKQASLA
ADFSIIQFCHLTELLLWHGRNSYKRSAKLAQFIMHRGLIIAICQAVFSICSKFEPIALYQ
GWLMVGYATVYTMAPVFSLTLDRDIEESLTKLYPELYKELTEGKSLSYKTFFVWCALSLY
QGCIIQLFSQAFTSVQSQDFSRMVAISFTSLVINELIMVALEIYTWNKVMTISELATLTC
FVASVPFLTDYFDLKYMVTLRFYAGLLIILLISIFPVWASKAIYRALHPPSYAK------
----------------VQEFSTV-------------------------------------
------------------------------------------------------------
------------------------------------------------------------
------------------------------------------------------------
------------------------------------------------------------
------------------------------------------------------------
--------------------
>XP_022464164_Kazachstania_naganishii
------------------------------------------------------------
-----------------------------------MSSESFPS---------LHNNNINN
SSRDHISGSGSGKNNTKSDSSRNINVLNKQGANTSLDSFDL-QFDTSFDAALDNL----E
IHTQKE---------SQRRKDSGGNT-----VPESFEMASLDN-------------DIAI
PKKHS----------MDD---TNPLLDRENASRANSMD---------------------I
N-GPYSSSLRTLSS--DNI--------FQRFSKYVKRSTS-------------TSGWRLP
SNGTS-----------ITLNEDNV-----EREVHPGTTPIYDKNKYPTNEVSNAKYNAIT
FVPTLLYEQFKFFFNLYFLIVALSQAVPALRIGYLSSYIVPLAFVLTVTMSKEALDDVQR
RRRDMESNNELYEVVSQ-N----------------------RMVPSKDLKVGELVKLHKG
DRVPADMILLRSS-----------------------------------------------
-----ES--SGETFIKTDQLDGETDWKLRVAPAVTQSLDD-SDLQNKITITASAPKKSIH
AFLGKVTYK--------------------------------------NSSSNPLSIDNTL
WANTVLASTGYCVGCVVYTGKDTRQAMNTTVATVKTGLLELEINSISKILCASVFALSVA
LVCFAGFH-NND--WYVDIMRYLILFSTIIPVSLRVNLDLAKSVYAHQIEHDKTIPETIV
RTSTIPEDLGRIEYLLSDKTGTLTQN------------------DMQLKKIHLGTVSYTP
ETNDIVSGYVSNLIG--------RK------STIGGVSTSRRDISGRVCDMIVALAICHN
VTPTFED-----------DELTYQAASPDEIAIVKFTEVVGLSLFKRDRHSVTLLHSKSG
A-TFHYDILKTFPFNSDSKRMGIIVY-----------DK--ERDEYLFFQKGADTVMSKI
VESNDWLEEETANMAREGLRTLVVGRKKLSKKLFEQFNKDYEEASLSMLS-RDQQMSGII
GKFLEHDLELLGLTGVEDKLQKDVKSSIELLRNAGIKIWMLTGDKVETARCVSISAKLIS
RGQYVHIITKLSKPEGALNQLEYLKIN--KNACLLIDGESLSMYLTYYREEFFDIAIRLP
TVIACRCTPQQKADVALIIRELTGKRVCCIGDGGNDVSMIQCADVGVGIVGKEGKQASLA
ADFSITQFCHLTELLLWHGRNSYKRSAKLAQFVMHRGLVIAICQAVYSICSSFEPIALYK
GWLMVGYATCYTMAPVFSLTLDHDIDESLTKMYPELYKDLTEGKSLSYKTFFVWCALSLY
QGCIIQWFSQAFTGLATDNFTKMVSISFTALVINELIMVALEIYTWNKTMVVTELVTFAF
YVASVPFLGEYFQLKYMTTIRFYAGLLVILLISIFPVWASKSVYRALHPPSYAK------
----------------VQEFTTV-------------------------------------
------------------------------------------------------------
------------------------------------------------------------
------------------------------------------------------------
------------------------------------------------------------
------------------------------------------------------------
--------------------
>XP_448805_Candida_glabrata
------------------------------------------------------------
-----------------------------------MSASPHNL---------NSRNSV--
----------------------------------SLDSF-----ENSFDEALDNI----E
INPVRGYHIDNSL--NNSNRITDFDI------DENFEMRSVLE-----------------
DEEHF----------DND---GHPLMRDRTRSNASTLN---------------------S
RYNKYNNVSGSRSV--TGYTPSTIGVGLKKWFVNVKTAIS-------------SGWKDY-
--STS-----------VALGDEHT-----EREVHPGTTQVYDRHRFPSNEVSNAKYNAVT
FLPTLLYEQFKFFFNLYFLLVALSQAIPALRIGYLSSYVVPLAFVLTVTMAKEASDDIQR
RRRDRESNMELYEVLGR-P----------------------RPVASKDLKVGDLIKISKG
ARVPADLILLQSS-----------------------------------------------
-----EP--SGEAFIKTDQLDGETDWKLRIACTLTQNLNE-DDLLEKITITASAPEKSIH
SFLGRVTYK--------------------------------------DTNTSGLTIDNTL
WANTVLASSGFCIGCVIYTGRDTRQAMNTTSAKVKTGLLELEINDISKILCACVFILSIL
LVVFAGLH-NDD--WYVDIMRYLILFSTIIPVSLRVNLDLAKSVYAHQIEHDKTIPETIV
RTSTIPEDLGRIEYLLSDKTGTLTQN------------------DMQLKKVHLGNVSYTT
ETADIVSDYIQGMIE--------SK-NDSVTNL-GPRSTTRKDAATHVIDLITTLAICHN
VTPTFED-----------DELTYQAASPDEIAIVKFTESVGLSLFKRDRHSMSLLHEHSG
T-ILNYDVLTMFPFNSDTKRMGIIVY-----------DK--QKDQYWFLQKGADTVMNRI
VANNDWLEEETGNMAREGLRTLVIGRKKLTKKIYEQFKKEYEEVSASMYN-REQEMANTI
SKYLEHDLELLGLTGVEDKLQKDVKSSIELLRNAGIKIWMLTGDKVETARCVSISAKLIS
RGQYVHVVTKLSKPEGAFNQLEYLKVN--KNACLLIDGESLGMFLKYYRQEFFDVVVHLP
TVIACRCTPQQKADVALIIRELTGKRVCCIGDGGNDVSMIQCADVGVGIVGKEGKQASLA
ADFSITQFCHLTELLLWHGRNSYKRSAKLAQFVMHRGLIIAICQAVFSVCSQFEPIALYQ
GWLMVGYATCYTMAPVFSLTLDHDIDESLTKMYPELYKDLTEGKSLSYKTFFVWVALSFY
QGLVIQGFSQTFTSLAEIDFTKMVAIGFTALIFNELIMVALEIYTWNKTMIITEIVTLAI
YVFSVPFLGEYFDLKYISTLKFITELILILVVSIFPVWLTKAIYRRLNLPSYAK------
----------------VQEFSTV-------------------------------------
------------------------------------------------------------
------------------------------------------------------------
------------------------------------------------------------
------------------------------------------------------------
------------------------------------------------------------
--------------------
>XP_004182661_Tetrapisispora_blattae
------------------------------------------------------------
----------------------------------MANHSASIG---------SNIHPFRK
FN---------------------------KQHLQSTDSFSTEEFDKRLEETVENFGKNKE
ANSNSNPSSNISPNPNSKNIFRKNIS--------TFELETIGS---------------DF
DMPSS----------RADSNVTRPLLENSEWNNTSNND---------------------A
YHSPQPNFVSPSALAQQNN----IFNRFSNFFSFNKKSSN-------------RINYQST
TLSTN--------------DDEHSSIIFGQREIHPDTTPIYDKKKYPTNAISNAKYNPFT
FVPILLYEQFKFFYNLYFLMVALSQSIPALRIGYLSSYIVPLAFVLTVTMTKEALDDLRR
RKRDSESNNELYYVLQK-S----------------------QLVQSKNLKVGDIIKIEKD
RRIPSDLVLLQSS-----------------------------------------------
-----EP--SGECFIKTDQLDGETDWKLRIAPAVTQNLLE-IDLINKIKITASSPEKSIH
KFLGKVTYK--------------------------------------ESSSNPLSIDNTL
WANTVLASSGSCIGCVVYTGKDTRQAMNTTSPTVKTGLLELEINDLSKILCLSVFILSVV
LVLFAGFK-NDD--WVIDIMRYLILFSTIIPVSLRVNLDLAKSVYAYQIEHDKIIPETVV
RTSTIPEDLGRIEYLLSDKTGTLTQN------------------DMELKKIHLGAVSYTP
ETLDIVSDYVSTMVS--------NKKQ--NKSVNHMISTARKDNSNRVRDMVATLALCHN
VTPTFED-----------DELTYQAASPDEIAIVKFTESVGLSLFKRDRNSISLLHEHSG
S-ILNYKILNVFPFNSDTKRMGIIVF-----------DE--TNKEYWFLEKGADTVMVKI
VEKNEWLEEETGNMAREGLRTLVIGRKRLTQKEYEQFSAAYKAASLSMMN-RDENMAEAI
TQYLEYELELLGLTGVEDKLQKDVKSSIELLRNAGIKIWMLTGDKVETARCVSISAKLIS
RGQYVHTITKMNKPQGALEQLEYLKIN--RNACLLIDGESLGMYLTYYKNEFFNVSIHLP
AVIACRCTPQQKADIALIIREFTGKRVCCIGDGGNDVSMIQCADVGVGIVGKEGKQASLA
ADFSITQFCHLTKLLLWHGRNSYKRSAKLAQFVMHRGLIIAICQAVFSICSSFEPIALYQ
GWLMVGYATFYTMAPVFSLTLDHDIEESLTKIYPELYKDLIEGTSLSRKTFFVWVLLSFY
QGCTIQLFSQKFTSILVEDFSKMVSISFTALIINELIMVALEFHSWNKIMFITEVGTFSF
YILSVPFLGEYFDLSYFRRFSFLTELIVILSLSILPVWISKAIHRKLHPPSYAK------
----------------VQEFSNV-------------------------------------
------------------------------------------------------------
------------------------------------------------------------
------------------------------------------------------------
------------------------------------------------------------
------------------------------------------------------------
--------------------
>XP_003687663_Tetrapisispora_phaffii
------------------------------------------------------------
-----------------------------------MISAGALS---------PKK-----
----------------------------------PLNLLD--KIERQFDIALDNL----N
IDSSK----------SLGGIFKKESA------SENIHLETFNN--------------NSS
IMRTS----------SGDIDSSSPLLNS---NNNESAG---------------------E
NVADAINQNNSQSFYSNAK--------IIRLLTFLKMKII-------------PKKRRSM
KTS-------------VKLNETNV-----DREIYPDKTPIYDRKKYPSNEISNAKYHPLT
FIPILLYEQFKFFFNLYFLLVALSQSIPALRIGYLSSYIVPLAFVLTVTMLKEALDDIKR
RRRDKESNNELYQVLNN-I----------------------QPVKSKDLKVGDLIQLKKG
ERIPADLILLQST-----------------------------------------------
-----EP--SGEAFIKTDQLDGETDWKLRISPPLTQNLTE-EDLLNRISITASAPERSIH
SFLGKVTYK--------------------------------------NSTSAPLSIDATL
WANTVLASSGSCIGCVIYTGKDTRQAMNTTKASVKVGLLELEINSISKFLCASVFVLSIL
LVVFAGTN-NHD--WYIDIMRYLILFSTIIPVSLRVNLDLAKSVYAYQIEHDSTIPDTVV
RTSTIPEDLGRIEYLLSDKTGTLTQN------------------DMQLKKIHLGSVSYSS
ETFDIVTDYVKQLTS--------ETKK---------VSSSRKDMASRVGDMVLTLALCHN
VTPTLED-----------NELTYQAASPDEIAIVKYTESVGLSLYKRDRHSISLLHESTG
K-LLNYEIKQVFPFNSDTKRMGIIVY-----------DK--EKDEYWFLEKGADTVMIKI
VERNEWLEEETGNMAREGLRTLVIGRKKLSKETYENFVKAYETAGLSMVH-REVKMSAMI
TEYLEKDLNLLGLTGVEDKLQKNVKPSIELLRNAGVKIWMLTGDKVETAHCVSISAKLIS
RGQYVHTITKLTDQEGALSHLEYLEIN--KNACMLIDGTSLGIFLKYYKKEFLNIAVRLP
AVIACRCTPQQKADIALDIRALTGKRVCCIGDGGNDVSMIQSADVGVGIVGKEGKQASLA
ADFSVTQFCHLTELLLWHGRNSYKRSAKLSQFVMHRGLVIAICQAVYSISSSFEPIALYQ
GFLMVGYATCYTMAPVFSLTLDQDIEESLTKIYPELYKDLTEGTSLSYKTFFVWVALSLF
QGSIIQLLSQKFTSLETVDFSKMVTISFTALVINELIMVSLEIYTWNKIMVIAEVVTFIG
FVFSIPFLGEYFDFSYMLQTSFLTGLMAILCFSIFPVWAAKSIYRRLHPPSYAK------
----------------VQQFSFV-------------------------------------
------------------------------------------------------------
------------------------------------------------------------
------------------------------------------------------------
------------------------------------------------------------
------------------------------------------------------------
--------------------
>XP_001643732_Vanderwaltozyma_polyspora
------------------------------------------------------------
-----------------------------------MDFPSSAN---------TNT-----
-------------------------------------------FDSQFDRALDNL----H
INNKSDNSN------SNSNTWQEDNL-----YQENFEIQSLSK-----------------
-RMSN----------NLD---SHPLLNEGTTNYVPVDN---------------------N
GY-----IAMNQSSSYSKL--------FNRILKFVQSRTN-------------VRLTKYR
SISDAE----------VDRVQDYS-----EREIHPDTTPIYDRNKYPSNEISNAKYNAFN
FLPILLYEQFKFFFNLYFLLVALSQIIPALRIGYLSSYIVPLAFVLTVTMLKEAMDDIRR
RKRDKEANNELYQVLAKSS----------------------QLVPSKDLKVGDLVKLKKG
ERIPADLVLLQSS-----------------------------------------------
-----EP--SGEAFIKTDQLDGETDWKLRVASHLTQNLTE-DDLMNKISITTSAPEKSID
SFLGKVTYK--------------------------------------GATSNPLNVDNTL
WANTVLASTGTCVGCVIYTGKDTRQAMNTTKPTVKTGLLELEINSISKILCISVFVLSIF
IVICAGFK-NND--WYIDIMRYLILFSTIIPVSLRVNLDLAKSVYAYQIEHDDTIKDTIV
RTSTIPEDLGRIEYILTDKTGTLTQN------------------DMQLKKLNLGSVSYTS
ETLDIVSNYIETLVE--------SSKSTTNPTS---RSAARKDVSARVKDLVVTLAICHN
VTPTFED-----------DELTYQAASPDEIAIVKFTESVGLSLFKRDRNSITLLHEHSG
V-TLNYQILQVFPFNSDSKRMGIIIH-----------DQ--QKDEYWFLQKGADTVMTKI
VESTEWLEEETGNMAREGLRTLVIGRKKLSNKVYQQFRKDYDHASLAMVK-RDEKMANTI
TKYLEHDLELLGLTGVEDKLQRNVKSSIELLRNAGIKIWMLTGDKVETARCVSISAKLIN
RGQYVHVITKVNKPEGALSQLEYLKIN--RNSCLLIDGESLAMYLKYFKTEFFNVTVNLP
TVIACRCTPQQKADIALLIREMTQKRVCCIGDGGNDVSMIQCADVGVGIVGKEGKQASLA
ADFSITQFCYLTELLLWHGRNSYKRSAKLAQFVMHRGLIIAICQAVYSICSNFEPIALYK
GWLMVGYATCYTMAPVFSLTLDRDIDESLTKIYPELYKDLTEGKSLSYKTFFTWVTLSLF
QGTVIQLFSQTFTSIEPVDFEKMVSISFVCLVINELIMVALEIYTWHRAMVISEIVTFAF
FILSIPFLGEYFDLKYMIRPSYWFILIFILLFSILPVWVMKSIYRRLHPPSYAK------
----------------VQQFSLV-------------------------------------
------------------------------------------------------------
------------------------------------------------------------
------------------------------------------------------------
------------------------------------------------------------
------------------------------------------------------------
--------------------
>XP_003683280_Torulaspora_delbrueckii
------------------------------------------------------------
-----------------------------------MSYPAVPG---------SSIANKFD
S--------------------------ASRQKNKSKDSFDL-QFDDSLDAALDNL----Q
INDLNHSG-------GPDHSWDSRSS------IESFEMRTMNE----------NEGTAAA
IRKHS----------TTD---SRPLLDGSR--NSGSGN---------------------R
NQIHNYSTDYRNA---NGL--------WAKLRSLFNGQSR-------------LSKYRS-
--TSG-----------IELNDSHI-----DREIHPDTTPTYDRNKYPSNEISNAKYNAIT
FVPTLLYEQFKFFFNLYFLAVALSQAIPALRIGYLSSYVLPLAFVLTVTMLKEAMDDIQR
RRRDSESNNELYAIINK-S----------------------QLVPSKDLKVGDLIKMHKG
ARIPADCILLQSS-----------------------------------------------
-----EP--SGEAFIKTDQLDGETDWKLRIACPLTQNLSQ-DDLLNKISITASAPEKSIH
RFLGKVTYK--------------------------------------SSSSNPLSVDNTL
WANTVLASSGYCIACVVYTGADTRQAMNTTTPKVKTGLLELEINSISKILCACVFLLSIS
LVAFGGIQ-NAD--WYVDILRYLILFSTIIPVSLRVNLDLAKSVYAYQIEHDDAIPETVV
RTSTIPEDLGRIEYLLSDKTGTLTQN------------------DMQLRKIHLGTVSYTA
ETIDIVSDYIQTL------------------DSSAPPSTSRRDISTRVRDMVVTLALCHN
VTPTFED-----------EGLMYQAASPDEIAIVKFTESVGLSLFKRDRHSISLLHEHSG
T-TLNYDILQVFPFNSDTKRMGIIVH-----------DK--QKNEYWFLEKGADTVMAKI
VERNDWLEEETGNMAREGLRTLVIGRKQLTHKSYEEFKKKYEEASVSMLN-RDEQISNVV
SEYLERNLELLGLTGVEDKLQKDVKASIELLRNAGIKIWMLTGDKVETARCVSISAKLIS
RGQYVHTITKQHDPHGALDKLEYLRIN--KNSCLIIDGESLGMYLQYYRKEFFEVAASVP
AVIACRCTPQQKADVALVIRELTGKRVCCIGDGGNDVSMIQSADVGVGIVGKEGKQASLA
ADFSITQFCHLTELLLWHGRNSYKRSAKLAQFVMHRGLIIAICQAVYSICSSFEPIALYQ
GWLMVGYATCYTMAPVFSLTLDHDIDKPLTKTYPELYKDLTEGKSLSYKTFLVWVALSLF
QGLVIQGSSQEFTSLDPQDFNKMVAISFSALVMNELVMVALEINTWNKVMVITEMSTLLL
YIISVPFLGDYFDLKYMTKLMFLGATIFILAISVFPVWAAKAIHRKLNPPSYAK------
----------------VQEFATV-------------------------------------
------------------------------------------------------------
------------------------------------------------------------
------------------------------------------------------------
------------------------------------------------------------
------------------------------------------------------------
--------------------
>XP_037145583_Zygotorulaspora_mrakii
------------------------------------------------------------
-----------------------------------MSFSPRPG---------TNIENKSK
S---------------------------PLQKVRTRDSFDL-QFDDSLEEALDNF----Q
IFSSNQNK-------NTDNDRQNRNS------QESFEMRTIDE----------NTQSNEN
LRKSS----------ISG---RRPSRNDPW--DAPSPN---------------------E
---HNSGLSVHHGGFLNIL--------WSNGRSLLNSPYR-------------LTKGGS-
--SSS-----------IELNENHV-----EREIHPSTTPTFDRNKYPTNEISNAKYNAVT
FIPTLLYEQFKFFFNLYFLAVALSQIIPALRIGYLSSYIVPLAFVLTVTMVKEAMDDIQR
RRRDKESNNELYQIINR-S----------------------QLVRSKDLKVGDLIKIYKG
SRIPADAVLLQSS-----------------------------------------------
-----EP--SGESFIKTDQLDGETDWKLRVACSLTQNIAQ-DDLLSKISITASAPEKSID
KFLGKVTYK--------------------------------------ESSSHPLTIDNTL
WANTVLASSGHCIACVVYTGKDTRQAMNTTTPKVKTGLLELEINSISKVLCASVFILSIS
LVAFAGFQ-NPD--WYIDVMRYLILFSTIIPVSLRVNLDLAKSVYAYQIEHDHTIPETVV
RTSTIPEDLGRIEYLLSDKTGTLTQN------------------DMELRKIHLGTVSYSG
ETVDIVTDYIQSLVI--------SK----GQAGNAQPSTARRDISTRVCDLIITLALCHN
VTPTFED-----------EEITYQAASPDEIAIVKFTELVGLSLFKRDRHSVTLLHEHSG
K-LLNYEILQVFPFNSDTKRMGIIVH-----------DQ--IKDEYWFLEKGADTVMSSI
VEPNDWLEEETGNMAREGLRTLVIGRKKLSLKIYDQFRKKYDEASLSMLN-RDEQMSSVV
SEFLENNLELLGLTGVEDKLQKDVKSSIELLRNAGIKIWMLTGDKVETARCVSISAKLIS
RGQYVHTISKVGKPDGALEQLEYLQVN--RNSCLIIDGESLNTYMLYFKKEFFEITINLQ
AVVACRCTPQQKADVALAIRELTSKRVCCIGDGGNDVSMIQSADVGVGIVGKEGKQASLA
ADFSVTQFCHLTELLLWHGRNSYKRSAKLAQFVMHRGLIIAICQAVFSICSRFEPIALYE
GWLMVGYATCYTMAPVFSLTLDHDIDESLTKIYPELYKDLTEGKSLSYKTFFVWVALSLF
QGIVIQGSSQYFTSVNPIDFNKMVAISFTSLVLNELIMVALEINTWNKTMIITELVTLGL
YIVSIPFLSDYFDLSYIVKLLFFGELLFILSISVLPVWAAKAIHRKLHPPSYAK------
----------------VQEFTTP-------------------------------------
------------------------------------------------------------
------------------------------------------------------------
------------------------------------------------------------
------------------------------------------------------------
------------------------------------------------------------
--------------------
>XP_002497160_Zygosaccharomyces_rouxii
------------------------------------------------------------
---------------------------------MPLSSPHRLA---------ADL--HSP
N--------------------------LGLSHNKSTDSFDL-QFDDNLDRALEDL----Q
VRTSTHLE-------RTDRELEEGES------AESFELRTINE----------NDRDPMT
-RSSG----------TGG---SGTLVNDPWLSDSAEAN---------------------E
APAMAGSNISR-----NGV--------MSRILSLFHVSPR----------------YRS-
--LPA-----------IELNDNHT-----EREIHPDTTPVYDRNKYPSNEISNAKYNAFT
FLPTLLYEQFRFFFNLYFLIVALSQAVPALRIGYLSSYVVPLAFVLTVTMSKEAMDDIQR
RRRDNEMNSEPYHVINK-Q----------------------KLVKSKDLKVGDLIRISKG
NKLPADVVLLQSS-----------------------------------------------
-----EP--SGEAFIKTDQLDGETDWKLRIACPLTQNLSP-EDLLNKINITASAPEKSIH
KFTGKVSYK--------------------------------------DSTSHPLTVDNTL
WANTVLASSGSCIACVVYTGTDTRQAMNTTTPTVKTGLLELEINSISKILCICVFVLSFG
LVVFKGFH-NHL--WYVDIMRYLILFSSIIPVSLRVNLDLAKSVYAYQIQHDSTIPETVV
RTSTIPEDLGRIEYLLSDKTGTLTQN------------------DMQLKKIHLGTVSYTP
DTLDIVSDYVQSLIS--------SK----SGSG---PTTARRDRSTRVRDMVVTLALCHN
VTPTFED-----------DELTYQAASPDEIAIVKFTESVGLSLFKRDRHSITLLHEHTG
K-TLEYKILQIFPFNSDRKRMGIILH-----------DE--QKDEYWFYEKGADTVMTKI
VEKNDWLDEETGNMAREGLRTLVIGRKKLTEESYEEFQKKYESASLSMLN-RDEQMSNVV
GEYLEEDLELLGLTGVEDKLQKDVKASIELLRNAGIKIWMLTGDKVETARCVSISAKLIS
RGQYVHTITKLDKPEGALGQLEYLRLN--TNSCLIIDGESLSVFLSYYREEFFEVVSRLP
TTIACRCTPQQKADVALVIRELTGKRVCCIGDGGNDVSMIQCADVGVGLVGKEGKQASLA
ADFSTTQFCHLTELLLWHGRNSYKRSAKLAQFIMHRGLLISVCQAVYSVSSGFEPIALFT
GWLMVGYATCYTMAPVFSLTLDHDIDESLTKTYPELYKDLTEGKSLSYKTFFVWVALSVY
QGCIIQGSSQGFTSLNEIDFLKMVAIGFTALIINELIMVALEIYTWNKTMLLSEILTLIL
FVVSVPFLGEYFDMNYMTNPIYFGQVVFILAMSIFPVWAAKAIHRRLNPPSYAK------
----------------VQEFSIV-------------------------------------
------------------------------------------------------------
------------------------------------------------------------
------------------------------------------------------------
------------------------------------------------------------
------------------------------------------------------------
--------------------
>XP_003646218_Eremothecium_cymbalariae
------------------------------------------------------------
-----------------------------------MSFPPPPDES-----SISNYHPSQS
SGTFSKEDSGKNINHNNSNKIKNNNRAPRRYHRGSLDSFEL-EFDDSLDVALDSL----Q
IKPS-----------NSQDQYQGAEG------TEDFELESLDH---------MADRRTSL
SVLHL----------APD---TQPLISQ-----DSWDF---------------------P
QVKNSADIIRQKGW-------------WQKFQSLTFTGSN-------------SDSSFRD
NTATYSST-QP-----IELTDHNV-----EREIHPDTTPIYDKNKYPSNAISNAKYNALT
FIPIILYEQFKFFFNLYFLLVSLSQTIPALRIGYLSSYIVPLAFVLTVTMSKEAMDDIQR
RRRDRETNNELYEILPR-S----------------------QLVPSKDLKVGDLVLLHKD
SRIPADVVLLQSS-----------------------------------------------
-----EP--SGETFIKTDQLDGETDWKLRLAPSLTQTLSQ-DDLLNRINITASAPERSIH
RFTGRVSYK--------------------------------------GS-SSPLSVDNTL
WANTVLASTGICIACVVYTGLDTRQSMNTSKPSVKTGLLEIEINKLSKILCFCVFMLSLL
LVVFAGLK-NDD--WYVDIMRYLILFSTIIPVSLRVNLDLGKSVYARQIESDKSIPETIV
RTSTIPEDLGRIEYLLSDKTGTLTQN------------------DMHLKKLHLGTVSYTM
ETMDMVTDYIQSMTA---------A-NPIKSCVGLPTTSARKEISQRVRDLVTTLAICHN
VTPNFEN-----------NELTYQAASPDEIAIVKFTESVGLSLFKRDRNSLTLFHEYSG
V-NLNYDILQVFPFNSDSKRMGIIVY-----------DK--TKDEYWFLQKGADTVMSRI
VQSNDWLDEEIGNMAREGLRTLVIGRKRLAPKLYDQFRKEYRDASLSMLN-RDGAMNDVV
KKYLEYDLELLGLTGVEDKLQKDVKSSIELLRNAGVKIWMLTGDKVETARCVCISAKLIS
RGQYVHTITKLSRRDGALNHLEYLNVN--RSSCLLIDGDSLALFLTYYRKEFFEMVVQLP
VVIACRCTPQQKADVALLIRECTGKRVCCIGDGGNDVSMIQCADVGVGIVGKEGKQASLV
ADYSITQFCHLTKLLLWHGRNSYKRSAKLSQFVIHRGLLISVCQAVYSISSKFEPIALYQ
GWLMVGYATFYTMAPVFSLTLDRDIDESLTTTYPELYKELTEGKSLSYKTFFVWVLLSLF
QGIIIQGSSQLFIGLTPSQFKSLVAISFSALIFNELIMVALEIYTWNKIMAITEIATFAI
YVVSIPFLGEYFELKSMVKPAFYIQLAVILSISIFPVWAAKAIHRKLNPPSYAK------
----------------VQQFTMV-------------------------------------
------------------------------------------------------------
------------------------------------------------------------
------------------------------------------------------------
------------------------------------------------------------
------------------------------------------------------------
--------------------
>NP_984017_Eremothecium_gossypii
------------------------------------------------------------
-----------------------------------MSFTPPPETS-----SAYNYHPGKP
FGS----DRGQ-------QGVGSSRRA-RQERRGSLDSFEL-EFDDSLDAALESL----Q
IKRS-----------ASHERHSGIRG------AEDFELKSMGR---------VDDGGHSP
SGVLT----------NQD---TQPLISQ-----DSWDY---------------------G
QVKR-----LRSGWLGPQ-------SSWQRLKSWVLPGAK-------------AGAPLLG
VTATYSST-HS-----IELTDQHV-----DREIHLDTTPIYDKRKYPTNAISNAKYNAIT
FLPIVLYEQFKFFFNLYFLLVSLSQSIPALRIGYLSSYIVPLAFVLVVTMSKEAMDDIQR
RRRDRETNNELYEVLNN-S----------------------QLVPSKNLRVGDLVKLHKD
SRIPADMILLQSS-----------------------------------------------
-----EP--SGETFVKTDQLDGETDWKLRVAPSLTQNLTQ-DEMLTKVHITASAPEKSIH
MFTGKLTYK--------------------------------------GS-SAPLSVDNTL
WANTVLASSGTCVACVIYTGTDTRQAMNTSKSSVKTGLLELEINSLSKILCICVFTLSIL
LVVIGGLD-DDK--WYVDIMRYLILFSTIIPVSLRVNLDLGKSVYARQIESDKSIPDTIV
RTSTIPEDLGRIEYLLSDKTGTLTQN------------------DMQLRKIHLGTVSYTM
ETMDMVTDYIQTLTS--------PA-N--MGAAGVAVTGSRKEVSQRVRDLVVTLATCHN
VTPNFED-----------NELAYQAASPDEIAIVKFTERVGLSLFKRDRHSLTLFHEYSG
V-NLQYDILHVFPFTSDTKRMGIIVR-----------DR--TKNEIWFLQKGADTVMSKI
VQSNDWLEEEVSNMAREGLRTLVIARKKLSTRLYEQFSKEYKDASLSMLN-RDEAMNEVV
KRHLEHNLELLGLTGVEDKLQKDVKTSIELLRNAGVKIWMLTGDKVETARCVCVSAKLIS
RGQYVHTITKLTRRDGALSRLEYLKAN--RNSCLLIDGDSLAIYMSHYRAEFFEIVICLP
VVIACRCTPQQKADVALLIREMTGKRVCCIGDGGNDVSMIQCADVGVGIVGKEGKQASLA
ADYSITQFCHLTKLLLWHGRNSYKRSAKLSQFVIHRGLLISVCQAVYSISSNLKPIALYQ
GWLMVGYATCYTMAPVFSLTLDHDIDESLTKTYPELYKELTEGRSLSYKTFFVWVILSLF
QGAVIQGFSQLFIGVGSEVFKKMVALSFTALVINELIMVALEIYTWNKTMAISEIVTFAI
YVLSIPLLGEYFDLTSMLALPFFIQLTIILTVSIFPVWAAKTIHRRLKPPSHAK------
----------------VQQFSAV-------------------------------------
------------------------------------------------------------
------------------------------------------------------------
------------------------------------------------------------
------------------------------------------------------------
------------------------------------------------------------
--------------------
>XP_452573_Kluyveromyces_lactis
------------------------------------------------------------
-----------------------------------MSFSPPPGSQIPNKYSKSNQHQAQS
TDR---------------------------------DSFDL-QFEDSLDAALESL----Q
LPEH-----------SHRRE--NSTV------FEDFEMKSM-----------HGDHQTG-
-MLHS----------DAD---TAPLITN---------H---------------------S
NNGRMLSNSDRNAQNTNNI------TVWSKAKSWFEHSFT-------------KAKSKPS
SLSVY-SSTNSVDGNKIELNDHNV-----EREIHPATTPIYDRKKYPSNVISNAKYNPFT
FIPLILYEQFKFFFNLYFLIVALSQAIPQLRIGYLSSYIVPLAFVLTVTMSKEAMDDINR
RKRDREANNELYEVVNK-P----------------------CPIPSKDLKVGDIIKLKKG
ARVPADVVVLQTN-----------------------------------------------
-----EP--NGESFIKTDQLDGETDWKLRLACSLTQSLTE-NDLLNNITITASAPEHSIH
NFLGKITYK--------------------------------------DSTSSPLSVDNTM
WENTVLASSAACICCIVYTGRETRQALNTTKSKAKTGLLELEINGLSKILCACVFLLSIM
LVAFAGFN-NND--WYVDIMRYLILFSTIIPVSLRVNLDLGKSVYAYKIEHDKQIEDTIV
RTSTIPEDLGRIEYLLSDKTGTLTQN------------------DMQLKKIHLGTVSYTN
ETMDIVTDFIQSMNS--------RT-------SNSTPTTTRKNISDRVIDLVTTLAICHN
VTPTFED-----------GELTYQAASPDEIAIVKFTESVGLSLFRRDRHSISLFHDHSG
M-KLEYDIKILFPFNSDSKRMGVIIF-----------DK--LKQEYWFLQKGADTVMSSI
VVRNDWLEEETSNMATEGLRTLVIGRKKLSTNLFEQFEKEYSEASLTMMD-REVHMQNVV
RKFLENDLELLGLTGVEDKLQKDVKSSIELLRNAGIKIWMLTGDKVETARCVSISAKLIS
RGQYVHTVTKVNKPEGALHHLEYLQVN--QNSCLLIDGESLGLYLQYFPDEFFDIVVNLP
TVVACRCTPQQKADVAVFIRQATGKRVCCIGDGGNDVSMIQCADVGVGIVGKEGKQASLA
ADFSITQFCHLTKLLLWHGRNSYKSSAKLSQFVIHRGLIISVCQAVYSICSMFEPLALYQ
GWLMVGYATCYTMAPVFSLTLDHDIDESLTTLYPELYKELTLGKSLSFKTFFVWVALSVF
QGCVIQMASQFFTSLNDSDFTKMVAISFTALVLNELIMVGLEINTWNKIMAITEVVTLLI
YLGSIPFLGEYFDLSYVSTTKFPLRVLVILVISVVPVWAAKSIYRRLNPPNYAK------
----------------VQQFSMV-------------------------------------
------------------------------------------------------------
------------------------------------------------------------
------------------------------------------------------------
------------------------------------------------------------
------------------------------------------------------------
--------------------
>XP_022677804_Kluyveromyces_marxianus
------------------------------------------------------------
-----------------------------------MSFSPPPGSQLPNKNLKSSQNPTKN
TDR---------------------------------DSFDL-QFEDSLDAAFESL----Q
VPEG-----------SRQKD--NNTA------FEDFEMKSM-----------HSDHQTS-
-MLNS----------DVD---TAPLINN---------S---------------------S
NPGRLSLHNDRNAQYTNN-------SIWLKAKSWFESSFS-------------GSKSKHS
SLSAYNTSSSTTNTTKIELNDQNV-----EREIHPATTPIYDRKKYPSNVVSNAKYNPFT
FIPIILYEQFKFFFNLYFLLVALSQAIPQLRIGYLSSYIVPLAFVLTVTMSKEAMDDINR
RKRDRESNNELYEVVNK-P----------------------GPVPSKDLKVGDIIKLKKG
SRVPADVVVLQTN-----------------------------------------------
-----EP--NGESFIKTDQLDGETDWKLRLACPLTQTLTE-NDIFNNITITASAPEHSIH
KFNGKITYK--------------------------------------DSTSAPLTVDNTM
WENTVLASSAACVCCVVYTGRDTRQSMNTTKSSVKTGLLELEINGLSKILCACVFLLSII
LVAFAGFD-NKD--WYVDIMRYLILFSTIIPVSLRVNLDLGKSVYAYKIEHDKQIKDTIV
RTSTIPEDLGRIEYLLSDKTGTLTQN------------------DMQLKKIHLGSVSYTN
ETMDIVSNFIQSMNS--------KT-------TVNTPATTRKSISERVIDLVTTLAICHN
VTPTFED-----------GELTYQAASPDEIAIVKFTESVGLSLFKRDRNSISLFHDHSG
M-KLEYDIKMIFPFNSDSKRMGVIIF-----------DK--QKQEYWFLQKGADTVMSTI
VVRNDWLDEETSNMAREGLRTLVIGRKKLTSNVFEQFEKEYSEASLTMMN-REVHMQNVV
KKYLENDLELLGLTGVEDKLQKDVKSSIELLRNAGIKIWMLTGDKVETARCVSISAKLIA
RGQYVHTVTKVNKPEGALRHLEYLQVN--HNSCLLIDGESLGLYLQYYPDEFFEIVVNLP
TVVACRCTPQQKADVALFIRHATGKRVCCIGDGGNDVSMIQSADVGVGIVGKEGKQASLA
ADFSITQFCHLTKLLLWHGRNSYKSSAKLSQFVIHRGLIISVCQAVYSICSMFEPLALYK
GWLMVGYATCYTMAPVFSMTLDHDIDESLTTLYPELYKELTLGKSLSFKTFFVWVALSVF
QGCVIQLASQSFTSLDESDFTKMVAISFTALVMNELIMVALEINTWNRIMVITEVVTFIV
YFGSIPFLGEYFDLSYVTTTKFPAMVLVILLISVVPVWATKSIYRRLNPPNYAK------
----------------VQQFSMV-------------------------------------
------------------------------------------------------------
------------------------------------------------------------
------------------------------------------------------------
------------------------------------------------------------
------------------------------------------------------------
--------------------
>XP_022629672_Lachancea_lanzarotensis
------------------------------------------------------------
-----------------------------------MPFTPPPG---------SNKDPNSA
VLH----------------------------RQNSSDLFDI-QFEDSLEAALESL----Q
INST------------------GSIN------GENIEMKSL-Q---------HTNDEPG-
----G----------QTD---TDPLMNG--DENRLHSR---------------------F
VESRHNSSRNRNSGN--A-------SLGARLWNFVKASKG-------------NNSS---
--STYNSTGGV-----IQIKNQQL-----DREIHPGTTPIYDRNKYAPNAISNARYSPIS
FIPIILYEQFKFFFNLYFLVVALSQAIPPLRIGYLSSYIVPLAFVLTVTMSKEALDDIQR
RRRDNESNNELYEVLST-A----------------------QLVPSKDLKVGDLIKIGKG
ARAPADLVLLQSS-----------------------------------------------
-----EA--SGEIFIKTDQLDGETDWKLRLACPLTQHLSQ-DDLLNRISITASVPEPSIG
NFLGKLTFN--------------------------------------NSQSQPLSVDNTM
WANTVFASTGTSIACVVYTGTDTRQALNTTTSSVKTGLLELEINSLSKILCVCVFILSIT
LVALAGLD-NQD--WYLDTMRYLILFSTIIPVSLRVNLDLGKSVYAHQIENDKTIPETVV
RTSTIPEDLGRVEYLLSDKTGTLTQN------------------DMELKKLHLGTVSYTL
ETMDIVTDYVSSMPL--------HS-D-----SSVVTGGVKRDMPTRVRDLISALALCHQ
VTPTFED-----------GDLTYQAASPDEIAIVKFSESVGLTLFKRDRHSITLLHDQSG
T-FFEYDIKQVFPFNSDNKRMGIIIF-----------DK--QRQDFWFLQKGADVVMAKI
VQSNDWLEEETGNLAREGLRTLVVGRKKLSKKTFDLFDKEYKEASLNMLN-REASMSAVV
GKHLEHNLEILGLTGVEDKLQEDVKSSIELLRNAGIKIWMLTGDKVETARCVSISAKLVS
RGQYVHAITKLNQSEGALNQLELLKVN--KNACLLIDGESLGFYLDHYRQDFFDSVVHLP
AVIACRCTPQQKADVATFIREITGKRVCCIGDGGNDVSMIRSADVGIGIVGKEGKQASLA
ADFSITQFSFLSTLLLWHGRNSYKRSAKLAQFVIHRGLIISVCQAVFSICSKFEPIALYQ
GWLMVGYATLYTMAPVFSLTLDRDIDQSLTKTYPELYKELTAGKSLSYKTFFVWVALSLF
QGCIIQGLSQGLTSLYEVDYMRLVALSFTALVLNELIMVAIEVYTWNKAMILSELVTFII
FVGSVPFLQDYFDLSFMVKPIFYGKLATILGLSIIPVWAAKALHRRLNPPSYAK------
----------------VQQFYFSA------------------------------------
------------------------------------------------------------
------------------------------------------------------------
------------------------------------------------------------
------------------------------------------------------------
------------------------------------------------------------
--------------------
>XP_002551638_Lachancea_thermotolerans
------------------------------------------------------------
-----------------------------------MSFTPPPG---------SNKEP-AA
PAN----------------------------RHNSFDLLDP-QFEDSLDAALESL----Q
IHSE------------------GAPT------GEDFEMKSIAS---------NDNHNAG-
----L----------HSD---TQPLINDGLGPNDSWSR----------------------
------GSRNSHSAEHRQ-------PFWSRITGIVRSSS--------------TPRS---
--SKYKSTGKS-----IQLTDQQL-----EREIHPGTTPIYDKYKYAANAVSNAKYNPVT
FIPVILYEQFKFFFNLYFLLVALSQAIPALRIGYLSSYIVPLAFVLIVTMSKEALDDIQR
RRRDSEANNELYEVLSK-S----------------------QLVPSKDLKVGDLIKIGKG
ARAPADLILLQSS-----------------------------------------------
-----EP--SGEIFIKTDQLDGETDWKLRIASPLTQHLSQ-EDLLHKINITASVPEKSIH
NFLGKLTFN--------------------------------------DSQSQPLSVDNTM
WANTVFASTGTAVACVVYTGSDTRQAMNTTMSSVKTGLLELEINSLSKILCVCVFILSVA
LVAFAGFN-NSD--WYVDIMRYLILFSTIIPVSLRVNLDLGKSVYAYQIEHDATIPDTIV
RTSTIPEDLGRIEYLLTDKTGTLTQN------------------DMELKKLHLGTVSYTM
DTMDIVTDYVRGMTS--------GA-D-----STVLPSASKKDLPSRVRDLVLALALCHQ
VTPTFED-----------GELTYQAASPDEIAIVKFTESVGLTLFKRDRHSITLLHDQSG
S-YFDFDIVQVFPFNSDNKRMGIIIF-----------DK--QKQEHWFFQKGADVVMSKI
VQTNDWLEEETGNLAREGLRTLVIGRKKLSQKVFDNFTKEYKDASLTMLN-REALMSNVV
KKHLEHNLEILGLTGVEDKLQHDAKSSIELLRNAGIKIWMLTGDKVETARCVSISAKLVS
RGQYVHTVTKIGKPEGALGQLELLKIN--QNSCLLIDGESLATYLEYYRQEFFEIVVHLP
AVIACRCTPQQKADVATFIREATGKRVCCIGDGGNDVSMIQAADVGVGIVGKEGKQASLA
ADFSITQFCHLSKLLLWHGRNSYKRSAKLAQFVIHRGLLISVCQAVYSISSKFEPIALYQ
GWLMVGYATCYTMAPVFSLTLDHDIDESLTKTYPELYKELTAGKSLSYKTFFVWVALSVF
QGCVIQGFSQAFTSLDQLDFKRLVALSFTVLIINELIMVAIEIYTWNKTMIICEILTFLV
FVGSIPLLGDYFDLHFMTQPNFYAKLALILGLSVVPVWTAKALHRKLNPPSYAK------
----------------VQQFYFNA------------------------------------
------------------------------------------------------------
------------------------------------------------------------
------------------------------------------------------------
------------------------------------------------------------
------------------------------------------------------------
--------------------
>XP_020053568_Aspergillus_aculeatus
------------------------------------------------------------
------------------------------------------------------------
------------MPSLSEYPHSYGRSSIAGD-SGSDDDLDLEELDPSTTHLYGAH-----
-----------------RLSREEDNQQRSR-GPG-IALRNLRVGVGN-R-WKRTTSGT-H
--GGR----------LED---TEGLLEDQDRD-DDGLRRSHASSRTY--TDDDAPLLHAR
RRSSARSLRDVERLSQKG-----------------------------------PRRWIPG
LKVAGAWFGSSHPPAAEDLN---PTETKPPRDVFVGQT---QRLKYPPNIVSNAKYTLWS
FLPRTLYNEFSFFFNIYFLLVALSQILPVLRIGYMSSYIAPLAFVVSISLGKEALDDIGR
RRRDAEANAEEFTVLSLSGPAG----------------VLEVTKRSRDLKVGDVLKVRKN
QRLPADVVILQSLSND-TA-ARRS----SAVERPSNLIPDDHG-------DEPSTSDVTK
EA---NNSSACDTFIRTDQLDGETDWKLRLPSPLSQSLALRN--FTRLKITASAPDRRVN
EFVGTIELGPSS---YDPHV-------DKSNHERDQDDQE---SQPN---SAPLTIDNTA
WANTVLASNTITYAAIIYTGSQTRAALSTSPSRSKVGLLEYEINNLTKILCILTLALSIV
LVALEGFQPTNDKVWYVAIMIYLILFSTIIPMSLRVNLDMAKSVYGRFIEKDKDIPGTVV
RTSTIPEDLGRIEYLLSDKTGTLTQN------------------EMELKKIHVGTVSYAN
EAMEEVTSYIKQSFS--GDFLTTPSAVFGTQVGSGAAPRTRREIGSRVRDIVLALALCHN
VTPTT-DEEDGV------QVTNYQASSPDEIAIVRYTEDVGLKLAYRDRQTMVLESTHTG
NVVVRARILELFPFTSESKRMGIIVQFETDESILDS-SK--NENEIWFYQKGADTVMTTI
VAANDWLDEETANMAREGLRTLVVGRRRLSEQQYAEFTTKYRQASLALQG-RDVGMAKVI
GEYLERDLELLGVTGVEDRLQRDVKPSLELLRNAGVKIWMLTGDKVETARCVAISAKLVA
RGQYIHTVAKVKDKSTAQEALDFLRNK--TDCCLLIDGESLALMLSQFRSSFISVAVLLP
AVIACRCSPTQKAEVADLIRHYTKKRVCCIGDGGNDVSMIQAADVGIGIVGKEGRQASLA
ADFSITQFHHLTKLLVWHGRNSYKRSAKLAQFIMHRGIIISACQTMYSIASHFDPKGLFI
NWLMVGYATIYTSGPVFSLVFDRDVDEELANLYPELYKELKTGRSLSYRSFFTWVFVSVF
QGAVIQGLSQIL--LDTITGPRLISVSFTALVINELLMVAIAITTWHPFMIFSIIGTALV
YAASVPFLGDYFDLAYIITLDWLWRVVAVVAVAVVPVWAGKLIMRSWSPPSYRK------
----------------VRG-----------------------------------------
------------------------------------------------------------
------------------------------------------------------------
------------------------------------------------------------
------------------------------------------------------------
------------------------------------------------------------
--------------------
>XP_001270154_Aspergillus_clavatus
------------------------------------------------------------
------------------------------------------------------------
---------MPAMPSSSDYLQPHDGASV--D-SGSDDDLDLEELDPTTATFHQAP-----
-----------------HIPRDEATRKISY-GSG-IALRNLRIGGGS-R-WKHS-----N
--RAS----------GED---THGLLEDR--D-EETLRRSHASSHNY--TEDDAPLLANR
RRSSARSLVGDPAIRQRV-----------------------------------GSARFFG
FKAASVFSRLSSWSRRSDND---DNANKPPREVFVAQT---QRAKYPPNVVSNAKYTPWS
FLPRTLYNEFSFFFNIYFLLVALSQIIPVLRIGYMSSYIAPLAFVVAISLGKEALDDIGR
RRRDAEANSEEFTVVSFDSPMGRKAYTATSIDNSEASDVFEITKKSRDLKVGDVLKVRKN
QRLPADVVILKSISNDPVI-ARAS----SLAESPADPMHQASGDVPAPVDTEPSSSTTAN
ED---HLSSGSDTFIRTDQLDGETDWKLRLPSVLSQSLRLND--FTRLKVTASAPDKRVN
EFVGTIELGSRS-GFYDPHV-------DKAQPGGEASNES---QQAN---SAPLTIDNTA
WANTVLASNTATYAVIIYTGSQTRAALSTSPSRSKVGLLEYEINNLTKILCALTLTLSVI
LVALEGFQPTNDKKWYIAIMIYLILFSTIIPMSLRVNLDMAKSVYSRFIQRDTDIPGTVV
RTSTIPEDLGRIEYLLSDKTGTLTQN------------------EMELKKIHVGTVSYAN
DAMEEVASFVRQGFA--GNTLTTPSAVFGAQAGFGAAPRTRREIGSRVRDIILALALCHN
VTPTM-DEEDGV------TVTSYQASSPDEIAIVKYTEDVGLKLSYRDRQTIVLEATDTS
HVVVRVRILDIFPFTSESKRMGIIVQFETDNTILES-TS--DDGEIWFYQKGADTVMSAI
VAANDWLDEETANMAREGLRTLVIGRKRLSSQQFQAFSTKYKQAALALQG-RDVGMAKVV
SEHLERDLELLGVTGVEDRLQRDVKPSLELLRNAGVKIWMLTGDKVETARCVAISAKLVA
RGQYIHTVSKVKDRAAAQEALDFLRNK--TDCCLLIDGESLSLMLGQFRSSFISVAVLLP
AVIACRCSPTQKAEVADLIRQYTKKRVCCIGDGGNDVSMIQAADVGIGIVGKEGRQASLA
ADFSITQFHHLTKLLVWHGRNSYKRSAKLAQFIMHRGLIISACQTMYSIASHFDPKGLFI
NWLMVGYATVYTNAPVFSLVFDRDVDEHLANLYPELYKELKSGRSLSYRSFFIWVLVSVY
QGAVIQGLSQIL--LHTISGPRLISVSFTALIINELLMVAIAITTWHPLMIFCLIGTALV
YAASVPFLGDYFDLEYVITVDWVWRVIAVCAVSVIPVWAGKLIQQSWKPPSYRK------
----------------VRG-----------------------------------------
------------------------------------------------------------
------------------------------------------------------------
------------------------------------------------------------
------------------------------------------------------------
------------------------------------------------------------
--------------------
>XP_001257600_Aspergillus_fischeri
------------------------------------------------------------
------------------------------------------------------------
------------MPSSSEYLHAHDRASLAGD-SGSDDDLDLEELDPTTATIHKSP-----
-----------------RLSKDETTRQRGY-GSG-IALRNLRVGGGS-RGWKRSASGIRN
--RAS----------EED---THGLLEDR--E-GEALRSSHASSRNF--TDDDAPLLDNP
RRSSTRSFAGDGSIRRGG-----------------------------------SRSRFFG
FKAANIFSGPSSWSRRND-E---NNATKPPREVFVGQA---QRSKYPANIVSNAKYTPWS
FLPRTLYNEFSFFFNIYFLLVALSQIIPVLRIGYMSSYIAPLAFVVSISLGKEALDDIGR
RRRDAEANSEEFSVLSFDRPVGRRAFATPANNDSDADKVFEITKKSRDLKVGDVLKVRRN
QRLPADVVILKTISNDSVT-ARRS----SSAEIAADLMRPDQESV-QPSEVEPSSSAAAD
EI---DTSSTSDTFIRTDQLDGETDWKLRLPSVLSQSLRLRD--FTRLKVTASAPDKRVN
EFLGTIELDSQS-GFYDPHV-------DKAQTGGGASSED---RQAN---SAPLSIDNTA
WANTVLASNTITYAVIIYTGSQTRAALSTSPSRSKVGLLEYEINNLTKILCALTLTLSII
LVALEGFQPNNDKEWYIAIMIYLILFSTIIPMSLRVNLDMAKSVYSRFIQRDKDIPGTVV
RTSTIPEDLGRIEYLLSDKTGTLTQN------------------EMELKKIHVGTVSYAN
DAMEEVASFVRQAFA--GNTLTTPSAAFGAQAGLGAAPRTRREIGSRVRDIVLALALCHN
VTPTT-DEEDGV------KVTNYQASSPDEIAIVKYTEEVGLKLSYRDRQSIVLETTETG
SVVVRVRILEIFPFTSDSKRMGIIVQFETANSILES-SN--EDTEIWFYQKGADTVMSSI
VAANDWLDEETANMAREGLRTLVIGRKRLSLQHFQEFSAKYKQASLALQG-RDVGMAKVV
SEHLERDLELLGVTGVEDRLQRDVKPSLELLRNAGVKIWMLTGDKVETARCVAISAKLVA
RGQYIHTVAKVKDPSAAQEALDFLRNK--TDCCLLIDGESLSLMLGQFRSAFISVAVLLP
AVVACRCSPTQKAEVAELIRQYTKKRVCCIGDGGNDVSMIQAADVGIGIVGKEGRQASLA
ADFSITHFHHLTKLLVWHGRNSYKRSAKLAQFIMHRGLIISACQTMYSIASHFDPKGLFI
NWLMVGYATVYTNAPVFSLVFDRDVDEHLANLYPELYKELKSGRSLSYRSFFGWVLVSVY
QGAVIQGLSQIL--LNTISGPRLISVSFTALVINELLMVAIAITTWHPVMIFCLIGTGLV
YAASVPFLGDYFDLEYVITVDWVWRVVAVCAVSVIPVWAAKLIQRSWKPPSYRK------
----------------VRG-----------------------------------------
------------------------------------------------------------
------------------------------------------------------------
------------------------------------------------------------
------------------------------------------------------------
------------------------------------------------------------
--------------------
>XP_041147674_Aspergillus_flavus
------------------------------------------------------------
------------------------------------------------------------
------------MPSSSDYLNPKARASIADD-SGSDDDLDLEELDPTSATIH-SP-----
-----------------R-STDESTRPRDH-GPG-IALRNLRLGVRD-RVWGRNQSGT-Y
--RGS-----------ED---MDCLLEDR--D-DDGLRRSHASSHNY--TDDNAPLLEEG
RHESGRSFPDNERVLHRN-----------------------------------RRFRFPG
ANIASLFFGSSA---STESE---TVIAKPPRDVFVGQV---QRSKYPPNIVSNAKYTPWS
FLPRTLYNEFSFFFNIYFLLVALSQIIPVLRIGYMSSYIAPLAFVVSISLGKEALDDIGR
RRRDAEANAEEFSVLAFDKPLERQTLSARGDVNSEIANAIQVTKKSRDLKVGDVLKIRKN
QRLPADVVILKSVSND--T-AHQD----TVTELSSDLIQADQSL--GPPTVESSSRTAAE
TT---NTSSTSDTFIRTDQLDGETDWKLRLPSVLSQNLPLLD--LSRLKVTASAPDKSVN
DFVGTIELGPPV-GFYDPHV-------DKTD-GDNSGNEG---VQSK---SAPLTIDNTA
WANTVLASNTITYAVIIYTGSQTRAALSTSPSRSKVGLLEYEINNLTKILCVLTLALSII
LVALEGFQPTNDKEWYVAIMIYLILFSTIIPMSLRVNLDMAKSVYGRFIERDKDIPGTVV
RTSTIPEDLGRIEYLLSDKTGTLTQN------------------EMELKKIHVGTVSYAN
DAMEEVASYVRQSFS--GSSLTTPSTPFGTQTGLGAAPRTRREIGSRVRDVILALALCHN
VTPTT-DDEDGV------KVTNYQASSPDEIAIVRYTEEVGLKLAYRDRQTIVLESTHTR
SVVVRARILEIFPFTSDSKRMGIIVQFETDGGILES-PK--QGPEIWFYQKGADTVMTSI
VAANDWLDEETANMAREGLRTLVVGRKRLSLQQYQEFDVKYKQASLALQG-RDIGMAKVI
SEYLERDLELLGVTGVEDRLQRDVKPSLELLRNAGIKIWMLTGDKVETARCVAISAKLVA
RGQYIHTVAKVKDKSTAQEALDFLRNK--TDCCLLIDGESLALMLGQFRSAFISVAVLLP
AVVACRCSPTQKAEVADLIRQHTKKRVCCIGDGGNDVSMIQSADVGIGIVGKEGRQASLA
ADFSITQFHHLTKLLVWHGRNSYKRSAKLAQFIMHRGLIISACQTMYSIASHFDPKGLFI
NWLMVGYATVYTNAPVFSLVFDRDVDEHLANLYPELYKELKSGRSLSYRSFFTWVLISVY
QGAIIQGLSQIL--LDTIAGPRLISVSFTALVINELLMVAIAITTWHPVMIFCLLGTALL
YAASVPFLGEYFDLQYVITVDWVWRVVAVVAVAIIPVWAGKLIQRSWHPPSYRK------
----------------VRG-----------------------------------------
------------------------------------------------------------
------------------------------------------------------------
------------------------------------------------------------
------------------------------------------------------------
------------------------------------------------------------
--------------------
>XP_747682_Aspergillus_fumigatus
------------------------------------------------------------
------------------------------------------------------------
------------MPSSSEYLHPHGRTSVAGD-SGSDDDLDLEELDPTTATIHKSP-----
-----------------RLSKDEATRQRGY-GSG-IALRNLRVGGGS-RGWKRSASGIRN
--RDS----------EED---THGLLEDQ--E-GGALRSSHASSRNF--TDDDAPLLDNP
RRSSTRSFAGDGPVRRRG-----------------------------------SQSRFFG
FKAANIFSGPSSWSHRND-E---NNATKPPREVFVGQS---QRSKYPANIVSNAKYTPWS
FLPRTLYNEFSFFFNIYFLLVALSQIIPVLRIGYMSSYIAPLAFVVSISLGKEALDDIGR
RRRDAEANSEEFTVLSFDKPVGRRAFATPANNYSDSDEVFEITKKSRDLKVGDVLKVRKN
QRLPADVVILKTISNDSVT-ARRS----SSAEVTADLMRPDPESV-QPSEVEPSSSAAAD
EI---GTSSASDTFIRTDQLDGETDWKLRLPSVLSQSLRLRD--FTRLKVTASAPDKRVN
EFLGTIELGSQS-GFYDPLV-------DKAQTGGEASSED---RQAN---SAPLTIDNTA
WANTVLASNTITYAVIIYTGSQTRAALSTSPSRSKVGLLEYEINNLTKILCALTLTLSII
LVALEGFQPNNDKEWYIAIMIYLILFSTIIPMSLRVNLDMAKSVYSRFIQRDKDIPGTVV
RTSTIPEDLGRIEYLLSDKTGTLTQN------------------EMELKKIHVGTVSYAN
DAMEEVASFVRQAFA--GNTLTTPSAAFGAQAGLGAAPRTRREIGSRVRDIVLALALCHN
VTPTT-DEEDGV------KVTNYQASSPDEIAIVKYTEEVGLKLSYRDRQSIVLETTETG
SVVVRVRILEIFPFTSDSKRMGIIVQFETANSILES-SN--EDAEIWFYQKGADTVMSSI
VAANDWLDEETANMAREGLRTLVIGRKRLSLQHFQEFSAKYKQASLALQG-RDVGMAKVV
SEHLERDLELLGVTGVEDRLQRDVKPSLELLRNAGVKIWMLTGDKVETARCVAISAKLVA
RGQYIHTVAKVKDPSAAQEALDFLRNK--TDCCLLIDGESLSLMLGQFRSAFISVAVLLP
AVVACRCSPTQKAEVAELIRQYTKKRVCCIGDGGNDVSMIQAADVGIGIVGKEGRQASLA
ADFSITHFHHLTKLLVWHGRNSYKRSAKLAQFIMHRGLIISACQTMYSIASHFDPKGLFI
NWLMVGYATVYTNAPVFSLVFDRDVDEHLANLYPELYKELKSGRSLSYRSFFGWVLVSVY
QGAVIQGLSQIL--LNTISGPRLISVSFTALVINELLMVAIAITTWHPVMIFCLIGTALV
YAASVPFLGDYFDLEYVITVDWVWRVAAVCSVSVIPVWAAKLIQRSWKPPSYRK------
----------------VRG-----------------------------------------
------------------------------------------------------------
------------------------------------------------------------
------------------------------------------------------------
------------------------------------------------------------
------------------------------------------------------------
--------------------
>XP_664218_Aspergillus_nidulans
------------------------------------------------------------
------------------------------------------------------------
------------MPSSSEYLRAHDRASIESD----NDDLDLEELDPSSA--FNAS-----
-----------------RLSRDEPVQQRGHSGPG-IALRNLRVGVGNRRLWKRSMSGS--
---QG-----------ED---TAGLLEDR--EGERGLRPSHASSRPY--TDDDAPLLD--
RRGSVRSLADGGRMPQR-------------------------------------RSRLGW
LKSSTLLGGLHGSTGGGKNT---VDVVKPPRDVLVGQA---QRAKYPPNIVSNAKYTPWS
FLPRTLYNEFSFFFNIYFLLVALSQIIPVLRIGYMSTYIAPLAFVVSISLGKEALDDVGR
RRRDAEANAEEFSVLALDKSGGSRAFPIAEDVG---ESVPVIIKKSRDLKVGDVLKVRKN
QRLPADVVILKSVSNDATV-ARES----QEAGASHNVDYATNGSSSSVPNQQPTISAGAD
QT---DISSASDTFIRTDQLDGETDWKLRLPSVLSQALSLED--FTRLKITASGPDKRVN
EFVGNIELLPPS-GFYDPHV-------DKSEDRSQDADET---EQNS---SAPLTIDNTA
WANTVLASNTITYAAIIYTGSQTRAALSTSPSRSKVGLLEYEINNLTKILCALTLTLSII
LVALEGFQPTNDKEWYVAIMIYLILFSTIIPMSLRVNLDMAKSVYGRFIERDKDIPDTVV
RTSTIPEDLGRIEYLLSDKTGTLTQN------------------EMELKKIHVGTVSYAN
DAMEEVASYVRQSFS--GNTLTSAAAAFGTQAGLAAAPRTRREIGSRVRDIVLALALCHN
VTPTS-DEEDGV------KVTNYQASSPDEIAIVRYTEEVGLKVAYRDRRTIVLESTDTG
NVVVRARILDIFPFTSDSKRMGIIVEFDKDKDVLNS-PA---EEEIWFYQKGADTVMTSI
VAANDWLDEETANMAREGLRTLVVGRKRLSPLQYQEFASKYKQASLSLQG-RDIGMQKVV
NEYLEHDLELLGVTGVEDRLQRDVKPSLELLRNAGVKIWMLTGDKVETARCVAISAKLVA
RGQYIHTVAKVKDKSAAQEALDFLRNK--TDCCLLIDGESLALMLNQFRSAFISVAVLLP
AVIACRCSPTQKAEVADLIRLHTKKRVCCIGDGGNDVSMIQAADVGIGIVGKEGRQASLA
ADFSITQFHHITKLLVWHGRNSYKRSAKLAQFIMHRGLIISACQTMYSIASHFDPKGLFI
NWLMVGYATVYTNAPVFSLVLDRDVDEQLANLYPELYKELKTGRSLSYRSFFTWVLVSVY
QGAVIQGLSQIL--LDTISGKRLISVSFTALVMNELLMVAIAVTTWHPVMIFCLLGTALV
YAASVPFLGEYFDLKYVITLDWIWRVVAVTAVSVIPVWAAKLIKQSWNPPSYRK------
----------------VRG-----------------------------------------
------------------------------------------------------------
------------------------------------------------------------
------------------------------------------------------------
------------------------------------------------------------
------------------------------------------------------------
--------------------
>XP_001396691_Aspergillus_niger
------------------------------------------------------------
------------------------------------------------------------
------------MPSSSDYLHPHGRASIAGD-SGSDDDLDLEELDPSSTHLYGSS-----
-----------------RRSRDESNRQRSR-GPG-IALRNLRVGMGN-RVWRRNASGA-H
--GPS-----------ED---TAGLLEEG--E-EEGLRRSHASSRNF--TDDDAPLLNER
RRSSARSLVDLERVSQRG-----------------------------------SRFRIPG
IKAASFLFGSSSRTTGSDSE---QTETKPPRDVLVGQT---QRTKYPANVVSNAKYTPWS
FLPRTLYNEFSFFFNIYFLLVALSQIIPVLRIGYMSSYIAPLAFVVSISLGKEALDDIGR
RRRDAEANAEEFTVLSFDGPNG----------------VLEVVKKSRDLRVGDVLKVRKN
QRLPADVVILKSISNDIVT-ARQS----SLAERPVEVPSQEESLL-SPTTPEPSSSTATN
EA---NVSSASDTFIRTDQLDGETDWKLRLPSVLSQTLPLSD--LPRLKVTASAPDRRVN
EFVGTIDLGPPS-GFYDPHV-------DKRETGGDYETSD---TQAT---SAPLTIDNTA
WANTVLASNTVTYATIIYTGSQTRAALSTSPSRSKVGLLEYEINNLTKILCALTLALSIV
LVALEGFQPTNDKVWYVAIMIYLILFSTIIPMSLRVNLDMAKSVYGRFIERDKDIPGTVV
RTSTIPEDLGRIEYLLSDKTGTLTQN------------------EMELKKIHVGTVSYAN
DAMEEVASYIRQSFV--GESLTTPSTAFGAQAGLGTAPRTRREIGSRVRDIILALALCHN
VTPTT-DEEDGV------RVTNYQASSPDEIAIVKYTEDVGLKLAYRDRQSIVLESTHTG
KVVVRVRILEIFPFTSDSKRMGIIVQFETDDDILDS-SK--NDSEIWFYQKGADTVMTTI
VAANDWLDEETANMAREGLRTLVVGRRRLSPQQYEEFTTKYKQASLALQG-RDVGMAKVI
SEYLERDLELLGVTGVEDRLQRDVKPSLELLRNAGVKIWMLTGDKVETARCVAISAKLVA
RGQYIHTVAKVKDKSTAQETLDFLRNK--TDCCLLIDGESLSLMLGQFRTAFISVAVLLP
AVVACRCSPTQKAEVADLIRQHTKKRVCCIGDGGNDVSMIQAADVGIGIVGKEGRQASLA
ADFSITQFHHLTKLLVWHGRNSYKRSAKLAQFIMHRGLIISACQTMYSIASHFDPKGLFI
NWLMVGYATVYTNAPVFSLVFDRDVDEELANLYPELYKELKTGRSLSYRSFFTWVLVSVY
QGAVIQGLSQIL--LDTITGPRLISVSFTSLVINELLMVAIAITTWHPIMIFCIIGTALV
YAASVPFLGSYFDLHYVITVDWLWRVCAVCAVSLIPIWAGKLILRSWSPPSYRK------
----------------VRG-----------------------------------------
------------------------------------------------------------
------------------------------------------------------------
------------------------------------------------------------
------------------------------------------------------------
------------------------------------------------------------
--------------------
>XP_015411096_Aspergillus_nomiae
------------------------------------------------------------
------------------------------------------------------------
------------MPSSSDYLNPNARASIAGD-SGSDDDLDLEELDPTTATIH-SP-----
-----------------R-STDEPRRPRDH-GPG-IALRNLRLGVRD-RVWGRSHSGT-Y
--RGS-----------ED---MDRLLEDR--D-DDGLRRSHASSRNY--TDDNAPLLEEG
RHESGRSYPDNEGGPHRG-----------------------------------RRFRFPG
AKIASLFSGSSA---STESE---TAIAKPPRDVFVGQV---QRSKYPPNIVSNAKYTPWS
FLPRTLYNEFSFFFNIYFLLVALSQIIPVLRIGYMSSYIAPLAFVVSISLGKEALDDIGR
RRRDAEANAEEFSVLAFDKPLGRQAASVSGDVNSEIANSMQVTKKSRDLKVGDVLKIRKN
QRLPADVVILKSVSND--T-AHQD----TVTEPSTDLIQADQSS--APPTAEPSSSTAAE
TT---NASSASDTFIRTDQLDGETDWKLRLPSVLSQTLPLMD--LSRLKVTASAPDKSVN
EFIGTIELGPPV-GFYDPHV-------DKTD--DDSGNEG---FQSK---SAPLTIDNTA
WANTVLASNTITYAVIIYTGSQTRAALSTSPSRSKVGLLEYEINNLTKILCALTLTLSII
LVALEGFQPTNDKEWYVAIMIYLILFSTIIPMSLRVNLDMAKSVYGRFIERDKDIPDTVV
RTSTIPEDLGRIEYLLSDKTGTLTQN------------------EMELKKIHVGTVSYAN
DAMEEVASYVRQSFS--GSTLTTPSTPFGTQTGLGAAPRTRREIGSRVRDVILALALCHN
VTPTT-DEEDGV------KVTNYQASSPDEIAIVRYTEEVGLKLAYRDRQTIVLESTHTR
GVVVRVRILEIFPFTSDSKRMGIIVQFETDGGILES-PK--QGPEIWFYQKGADTVMTSI
VAANDWLDEETANMAREGLRTLVVGRKRLSLQQYQEFDSKFKQASLALQG-RDIGMAKVI
SEYLERDLELLGVTGVEDRLQRDVKPSLELLRNAGIKIWMLTGDKVETARCVAISAKLVA
RGQYIHTVAKVKDKSAAQETLDFLRNK--TDCCLLIDGESLSLMLGQFRSAFISVAVLLP
AVVACRCSPTQKAEVADLIRQYTKKRVCCIGDGGNDVSMIQSADVGIGIVGKEGRQASLA
ADFSITQFHHITKLLVWHGRNSYKRSAKLAQFIMHRGLIISACQTMYSIASHFDPKGLFI
NWLMVGYATVYTNAPVFSLVLDRDVDEHLANLYPELYKELKSGRSLSYRSFFTWVLISVY
QGAVIQGLSQIL--LDTITGPRLISVSFTALVINELLMVAIAITTWHPVMIFCLLGTALL
YAASVPFLGEYFDLQFVITVDWVWRVVAVVAVAIIPVWAGKLIQRSWHPPSYRK------
----------------VRG-----------------------------------------
------------------------------------------------------------
------------------------------------------------------------
------------------------------------------------------------
------------------------------------------------------------
------------------------------------------------------------
--------------------
>XP_001823029_Aspergillus_oryzae
------------------------------------------------------------
------------------------------------------------------------
------------MPSSSDYLNPKARASIADD-SGSDDDLDLEELDPTSATIH-SP-----
-----------------R-STDESTRPRDH-GPG-IALRNLRLGVRD-RVWGRNQSGT-Y
--RGS-----------ED---MDRLLEDR--D-DDGLRRSHASSHNY--TDDNAPLLEEG
RHESGRSFPDNERVLHRN-----------------------------------RRFRFPG
ANIASLFFGSSA---STESE---TVIAKPPRDVFVGQV---QRSKYPPNIVSNAKYTPWS
FLPRTLYNEFSFFFNIYFLLVALSQIIPVLRIGYMSSYIAPLAFVVSISLGKEALDDIGR
RRRDAEANAEEFSVLAFDKPLERQTLSARGDVNSEIANAIQVTKKSRDLKVGDVLKIRKN
QRLPADVVILKSVSND--T-AHQD----TVTELSSDLIQADQSL--GPPTAESSSRTAAE
TT---NTSSTSDTFIRTDQLDGETDWKLRLPSVLSQNLPLLD--LSRLKVTASAPDKSVN
DFVGTIELGPPV-GFYDPHV-------DKTD-GDNSGNEG---VQSK---SAPLTIDNTA
WANTVLASNTITYAVIIYTGSQTRAALSTSPSRSKVGLLEYEINNLTKILCVLTLALSII
LVALEGFQPTNDKEWYVAIMIYLILFSTIIPMSLRVNLDMAKSVYGRFIERDKDIPGTVV
RTSTIPEDLGRIEYLLSDKTGTLTQN------------------EMELKKIHVGTVSYAN
DAMEEVASYVRQSFS--GSSLTTPSTPFGTQTGLGAAPRTRREIGSRVRDVILALALCHN
VTPTT-DDEDGV------KVTNYQASSPDEIAIVRYTEEVGLKLAYRDRQTIVLESTHTR
SVVVRARILEIFPFTSDSKRMGIIVQFETDGGILES-PK--QGPEIWFYQKGADTVMTSI
VAANDWLDEETANMAREGLRTLVVGRKRLSLQQYQEFDVKYKQASLALQG-RDIGMAKVI
SEYLERDLELLGVTGVEDRLQRDVKPSLELLRNAGIKIWMLTGDKVETARCVAISAKLVA
RGQYIHTVAKVKDKSTAQEALDFLRNK--TDCCLLIDGESLALMLGQFRSAFISVAVLLP
AVVACRCSPTQKAEVADLIRQHTKKRVCCIGDGGNDVSMIQSADVGIGIVGKEGRQASLA
ADFSITQFHHLTKLLVWHGRNSYKRSAKLAQFIMHRGLIISACQTMYSIASHFDPKGLFI
NWLMVGYATVYTNAPVFSLVFDRDVDEHLANLYPELYKELKSGRSLSYRSFFTWVLISVY
QGAIIQGLSQIL--LDTIAGPRLISVSFTALVINELLMVAIAITTWHPVMIFCLLGTALL
YAASVPFLGEYFDLQYVITVDWVWRVVAVVAVAIIPVWAGKLIQRSWHPPSYRK------
----------------VRG-----------------------------------------
------------------------------------------------------------
------------------------------------------------------------
------------------------------------------------------------
------------------------------------------------------------
------------------------------------------------------------
--------------------
>XP_040640408_Aspergillus_ruber
------------------------------------------------------------
------------------------------------------------------------
-----------MMSSSPDYVHPHDNASIPSD-SGSDDDLDLEELDPDTAPSHRPP-----
-----------------RLSGDGSTGQRGY-GPG-IALRKLRAGVGN-R-LRRSVSGMKR
--RES----------EED---TNGLLEDQ--N-SGRMRRSQASSHNL--TDDDAPLLED-
RRISTHSLSNQGPASKRG-----------------------------------FRLRFPG
L--STIFNRSS----KNAPV---KAESQPPRDVLVGQA---QRSKYPPNIVSNAKYTPWS
FLPRTLYNEFSFFFNIYFLLVALSQIIPVLRIGYMSSYIAPLAFVVSISLGKEALDDIGR
RRRDAEANSEEFTILALDEST-----------RKTNEHVLEVTKKSRDLKVGDVLKVRKN
QRLPADVVILKSISADTTI-TQQE----PVTESPADLIDSDQGPS-APTDPAPSSTATAN
EK---N-SSAADTFIRTDQLDGETDWKLRLPSALSQSLPFGE--LIRLKITASAPDQRVN
EFVGAIELEPPS-GFYDAHV-------DKSQNGREDEGED---PQNN---SAPLNIDNTA
WANTVLASNTTTYAAIIYTGSQTRAALSTSPSRSKIGLLEYEINSLTKILCILTFALSVI
LVALKGFQPTNDKEWYVAIMIYLILFSTIIPMSLRVNLDMAKSVYGRFIERDKDIPDTVV
RTSTIPEDLGRIEYLLSDKTGTLTQN------------------EMELKKIHVGTVSYAN
DAMDEVASYIHQSFA--GNALVTPSTVFGAQTGAGTAPRTRREIGSRVRDLVLALALCHN
VTPTA-DEEDGV------KVTSYQASSPDEIAIVRYTEEVGLKLAYRDRQSIVLESTDNG
QVVVRVRILDIFPFTSDSKRMGIIVQFE-HGGMLES-PT--DNSEIWFYQKGADTVMTSI
VAANDWLDEETANMAREGLRTLVVGRRRLSMQQYQEFTAKYKQASLALQG-RDAGMAKVV
NEHLERDLELLGVTGVEDRLQKDVKPSLELLRNAGVKIWMLTGDKVETARCVAISAKLVA
RGQYIHTVAKVTDPSAAQEALEFIRNK--TDCCLLIDGESLSLMLGQFRSQFISLAVLLP
AVVACRCSPTQKAEVADLIRQHTKKRVCCIGDGGNDVSMIQAADVGIGIVGKEGRQASLA
ADFSITQFHHLTKLLVWHGRNSYKRSAKLAQFIMHRGLVISACQTMYSIASSFDPKGLFI
NWLMVGYATIYTNAPVFSLVFDRDVDEHLANLYPELYKELKSGRSLSYRSFFIWVFISVY
QGAVIEGLSQIL--LDTISGPRLISVSFTALVLNELLMVAISITTWHPIMIICLLGTALV
YSASVPFLGDYFDLHYVITVDWIWRVVVVGAVSVVPVWAGKLVKYSWSPPSYRK------
----------------VRG-----------------------------------------
------------------------------------------------------------
------------------------------------------------------------
------------------------------------------------------------
------------------------------------------------------------
------------------------------------------------------------
--------------------
>XP_040696513_Aspergillus_sydowii
------------------------------------------------------------
------------------------------------------------------------
------------MP-SSEYLRAHDRASIDSD-----DDLDLEELDPTST--YNAA-----
-----------------RISREEPPQQRSF-GPG-IALRNLRVGAGNRRLWKRSMSGT--
---HG----------EED---TAGLLDDR--E-EEGLRPSHGSSRPY--TDDDAPLLD--
ERRT--SLAPGGRTPQ--------------------------------------RNRLGW
LKPGRLFG--FGGIMGGRNK---EAAVKPPRDVLVGQT---QRTKYPPNIVSNAKYTPWS
FLPRTLYNEFSFFFNIYFLLVALSQIIPVLRIGYMSTYIAPLAFVVAISLGKEALDDIGR
RRRDAEANAEEFSVLALDKSSGGRSFPVAEDAHSREENVPVVIKRSRDLKVGDVLKVRKN
QRLPADVVILKSISNDVNA-VRD-----EGRGASTEIDRTNNESSSAAPDQDPGSSADVD
QA---EASSSSDTFIRTDQLDGETDWKLRLPSALSQSLSLSD--FTRLKITASGPDKRVN
DFVGNIEMMPPS-GFYDPHV-------DKMGDRSENEDDA---EQNS---SAPLSIDNTA
WANTVLASNTITYAAIIYTGSQTRAALSTSPSRSKVGLLEFEINNLTKILCALTLTLSIV
LVALEKFQPTSDKEWYVAIMIYLILFSTIIPMSLRVNLDMAKTVYGRFIERDKDIPGTVV
RTSTIPEDLGRIEYLLSDKTGTLTQN------------------EMELKKIHVGTVSYAN
DAMEEVASYVRQSFA--GNTLTTAAAAFGTQAGLGAAPRTRREIGSRVRDIVLALALCHN
VTPTT-DEEDGV------KVTSYQASSPDEIAIVRYTQDVGLKLSYRDRQTVVLESADTG
HVVVRVRILDIFPFTSDSKRMGIIVKFDTDKGILDS-PT--EEEEIWFYQKGADTVMTSI
VAANDWLDEETANMAREGLRTLVVGRKRLAPLQYQEFASKYKEASLSLQG-RDIGMAKVV
SEYLEHDLELLGVTGVEDRLQRDVKPSLELLRNAGVKIWMLTGDKVETARCVAISAKLVA
RGQYIHTVAKVKDKSAAQEALDFLRNK--TDCCLLIDGESLSLMLNQFRSAFISVAVLLP
AVIACRCSPTQKAEVAELIRQHTKKRICCIGDGGNDVSMIQAADVGIGIVGKEGRQASLA
ADFSITQFHHITKLLVWHGRNSYKRSAKLAQFIMHRGLIISACQTMYSIASHFDPKGLFI
NWLMVGYATIYTNAPVFSLVLDKDVDEKLANLYPELYKELKTGRSLSYRSFFTWVAVSVY
QGAVIQGLSQIL--LDSITGKQLISVSFTALVINELLMVAIAVTTWHPVMIFCLLGTALV
YAASVPFLGDYFDLKFVITLDWVWRVVAVTAVSIIPVWAAKLIKQSWSPPSYRK------
----------------VRG-----------------------------------------
------------------------------------------------------------
------------------------------------------------------------
------------------------------------------------------------
------------------------------------------------------------
------------------------------------------------------------
--------------------
>XP_001209740_Aspergillus_terreus
------------------------------------------------------------
------------------------------------------------------------
------------MPSSSDYLHPHSRASIAGD-SGSDTDLDLEELDPTTAQI---------
--------------------RDEPPRYRSQ-GPG-IALRNLRVGVGN-RMWRRTPSGL-Q
--RSS-----------ED---MEGLLEER--D-DDGQRRSHASSRNY--TDDDAPLLHEG
RRSSTRSFRDDERVSPPG-----------------------------------RRLRFSS
LKAS--LFGYSRRSAAN--N---IPETKPPRDVLVGQA---QTSKYPANVVSNAKYTPWS
FLPRTLYNEFSFFFNIYFLLVALSQIIPVLRIGYMSSYIAPLAFVVSISLGKEALDDIGR
RRRDAEANAEEFTVLSFDRSLSRRTH--PGEPRPDNDGAVEITKRSRDLKVGDVLKVRKN
QRLPADVVILKSISNDSTT-ITKD----PITE-SADLLNPDQ----DPVDAEPSSSATPN
AA---AVSSASDTFIRTDQLDGETDWKLRLPSVLSQSLSFRD--FTRLKVTASAPDKQVN
EFVGAIELGPPA-GFYDPHL-------NKTDEPDE--HEG---AQAN---SAPLTIDNTA
WANTVLASNTITYAVIIYTGSQTRAALSTSPSRSKVGLLEYEINNLTKILCALTLTLSII
LVALEGFEPTNDKEWYIAIMIYLILFSTIIPMSLRVNLDMAKSVYGRFIERDKDIPDTVV
RTSTIPEDLGRIEYLLSDKTGTLTQNGNPISVLFIRIIISLTVVEMELKKIHVGTVSYAN
DAMEEVASYIRQSFT--GNSLTTPSAAFGTQAGLGAAPRTRREIGSRVRDIVLALALCHN
VTPTT-DEEDGV------KVTNYQASSPDEIAIVRYTEEVGLKLSYRDRQSIVLESTHTG
NVVVRVRILEIFPFTSDSKRMGIIVQFETGEEILES-PK--TESEIWFYQKGADTVMSTI
VAANDWLDEETANMAREGLRTLVVGRRRLSSQQYQEFTTKYKQASLALHG-RDVGMAKVI
GEYLERDLELLGVTGVEDRLQRDVKPSLELLRNAGVKIWMLTGDKVETARCVAISAKLVA
RGQYIHTVAK-------------------------------------FRSAFISVAVLLP
AVIACRCSPTQKAEVADLIRHHTKKRVCCIGDGGNDVSMIQAADVGIGIVGKEGRQASLA
ADFSITQFHHLTKLLVWHGRNSYKRSAKLAQFIMHRGLIISACQTMYSIASHFDPKGLFI
NWLMVGYATVYTNAPVFSLVFDRDVDEELANLYPELYKELKTGRSLSYRSFFGWVLVSVY
QGAVIQGLSQIL--LDTITGPRLISVSFTALVLNELLMVAIAITTWHPVMIFCIIGTALV
YAASVPFLGSYFDLRYVITVDWLWRVVAVCAVAVVPVWVGKLIKRSWRPPSYRK------
----------------VRG-----------------------------------------
------------------------------------------------------------
------------------------------------------------------------
------------------------------------------------------------
------------------------------------------------------------
------------------------------------------------------------
--------------------
>XP_022486627_Penicillium_arizonense
------------------------------------------------------------
------------------------------------------------------------
------------MPSSADYLHPSE--PAPDDFSDSDDDLDLEELDPGTAQPH-TS-----
-----------------RESRDYTGRKRSY-GPG-IALRNLRVGVGS-R-WRRSASG--Q
--GDF----------EDD---TDALLENR--E-EEGLRGSHASSRNL--AEDDAPLLD--
RRSSTRIFNDDEP-PKKG-----------------------------------GFLGFSG
FKTPGFLQGKSVKLGSNT-N---DLSNQPPREVLVGQY---QAAKYPANVVSNAKYTPWS
FLPRTLYNEFSFFFNIYFLLVALSQVIPVLRIGYMSSYIAPLAFVVSISLGKEALDDIGR
RRRDAEANAEEYCTVSLGRS-----------------NPMEVTKKSRDLKVGDVLKVRKN
QRLPADVVILKSVSNDSGT-PRQSLSAEPMPEASTDLLESDQGPS------EPAPNAA--
-----DNSSTGDTFIRTDQLDGETDWKLRLPSVLSQSLPLSD--FSRLQITASAPDKRVN
EFVGTIELGSPT-GFYDAHV-------DKSSGPQPNDGRT--PGEGQSVPSAPLTIDNTA
WANTVLASNTTTYAVIIYTGSQTRAALSTSASRSKVGLLEYEINNLTKILCVLTLTLSIV
LVGLEGFQPTNDKKWYVAIMIYLILFSTIIPMSLRVNLDMAKSVYGRFIQKDKDIPGTVV
RTSTIPEDLGRIEYLLSDKTGTLTQN------------------EMELKKIHVGTVSYAN
EAMDEVASFVRQSFA--GNGLTTPSTPYGTQTGQATAPRTRREIGSRVRDIILALALCHN
VTPTT-EEEDGQ------KVTSYQASSPDEIAIVRYTEEVGLKLSYRDRQSIVLESTDSK
QVVVRVRILDIFPFTSDSKRMGIIVQFQQDNRVLETPGQ--DDSEIWFYQKGADTVMSAI
VATNDWLDEETANMAREGLRTLVVGRKRLSSQQYQDFSAKYRQASLSLQG-RDAGMAEVV
SEYLEQDLELSGVTGVEDRLQRDVKSSLELMRNAGIKIWMLTGDKVETARCVAISAKLVS
RGQYIHTVTKVADKSTAQEVLDFLRNK--TDCCLLIDGESLTLMLGQFRTAFISVAVLLP
AVIACRCSPTQKAEIAELIRQHTKKRVCCIGDGGNDVSMIQAADVGIGIVGKEGRQASLA
ADFSITQFHHITKLLVWHGRNSYKRSAKLAQFIMHRGLIISVCQTMYSIASHFDPKGLFI
NWLMVGYATVYTNAPVFSLAFDRDVDERLANLYPELYKELKTGKSLSYRSFFGWVMISVY
QGAVIQGLSQIL--LDTITGPQLISISFTALVLNELGMVAIAVTTWHPVMIFCLVGTLLV
YAGSVPFLGEYFDLSYVITLDWLWRVVAVLAVALVPVWAGKMIKQSWHPPSYRK------
----------------VRG-----------------------------------------
------------------------------------------------------------
------------------------------------------------------------
------------------------------------------------------------
------------------------------------------------------------
------------------------------------------------------------
--------------------
>XP_014537414_Penicillium_digitatum
------------------------------------------------------------
------------------------------------------------------------
------------MPSSSEYLHPLDHPDAPDAFSDSDDDLDLEELDPSTTSPQ-QP-----
-----------------SESRDYTGRKRSY-GPG-IALRNLRVGAAS-R-WRRSASG--R
--ADL----------EDD---TEALLENG--D-DQPLRDSHASSRNL--EDDDAPLLN--
RRALTRDFN-EEP-PKKG-----------------------------------SRLRLPV
FKTPAFLQATSIRFDSNG-N---DPEDQPPREVLVGQY---QAAKYPANVVSNAKYTPWS
FLPRTLYNEFSFFFNIYFLLVALSQVIPVLRIGYMSSYIAPLAFVVSISLGKEALDDIGR
RRRDSEANAEEYCTIALGRS-----------------NAREVTKKSRDLKVGDVLKVRKN
QRLPADVVILKSISNDSGT-PRHSLTEEPAHGPSSDLLEPRQRSS------EPTTDTTSK
NGQIVENSPAGDTFIRTDQLDGETDWKLRLPSMMSQSLPLSD--LGRLQITASAPDKRVN
EFVGTIKLGPPT-RLYDAHV-------DKSSGPTNNEGTP-GPVDNH---SAPLTIDNTA
WANTVLASNTITYAVIIYTGSQTRASLSTSASRSKIGLLELEINNLTKILCVLTVTLSII
LVGLERFQPTNDKKWYVAIMIYLILFSTIIPMSLRVNLDMAKSIYGRFIERDKDIPGTVV
RTSTIPEDLGRIEYLLSDKTGTLTQN------------------EMELKKIHVGTVSYAN
EAMDEVASFIRQAFAFSGNTLITPSTVFGTQAGHATAPRIRREIGSRVRDIILALALCHN
VTPTT-EEEDGR------KVTSYQASSPDEIAIIRYTEEVGLKLAYRDRQNIVLESTDSK
QVVVRARILDIFPFTSDSKRMGIIVQFQHDENILES-GK--DDGEIWFYQKGADTVMTTI
VAANDWLDEETNNMAREGLRTLVVGRKRISAQQYQEFSTKHKQASLSFQG-RDAGMAKVV
SEYLEQNLELSGVTGVEDRLQRDVKSSLELLRNAGVKIWMLTGDKVETARCVAISAKLVS
RGQYIHTVTKVTDRSTAQEALDFLRNK--TDCCLLIDGESLNLMLGQFRTAFISVAVLLP
AVVACRCSPTQKAEIADLIRQCTKKRVCCIGDGGNDVSMIQAADVGIGIVGKEGRQASLA
ADFSITQFHHITKLLVWHGRNSYKRSAKLAQFIMHRGLIISVCQTMYSIASHFDPKGLFI
NWLMVGYATVYTNAPVFSLALDRDVDERLANLYPELYKELKTGKSLSYRSFFGWVLISIY
QGAVIQGLSQIL--LDTISGPRLISLSFTALVLNELGMVATSITTWHPVMIFCLIGTLLV
YVGSVPFLGDYFDLGYVITLDWLWRVLAVLAVSLVPVWAGKMIKQSWHPPSYRK------
----------------VRG-----------------------------------------
------------------------------------------------------------
------------------------------------------------------------
------------------------------------------------------------
------------------------------------------------------------
------------------------------------------------------------
--------------------
>XP_016596445_Penicillium_expansum
------------------------------------------------------------
------------------------------------------------------------
------------MPSSSDYLHPLDHPDAPDAFSDSDDDLDLEELDPGTTSPQ-QP-----
-----------------RESHDYTGRKRSY-GPG-IALRNLRVGAAS-R-WRRSASG--H
--ADL----------EDD---MDALLENG--E-EQALRDSHASSRNL--EDDDAPLLD--
RRTSTRDFN-DEP-PRKG-----------------------------------SRLRFPI
FKTPAFLQGTSIRFGSSD-N---DPENQPPREVLVGQH---QAAKYPANVVSNAKYTPWS
FLPRTLYNEFSFFFNIYFLCVALSQVIPVLRIGYMSSYIAPLAFVVSISLGKEALDDIGR
RRRDAEANAEEYCTVALGRS-----------------NAIEVIKKSRDLKVGDVLKVRKN
QRLPADVVILKSISNDSGT-PRHSLTEEPVPGASSDLLEPHQGPS------EPTADTTSK
SGESVENSPAGDTFIRTDQLDGETDWKLRLPSMLSQSLPLSD--LSRLQITASAPDKRVN
EFVGTIGLGPPT-GFYDAHV-------DKSSVPPNNEGTP-RPVENQ---SAPLTIDNTA
WANTVLASNTITYAVVIYTGSQTRASLSTSASRSKTGLLELEINNLTKILCVLTFTLSII
LVGLERFQPTNDKKWYVAIMIYLILFSTIIPMSLRVNLDMAKSVYGRFIERDKDIPGTVV
RTSTIPEDLGRIEYLLSDKTGTLTQN------------------EMELKKIHVGTVSYAN
EAMDEVASFIRQAFAFSGNTLITPSTAFGNQVGHAAAPRTRREIGSRVRDIILALALCHN
VTPTT-EEEDGR------KVTSYQASSPDEIAIIRYTEEVGLKLAYRDRQSIVLESTDSK
QVVVRARILDIFPFTSDSKRMGIIVQFQHDENMLES-GK--DDSEIWFYQKGADTVMTTI
VAANDWLDEETTNMAREGLRTLVVGRKRISAQQYQDFSTKYKQASLSFQG-RDAGMAKVV
SEYLEQDLELSGVTGVEDRLQRDVKSSLELLRNAGVKIWMLTGDKVETARCVAISAKLVS
RGQYIHTVTKVTDKSTAQEALDFLRNK--TDCCLLIDGESLNLMLGQFKTAFISVAVLLP
AVVACRCSPTQKAEIADLIRQHTKKRVCCIGDGGNDVSMIQAADVGIGIVGKEGRQASLA
ADFSITQFHHITKLLVWHGRNSYKRSAKLAQFIMHRGLIISVCQTMYSIASHFDPKGLFI
NWLMVGYATVYTNAPVFSLAFDRDVDERLANLYPELYKELKTGKSLSYRSFFGWVLISVY
QGAVIQGLSQIL--LDTISGPRLISLSFTALVLNELGMVATAITTWHPVMIFCLIGTLLV
YAGSVPFLGEYFDLSYVITLDWLWRVFAVLAVSLVPVWAGKMIKQSWHPPSYRK------
----------------VRG-----------------------------------------
------------------------------------------------------------
------------------------------------------------------------
------------------------------------------------------------
------------------------------------------------------------
------------------------------------------------------------
--------------------
>XP_040648952_Penicillium_griseofulvum
------------------------------------------------------------
------------------------------------------------------------
------------MPSSSDYLHPLDHSDAPDTFSDSDDDLDLEELDPSTTSPQ-QH-----
-----------------HESRDYTGRKRSY-GPG-IALRNLRVGAAS-R-WRRSASG--H
--EDL----------EDD---TDALLDNG--E-EQGLRDSHASSRNL--EDDDAPLLD--
RRASTRDFN-DEP-TKKG-----------------------------------SRFRFPI
FKTPAFLQDASIRFGSSD-N---ESENQPPREVLVGQY---QAAKYPANVVSNAKYTPWS
FLPRTLYNEFSFFFNIYFLLVALSQVIPVLRIGYMSSYIAPLAFVVSISLGKEALDDIGR
RRRDAEANAEEYCVLALGRS-----------------NAMEVTKKSRDLKVGDVLKVRKN
QRLPADVVILKSISNDSAS-PRQSLTEEPVTEASSDLLEPGEGST------EPTANTASK
GGEGVDNSSVGDTFIRTDQLDGETDWKLRLPSMLSQSLPLSD--LGRLQITASAPDKRVN
EFVGTIGLGPPT-GFYDAHV-------DKSSGPPHNEGTH-GPAESQ---SAPLTIDNTA
WANTVLASNTITYAVIIYTGSQTRASLSTSASRSKIGLLELEINNLTKILCALTLTLSII
LVGLQRFQPTNDKEWYVAIMIYLILFSTIIPMSLRVNLDMAKSVYGRFIERDKDIPGTVV
RTSTIPEDLGRIEYLLSDKTGTLTQN------------------EMELKKIHVGTVSYAN
EAMDEVASFIRQAFALSGSTLITPSTVFGTQAGHATAPRTRREIGSRVRDIILALALCHN
VTPTTEEEEDGR------KVTSYQASSPDEIAIIRYTEEVGLKLAYRDRKSIVLESTDSK
QAVVRARILDIFPFTSDSKRMGIIIQFEHDENNSES-GQ--DNSEIWFYQKGADTVMTTI
VQANDWLDEETTNMAREGLRTLVVGRKRISAEQYEAFSTKYKQASLSFQG-RDAGMAKVV
SEYLEQDLELSGVTGVEDRLQRDVKSSLELLRNAGVKIWMLTGDKVETARCVAISAKLVS
RGQYIHTVTKVTNKSTAQEALDFLRNK--TDCCLLIDGESLNLMLSQFKTAFISVAVLLP
AVIACRCSPTQKAEIAELIRQHTKKRVCCIGDGGNDVSMIQAADVGIGIVGKEGRQASLA
ADFSITQFHHITKLLVWHGRNSYKRSAKLAQFIMHRGLIISVCQTMYSIASHFDPKGLFI
NWLMVGYATVYTNAPVFSLAFDRDVDEHLANLYPELYKELKTGKSLSYRSFFGWVLISVY
QGAVIQGLSQIL--LDTITGPRLISLSFTALVLNELGMVATAITTWHPVMIVCLIGTLLV
YAGSVPFLGEYFDLRFVITLDWLWRVFAVLAVSLVPVWAGKMIKQSWHPPSYRK------
----------------VRG-----------------------------------------
------------------------------------------------------------
------------------------------------------------------------
------------------------------------------------------------
------------------------------------------------------------
------------------------------------------------------------
--------------------
>XP_038926966_Penicillium_roqueforti
------------------------------------------------------------
------------------------------------------------------------
------------MPSSSDYQHPLDHPDAPDAFSDSDDDLDLEELDPSTTSPQ-QS-----
-----------------RDSRDYTGRKRSY-GPG-IALRNLRVGAAS-R-WRRSASG--R
--GDM----------EDD---TDALLENG--E-TQGLGDSHASSRNL--EDDDAPLLD--
RRSSTRDLD-DEP-AKQG-----------------------------------SRLRFPI
FKIPAFLQGTSIRFGLND-I---PSENQPPREVLVGQY---QAAKYPANVVSNAKYTPWS
FLPRTLYNEFSFFFNIYFLLVALSQVIPVLRIGYMSSYIAPLAFVVSISLGKEALDDIGR
RRRDAEANAEEYCTVALGRS-----------------NEMEVTKKSRDLKVGDVLKVRKN
QRLPADVVILKSISNDSGT-PRHSLTEEPIPGTSSDLLEPGQGSS------EPTINTTLK
NGEDVGDSPSADTFIRTDQLDGETDWKLRLPSMLSQSLPLGD--LARLQITASAPDKRVN
EFLGTISLGPPT-GLYDAHV-------DKSSGPPTNEGTP-APVENQ---SAPLTIDNTA
WANTVLASNTTTYAVIIYTGSQTRASLSTSASRSKTGLLELEINNLTKILCALTFTLSII
LVGLERFQPTNDKKWYVAIMIYLILFSTIIPMSLRVNLDMAKSVYGRFIERDKDIPGTVV
RTSTIPEDLGRIEYLLSDKTGTLTQN------------------EMELKKIHVGTVSYAN
EAMDEVASFIRQAFAFSGNALITPSTVFGTQAGHATAPRTRREIGSRVRDIILALALCHN
VTPTT-EEEDGR------KVTSYQASSPDEIAIIRYTEEVGLKLAYRDRQSIVLESTDSK
QVVVRARILDIFPFTSDSKRMGIIVQFQHDEDILES-SK--DDSEIWFYQKGADTVMTTI
VAANDWLDEETTNMAREGLRTLVVGRKRISAQQYQDFSAKYKQASLSFQG-RDAGMAKVV
SEYLEQDLELSGVTGVEDRLQRDVKSSLELLRNAGVKIWMLTGDKVETARCVAISAKLVS
RGQYIHTVTKVTDKSTAQEALDFLRNK--TDCCLLIDGESLNLMLGQFKTAFISVAVLLP
AVIACRCSPTQKAEIADLIRQHTKKRVCCIGDGGNDVSMIQAADVGIGIVGKEGRQASLA
ADFSITQFHHITKLLVWHGRNSYKRSAKLAQFIMHRGLIISVCQTMYSIASHFDPKGLFI
NWLMVGYATVYTNAPVFSLAFDRDVDERLANLYPELYKELKTGKSLSYRSFFGWVLISVY
QGAVIQGLSQIL--LDTITGPRLISLSFTALVLNELGMVATSITTWHPVMIFCLIGTLLV
YAGSIPFLGEYFDLSYVITLDWLWRVFAVLAVSLVPVWAGKMIKQSWHPPSYRK------
----------------VRG-----------------------------------------
------------------------------------------------------------
------------------------------------------------------------
------------------------------------------------------------
------------------------------------------------------------
------------------------------------------------------------
--------------------
>XP_002563783_Penicillium_rubens
------------------------------------------------------------
------------------------------------------------------------
------------MRSSSEYLHPLDHPDAPGALSDSDDDLDLEELDPSTTSPQ-QS-----
-----------------RESRDYTGRKRSY-GPA-IALRNLRVGAAS-R-WRRSASG--R
--AGL----------EDD---TDALLENR--E-EQGLRDSQTSSRNL--ENADAPLLD--
RRASTRDFD-DEP-PKKG-----------------------------------NRLRFPG
FKTPAFLQGTSIRFGSND-N---NPENQPPREVLVGQY---QATKYPANVVSNAKYTPWS
FLPRTLYNEFSFFFNIYFLLVALSQVIPVLRIGYMSSYIAPLAFVVSISLGKEALDDIGR
RRRDAEANAEEYCTITLGRS-----------------NAMEVTKKSRDLKVGDVLKVRKN
QRFPADVVILKSISNDSGT-PH--------------------------------------
----IENSPAGDTFIRTDQLDGETDWKLRLPSVMSQSLPLSD--LGRLQITASAPDKRVN
EFMGTIGLGPPT-GFYDAHV-------DKSSGSPNNEGMP-GPVENQ---SAPLTIDNTA
WANTVLASNTITYAVIIYTGSQTRASLSTSASRSKIGLLELEINNLTKILCALTFTLSIV
LVGLERFQPTNDKKWYVAIMIYLILFSTIIPMSLRVNLDMAKSVYGRFIERDKDIPGTVV
RTSTIPEDLGRIEYLLSDKTGTLTQN------------------EMELKKIHVGTVSYAN
EAMEEVASFIRQAFAFSGNTLTTPSTVFGTQAGHATAPRTRREIGSRVRDIILALALCHN
VTPTT-EEEDGR------KVTNYQASSPDEIAIIRYTEEVGLKLAYRDRQSIVLESTDSK
QVVVRARILDIFPFASDSKRMGIIVQFQQNENVLES-GK--DDSEIWFYQKGADTVMRTI
VAANDWLDEETTNMAREGLRTLVVGRKRISVQQYQEFSTKYKQASLSFQG-RDTGMAKVV
SEYLEQDLELSGVTGVEDRLQRDVKSSLELLRNAGVKIWMLTGDKVETARCVAISAKLVS
RGQYIHTVTKVTDKSTAQEALDFLRNK--TDCCLLIDGESLNLMLGQFKTAFISVAVLLP
AVVACRCSPTQKAEIADLIRQHTKKRVCCIGDGGNDVSMIQAADVGIGIVGKEGRQASLA
ADFSITQFHHLTKLLVWHGRNSYKRSAKLAQFIMHRGLIISVCQTMYSIASHFDPKGLFI
NWLMVGYATVYTNAPVFSLAFDRDVDEHLANLYPELYKELKTGKSLSYRSFFGWVLISVY
QGAVIQGLSQIL--LDTITGPRLISLSFTALVLNELGMVATAITTWHPVMIFCLIGTLLV
YAGSVPFLGEYFDLSYVITLDWLWRVFAVLAVSLVPVWAGKMIKQSWHPPSYRK------
----------------VRG-----------------------------------------
------------------------------------------------------------
------------------------------------------------------------
------------------------------------------------------------
------------------------------------------------------------
------------------------------------------------------------
--------------------
>XP_040815231_Penicillium_solitum
------------------------------------------------------------
------------------------------------------------------------
------------MPSSSDYLHPQDHPDAPDAFSDSDDDLDLEELDPNTTSPQ-QP-----
-----------------RESRDYTGRKRSY-GPG-IALRNLRVGAAS-R-WRRSASG--R
--ADL----------EDD---TDALLENG--E-EQGLRDSHASSRNL--EDDDAPLLD--
RRASTRDFN-DEP-PKKG-----------------------------------SRLRFPG
FKAPAFLQGVSILFGSNN-N---DSENQPPREVLVGQY---QAAKYPANVVSNAKYTPWS
FLPRTLYNEFSFFFNIYFLFVALSQVIPVLRIGYMSSYIAPLAFVVSISLGKEALDDIGR
RRRDAEANAEEYCTVALGRS-----------------NATEVTKKSRDLKVGDVLKVRKN
QRLPADVVILKSISNDSGT-PRHSLTEEPVPGASSDLLEPGQGSF------EPTANATSK
SGEDDENSPAGDTFIRTDQLDGETDWKLRLPSVLSQSLPLSD--LNRLQITASAPDKRVN
EFVGTIGLGPPT-GFYDAHV-------DKSSGPTNNEGTPGGPVENQ---SAPLTIDNTA
WANTVLASNTITYAVIIYTGSQTRASLSTSASRSKIGLLELEINNLTKILCALTFTLSFI
LVGLQRFEPTNDKKWYVAIMIYLILFSTIIPMSLRVNLDMAKSVYGRFIERDKDIPGTVV
RTSTIPEDLGRIEYLLSDKTGTLTQN------------------EMELKKIHVGTVSYAN
EAMDEVASFIRQAFAFSGNTLTTPSTVFGTQAGHATAPRTRREIGSRVRDIILALALCHN
VTPTT-EEEDGR------KVTSYQASSPDEIAIIRYTEEVGLKLAYRDRQSIVLESTDSK
QVVVRARILDIFPFTSDSKRMGIIVQFEHDGNVLES-GK--DDSEIWFYQKGADTVMTTI
VAANDWLDEETTNMAREGLRTLVVGRKRISAQQYQDFSTKYKQASLSFQG-RDAGMAKVV
SEYLEQDLELSGVTGVEDRLQRDVKSSLELLRNAGVKIWMLTGDKVETARCVAISAKLVS
RGQYIHTVTKVTDKSTAQEALDFLRNK--TDCCLLIDGESLNLMLGQFKAAFISVAVLLP
AVIACRCSPTQKAEIADLIRQHTKKRVCCIGDGGNDVSMIQAADVGIGIVGKEGRQASLA
ADFSITQFHHITKLLVWHGRNSYKRSAKLAQFIMHRGLIISVCQTMYSIASHFDPKGLFI
NWLMVGYATVYTNAPVFSLAFDRDVDERLANLYPELYKELKTGKSLSYRSFFGWVFISVY
QGAVIQGLSQIL--LDTITGPRLISLSFTALVLNELGMVATAITTWHPVMIFCLIGTLLA
YAGSVPFLGEYFDLSYVITLDWLWRVFAVLAVSLVPVWAGKMIKQSWHPPSYRK------
----------------VRG-----------------------------------------
------------------------------------------------------------
------------------------------------------------------------
------------------------------------------------------------
------------------------------------------------------------
------------------------------------------------------------
--------------------
>XP_022578351_Penicilliopsis_zonata
------------------------------------------------------------
------------------------------------------------------------
------------MPSSSDYLHPTDIVHTPLD-SDEDEDLDLEELDPQSVASHRPG-----
-----------------RSSRDDIPRKKGY-GPG-IALRNLRAGVGN-RVWGRSASAGRR
--AGS----------QED---LNALLGDT--E-EERLRTSQTSSGAF--TDDDAPLLQGR
RRSSPRVSEEPSAGNRKG-----------------------------------SRLRLPV
FNPSSLFSGSGRQY---DDD---DASNRPPREVLVGQL---QQARYPPNVVSNAKYTPWS
FLPRTLYNEFSFFFNIYFLLVALSQIIPILRIGYMSSYIAPLAFVVSISLAKEALDDIAR
RRRDREANSEEFTVLSFR----------PADISNPAGLPFEVTKKSRDLKVGDVLKVRKN
QRLPADVVILQSISGDSSSHSRQSSTGQQPALESANLIDPTN---------EESSSAPVG
GGSGADFSSAGDTFIRTDQLDGETDWKLRLPSVLSQSLSTKD--FTRLKVTASAPDRRVN
EFLGTIQLQPASRAFYDPHV-------DKSSSPVSPIAPEAEDSQSN---SAPLSIDNTA
WANTVLASNTTTYAVIIYTGSQTRAALSTSASRSKVGLLEYEINNLTKILCALTLALSII
LVALEGFQPTNDKEWYVAIMIYLILFSTIIPMSLRVNLDMAKSVYGRFIERDKDIPDTVV
RTSTIPEDLGRIEYLLSDKTGTLTQN------------------EMELKKIHVGTVSYAN
EAMDEVASYVRQGFA--GNALTTPSTVFGTQAGLGTAPRTRREIGSRVRDIILALALCHN
VTPTIDENEDGE------KVTSYQASSPDEIAIVRYTEDVGLKLAYRDRQKIVLESTHSK
NVVVRVHILEVFPFTSDSKRMGIIVRFEQDPSSPASPSK--DDNEIWFYQKGADTVMSSI
VAANDWLDEETANMAREGLRTLVIGRKRLSEQQYQDFSLKYKQASLALQA-RDVGMAKVI
SEHLEHDLELLGVTGVEDRLQKDVKPSLELLRNAGVKIWMLTGDKVETARCVAISAKLVA
RGQYIHTVAKVKDKASAQEALDFIRNK--PDCCLLIDGESLGLMLSQFRTTFISLAVVLP
AVVACRCSPTQKAEVAELIRHHTKKRVCCIGDGGNDVSMIQAADVGIGIVGKEGRQASLA
ADFSITQFHHLTKLLVWHGRNSYKRSAKLAQFIMHRGLIISACQTMYSIASHFDPKGLFI
NWLMVGYATVYTNAPVFSLVLDRDVDEQLANLYPELYKELKAGRSLSYRSFFGWVFVSVY
QGAVIQGLSQLL--LDSITGPRLIALSFSALVINELVMVAIAITTWHPVMILCLLGTALG
YAASVPFLADYFDLQYVITLDFLWRLVAVCAVSLVPVWLGKLIKRSWSPPSYRK------
----------------VRG-----------------------------------------
------------------------------------------------------------
------------------------------------------------------------
------------------------------------------------------------
------------------------------------------------------------
------------------------------------------------------------
--------------------
>XP_016623651_Cladophialophora_bantiana
------------------------------------------------------------
------------------------------------------------------------
------------MPPS----N--PMHTTGDADSASDDDLDLDELDPIVISPHRAK-----
-----------------ANASSESGARRLANASTNIPLHRLQRYGSS-RLWPSTSKRSRV
--DGG----------TED---TDGLLGGW-----SGHTNGNGHVRLW--SEDQIGWNVRP
QRHQRVNG-QESVSQGRD-----------------------------------APSRRSS
VRQSMQISDFVRQELADMRENEQQFSSQESREVSVGHA---QKKRFPTNVVSNAKYTAWS
FLPRTLYNEFSFFLNVYFLLVALSQIIPFLRIGYMSTYIVPLAVVLTISIGKEAVDDIVR
RRRDAEANAELFTVLSFPDTA---R-------N----GAVEVQKRSRDIKVGDILKLEKN
HRVPADVVILQSHLTE------------------------------------LTLDAKGD
STAAPSAQVAGETFIRTDQLDGETDWKLRLPSPLSQNLNLKD--LQRLKVTAGAPDKRVN
EFVGTLELQPSLTPAYDPHV----LKDDPTEDGPSSTDLD--RSAVNRQTSAPLTIDNTA
WANTVLASSTITYGVVVYTGRQTRSALSTSPSRSKTGLLELEINNLTKILCIMTLTLSII
LVALEGFEPSNKKPWYVAITIYLILFSTIIPISLRVNLDMAKTVYAYFIHQDKGIPGTVV
RTSTIPEDLGRIEYLLSDKTGTLTQN------------------EMQLRKIHVGTVAYAG
EAMEEVAAYIEQAFA------AN-GNEDIGVSELGTTTKTRREIGVRVRDLVLALALCHN
VTPTA-DEADGE------RVVSYQASSPDEIAIVEFTESVGLRVLQRDRENIVLQCVSTK
QVVIRAEIKDIFPFTSDSKRMGIIVHLTSELPGLTH------IDELWFFQKGADTVMSSI
VAANDWLDEETANMAREGLRTLVVGRKKLSLEQYEDFSSEYADASLALHE-RDAGMAAVV
KKHLEHDLELLGVTGVEDRLQKDVKPSLELLRNAGVKIWMLTGDKIETARCVAVSARLVA
RGQHIQTMAKLKTKAQGKDALDVMRNQ--TESCLLIDGESLALMLSQFRHEFITVAVQLP
AVIACRCSPTQKADVAHLIRKHTKKRVCCIGDGGNDVSMIQAADVGIGIVGKEGRQASLA
ADFSIEQFCYLTKLLVWHGRNSYKRSAKLAQFIIHRGLIISVCQTMYNIAGHFDPKGLFK
DWLMVGYATVYTMAPVFSLVLDRDVDEHLANLYPELYKELKSGKSLSYQTFFTWVLVSVY
QGVIIQGLSQLL--VGEVDGPRMLSVSFTVLILNELIMVAVSVTTWHPIMIVCIVGTAVF
YAASVPFLGDYFNLAYVASWSWAWRVIAVGAISLVPVWGGKVIRRTWKPPNYRK------
----------------VQGI----------------------------------------
------------------------------------------------------------
------------------------------------------------------------
------------------------------------------------------------
------------------------------------------------------------
------------------------------------------------------------
--------------------
>XP_008727786_Cladophialophora_carrionii
------------------------------------------------------------
------------------------------------------------------------
------------MPPP----R--------DADSGSEDDLDLDELDPIVQSPNDPR-----
-----------------INSSFDSANRRTANSSTNIPLQRLQKYGSS-RLWRSRGRPGRA
--GNA----------DED---TEGLLGSW-----PGQARGNSQLPQWSESEDQPGWNVSR
RKHQNLNR-QNSISQGRD-----------------------------------AHSRRLS
LRQSMQISDFVRQELADMREHNQELNGNESREVEVGQS---QKKRFPTNVVSNAKYTPWS
FLPRTLYNEFSFFLNVYFLLVALSQILPFLRIGYMSTYIVPLAVVLTISIGKEAVDDIVR
RRRDAEANSELFTVLSFSDTA---R-------D----GAVEVQKKSRDIKVGHVLKLEKN
QRVPADVVILQSRLTE------------------------------------LTVDARGD
GTGTPSSQASGETFIRTDQLDGETDWKLRLPSPLSQSLTLKD--LQRLKITAGAPDKKVN
EFVGTLELQPRQAPAYDPHV----LKENLADDNGGSSDLD--RSAADRVTSAPLTIDNTA
WANTVLASSTTTYGAVIYTGRQTRSALSTSPSRSKTGLLEYEINNLTKILCIMTLSLSII
LVALEGFEPSNKKPWYVAITIYLILFSTIIPISLRVNLDMGKTVYAYFIHQDKGIPGTVV
RTSTIPEDLGRIEYLLSDKTGTLTQN------------------EMQLRKIHVGTVAYAG
EAMDEVAAYVEQAFA------TG-AGHESKASELGSNTKTRREIGVRVRDLVLALALCHN
VTPTT-DEIGGE------KVVSYQASSPDEIAIVEFTESVGLRVLQRDRENIVLQSVSTG
QIVVRAEIKDIFPFTSDSKRMGIVVSITSEIPGLTN------TGELWFFQKGADTVMTSI
VAANDWLDEETANMAREGLRTLVVGRKRLSRQQYADFSSEYTDASLALHD-RDTGMASVV
KTHLEHDLELLGVTGVEDRLQKDVKPSLELLRNAGVKIWMLTGDKIETARCVAVSARLVA
RGQNIYTMAKLKAKQAAKDALDVMRNQ--TESALLIDGDSLQLMLSQFRTEFITIAVQLP
AVIACRCSPTQKADVAQLIRQHTKKRVCCIGDGGNDVSMIQAADVGIGIVGKEGRQASLA
ADFSIEQFCYLTKLLVWHGRNSYKRSAKLAQFIIHRGLIISVCQTMYNIAGHFDPKGLFK
DWLMVGYATVYTMLPVFSLVLDTDVDEHVANLYPELYKELKWGKSLSYKTFFTWVGVSVY
QGVVIQGLSQLL--VGEVDGPRMLSVSFTVLVLNELIMVAVAVTTWHPIMIVCIVGTACI
YAASVPFLGDYFDLSYVASWSWAWRVGAVGSISLVPVWGGKVARRMWKPPNYRK------
----------------VQGI----------------------------------------
------------------------------------------------------------
------------------------------------------------------------
------------------------------------------------------------
------------------------------------------------------------
------------------------------------------------------------
--------------------
>XP_016247254_Cladophialophora_immunda
------------------------------------------------------------
------------------------------------------------------------
------------MSPP----S--TTHTAGDVDSASDDDLDLDELDPIVNSSRRSR-----
-----------------ANAPSESGARRSVNGSTNIPLHRLQRFGSS-RIWPSTGKQSRG
--DDD----------TED---TEGLLGSW-----PRHTQGNGHVRLW--SEDQVGWNVRP
ERYQRANR-QESISQGRD-----------------------------------AHSRRSS
VRQSMQISNFVRQELADMRENEQEFSGQESREVSVGHA---QKKRFPTNVVSNAKYTAWS
FLPRTLYNEFSFFLNVYFLLVALSQIIPFLRIGYMSTYIVPLAVVLTISIGKEAVDDIVR
RRRDAEANAELFTVVSFSDTA---R-------N----GALEVQKRARDIKVGDVLKLEKN
HRVPADLVILQSHLTE------------------------------------LTLDAASD
STAAPSAQAAGETFIRTDQLDGETDWKLRLPSPLSQNLNLKD--LQRLKVTAGAPDKKVN
EFVGTLEFQPSLAPAYDPYV----LKDNPAEDGSSSNDID--RTAVNRQNSAPLSIDNTA
WANTVLASNTITYGVVIYTGKQTRSAMSTSPSRSKTGLLELEINNLTKILCIMTLTLSII
LVALEGFEPSNKKPWYVAITIYLILFSTIIPISLRVNLDMAKTVYAYFIHHDKGIPGTVV
RTSTIPEDLGRIEYLLSDKTGTLTQN------------------EMQLRKIHVGTVAYAG
EAMEEVAAYVDQAFA------AD-GSQDLPVSELGATTKTRREIGIRVRDLVLALALCHN
VTPTA-DEVDGE------RIVSYQASSPDEIAIVEFTESVGLRLLQRDRENIILQCVSTK
QVVIRAEIKDIFPFTSDSKRMGIIVHLSSEVPGLSH------IDELWFFQKGADTVMSSI
VAANDWLDEETANMAREGLRTLVVGRKKLSAEQYRNFSSEYADASLALHE-RDAGMAAVV
KKHLEHDLELLGVTGVEDRLQKDVKPSLELLRNAGVKIWMLTGDKIETARCVAISARLVA
RGQHIHTMAKLKGKVQGKDALDVMRNQ--TESCLLIDGESLALMLSQFRHEFITIAVQLP
AVIACRCSPTQKADVAHLIRKHTKKRVCCIGDGGNDVSMIQAADVGIGIVGKEGRQASLA
ADFSIEQFCYLTKLLVWHGRNSYKRSAKLAQFIIHRGLIISVCQTMYNIAGHFDPKGLFK
DWLMVGYATVYTMAPVFSLVLDRDVDEQLANLYPELYKELKSGKSLSYQTFFTWVLVSVY
QGIIIQGLSQLL--VGEVDGPRMLSVSFTVLILNELIMVAVSVTTWHPIMIVCIVGTAVL
YAASVPFLGDYFNLAYVASWSWAWRVAAVGAISLVPVWGGKVIRRTWKPPNYRK------
----------------VQGI----------------------------------------
------------------------------------------------------------
------------------------------------------------------------
------------------------------------------------------------
------------------------------------------------------------
------------------------------------------------------------
--------------------
>XP_007743341_Cladophialophora_psammophila
------------------------------------------------------------
------------------------------------------------------------
------------MPPP----N--PMQTTGDADSASDDDLDLDELDPIVNSPRRSK-----
-----------------ANASSESGARRPANASTNIPLHRLQKYGSS-RLWPSTGKRSRI
--DGG----------TED---TDGLLGGW-----SGDTNGNGHVRLW--SEDQIGWNVRP
QRYQRVNG-QESISQGRD-----------------------------------APSRRSS
VRQSMQISDFVRQELADMRENEDRFSSQESREVSVGHA---QKKRFPTNVVSNAKYTAWS
FLPRTLYNEFSFFLNVYFLLVALSQIIPFLRIGYMSTYIVPLAVVLTISIGKEAVDDIVR
RRRDAEANAELFTVLSFPDTA---R-------N----GAVEVQKRSRDIKVGDILKLEKN
HRVPADLVILQSHLTE------------------------------------LTLDAKGD
STAAPSAQAAGETFIRTDQLDGETDWKLRLPSPLSQNLNLKD--LQRLKVTAGAPDKRVN
EFVGTLELQPSLAPAYDPHV----LKDDPAEDGPSSSDLD--RSAVNRQTSAPLTIDNTA
WANTVLASSTITYGVVIYTGRQTRSALSTSPSRSKTGLLELEINNLTKILCIMTLTLSII
LVALEGFEPSNKKPWYVAITIYLILFSTIIPISLRVNLDMAKTVYAYFIHQDKGIPGTVV
RTSTIPEDLGRIEYLLSDKTGTLTQN------------------EMQLRKIHVGTVAYAG
EAMEEVAAYIDQAFA------AD-GNEDMGVSELGTTTKTRREIGVRVRDLVLALALCHN
VTPTA-DEVDGE------RVVSYQASSPDEIAIVEFTESVGLRVLQRDRENIVLQCVSTK
QVVIRAEIKDIFPFTSESKRMGIIVHLTSELPGLTH------IDELWFFQKGADTVMSSI
VAANDWLDEETANMAREGLRTLVVGRKKLSLEQYEDFSSEYADASLALHE-RDAGMAAVV
KKHLEHDLELLGVTGVEDRLQKDVKPSLELLRNAGVKIWMLTGDKIETARCVAVSARLVA
RGQHIQTMAKLKTKAQGKDALDVMRNQ--TESCLLIDGESLALMLSQFRHEFITVAVQLP
AVIACRCSPTQKADVAHLIRKHTKKRVCCIGDGGNDVSMIQAADVGIGIVGKEGRQASLA
ADFSIEQFCYLTKLLVWHGRNSYKRSAKLAQFIIHRGLIISVCQTMYNIAGHFDPKGLFK
DWLMVGYATVYTMAPVFSLVLDRDVDEHLANLYPELYKELKSGKSLSYQTFFTWVLVSVY
QGVIIQGLSQLL--VGEVDGPRMLSVSFTVLILNELIMVAVSVTTWHPIMIVCIVGTAVF
YAASVPFLGDYFNLAYVASWSWAWRVVAVGAISLVPVWGGKVIRRTWKPPNYRK------
----------------VQGI----------------------------------------
------------------------------------------------------------
------------------------------------------------------------
------------------------------------------------------------
------------------------------------------------------------
------------------------------------------------------------
--------------------
>XP_018690360_Fonsecaea_erecta
------------------------------------------------------------
------------------------------------------------------------
------------MSPP----N--TTPTAGEIDSGSDDDLDLDELDPIVNPSRHVR-----
-----------------GDAPSEPAARRAGNGSTNIPLQRLQRFGSS-RLWPSTGKRSRG
--DDG----------TED---SEGLLGSW-----RGHTQGNGHVRLW--SEDQVGWNVRP
ERYQRVHR-QGSISQSRD-----------------------------------THSRRSS
VRQSMQISDFVRQELADMRENEQEFSVQESREVSVGHA---QKKRFPTNVVSNAKYTAWS
FLPRTLYNEFSFFLNVYFLLVALSQIIPFLRIGYMSTYIVPLVVVLTISIGKEAIDDIVR
RRRDAEANAELFTVLSFSDTA---R-------N----GVSEIQKRSRDIKVGDILKLEKN
HRVPADLVILQSHLTE------------------------------------LTLESASD
SAAAPSSQGAGETFIRTDQLDGETDWKLRLPSPLSQNLTLKD--LQRLKVTAGAPDKKVN
EFVGTLELQASLAAAYDPHL----RRDDLAEDGPSSNDLD--HVAFNRQSSAPLTIDNTA
WANTVLASSTITYGVVIYTGRQTRSALSTSPSRSKTGLLELEINNLTKILCIMTLSLSII
LVALEGFEPSNKKPWYVAITIYLILFSTIIPISLRVNLDMAKTVYAYFIHQDKGIPGTVV
RTSTIPEDLGRIEYLLSDKTGTLTQN------------------EMQLRKIHVGTVAYAG
EAMEEVAAYVDQAFA------AG-GNQDVHVSELGATTKTRREIGVRVRDLVLALALCHN
VTPTA-DEVDGE------RVVSYQASSPDEIAIVEFTESVGLRVLQRDRENIVLQCVSTK
QVVIRAEIKDIFPFTSDSKRMGIIVHLSSEVPGLSH------IDELWFFQKGADTVMSSI
VAANDWLDEETANMAREGLRTLVVGRKKLSPEQYRAFSSEYADASLALHE-RDAGMAAVV
KRHLEHDLELLGVTGVEDRLQKDVKPSLELLRNAGVKIWMLTGDKIETARCVAISARLVA
RGQHIHTMAKLKAKAQGKDALDVMRNQ--TELCLLIDGESLALMLSQFRQEFITIAVQLS
AVIACRCSPAQKADVALLIRKHTKKRVCCIGDGGNDVSMIQAADVGIGIVGKEGRQASLA
ADFSIEQFCYLTKLLVWHGRNSYKRSAKLAQFIIHRGLIISVCQTMYNIAGHFDPKGLFK
DWLMVGYATVYTMAPVFSLVLDRDVDEQLANLYPELYKELKSGKSLSYQTFFTWVLVSVY
QGIIIQGLSQLL--VGEVDGPRMLSVSFTVLILNELIMVAVSVTTWHPIMIVCIVGTAAL
YAASVPFLGDYYDLAYVASWSWAWRVAAVGAISLVPVWGGKVIRRTWKPPNYRK------
----------------VQGI----------------------------------------
------------------------------------------------------------
------------------------------------------------------------
------------------------------------------------------------
------------------------------------------------------------
------------------------------------------------------------
--------------------
>XP_022506350_Fonsecaea_monophora
------------------------------------------------------------
------------------------------------------------------------
------------MSPP----N--PTLAAGDIDSASDDDLDLDELDPIVDSPRRSR-----
-----------------SNAPSETRARRPVNGSTNIALQRLQRYGSS-RLWPSAGKRSVG
--DDG----------TED---TEGLLGSW-----PGHTRGNGHVRLW--SEDQVGWNVRP
ERYQRVGG-QDN-PQGRE-----------------------------------VPSRRSS
IRQSMQISDFVRQELADMRDNEQEFSGQESREVNVGQT---QKKRFPTNVVSNAKYTAWS
FLPRTLYNEFSFFLNVYFLLVALSQIIPFLRIGYMSTYIVPLAVVLTISIGKEAIDDIVR
RRRDAEANAELFTVLSFSDTA---R-------D----GVLEVQKRSRDIKVGDVLKLEKN
HRVPADLVILQSHLTE------------------------------------LTVDAGSD
STAAPPAQAAGETFIRTDQLDGETDWKLRLPRPLSQNLNLKD--LQRLKVTAGAPDKKVN
EFVGTLELQPNLAPAYDPHV----LKDDRAEDGTSSTDSE--HTAVNRQQSAPLTIDNTA
WANTVLASSTITYGVVIYTGKQTRSALSTSPSRSKTGLLELEINNLTKILCIMTLTLSII
LVALEGFEPSNKKPWYVAITIYLILFSTIIPISLRVNLDMAKSVYAYFIHQDKGIPGTVV
RTSTIPEDLGRIEYLLSDKTGTLTQN------------------EMQLRKIHVGTVAYAG
EAMEEVAAYVDQAFA------AD-GSRDVHISELGAATKTRREIGVRVRDLVLALALCHN
VTPTA-DEVDGE------RVVSYQASSPDEIAIVEFTESVGLRLLQRDRENIVLQSVSTK
QVVIRAEIKDIFPFTSDSKRMGIIVHLSSEVPGLSH------IDELWFFQKGADTVMSAI
VAANDWLDEETANMAREGLRTLVVGRKKLSPEQYRNFASEYADASLALHD-RDARMAAVV
QQHLEHDLELLGVTGVEDRLQKDVKPSLELLRNAGVKIWMLTGDKIETARCVAISARLVA
RGQHIHTMAKLKAKAQGKDALDVLRNQ--TDTCLLIDGESLALMLSQFRHEFITIAVLLP
AVIACRCSPAQKADVAQLIRKHTKKRVCCIGDGGNDVSMIQAADVGIGIVGKEGRQASLA
ADFSIEQFCYLTKLLVWHGRNSYKRSAKLAQFIIHRGLIISVCQTMYNIAGHFDPKGLFK
DWLMVGYATVYTMAPVFSLVLDRDVDEQVANLYPELYKELKSGKSLSYQTFFTWVLVSVY
QGIIIQGLSQLL--VGEVDGPRMLSVSFTVLVLNELIMVAVSVTTWHPIMIVCIVGTAVL
YGASVPFLGDYFDLAYVASWSWAWRVAAVGAISLVPVWGGKIIRRTWKPPNYRK------
----------------RKALGREPKSGEEVAWWSLTSPTAMSSIKLRPPTLYRVVLLTTS
WHWLVNPKPEFQSPSIMASYLSYFTSNSSTPQPPSQGAGTPGTTSTWSSTFSSRFATLRK
ALTTRDSEEDDPDHEDCSHISNVLREYYTEKGRPFPEWLPPDPKKPVAAPPQPQGSYGQY
GNTYGSPYGAQQTHSRGPSGGRGGGLSDLWDPAPAPAAPPAQSLRAGRPTPHSLRSNDSA
RSQSSNSGGMMAPTQPNPSARPLPSQRAGSYQTNPAPNAGALGSRDRLRARLQGGGSGRN
SPSGGLSSGGSGGQASYGPSGGNLTHHPPSRSGSSQPYISASEPWSTGGDDPYAYNYNSG
GGSSNPYRAQDQRQRPGGPR
>XP_016632151_Fonsecaea_multimorphosa
------------------------------------------------------------
------------------------------------------------------------
------------MSPP----N--TTHTTGDADSASDDDLDLDELDPIVNSSRRSR-----
-----------------ADDSSEPGARRPVNGSTNIPLQRLQRFGSS-RLWPSTGKRGRG
--DDG----------TED---TEGLLGSW-----PGHTQGNGHVRLW--SEDQVGWNVRP
ERYQRVNR-QESISHGRD-----------------------------------TASRRSS
VRQSMQISDFVRQELADMRENEQEFSSQESREVSVGHA---QKKRFPTNVVSNAKYTAWS
FLPRTLYNEFSFFLNVYFLLVALSQIIPFLRIGYMSTYIVPLAVVLSISIGKEAVDDIVR
RRRDAEANAELFTVLTFSDTA---R-------D----GAVEVHKRSRDIKVGDVLKLEKN
HRVPADLVILQSHLTE------------------------------------LTLDATSD
STTAPSAQAAGETFIRTDQLDGETDWKLRLPSPLSQNLSLKD--LQRLKVTAGAPDKKVN
QFIGTLELQPSLAPAYDPHV----LKDGPAEDGPSSNDPD--RTVGNRQNSAPLTIDNTA
WANTVLASSTVTYGVVIYTGKQTRSALSTSPSRSKTGLLEMEINNLTKILCIMTLTLSII
LVALEGFEPSNKKPWYVAITIYLILFSTIIPISLRVNLDMAKTVYAYFIHQDKGIPGTVV
RTSTIPEDLGRIEYLLSDKTGTLTQN------------------EMQLRKIHVGTVAYAG
EAMEEVAAYVDQAFA------TG-ETQDVHVSELGATTKTRREIGVRVRDLVLALALCHN
VTPTA-DEVDGE------RVVSYQASSPDEIAIVEFTESVGLRLLQRDRESIVLQSVSTK
QVVIRAEIKEIFPFTSDSKRMGIIVHLSSEVPGLSH------IEEQWFFQKGADTVMSSI
VAANDWLDEETANMAREGLRTLVVGRKKLSLEQYRNFSSEYADASLALRE-RDAGMAAVV
KKYLEHDLELLGVTGVEDRLQKDVKPSLELLRNAGVKIWMLTGDKIETARCVAISARLVA
RGQHIHTMAKLKAKAQGKDALDVMRNQ--SESCLLIDGESLALMLSHFRHEFITIAVQLP
AVIACRCSPTQKADVARLIRKHTKKRVCCIGDGGNDVSMIQAADVGIGIVGKEGRQASLA
ADFSIEQFCYLTKLLVWHGRNSYKRSAKLAQFIIHRGLIISVCQTMYNIAGHFDPKGLFK
DWLMVGYATVYTMAPVFSLVLDRDVDEQVANLYPELYKELKSGKSLSYRTFFTWVLVSVY
QGIIIQGLSQLL--VGEVDGPRMLSVSFTVLILNELIMVAVSVTTWHPIMIVCIVGTAAF
YAASVPFLGDYYDLAYMASWSWAWRVAAVGAISLVPVWGGKVIRRTWKPPNYRK------
----------------VQAI----------------------------------------
------------------------------------------------------------
------------------------------------------------------------
------------------------------------------------------------
------------------------------------------------------------
------------------------------------------------------------
--------------------
>XP_022500989_Fonsecaea_nubica
------------------------------------------------------------
------------------------------------------------------------
------------MSPP----N--PTLAAGDIDSASDDDLDLDELDPIVDSPRRSR-----
-----------------SNAPSETRARRSVNGSTNIALQRLQRYGGS-RLWPSSGKRSVG
--DDG----------TED---TEGLLGSW-----PGHTRGNGHVRLW--SEDQVGWNVRP
ERYQRVGG-RDN-AQGRE-----------------------------------VPSRRSS
IRQSMQISDFVRQELADMRDNEQEFSGQESREVNVGQT---QKKRFPTNVVSNAKYTAWS
FLPRTLYNEFSFFLNVYFLLVALSQIIPFLRIGYMSTYIVPLAVVLTISIGKEAIDDIVR
RRRDAEANAELFTVVSFSDTA---R-------D----GVLEVQKRSRDIKVGDVLKLEKN
HRVPADLVLLQSHLTE------------------------------------LTVDAGSD
STAAPPAQAAGETFIRTDQLDGETDWKLRLPSPLSQNLNLKD--LQRLKVTAGAPDKKVN
EFVGTLELQPSLAPAYDPHV----LKDDRAEDGTSSTDLE--HTAVNRQQSAPLTIDNTA
WANTVLASSTITYGVVIYTGKQTRSALSTSPSRSKTGLLELEINNLTKILCIMTLTLSII
LVALEGFEPSNKKPWYVAITIYLILFSTIIPISLRVNLDMAKSVYAYFIHQDKGIPGTVV
RTSTIPEDLGRIEYLLSDKTGTLTQN------------------EMQLRKIHVGTVAYAG
EAMEEVAAYVDQAFA------AD-GSRDVHVSELGAATKTRREIGVRVRDLVLALALCHN
VTPTA-DEVDGE------RVVSYQASSPDEIAIVEFTESVGLRLLQRDRENIVLQSVSTK
QVVIRAEIKDIFPFTSDSKRMGIIVHLSSEVPGLSH------IDEMWFFQKGADTVMSAI
VAANDWLDEETANMAREGLRTLVVGRKKLSPEQYRNFASEYADASLALHD-RDARMAAVV
QKHLEHDLELLGVTGVEDRLQKDVKPSLELLRNAGVKIWMLTGDKIETARCVAISARLVA
RGQHIHTMAKLKAKAQGKDALDVLRNQ--TDTCLLIDGESLALMLSQFRHEFITIAVQLP
AVIACRCSPAQKADVAHLIRKHTKKRVCCIGDGGNDVSMIQAADVGIGIVGKEGRQASLA
ADFSIEQFCYLTKLLVWHGRNSYKRSAKLAQFIIHRGLIISVCQTMYNIAGHFDPKGLFK
DWLMVGYATVYTMAPVFSLVLDRDVDEQVANLYPELYKELKSGKSLSYQTFFTWVLVSVY
QGIIIQGLSQLL--VGEVDGPRMLSVSFTVLVLNELIMVAVSVTTWHPIMIVCIVGTAVL
YGASVPFLGDYFDLAYVASWSWAWRVAAVGAISLVPVWGGKIIRRTWKPPNYRKVQEHQN
MIYKARSDPDVDKAGQRKALGREPKSGEEAAWWSLTSPTAM-------------------
------------------------------------------------------------
------------------------------------------------------------
------------------------------------------------------------
------------------------------------------------------------
------------------------------------------------------------
--------------------
>XP_013279564_Fonsecaea_pedrosoi
------------------------------------------------------------
------------------------------------------------------------
------------MSPP----N--PTLAAGDIDSASDDDLDLDELDPIVHSPRRSR-----
-----------------SNAPPETRARRPVNGSTNIALQRLQRYGSS-RLWPSAGKRGVG
--DDG----------TED---TEGLLGSW-----PGHTRGNGHVRLW--SEDQVGWNVRP
ERYQRVGG-QDN-PQGRE-----------------------------------VPSRRSS
IRQSMQISDFVRQELADMRDNEQEFSGQESREVNVGQT---QKKRFPTNVVSNAKYTAWS
FLPRTLYNEFSFFLNVYFLLVALSQIIPFLRIGYMSTYIVPLAVVLTISIGKEAIDDIVR
RRRDAEANAELFTVLSFSDTA---R-------D----GVLEVQKRSRDIKVGDVLKLEKN
HRVPADLVILQSHLTE------------------------------------LTVDAGSD
STAAPPAQAAGETFIRTDQLDGETDWKLRLPSPLSQNLNLKD--LQRLKVTAGAPDKKVN
EFVGTLELQPNLAPAYDPHV----LKDDRAEDGTSSTDSE--HTAVNRQQSAPLTIDNTA
WANTVLASSTITYGVVIYTGKQTRSALSTSPSRSKTGLLELEINNLTKILCIMTLTLSII
LVALEGFEPSNKKPWYVAITIYLILFSTIIPISLRVNLDMAKSVYAYFIHQDKGIPGTVV
RTSTIPEDLGRIEYLLSDKTGTLTQN------------------EMQLRKIHVGTVAYAG
EAMEEVAAYVDQAFA------AD-GSRDVHISELGAATKTRREIGVRVRDLVLALALCHN
VTPTA-DEVDGE------RVVSYQASSPDEIAIVEFTESVGLRLLQRDRENIVLQSVSTK
QVVIRAEIKDIFPFTSDSKRMGIIVHLSSEVPGLSH------IDELWFFQKGADTVMSAI
VAANDWLDEETANMAREGLRTLVVGRKKLSPEQYRNFASEYADASLALHD-RDARMAAVV
QKHLEHDLELLGVTGVEDRLQKDVKPSLELLRNAGVKIWMLTGDKIETARCVAISARLVA
RGQHIHTMAKLKAKAQGKDALDVLRNQ--TDTCLLIDGESLALMLSQFRHEFITIAVQLP
AVIACRCSPAQKADVAHLIRKHTKKRVCCIGDGGNDVSMIQAADVGIGIVGKEGRQASLA
ADFSIEQFCYLTKLLVWHGRNSYKRSAKLAQFIIHRGLIISVCQTMYNIAGHFDPKGLFK
DWLMVGYATVYTMAPVFSLVLDRDVDEQVANLYPELYKELKSGKSLSYQTFFTWVLVSVY
QGIIIQGLSQLL--VGEVDGPRMLSVSFTVLVLNELIMVAVSVTTWHPIMIVCIVGTAVL
YGASVPFLGDYFDLAYVASWSWAWRVGAVGAISLVPVWGGKIIRRTWKPPNYRK------
----------------VQGI----------------------------------------
------------------------------------------------------------
------------------------------------------------------------
------------------------------------------------------------
------------------------------------------------------------
------------------------------------------------------------
--------------------
>XP_007755376_Cladophialophora_yegresii
------------------------------------------------------------
------------------------------------------------------------
------------MPPL----R--------DADSGSEDDLDLDELDPIVQSSDDPR-----
-----------------INSSFDSANRRTANGSANIPLRRLQKYERS-RLWRSKGRPGRT
--GDA----------DED---TEGLLDSW-----PGKARGNGQLPQWSESEDQPGWNVSR
RKYQNLNR-ENSISQGRD-----------------------------------AHTRRLS
GRQSMQISDFVRQELADMREHDQELNGHESREVDVGQS---QKKRFPTNVISNAKYTPWS
FLPRTLYNEFSFFLNVYFLLVALSQILPFLRIGYMSTYIVPLGVVLTIAIGKEAVDDIVR
RRRDAEANAELFTVLSFSDTG---R-------D----GVVEVQKKSRDIKVGHVLRLEKN
QRVPADVVILQSRLTE------------------------------------LRDDSRGY
GTDAPSSQASGETFIRTDQLDGETDWKLRLPSPLSQSLTLRD--LQRLKITAGAPDKKVN
EFVGTLEFQPRQASAYDPHG----LKEDLADDHGGSSELD--RSAADRVTSAPLTIDNTA
WANTVLASSTTTYGAVIYTGRQTRSALSTSPSRSKTGLLEYEINNLTKILCIMTLSLSII
LVALEGFEPSNKKPWYVAITIYLILFSTIIPISLRVNLDMGKTVYAHFIHQDKGIPGTVV
RTSTIPEDLGRIEYLLSDKTGTLTQN------------------EMQLRKIHVGTVAYAG
EAMDEVAAYVEQAFA------TG-AGHGSKASELGSTTKTRREIGVRVRDLVLALALCHN
VTPTT-EEIDGE------KVVSYQASSPDEIAIVEFTESVGLRVLQRDRENIVLQSVSTA
QIVVRAEIKDIFPFTSDSKRMGIVVSITSEIPGLSS------TGELWFFQKGADTVMTSI
VAANDWLDEETANMAREGLRTLVVGRKRLSQQQYADFSSEYSDASLALHD-RDSGMASVV
KTHLEHDLELLGVTGVEDRLQKDVKPSLELLRNAGVKIWMLTGDKIETARCVAVSARLVA
RGQNIFTVAKLKAKQAAKDALDVMRNQ--TESALLIDGDSLHLMLSQFRTEFITIAVQLP
AVIACRCSPTQKADVAQLIRQHTRKRVCCIGDGGNDVSMIQAADVGIGIVGKEGRQASLA
ADFSIEQFCYLTKLLVWHGRNSYKRSAKLAQFIIHRGLIISVCQTMYNIAGHFDPKGLFK
DWLMVGYATVYTMLPVFSLVLDTDVDEHLANLYPELYKELKWGKSLSYNTFFTWVGVSVY
QGVVIQGLSQLL--VGEVDGPRMLSVSFTVLVVNELIMVAVAVTTWHPIMIVCIVGTACI
YAASVPFLGEYFDLSYVASWSWAWRVVAVGSISLVPVWGGKVASRMWKPPNYRK------
----------------VQGI----------------------------------------
------------------------------------------------------------
------------------------------------------------------------
------------------------------------------------------------
------------------------------------------------------------
------------------------------------------------------------
--------------------
>XP_016237467_Exophiala_spinifera
------------------------------------------------------------
------------------------------------------------------------
------------MSRQ----R--PIQSGPDIDSASDDDLDLDELDPVVAP-LNGS-----
-----------------VASIGSGPRLRLQGKTGNIPLQRLQKYGGS--LWRSRSRQQDE
--YAV----------EED---TERLLHGW-----PGQSRSNGHLRRW--SEEQTGWNVRN
KKRQNSNG-QGGAGQMRE-----------------------------------TPSRRPS
--QSMQFQQFVREELADMRE-EHDADNVESREIQVGKP---QKKRFPTNVVSNAKYTAWS
FLPRTLYNEFSFFLNIYFLLVALSQIIPFLRIGYMSTYIVPLACVLTITIGKEAIDDIAR
RRRDAEANAEPFTVLSFPDAS---RPRQ----N----GVVEVQKRSRDIKVGDVLKLEKN
QRAPADVVILQSHLNESLS--------------------------------GLTADETGD
AAGAASAVDTGETFIRTDQLDGETDWKLRLPSPLSQTLKLSE--LQRLQIIAGAPDKRVN
DFVGTLELRPSHGSAYDPHP----GRGDRSLDSIGEAALG--GHSNSNPTSAPLTIENTA
WANTVLASSTVTYCAVIYTGPQTRSALSTSPSRSKTGLLELEINNLTKILCIMTLTLSII
LVALEGFEPSNRKPWYVAIMIYLILFSTIIPISLRVNLDMGKTAYARFIERDKGIPGTVV
RTSTIPEDLGRIEYLLSDKTGTLTQN------------------EMQLRKIHVGTVAYSG
EAMEEVAAYVDQTFS------SS-QDADTRGT---STTKTRREIGIRVRDLILALALCHN
VTPTT-DEVDGE------KVISYQASSPDEIAIVEFTESVGLRLLHRDRETIVLQSTTTN
QVVVRAEIKDIFPFTSESKRMGIIVQLTSDVLGLTA-----ADNELWFFQKGADTVMTSI
VAANDWLDEETANMAREGLRTLVVGRKRLSPAQYSDFSMAYTDASLALQE-RDAGVAAVV
KAHLEHDLELLGVTGVEDRLQKDVKPSLELLRNAGVKIWMLTGDKIETARCVAVSARLVA
RGQHIQTMARFKTKQQAKDALDLLRNQ--TESCLLIDGESLSLMLSQYRTDFITVAVQLP
AVIACRCSPTQKADVAQLIRKYTRKRVCCIGDGGNDVSMIQAADVGIGIVGKEGRQASLA
ADFSITQFCHLTKLLVWHGRNSYKRSAKLAQFIIHRGLIISVCQTMYNIAGHFDPKGLFK
DWLLVGYATVYTSAPVFSLVLDRDVDEQLANLYPELYKELKSGKSLSYQTFFMWVLVSVY
QGIIIQGLTQLI--VGEVDGPRMLSVSFTVLVLNELIMVAVSVTTWHPVMIISILGTATI
YAASVPFLGGYFDLEYVASWSWVWRVLAVGAISLVPVWGGKAIRRMWKPPNYRK------
----------------VQGI----------------------------------------
------------------------------------------------------------
------------------------------------------------------------
------------------------------------------------------------
------------------------------------------------------------
------------------------------------------------------------
--------------------
>XP_016267716_Exophiala_oligosperma
------------------------------------------------------------
------------------------------------------------------------
------------MSRQ----N--PIHAGPDIDSASDDDLDLDELDPAVTS-LNGH-----
-----------------VANVGNGSKEQLQGKTGNIPLQRLQKYGGS-RLWRSRSRQRDE
--YAV----------EED---TEGLLNGW-----PGQSRSNGHLRRW--SEEQTGWNVRN
KRRQNSDG-QSGAAQLRE-----------------------------------TPSRRPS
--QNMQFQQFVRQELADMRE-EQDSDNVESREIQVGQA---QKKRFPTNVVSNAKYTAWS
FLPRTLYNEFSFFLNIYFLLVALSQIIPFLRIGYMSTYIVPLACVLTITIGKEAIDDIAR
RRRDAEANAELFTALSFPDAS---RSRE----N----GGVEIQKRSRDIKVGDILKLEKN
QRAPADVVILQSHLTEALG--------------------------------GLTTDETGD
SATTASTASTGETFIRTDQLDGETDWKLRLPSPLSQNLKLSE--LHRLQIQAGAPDKRVN
DFVGTLELRSTHPSAYDPHP----RREDQSLDSTDEANLD--VHSHNNSTSAPLTIDNTA
WANTVLASSTVTYCAVIYTGRQTRSALSTSPSRSKTGLLELEINSLTKILCIMTLTLSII
LVALEGFEPSNKKPWYVAIMIYLILFSTIIPISLRVNLDMGKTVYARFIERDKGIPDTVV
RTSTIPEDLGRIEYLLSDKTGTLTQN------------------EMQLRKIHVGTVAYSG
EAMEEVAAYVDQTFS------SG-QDADTRGT---STTKTRREIGVRVRDLILALALCHN
VTPTT-DEVDGE------KVISYQASSPDEIAIVEFTESVGLRLLHRDRETIVLQSTTTN
QVVVRAEIKDIFPFTSDSKRMGIIVQLSSDVLGLTP-----ADNELWFFQKGADTVMTSI
VAANDWLDEETANMAREGLRTLVVGRKRLSPAQYSDFSNAYTDASLALHE-RDAGMAAVV
KAHLEHDLELLGVTGVEDRLQKDVKPSLELLRNAGVKIWMLTGDKIETARCVAVSARLVA
RGQHIQTMARFKTKQQAKDALDLMRNQ--TESCLLIDGESLSLMLSQYRTDFITIAVQLP
AVIACRCSPTQKADVAQLIRKHTRKRVCCIGDGGNDVSMIQAADVGIGIVGKEGRQASLA
ADFSITQFCHLTKLLVWHGRNSYKRSAKLAQFIIHRGLIISVCQTMYNIAGHFDPKGLFK
DWLLVGYATVYTSAPVFSLVLDRDVDEQLANLYPELYKELKAGKSLSYQTFFTWVLVSVY
QGIIIQGLTQLL--VGEVDGKRMLSVSFTVLVLNELIMVAVSVTTWHPVMIICILGTAAI
YAASVPFLGGYFDLEYVASWSWVWRVLAVGAISLVPVWGGKAIRRMWKPPNYRK------
----------------VQGI----------------------------------------
------------------------------------------------------------
------------------------------------------------------------
------------------------------------------------------------
------------------------------------------------------------
------------------------------------------------------------
--------------------
>XP_013317528_Exophiala_xenobiotica
------------------------------------------------------------
------------------------------------------------------------
------------MSRP----N--TVHAGGDIDSASEDDLDLDELDPAATAFLNGS-----
-----------------LGHASEESKRRLQGKTGNIPLQRLQKYGGS-RLWRSKGRQKGE
--SAV----------DED---TEALLNNW-----PGHSRGKGHIRRW--SEERAGWNVRN
QRRQNSIG-QNDASQARE-----------------------------------TPSRRPS
--QSMQFQEFVRQELADMRD-NKHVDNADSREIQVGQS---QKKRFPTNVVSNAKYTAWS
FLPRTLYNEFSFFLNIYFLLVALSQIIPYLRIGYMSTYIVPLACVLTITIGKEAVDDIAR
RRRDAEANSELFTVVSFPDAA---RPRQ----Q----GVVEVQKRSRDIKVGDVLKLEKN
QRVPADVVILQSHLTELHS--------------------------------ELTTNEAGD
--GVASASDTGETFIRTDQLDGETDWKLRLPSPLSQNLKLSE--LQRLQITAGAPDKQVN
HFVGTLDLRSNQSSAYDPHP----SEQDLVHDAPDSSNQD--ELHTNRSSSAPLTIDNTA
WANTVLASSTTTYCVVVYTGRQTRSALSTSPSRSKTGLLELEINNLTKILCIMTLTLSIV
LVALEGFEPSNKKPWYVAIMIYLILFSTIIPISLRVNLDLGKSVYANFIEHDKGIPDTVV
RTSTIPEDLGRIEYLLSDKTGTLTQN------------------EMLLKKIHVGTVAYSG
DAMEEVAAYIDQAFS------ST-DDTDSQGA---TTTKTRREIGVRVRDLILALALCHN
VTPTT-DEVDGE------RVVSYQASSPDEIAIVEFTESVGLRVLHRDRENIVLQSVKSD
RIVLRAEIKDIFPFTSDSKRMGIIVQLSSEIPGITS--M--AGDELWFFQKGADTVMSSI
VAANDWLDEETANMAREGLRTLVVGRKRLSPSQYAEFSSAYTDASLALHE-RDAGMASVV
QAHLEHDLELLGVTGVEDRLQKDVKPSLELLRNAGVKIWMLTGDKIETARCVAVSARLVA
RGQHIQTMARLKTKAQAKDALDLMRNQ--TESCLLIDGETLALVLAQFRLDFITIAVQLP
AVIACRCSPTQKAEVAHLIRKHTKKRVCCIGDGGNDVSMIQAADVGIGIVGKEGRQASLA
ADFSITQFCHLTKLLVWHGRNSYKRSAKLAQFIIHRGLIISVCQTMYNIAGHFDPKGLFK
DWLLVGYATVYTMAPVFSLVLDRDVDEQLANLYPELYKELKSGKSLSYQTFFTWVLVSVY
QGIIIQGLTQLL--VGEVDGPRMLSVSFTVLVLNELIMVAVAVTTWHPIMIICIVGTATL
YAASVPFLGGYFDLAYVASWSWVWRVVAVGAISLVPVWGGKAIKRMWKPPNYRK------
----------------VQGI----------------------------------------
------------------------------------------------------------
------------------------------------------------------------
------------------------------------------------------------
------------------------------------------------------------
------------------------------------------------------------
--------------------
>XP_007727546_Capronia_coronata
------------------------------------------------------------
------------------------------------------------------------
------------MSRP----R--PYQTVGDADSASEDDLDLDELDPAVYSP-DLT-----
-----------------ATKGGSNASGRSGNASSNIPLQRLHKFGAS-NLWRPKGRQNNV
--TLE----------DED---TERLLGSW-----TGQSPGNGHLRSW--SDERVGWNVRQ
TTRQDTVP-PNG-PFGRD-----------------------------------GPSRRPS
MRQSVQLSDFVRQELADMRE-HPDIDNKESREINVGYV---QKRRFPTNKVSNAKYTAWS
FLPRTLYNEFSFFLNIYFLLVALSQIIPYLRIGYMSTYIVPLACVLSITIGKEAIDDIAR
RRRDAEANSELFTALSFPDTA-RQQNPS----N----SPVEVQKRSRDIKVGDVLKLEKN
QRVPADVVILQSKLSEQLH--------------------------------QLTTSDNGD
GSAAPAAQATGETFIRTDQLDGETDWKLRLPSPLSQGLALRD--FRRLKITAGAPDKKVN
EFVGTLELRPSENAAYDPHV----LREDPAEAASDSVDLA--RAAHSKPQSAPLTIDNTA
WANTVVASSTTTYCAVVYTGRQTRSALSTAPSRSKTGLLEVEINNLTKILCIMTLTLSIV
LVALEGFEPSNRKPWYVAIMIYLILFSTIIPISLRVNLDLGKSVYAYFIEHDKGIPDTVV
RTSTIPEDLGRIEYLLSDKTGTLTQN------------------EMQLRKIHVGTVAYAG
EAMEEVAAHVEETFA------PG-NDQRSRVTGPGSTTKTRREIGIRVRDLVLALALCHN
VTPTT-DEVDGE------KVVSYQAASPDEIAIVEFTESVGLRLLQRDREHIVLQAVSTS
RIVIRAEIKDIFPFTSDSKRMGIIVQISSDIPGLAG------ADELWFFQKGADTVMSSI
VAANDWLDEETANMAREGLRTLVVGRKKLSQSQYDSFASAYADASLALHD-RDARMAAVI
QTHLEHDLELLGVTGVEDRLQKDVKPSLELLRNAGVKIWMLTGDKIETARCVAVSARLVA
RGQHIQTMAKLKAKGQAKDALDMMRNQ--IESCLLIDGESLGLMLSQFRQEFVSVAVKLP
AVIACRCSPTQKAEVAQLIRKHTKKRVCCIGDGGNDVSMIQAADVGIGIVGKEGRQASLA
ADFSITQFCHLTKLLVWHGRNSYKRSAKLAQFIIHRGLIISVCQTMYNIAGHFDPKGLFK
DWLLVGYATVYTMAPVFSLVLDRDVDEQLAKLYPELYKELKSGKSLSYQTFFTWVLVSVY
QGIIIQGLTQLL--VGEVDGPRMLSVSFTVLVLNELIMVAVAVTTWHPIMIVCILGTAAV
YAASVPFLGGYFDLAYVTSWSWVWRVVAVGSISLVPVWGGKVIRRMWKPPNYRK------
----------------IQGI----------------------------------------
------------------------------------------------------------
------------------------------------------------------------
------------------------------------------------------------
------------------------------------------------------------
------------------------------------------------------------
--------------------
>XP_007736203_Capronia_epimyces
------------------------------------------------------------
------------------------------------------------------------
------------MSQS----R--PYQTVGDADSASDDDLDLDELDPVGSTP-SLP-----
-----------------ATKGGPR---RLGNGSSNIPLHRLQRFGGS-SLWRAKGRQNNA
--NRD----------EED---AEMLLGSW-----PGQSQGNAHSRGW--PEEQAGWNVRQ
IKHQDSVR-PNA-SHGRE-----------------------------------ISSRRSS
VRHSVQLSDFVRQELADMRE-HPDIDNKESRNISVGQS---QKRRFPTNKVSNAKYTAWS
FLPRTLYNEFSFFLNIYFLLVALSQIIPYLRIGYMSTYIVPLACVLTITIGKEAIDDIAR
RRRDAEANSELFTVLSF-DTA-RQQDSS----N----NPVEVQKRARDIKVGDVLKLEKN
QRVPADVVILQSHLSERLD--------------------------------ALTTNGNVD
GSAVPAAPATGETFIRTDQLDGETDWKLRLPSPLSQSLSLRD--LRRLEITAGAPDKRVN
EFVATLELKPSENAAYDPHV----LKEDPAEGALDSVDLD--RAAHCRPQSAPLTIDNTA
WANTVLASSTTTYCAVVYTGRQTRSALSTAPSRSKTGLLEVEINNLTKILCIMTLTLSIV
LVALEGFEPSNRKPWYAAIMIYLILFSTIIPISLRVNLDLGKSVYAYFIEHDKGIPDTVV
RTSTIPEDLGRIEYLLSDKTGTLTQN------------------EMQLRKIHVGTVAYAG
EAMEEVAAYVEEAFA------PG-NDQRSRVMEPGSTTKTRREIGIRVRDLVLALALCHN
VTPTT-DEIDGE------KVVSYQASSPDEIAIVEFTESVGLRVLQRDRENIVLQSVSTS
RIVIRAEIKDIFPFTSDSKRMGIIVQISSEIPGLSG------ADELWFFQKGADTVMASI
VAANDWLDEETANMAREGLRTLVVGRKRLTQSQYDAFASAYADASLVLHD-RDGRMATVV
TSHLEHDLELLGVTGVEDRLQKDVKPSLELLRNAGVKIWMLTGDKIETARCVAVSARLVT
RGQHIQTMAKLKAKGQGKDALDMMRNQ--IESCLLIDGESLALMLSQFRQDFITVAVQLP
AVIACRCSPTQKAEVAQLIRKHTKKRVCCIGDGGNDVSMIQAADVGIGIVGKEGRQASLA
ADFSITQFCHLTKLLVWHGRNSYKRSAKLAQFIIHRGLIISVCQTMYNIAGHFDPKGLFK
DWLLVGYATVYTMAPVFSLVLDRDVDEQVANLYPELYKELKSGKSLSYKTFFTWVLVSVY
QGIIIQGLTQLL--VGEVDGPRMLSVSFTVLVLNELIMVAVAVTTWHPIMIACILGTAAV
YAASVPFLGGYFDLAYVASWSWVWRVIAVGAISLVPVWGGKVIRRMWKPPNYRK------
----------------VQGI----------------------------------------
------------------------------------------------------------
------------------------------------------------------------
------------------------------------------------------------
------------------------------------------------------------
------------------------------------------------------------
--------------------
>XP_009157761_Exophiala_dermatitidis
------------------------------------------------------------
------------------------------------------------------------
------------MSNP----R--PYQSVGDPDSASDDDLDLDELDPVVDTP-NVA-----
-----------------GSRVNPDANRRAGNGASNIPLQRLHKFGGQ-NLWRSKGRQNKA
--PLD----------DED---TERLLDSW-----PGQSHGSGHLRSW--SEEQVGWNVRQ
KKPQDSMR-SNA-SYGRD-----------------------------------TPSRRPS
FRQSVQLSDFVRQELADMRE-GQDLDTKESRTVDVGQP---QKRRFPPNKVSNAKYTAWS
FLPRTLYNEFSFFLNIYFLLVALSQIIPYLRIGYMSTYIVPLACVLTITIGKEAIDDIAR
RRRDAEANSELFTVLAFPDAATRQQTPS----N----GPVEVQRRSRDIKVGDVLKLEKN
ERVPADVVILQSHLSERMN--------------------------------ELTTTDTPD
GSAAPLAQATGETFIRTDQLDGETDWKLRLPSPLSQNLSLRD--FQRLQITAGAPDKKVN
EFVGTLELKPSEAAAYDPHL----RKEDSAEGPPDSVDLD--RPAHSKPQSAPLTIDNTA
WANTVIASSTVTYCGVVYTGRQTRSALSTSPSRSKTGLLEMEINNLTKILCVMTLTLSIV
LVALEGFEPSNRKPWYVAIMIYLILFSTIIPISLRVNLDLGKSVYAYFIEHDKGIPDTVV
RTSTIPEDLGRIEYLLSDKTGTLTQN------------------EMQLRKIHVGTVAYAG
EAMEEVAAYVNEAFA------PG-DDQGSRVMEPGSATKTRREIGIRVRDLVLALALCHN
VTPTT-DEIDGE------KVVSYQASSPDEIAIVEFTESVGLRVLQRDRENIILQSVSTG
EVVIRAEIKDIFPFTSDSKRMGIIVQISSDVPGLTG------ADELWFFQKGADTVMTSI
VAANDWLDEETANMAREGLRTLVVGRKRLSQSQYDAFASAYADASLALHD-RDARVADVV
KSHLEHDLELLGVTGVEDRLQKDVKPSLELLRNAGVKIWMLTGDKIETARCVAVSARLVA
RGQHIQTMAKLKTKTQAKDALDMMRNQ--IESCLLIDGESLTLVLSQFRQEFITVAVQLP
AVIACRCSPTQKAEIAQLIRKHTKKRVCCIGDGGNDVSMIQAADVGIGIVGKEGRQASLA
ADFSITQFCHLTKLLVWHGRNSYKRSAKLAQFIIHRGLIISVCQTMYNIAGHFDPKGLFK
DWLLVGYATVYTMAPVFSLVLDRDVDEQLANLYPELYKELKSGKSLSYQTFFTWVLVSVY
QGIIIQGLTQLL--VGEVDGPRMLSVSFTVLVLNELIMVAVAVTTWHPIMISCILGTAAI
YAASVPFLGGYFDLAYVASWSWVWRVAAVGAVSLVPVWGGKVIRRMWKPPNYRK------
----------------VQGI----------------------------------------
------------------------------------------------------------
------------------------------------------------------------
------------------------------------------------------------
------------------------------------------------------------
------------------------------------------------------------
--------------------
>XP_013264184_Exophiala_aquamarina
------------------------------------------------------------
------------------------------------------------------------
------------MSST----N--PAYQPGRAESDSEDDLDLDELDPIVEQT---------
-------------------NFSANPAKATRNASSIIPLQKLQQFGGS-RLWRAAGRRDNP
AYAEA----------DGD---TEGLLGSW-----PGQTSANGHLHQW--SEDRVGWNVRQ
DRTADGGRVTNASSQPRD-----------------------------------THSRRSS
FRQSMQLSDFVRQELADMRE-DQDVNSKDLREIRVGQI---QSKRYPTNVVSNAKYTAWS
FLPRTLYNEFSFFLNIYFLLVALSQIVPFLRIGYMSTYIVPLACVLAITIGKEALDDIAR
RRRDAEANSEPYTVLSFTEFT---RPRQLESRN----GILEVQKKARDIRVGDILKLEKN
QRVPADVVILQSHQNELLS--------------------------------DPSTSAPGD
IDTATSAQASGETFIRTDQLDGETDWKLRLPSPLSQTLKLSD--LRQLRITAGAPDKKVN
DFVGTLELQGSSNVAYDPHV----SEQDSPVDTSPQVDGL--GAIHISSTSAPLTTDNTA
WANTVLASTTTSYCAVVYTGRQTRSALSTSPSRSKTGLLELEVNTLTKILCIMTLSLSIV
LVALEGFEPSNQKPWYVAIMIYLILFSTIIPISLRVNLDMGKTVYAYFIEHDRGIPETVV
RTSTIPEDLGRIEYLLSDKTGTLTQN------------------EMQLRKIHVGTVAYAG
EAIEEVAAYVRQAFA------TTETATGPRGAEAGANTKTRREIGIRVRDLILALALCHN
VTPTT-DEVDGK------KVVSYQASSPDEIAIVEFTESVGLRLLQRDRETIVLQSVATN
KIVIRAEIKDVFPFTSESKRMGIIVQIFSEVPGLSF------ANEFWFFQKGADTVMSSI
VAANDWLDEETSNMAREGLRTLVVGRKKLSPAQYAAFASDYGDASLALHA-RDVGMAGVV
KSHLERDLELLGVTGVEDRLQKDVKPSLELLRNAGVKIWMLTGDKIETARCVAVSARLVA
RGQYIQTMAKLKTKSQGQDALDAIRNQ--SESCLLIDGESLALMLSQFRQDFISIAVMLP
AVIACRCSPTQKAEVALLIRRHTKKRVCCIGDGGNDVSMIQAADVGIGIVGKEGRQASLA
ADFSVTQFCHLTKLLVWHGRNSYKRSAKLAQFVMHRGLIISVCQTMYNIAGHFDPKGLFK
DWLLVGYATVYTMAPVFSLVFDRDVDEQVANLYPELYKELKSGQSLSYKTFFTWVLVSVY
QGVVIQGLTQLL--VGEVDGPRMLSVSFTVLVLNELIMVAVAVTTWHPIMIACILGTATL
YAASVPFLGGYFDLEYVVSWSWVWRVAAVAAISLVPVWGGKVIRRMWKPPNYRK------
----------------VQGI----------------------------------------
------------------------------------------------------------
------------------------------------------------------------
------------------------------------------------------------
------------------------------------------------------------
------------------------------------------------------------
--------------------
>XP_016222648_Exophiala_mesophila
------------------------------------------------------------
------------------------------------------------------------
------------MSRP----H---TYSYGKAESDSEDDLNLDELDPITQSS---------
--------------------ARLNSSQRDRNPPANIHLQKLNNFGSG-RLWRSKAKGNDT
SYRDP----------DDD---TEGLLGH----------------RRW--SDDRVGWNVRQ
DARNTGNH-AGGSPHTHE-----------------------------------PSSRRPS
IRQSLQLTEFVRQELADMRQ-DQDQGSQDSRQVMVGQA---QSIRFPPNIVSNAKYTAWS
FLPRTLYNEFSFFLNIYFLLVALSQIIPFLRIGVMSTYIAPLLFVLSITLGKEAMDDIAR
RRRDAEANSEPFTVLTFPEPT---RNRTIAQAD----GVVPVVKKSRDIKVGDILKLEKN
QRVPADVVVLQSHLTELLS--------------------------------DPSSRDPSD
MTATSSSQSTGETFIRTDQLDGETDWKLRLPSPLSQDLKLQD--LRKLRITAGAPDKNVH
EFVGKLEFLTSPVSAYDPHTSLGSSHDETDEDAPSTS-----------ANTAPLTIDNTA
WANTVLASSTTTYCAVIYTGRQTRSALSTSPSRSKTGLLDIEVNNLTKILCIMTLTLSIV
LVALESFEPSNKKPWYVAIMIYLILFSTIIPISLRVNLDLGKTVYAYFIEHDRGIPDTVV
RTSTIPEDLGRIEYLLSDKTGTLTQN------------------EMQLRKIHVGTVAYAG
EAIEEVAAYVDQAFA------AD-GSHVTRAAEMGSATKTRREIGVRVRDLVLALALCHN
VTPTS-DEVDGK------KVGSYQASSPDEIAIVEFTESVGLRLLHRNRESIVLESTKTN
KIVIRAEIKDIFPFTSESKRMGIIVSISSEVSGLST------SDELWFFQKGADTVMSSI
VAANDWLDEETANMAREGLRTLVVGRKRLSATQYATFSSEYSDAAIALHD-RERGMASVI
QSHLEHDLELLGVTGVEDRLQKDVKPSLELLRNAGVKIWMLTGDKIETARCVAVSARLVA
RGQHIQTMAKLKTKVQGQAALDLIRNQ--TESCLLIDGESLALMLSQFQQDFITIAVLLP
AVIACRCSPTQKAEVALLIRKHTKKRVCCIGDGGNDVSMIQAADVGIGIVGKEGRQASLA
ADFSISQFCHLTKLLVWHGRNSYKRSAKLAQFIMHRGLIISVCQTVYNVAGHFDPRGLFI
DWLLVGYATVYTMAPVFSLVFDRDVDEQLANLYPELYKELKSGRSLSYRTFFTWVLVSVY
QGIVIQGLTQIL--VGEVEGPRMLSVSFTVLVLNELIMVAVAVTTWHPIMIACILGTAAF
YAASVPFLGLYFDLEYVVSWSWVWRVVAVGAISLVPVWGGKVIRGVWKPPNYRK------
----------------VQGI----------------------------------------
------------------------------------------------------------
------------------------------------------------------------
------------------------------------------------------------
------------------------------------------------------------
------------------------------------------------------------
--------------------
>XP_013277615_Rhinocladiella_mackenziei
------------------------------------------------------------
------------------------------------------------------------
------------MPPP----KPAPLPKAGDPDSASEDDLDLDELDPIVDSS-NGP-----
-----------------RENAGPEASRRFRDSSSNIPLQRLQGFSSS-RLWRYKRRPHEP
--DNG----------DED---TEGLLGSW-----PGQSRSNGHLRRW--SEDQVGWNVKQ
TNYRNGNR-PSD-AQGRD-----------------------------------APSRRPS
LRQSIQFPDFVRQEFADMRE-NQAVNDKESREIHVGQS---QKKRFPTNVVSNAKYTAWS
FLPRTLYNEFSFFLNIYFLLVALSQIIPYLRIGYMSTYIVPLACVLTITIGKEAVDDIAR
RRRDAEANSEPFTVLSFPDSA---R-------N----SVVEVRKRSRDIKVGDVLKLEKN
QRFPADVVILRSRLSELLG--------------------------------ELTTNEAGD
ASTAPSAQATGETFIRTDQLDGETDWKLRLPSPLSQSLSLGD--FRRLRITAGAPDKKVN
EFVGTLELLSGQSSAYDPHV----VEEDPAEDIPDSGHLS--RSTPSRPNSVPLTIDNTA
WANTVLASSTTTYCAVIYTGRQTRSALSTSPSRSKTGLLELEINNLTKILCIMTLTLSII
LVALEGFEPSNKKPWYVAIMIYLILFSTIIPISLRVNLDLGKTVYAYFIERDKGIPETVV
RTSTIPEDLGRIEYLLSDKTGTLTQN------------------EMRLRKIHVGTVAYAG
EAMEEVAAYIDQAFA------AGDGNRDSQTTEPGSTTKTRREIGVRVRDLVLALALCHN
VTPTT-DEIDGE------KVVSYQASSPDEIAIVEFTESVGLRLLQRDRETIVLQSVRTN
KIVIRAEIKDIFPFTSDSKRMGIIVQISSDIAGLSN------ADELWFFQKGADTVMTSI
VAANDWLDEETANMAREGLRTLVVGRKRLSHSQYANFSSEYTEASLALHE-RDAGMAAVV
KSHLERDLELLGVTGVEDRLQKDVKPSLELLRNAGVKIWMLTGDKIETARCVAVSARLVA
RGQHIQTMAKLKTKAQGKDALDVMRNQ--TESCLLIDGESLALMLSQFRQEFITVAVLLP
AVIACRCSPTQKAEVAQLIRKHTKKRVCCIGDGGNDVSMIQAADVGIGIVGKEGRQASLA
ADFSITQFCHLTKLLVWHGRNSYKRSAKLAQFIIHRGLIISVCQTMYNIAGHFDPKGLFK
DWLLVGYATIYTMLPVFSLVLDRDVDEQLANLYPELYKELKSGKSLSYQTFFTWVLVSVY
QGVIIQGLTQLL--VGRVDGPRMLSVSFTVLVLNELIMVAVAVTTWHPIMIACILGTAAL
YAASVPFLGGYFDLAYVTSWSWVWRVVAVGAISLVPVWGGKVIRRMWKPPNYRK------
----------------VQGI----------------------------------------
------------------------------------------------------------
------------------------------------------------------------
------------------------------------------------------------
------------------------------------------------------------
------------------------------------------------------------
--------------------
>XP_018001493_Phialophora_attinorum
------------------------------------------------------------
------------------------------------------------------------
------------------------------------------------------------
------------------------------------------------------------
------------------------------------------------------------
------------------------------------------------------------
------------------------------------------------------------
------------------------------------------------------------
------------------------------------------------------------
------------------------------------------------------------
------------------------------------------------------------
------------------------------------------------------------
------------------------------------------------------------
------------------------------------------------------------
------------------------------------------------------------
------------------------------------------------------------
------------------------------------------------------------
------------------------------------------------------------
-------------MAREGLRTLVVGRRNLSDLQYQSFSSAYKEASLSLQD-REAGMAAII
KQHLEHDLELLGVTGVEDRLQRDVKPSLELLRNAGVKIWMLTGDKVETARCVAISARLVG
RGQTIHTMARITTKALASDSLEQLRNR--PEAALLIDGESLALVLRHFRTQFITIAVKLP
AVIACRCSPTQKAEVATLIRTHTKKRVCCIGDGGNDVSMIQAADVGIGIVGKEGRQASLA
ADFSVTQFCHLTKLLVWHGRNSYKRSAKLGQFIIHRGLIIAVCQTMYNIAGRFDPKGLFK
DWLLVGYATVYTTAPVFSLVLDRDVDEHLANLYPELYKELKSGKSLSYRSFLTWVLVSVY
QGIIIQGLSQLL--VGATDGPKMLSVSFTVLILNELIMVAVSVTTWHPIMIASIVGTGAI
YAASVPFLGEYFDLKYVASWSWAWRVAAIAAISLVPVWGGKLIGRAVKPPSYRK------
----------------LRGI----------------------------------------
------------------------------------------------------------
------------------------------------------------------------
------------------------------------------------------------
------------------------------------------------------------
------------------------------------------------------------
--------------------
>NP_593720_Schizosaccharomyces_pombe
------------------------------------------------------------
------------------------------------------------------------
-------------------------------------------MDSRLNRIQSKMKLWIK
DKNLS---------------------------NPSIPLKVLNKSFRSSRQSSVSNGHGLY
---------------SLDRDETESLMSSH-------------------------------
------------------------------------------------------------
-----------------EASNAGISLDSSFRVIQVGQ----PEPQYGNNAVTNTKYDLFT
FLPKCLYEQFRYFYNMYFLLVSLSQLIPPLKIGYLSTYIAPLIFVLLITLTKEAVDDLKR
RRRDSYANNEIYTVNDSPC-------------------------AAQNIQAGDVVYIAKD
QRIPADMILLETTV----------------------------------------------
---------GNEAFIRTDQLDGETDWKLRIPCSNQHTEGI---------VHADAPIKSVH
HFYGTFTL---------------------------------------NNQKRPISVDHTL
WANTVLASDGV-YGVVVYTGKDTRQSMNSSKAKTKVGLLEKEINFYSKILCTFVLVLSIG
LTFSHGIKTD----WYISVFRYLILFSSIIPINLRVNLDLAKIVHSKNTESDPNLPGVVV
RSSNIPEELGRIEYVLTDKTGTLTQN------------------EMEMKKLHVGTMGFSA
ESMDVVQACIQNYST---------------------PIPLSEDSKTLVRNLVLALSLCHN
VTPSKGHD----------GVVSYQAASPDEVAIVKWTSTLGLVLTNRTRDAITLNNNV--
-----YKILNIFPFKSETKRMGIIVQS--------------PDEKITFYLKGADSIMQNF
VKPSFWLEEECGNLAREGLRTLVVAKKDLSAEEYSAFSLAHSDASLSFSNSRDKKMEEIV
SRYLENDMDLLGLTGVEDKLQKDVKITLELLRNAGIHVWMLTGDKVETARCIAISSRLVS
RGQYIHTINQLSSREEAHNHLLTLRNK--PDSCLIIDGESMEFCIGYLQNEFIDIVSDLS
SVVICRCTPTQKANMTRLIQEKKQASVCCIGDGGNDVGMIQVANVGIGIVGKEGQQASLA
ADYSVKEFSHVSRLLLWHGRISYKQTSKLAMFVIHRGLLISVCQVVYSVISAFEPIALFQ
GLLLVGYSTMYTMLPVFSIVYDRDVSEKLVFLFPELYKEMREQKCFSYKNFISCVLISVY
QGLIIQLFTFYL--IGFEEEGKMLAVCFSCLIFNELIMVALQINTWEQTIVMSELLTLMM
YILSVPFLTNYFELKFLLGLKFYWVSALILFISLLPVWCGKALKRKLKPSSYAK------
----------------LQR-----------------------------------------
------------------------------------------------------------
------------------------------------------------------------
------------------------------------------------------------
------------------------------------------------------------
------------------------------------------------------------
--------------------
```
