## Supplementary material for "Coding Sequence Insertions in Fungal Genomes are Intrinsically Disordered and can Impart Functionally-Important Properties on the Host Protein": MAFFT_MSAs: XP_713632.2_blasthits_MAFFT.txt

```
>XP_713632_Candida_albicans
------------------------------------------------------------
------------------------------------------------------------
---------------MFAKL----------------------------------------
------------------------------------RNKVS-----TPPPPVAT------
--TGSPTSS---------------------------------------------------
------------------------------------------------------------
---------------------------------------------SSEITTTTNEKSSST
ASLS--------------------------------------------------------
------------------------------------------------------------
-----------------------------------------TVYIPFSTPSSESHIPSEP
--ELTQEQKDKYLHVLKHFQQSDLKIAISEETHKHK-----RKTKELTIGEKSWITRECI
LRYLRATKWHES---EAIDRIELTLSWRREFGISEPFDNE-N-KVNGELVSEENETGKEV
ILGYDNDSRPCLYLKPGRQNTKTSERQVQHLVYMLERVIDYMPAGQDSLALLIDFKAH--
-PVGTQS-GKIPPVGIGRQVLHILQTHYPERLGKALLTNIPWLGWTFLKIIHPFIDPLTR
EKLVFDQPFINYVPKEQLDKDFEGLVNFEYDHKKYWDVMIKISQDKKHQYFERFEKFGGI
VGLSEVDLRGNN-E----------------ELIHPVGTI---------------------
------------------------------------------------------------
------------------------------------------------------------
------------------------------------------------------------
-------------------------
>XP_002417028_Candida_dubliniensis
------------------------------------------------------------
------------------------------------------------------------
---------------MFAKL----------------------------------------
------------------------------------RSKVS-----TPPPPIAT------
--TNSPTSS---------------------------------------------------
------------------------------------------------------------
---------------------------------------------SSETISTTNEKSSLT
TTPTE-----L-------------------------------------------------
------------------------------------------------------------
---------------------------------------SPVVYVPFSSPSSNSHIPQEH
--ELTQEQKDKYLHVLHHFQQPDLKIAISEETHKLK-----QKTKELTIGEKSWITRECI
LRYLRATKWHEL---EAIDRIELTLSWRREFGISEPFDNE-N-KVNGNLVSEENETGKEV
ILGYDNDSRPCLYLKPGRQNTKTSERQVQHLVYMLERVIDYMPAGQDSLALLIDFKAH--
-PIGTQS-GKIPPVGIGRQVLHILQTHYPERLGKALLTNIPWLGWTFLKIIHPFIDPLTR
EKLVFDQPFINYVPKEQLDKDFEGLVNFEYDHKKYWDVMIKISQDKKHQYFERFEKFGGI
IGLSEVDLRGDN-E----------------ELIHPVGTI---------------------
------------------------------------------------------------
------------------------------------------------------------
------------------------------------------------------------
-------------------------
>XP_002550466_Candida_tropicalis
------------------------------------------------------------
------------------------------------------------------------
---------------MFAKL----------------------------------------
------------------------------------RSKVS-----SPPPPQAT------
--TSSPSSS---------------------------------------------------
------------------------------------------------------------
---------------------------------------------TESTI--INEKNATS
GTTTT-----A-------------------------------------------------
------------------------------------------------------------
---------------------------------------SPVTYIPFTEPSSDSIIPKEP
--ELTDDQKSKYITVLTHFQDANLKVATSEQDHKSG-----KKSKELTIGEKSWLTRECF
LRYLRATKWNVD---EAIDRIELTLSWRREFGISEPFDNE-N-KVNGDLVSVENETGKEV
ILGYDNDSRPCLYLKPGRQNTKTSERQVQHLVYMLEKVIDYMPSGQDSLALLIDFKHS--
-PVGTQS-NKIPPIGIGKQVLHILQTHYPERLGKALLTNIPWLGWTFLKLIHPFIDPLTR
EKLVFDEPFVNYVPKQQLDKDFEGGVNFDYDHSKYWNKMIDISQDKKHSYYERFEKFGSV
VGLSEVDLRGTN-E----------------VLIHPVGSI---------------------
------------------------------------------------------------
------------------------------------------------------------
------------------------------------------------------------
-------------------------
>XP_003867777_Candida_orthopsilosis
------------------------------------------------------------
------------------------------------------------------------
---------------MFSKL----------------------------------------
------------------------------------KSKVSGSNSNTP----STSETSSL
KATSSPESS---------------------------------------------------
------------------------------------------------------------
---------------------------------------------SSATTNGTLTPNNNS
GKSKSKDSVNL-------------------------------------------------
------------------------------------------------------------
---------------------------------------GPPRYIPFEAPSSESHIPKEH
--KLTDDEKAKYIKVLKHFQNPDLVIADSEEQHKHK---NTSNASALSIDEKSWLTRECF
LRYLRATKWHVD---EAIDRIEMTLAWRREFGINHILEKD-N-VVNGELTSPENETGKEV
ILGYDNDSRPCLYLKPGRQNTKTSQRQVQHLVYMLEKVIDYMPSGQDSLALLIDFKAH--
-PVGTQG-GKIPPVGVGRQVLHILQTHYPERLGKALLTNIPWLGWTFLKIIHPFIDPLTR
EKLVFDQPFVNYVPKSQLDKDFSGDVNFIYEHDKYWPKMIEIAEVKKQKYFERFEKFGAC
VGLSEVDLRGDN-E----------------ELVHPVEAI---------------------
------------------------------------------------------------
------------------------------------------------------------
------------------------------------------------------------
-------------------------
>XP_001527014_Lodderomyces_elongisporus
------------------------------------------------------------
------------------------------------------------------------
---------------MFGKL----------------------------------------
------------------------------------KNKITASSSKTPPPSGDSSETSSL
--NEKIKNG---------------------------------------------------
------------------------------------------------------------
---------------------------------------------LSTTHEGDDQQSLSS
GASSSKNGLSA-------------------------------------------------
------------------------------------------------------------
---------------------------------------STPRYIPFDAPSTESHIPSEP
--KLTEEQKGMYLKVLKYFQNPDLCISTSEENHKHKIRCSPNDGGLLTAGEKSWLTRECF
LRYLRATKWHVE---EAIDRIELTLAWRREFGISEPFDKD-N-EVDGKLTGPENETGKEV
ILGYDNDSRPCLYLKPGRQNTKTSQRQVQHLVYMLEKVIDYMPSGQDSLALLIDFKAH--
-PVGTQG-GKIPPVGTGRQVLHILQTHYPERLGKALLTNIPWLGWTFLKIIHPFIDPLTR
EKLVFDQPFENYVPKVQLDKDFHGDVNFVYEHDKYWPKMIEISQEKKHKYFTRFEKFGAC
IGLSEVDLRGDN-D----------------ELIHPVGTI---------------------
------------------------------------------------------------
------------------------------------------------------------
------------------------------------------------------------
-------------------------
>XP_007372396_Spathaspora_passalidarum
------------------------------------------------------------
------------------------------------------------------------
---------------MLSKL----------------------------------------
------------------------------------KLKSL-----TP------------
--TSSSSLK---------------------------------------------------
------------------------------------------------------------
---------------------------------------------ASDVRSTEQEVSGSV
DSSINEKIDFE-------------------------------------------------
------------------------------------------------------------
---------------------------------------SEKVFYPFEQPSVKSHIPQEP
--QLSAEQKEKYLAVLHHFQQEDLKVAISEDTHNHK---KTELYQPLTHDEKSWLTRECF
LRYLRATKWNEK---DAINRVELTLAWRREFGIDKAMENQ-N-KVNGETTSIENETGKEV
ILGYDNDSRPCLYLKPGRQNTKTSQRQVEHLVYSLERVIDYMPSGQDSLALLIDFKAH--
-PVGTQG-GKIPPVGVGRQVLHILQTHYPERLGKALLTNIPWLGWTFLKIIHPFIDPLTR
EKLVFDEPFEKYVPVEQLDVDFNGKVNFEYNHDKYWRRMIEISQEKKAKYMERFELFGGV
VGLSEVDLRGDD-S----------------EIKHPVGTI---------------------
------------------------------------------------------------
------------------------------------------------------------
------------------------------------------------------------
-------------------------
>XP_043051097_Scheffersomyces_spartinae
------------------------------------------------------------
------------------------------------------------------------
---------------MFTKI----------------------------------------
------------------------------------RKSLS-------------------
------------------------------------------------------------
------------------------------------------------------------
-------------------------------------------------TGATLETKEVV
SSSNSSTGSLL-------------------------------------------------
------------------------------------------------------------
---------------------------------------IEKTFVPFATPLSESHIPPRV
--ELSEEETKKYLEVFRHFTNPDLVIDASENDQKHG---KKVNCTPLTDDEKAWLTRECL
LRYLRATKWIVA---DAKERLELSIAWRREFGINRAFPKD-N-TVNFETCSIENETGKEV
ILGFDNDARPCLYLKPGRQNTKTSQRQVEHMVLMLETVIDYMPSGQDSLALLIDFKEH--
-DVGIKN-SKIPPMGIAKQVLHILQTHYPERLGKALLTNIPTLARVFLNLIYPFIDPLTR
VKLVYDRPFPEFVPAQQLDYDFGGDVNFEYDHEKYWPTMIEIATKKKTHYMSRFEKFGKR
IGLSEVDLRSDN-E----------------ELVYPPPA----------------------
------------------------------------------------------------
------------------------------------------------------------
------------------------------------------------------------
-------------------------
>XP_001385845_Scheffersomyces_stipitis
------------------------------------------------------------
------------------------------------------------------------
---------------MFSKL----------------------------------------
------------------------------------KKN---------------------
------------------------------------------------------------
------------------------------------------------------------
------------------------------------------------------------
DS----------------------------------------------------------
------------------------------------------------------------
---------------------------------------SKSVYTPFQQPSDKSVIPTEP
--ELSASQKEKYLTVFKHFSNPDIAIPVSEDNHKHK---DTSQYKPLTESEKSWLTRECF
LRYLRATKWDEQ---EAINRIELTLAWRREFGIDHIFDTD-N-EVNKDLVSEENETGKEV
ILGYDNDSRPCLYLKPGRQNTKTSQRQVQHLVYMLERVIDYMPSGQDSLALLIDFKAH--
-PVGTQG-GKIPPIGIGRQVLHILQTHYPERLGRALLTNIPWLGWTFLKIIHPFIDPLTR
EKLVFDQPFVDYVPVGQLDKDFNGEVNFEYDHSKYWERMVEISQEKKKVYYDRFVLFGSK
IGLSEVDLRGTH-E----------------ELIHQIPSLD--------------------
------------------------------------------------------------
------------------------------------------------------------
------------------------------------------------------------
-------------------------
>XP_020065504_Suhomyces_tanzawaensis
------------------------------------------------------------
------------------------------------------------------------
--------------MLWSKK----------------------------------------
------------------------------------DTDSG-------------------
------------------------------------------------------------
------------------------------------------------------------
------------------------------------------------------------
NSSSATSVSDF-------------------------------------------------
------------------------------------------------------------
---------------------------------------GEPVHTPFEAPSSESKVPKEA
--SLDKSQQEKYSEVLKFFSDPELKVPVSEANQKDK---DTSKYQPLTEDEKSWLTRECF
LRYLRATKWVTK---DAIDRVTLTLAWRREFGISHLFEKD-N-KVNGESTSVEGETGKEV
VLGYDNDSRPCLYLKPGAQNTKASQNQVNHLVYMLESVINFMPSGQDSLALLIDFQPR--
-KEGTEK-GKIPSLSIARQVLHILQTHYPERLGRALLTNIPWLGWTFLKMIHPFIDPLTR
EKIIYDVPFTNHVPKQQLDKDFGGTVNFEYNHSKYLPELIAMSQGKKEKYMERFVKFGSK
VGLSEVDLRGEG-E----------------ELRYPL------------------------
------------------------------------------------------------
------------------------------------------------------------
------------------------------------------------------------
-------------------------
>XP_020076079_Hyphopichia_burtonii
------------------------------------------------------------
------------------------------------------------------------
---------------MFSKL----------------------------------------
------------------------------------KSKDS-------------------
------------------------------------------------------------
------------------------------------------------------------
------------------------------------------------------KAKLSA
AEEKHKAVSEN-------------------------------------------------
------------------------------------------------------------
---------------------------------------NELILVPFTEPSSKSKILAEN
--ELDESQKEKYIKVYQYFIKDDLKVPISEENHKHK---DESKYEGLLDSEKAWLTRECF
LRYLRASKWDYE---EAIDRIELTLAWRREFGINKNFDGD-N-EVNGELTAEENETGKEV
ILGYDNDSRPCLYLKPGRQNTKPSQRQVQHLVLMLEKVIDFMPSGQDSLALLIDFKAH--
-SIGTQG-GKIPPMNISRQVLHILQTHYPERLGKALLTNIPWLGWTFLKIIHPFIDPLTR
EKLVFDQPFPNYVPIEQLDKDFGGDVNFEYNHEKYWPEMLRLADLKKQKYIKRFEKFGSK
IGLSEVDLRGNA-D----------------ELKYPLPQL---------------------
------------------------------------------------------------
------------------------------------------------------------
------------------------------------------------------------
-------------------------
>XP_015468113_Debaryomyces_fabryi
------------------------------------------------------------
------------------------------------------------------------
---------------MFSKL----------------------------------------
------------------------------------RGKDS-------------------
------------------------------------------------------------
------------------------------------------------------------
------------------------------------------------------KA----
--ETKKDQKDL-------------------------------------------------
------------------------------------------------------------
---------------------------------------GEKLYLPLSKPSSKCTIPKAA
--ELDGDQQEKYEKVLKHFQQEDLKIAASEANHKDK---DTSKYQRLSESEKAWLTRECF
LRYLRATKWHYE---EAISRIELTIAWRREFGIAGCYDSD-N-EVNGKLCSPENETGKEV
ILGYDNDTRPCLYLKPGRQNTKTSLRQVQHLVYMLERVIDYMPSGQDSLALLIDFKAS--
-PIGTEG-GKIPPVGTGRQVLHILQTHYPERLGKALLTNIPWLGWTFLKIIHPFIDPLTR
EKLVFDQPFPNYVPIEQLDKDFGGDLNFEYNHEKYWPEMIKIAESNKQKYMKRFENFGSV
VGLSEYDLRGEG-E----------------ELVYPVS-----------------------
------------------------------------------------------------
------------------------------------------------------------
------------------------------------------------------------
-------------------------
>XP_456748_Debaryomyces_hansenii
------------------------------------------------------------
------------------------------------------------------------
---------------MFSKL----------------------------------------
------------------------------------RGKDS-------------------
------------------------------------------------------------
------------------------------------------------------------
------------------------------------------------------KT----
--ETKKEQKVL-------------------------------------------------
------------------------------------------------------------
---------------------------------------GEKLYLPLTKASSKCTIPEAI
--GLNGEEQEKYDKVLKYFQQEDFKVAVSEANQKDK---DSSKYKELSESEKAWLTRECF
LRYLRATKWHYE---DTISRIELTLAWRREFGIAGCYDSE-N-EVNGKLCSPENETGKEV
ILGYDNDTRPCLYLKPGRQNTKTSLRQVQHMVYMLERVIDYMPSGQDSLALLIDFKAS--
-PLGTEG-GKIPPVGTGRQVLHILQTHYPERLGKALLTNIPWLGWTFLKIIHPFIDPLTR
EKLVFDQPFPEYVPIEQLDKDFGGDLNFEYDHEKYWPEMIKIAESNKQKYMKRFENFGSK
IGLSEYDLRGES-E----------------ELVYPVA-----------------------
------------------------------------------------------------
------------------------------------------------------------
------------------------------------------------------------
-------------------------
>XP_006687311_Yamadazyma_tenuis
------------------------------------------------------------
------------------------------------------------------------
---------------MFSRL----------------------------------------
------------------------------------KSKES-------------------
------------------------------------------------------------
------------------------------------------------------------
------------------------------------------------------------
KGDTTPVPKEA-------------------------------------------------
------------------------------------------------------------
---------------------------------------LQKVTVPFSAPPASYKVPDPP
--VLDKSQQDMYLKVHQHFSNPQFVVASTEHDQQQK-NKDETKFTALTDAEKAWLTRECF
FRYLRASKWNLA---ECIARIELTLSWRREFGIAGNFEDD-N-KVNGKLTGAENETGKEI
ILGYDNDVRPCLYLKPGRQNTKPSITQVQHMVYMLERVIDFMPSGQDSLALLIDFKPT--
-NVGIST-GKIPPIGTGRQVLHILQTHYPERLGKALLCNIPLLGWTFLKIIHPFIDPLTR
EKLVFDEPFPKYVPIEQLDKDFGGTADFEYNHEVYWPALIKMADEKKTKYVKRFEKFGSK
VGLSEVDLRGDH-D----------------DLVYPVPDVKQN------------------
------------------------------------------------------------
------------------------------------------------------------
------------------------------------------------------------
-------------------------
>XP_001486344_Meyerozyma_guilliermondii
------------------------------------------------------------
------------------------------------------------------------
---------------MFDKL----------------------------------------
------------------------------------RSKEK-------------------
------------------------------------------------------------
------------------------------------------------------------
------------------------------------------------------------
-AKVAEVKDEE-------------------------------------------------
------------------------------------------------------------
---------------------------------------LREVALPIPEPGPQSVIPPEK
--PLDESQKLKYLKVLNHFSDPDLKAPATEDDHKHK---RHDLYVALNDYERAWLTRECF
LRYLRATKWDQA---EAISRIELTLAWRREFGVVGRDESE-L-EVNGELCSVENETGKEV
ILGFDNDARPCLYLKPGRQNTKTSLRQVQQLVYMLERVIDFMPSGQDSLALLIDFKQS--
-PVGIQQ-GKIPPVGTGRQVLHILQTHYPERLGKALLTNIPWLGWTFLKIIHPFIDPLTR
EKLVFDQPFPNYVPREHLDKDFGGTLDFEYNHEKYWPALVKMAEEKRQRYFKRFEKFGSK
VGLSEVDLRGDH-D----------------ELRYPVE-----------------------
------------------------------------------------------------
------------------------------------------------------------
------------------------------------------------------------
-------------------------
>XP_018714802_Metschnikowia_bicuspidata
------------------------------------------------------------
------------------------------------------------------------
--------------MFFKKD----------------------------------------
------------------------------------KPQSS-------------------
------------------------------------------------------------
------------------------------------------------------------
------------------------------------------------------------
-------AKVN-------------------------------------------------
------------------------------------------------------------
---------------------------------------EQVTYTPFDRPSAGCKAPAKT
--ELTAEEKKKYGLVLAHMAAESLRIAPSEEALKNG---PRDLFSPLTVDEKAWLSRECI
LRYLRATKWDHE---SAAKRIEATLAWRREFGLSKMSEAE-N-ELNLLVVAPENETGKEV
ILGFDNDSRPCLYLKPGRQNTKTSHRQVQHMVYMLERVIDFMPSAQDSLALLIDFKAS--
-PAGTVS-TKIPPVNIGRQVLHILQTHYPERLGKALLTNIPLLAWTFLKIIHPFIDPLTR
EKLVFDQPFPEYVPVAQLDKDFGGEVNFEYDHAKYWDVMVEMALERKRLYVKRFEAFGSQ
IGLSEEDLRGDE-A----------------ELRYSVDWYM--------------------
------------------------------------------------------------
------------------------------------------------------------
------------------------------------------------------------
-------------------------
>XP_002619773_Clavispora_lusitaniae
------------------------------------------------------------
------------------------------------------------------------
---------------MFRSK----------------------------------------
------------------------------------KADPK-------------------
------------------------------------------------------------
------------------------------------------------------------
------------------------------------------------------------
-----PAAPVN-------------------------------------------------
------------------------------------------------------------
---------------------------------------EEITYIPFESPAPECIIPPED
--ELDPSQKEKYALVFAHFANEDFKAASSEHEAKSK---DKSNYKPLTPSEKAWLTRECF
LRYLRATKWETK---DAIARIELTLAWRREFGINGFLDED-N-TVNGQLCSEENETGKEV
ILGFDNHSRPCLYLKPGRQNTKTSQRQVQHLVYMLERVIDFCPSGQDSLALLIDFKSS--
-PVGIKS-NKIPPIGIGKQVLHILQTHYPERLGKALLTNIPLLAWTFLKMIHPFIDPLTR
EKLVFDQPFPDFVPASQLDKDFGGSVNFEYDHSKYWNEMIRISEEKKRKYIKRFETFGSK
IGLSEVDLRGDH-E----------------ELVHPL------------------------
------------------------------------------------------------
------------------------------------------------------------
------------------------------------------------------------
-------------------------
>XP_025340198_Candida_haemuloni
------------------------------------------------------------
------------------------------------------------------------
--------------MLFKKD----------------------------------------
------------------------------------KKE-K-------------------
------------------------------------------------------------
------------------------------------------------------------
------------------------------------------------------------
-----EPQEVD-------------------------------------------------
------------------------------------------------------------
---------------------------------------SDVTHVPFVEPASESRVPEEH
--KLTAEQKDKFSKVYEHFAQDGFTVADSEEAHKHK---DKSHFKPLTEDEKAWLTRECF
LRYLRATKWKVE---DAVSRIEGTLAWRREFGIAGNFDSE-N-EVNGTSVAQENETGKEV
ILGYDNDARPCLYLKPGRQNTKTSQRQVQHVVYMLEKVIDYMPAGQDSLALLIDFKAS--
-PVGTQN-NKIPPVSTGRQVLNILQTHYPERLGKALLTNIPWLGWTFLKIIHPFIDPLTR
EKLVFDQPFPDYVPKAQLDKDFGGKVNFEYDHDKYWSQMISIAEEKKRKYVKRFETFGSR
VGLSEYDLRGDH-E----------------ELRYQPGLA---------------------
------------------------------------------------------------
------------------------------------------------------------
------------------------------------------------------------
-------------------------
>XP_024711732_Candida_pseudohaemulonis
------------------------------------------------------------
------------------------------------------------------------
--------------MLFKKD----------------------------------------
------------------------------------KKD-K-------------------
------------------------------------------------------------
------------------------------------------------------------
------------------------------------------------------------
-----EPQDVN-------------------------------------------------
------------------------------------------------------------
---------------------------------------KDVTHVPFTEPTDESKVPGEL
--NLTSDQKEKFSKVYQHFAQEDFAVADSEESHKHK---DKAHYKPLTEDEKSWLTRECF
LRYLRATKWKVE---DAISRIEGTLAWRREFGISGNFDLE-N-EVNGTLVAPENETGKEV
ILGYDNDARPCLYLKPGRQNTKTSQRQVQHVVYMLEKVIDYMPPGQDSLALLIDFKAS--
-PVGTQN-GKIPPVSTGRQVLNILQTHYPERLGKALLTNIPWLGWTFLKIIHPFIDPLTR
EKLVFDQPFPDYVPKLQLDKDFGGKVNFEYEQEKYWPQMISIAEEKKRKYVKRFETFGSK
VGLSEYDLRGDH-E----------------ELKYPPGVA---------------------
------------------------------------------------------------
------------------------------------------------------------
------------------------------------------------------------
-------------------------
>XP_025336787_Candida_duobushaemulonis
------------------------------------------------------------
------------------------------------------------------------
--------------MLFKKD----------------------------------------
------------------------------------KKD-K-------------------
------------------------------------------------------------
------------------------------------------------------------
------------------------------------------------------------
-----EPQDVN-------------------------------------------------
------------------------------------------------------------
---------------------------------------KDVTHVPFTEPTDESKVPGES
--NLTSDQKEKFTKVYQHFAKEGFTVADSEESHKHK---DKAHYKPLTEDEKSWLTRECF
LRYLRATKWKVE---DAISRIEGTLAWRREFGISGNFDSE-N-EVNGTLVAPENETGKEV
ILGYDNDARPCLYLKPGRQNTKTSQRQVQHVVYMLEKVIDYMPPGQDSLALLIDFKAS--
-PVGTQN-GKIPPVSTGRQVLNILQTHYPERLGKALLTNIPWLGWTFLKIIHPFIDPLTR
EKLVFDQPFPDYVPKSQLDKDFGGKVNFEYEQEKYWPQMISIAEEKKRKYVKRFETFGSK
VGLSEYDLRGDH-E----------------ELKYPPGVA---------------------
------------------------------------------------------------
------------------------------------------------------------
------------------------------------------------------------
-------------------------
>XP_028888068_Candida_auris
------------------------------------------------------------
------------------------------------------------------------
--------------MLFKKD----------------------------------------
------------------------------------KKDHK-------------------
------------------------------------------------------------
------------------------------------------------------------
------------------------------------------------------------
-----EHQEVN-------------------------------------------------
------------------------------------------------------------
---------------------------------------ENVTHIPFSEPTEESKVPEET
--KLTNHQKECFTKVYEHFAQEGFLVANSEDALKHK---DKTQFTPLTEDEKAWLTRECF
LRYLRATKWKVE---DAIARIEGTLAWRREFGVSHNFDAD-N-AVNGSLVSPENETGKEV
ILGYDNDSRPCLYLKPGRQNTKTSQRQVQHMVYMLEKVIDYMPAGQDSLALLIDFKAS--
-PVGTQS-NKIPPVSTGRQVLNILQTHYPERLGRALLTNIPWLGWTFLKIIHPFIDPLTR
EKLVFDQPFPNYVPKSQLDQDFGGMVNFEYEHEKYWPQMVSMAEEKKRKYVKRFETFGSR
VGLSEYDLRGDH-E----------------DLKYQPGVA---------------------
------------------------------------------------------------
------------------------------------------------------------
------------------------------------------------------------
-------------------------
>NP_014168_Saccharomyces_cerevisiae
------------------------------------------------------------
------------------------------------------------------------
---------------MFKRF----------------------------------------
------------------------------------SKKK--------------------
------------------------------------------------------------
------------------------------------------------------------
------------------------------------------------------------
-E--APEDPKN-------------------------------------------------
------------------------------------------------------------
---------------------------------------LINIDKPIKELPASIAIPKEK
--PLTGEQQKMYDEVLKHFSNPDLKVYTSEK----N--KSEDDLKPLEEEEKAWLTRECF
LRYLRATKWVLK---DCIDRITMTLAWRREFGISHLGEEHGD-KITADLVAVENESGKQV
ILGYENDARPILYLKPGRQNTKTSHRQVQHLVFMLERVIDFMPAGQDSLALLIDFKDYPD
VPKVPGN-SKIPPIGVGKEVLHILQTHYPERLGKALLTNIPWLAWTFLKLIHPFIDPLTR
EKLVFDEPFVKYVPKNELDSLYGGDLKFKYNHDVYWPALVETAREKRDHYFKRFQSFGGI
VGLSEVDLRGTH-E----------------KLLYPVKSESSTV-----------------
------------------------------------------------------------
------------------------------------------------------------
------------------------------------------------------------
-------------------------
>XP_018219661_Saccharomyces_eubayanus
------------------------------------------------------------
------------------------------------------------------------
---------------MFKRF----------------------------------------
------------------------------------SKKK--------------------
------------------------------------------------------------
------------------------------------------------------------
------------------------------------------------------------
-E--VPEEPKN-------------------------------------------------
------------------------------------------------------------
---------------------------------------LIEIDKPIKDLPASVSIPEEK
--PLTDEQKKMYKDVLKYFSDPDLKIYTSEK----N--RSEEEVKPLEEEEKAWLTRECF
LRYLRATKWVLK---DCIDRITTTLAWRREFGISHLGEEHGD-TLTADSVAVENESGKQV
ILGYENDARPILYLKPGRQNTKTSHRQVQHLVFMLERVIDFMPAGQDSLALLIDFKEYPD
VPKVPGN-SKIPPIGVGKEVLHILQTHYPERLGKALLTNIXWLAWTFLKLIHPFIDPLTR
EKLVFDEPFVKYVPKDELDSLYGGELKFRYKHDVYWPSLVDAAREKRDHYFKRFQSLGGI
VGLSEVDLRGTH-D----------------KLIYPVNSEK--------------------
------------------------------------------------------------
------------------------------------------------------------
------------------------------------------------------------
-------------------------
>XP_033768727_Saccharomyces_paradoxus
------------------------------------------------------------
------------------------------------------------------------
---------------MFKRF----------------------------------------
------------------------------------SKKK--------------------
------------------------------------------------------------
------------------------------------------------------------
------------------------------------------------------------
-E--VPEDPKN-------------------------------------------------
------------------------------------------------------------
---------------------------------------LIDIDKPIKELPASIPIPKEK
--PLTSEQQKMYDEVLKHFSDPDLKIYTSEK----N--KSENDLKPLEEEEKAWLTRECF
LRYLRATKWVLK---DCIDRITMTLAWRREFGISHLGEEHGD-KITADSVAVENESGKQV
ILGYENDARPILYLKPGRQNTKTSHRQVQHLVFMLERVIDFMPAGQDSLALLIDFKDYPD
VPKVPGN-SKIPPIGVGKEVLHILQTHYPERLGKALLTNIPWLAWTFLKLIHPFIDPLTR
EKLVFDEPFVKYVPKNELDSLYGGDLKFEYKHNVYWPSLVETAREKRDHYFKRFQSFGSI
VGLSEVDLRGTH-D----------------KLLYPVNSESTV------------------
------------------------------------------------------------
------------------------------------------------------------
------------------------------------------------------------
-------------------------
>XP_003677373_Naumovozyma_castellii
------------------------------------------------------------
------------------------------------------------------------
---------------MFKRF----------------------------------------
------------------------------------TKKN--------------------
------------------------------------------------------------
------------------------------------------------------------
------------------------------------------------------------
-EEDVVPT-DK-------------------------------------------------
------------------------------------------------------------
---------------------------------------LIKIDKPIPELPSTISPPKEK
--KLTEAEWAMYDEVATHFQDPDLEIPLKEK----N--NPPDSLAPLNEFEKAWLTRECF
IRYLRATKWVVA---DCIDRIKLTLAWRREFGISNFGEENGD-SLTADSVAIENETGKQV
VLGYENDARPILYLKPGRQNTATSHRQVKHLVFMLERVIDFMPRGQDSLALLIDFEKYSD
VPK-AET-SKIPPLGVGKEVLHILQTHYPERLGKALLTNIPWLAWTFLKLIHPFIDPLTR
EKLVFDEPFGKYVPQEELDALYGGRLDFKYKHDVYWPALIKISKAHREHYVQRFQKFGGK
IGLSEYDLRGSH-E----------------ELVYPVRKTHK-------------------
------------------------------------------------------------
------------------------------------------------------------
------------------------------------------------------------
-------------------------
>XP_003670944_Naumovozyma_dairenensis
------------------------------------------------------------
------------------------------------------------------------
---------------MFKKF----------------------------------------
------------------------------------SKKK--------------------
------------------------------------------------------------
------------------------------------------------------------
------------------------------------------------------------
-EESVPND--Q-------------------------------------------------
------------------------------------------------------------
---------------------------------------LIKVTKAISNPPESIHLKKED
--PLTTEQKQMYLDVLHHFQDESLTFPAREKPDESN--TTADSKKPLSEFEKAWLTRECI
LRYLRATKWVLQ---DCIARISLSIAWRREFGISHEGEENGD-KLTSDSVAVENESGKQV
ILGFENDARPILYLKPGRQNTKTSRRQVQHLVFMLERVIDFMPPGQDSLALLIDFKEYPD
VPKVAGN-SKIPPIGVGKEVLHILQTHYPERLGKALLTNIPWLAWTFLKLIHPFIDPLTR
EKLVFDEPFTKYVPKDQLDSLYGGRLDFTYKHDIYWPSMNEIAKAKREHYLQRFQRFGGK
VGLSEVDLRGNG-D----------------ELLYPVE-----------------------
------------------------------------------------------------
------------------------------------------------------------
------------------------------------------------------------
-------------------------
>XP_003955367_Kazachstania_africana
------------------------------------------------------------
------------------------------------------------------------
---------------MFKRF----------------------------------------
------------------------------------GKKK--------------------
------------------------------------------------------------
------------------------------------------------------------
------------------------------------------------------------
-EEVADSNKKT-------------------------------------------------
------------------------------------------------------------
---------------------------------------LVKVDTPIAELPESIHPPKSV
--KLTSEQHEKYITVLNHFKNPDLMIPMTEKNRNDT--SD---LMPLSIFEKAWITRECI
LRYLRATKWVVK---DAIQRIILSLAWRREFGINNFGEENGD-KINSDLVAIENESGKQV
VLGYENDARPILYLKPGRQNTKTSHRQVQHLVFMLERVIDFMPQGQDSLALLIDFKEYSD
VPKVTGN-SKIPPLGVGKEVLHILQTHYPERLGKALLTNIPWLAWSFLKLIHPFIDPQTR
EKLVFDEPFPKYVPPQALDATYGGELDFKYDHEVYWPSLIKISKQKREHYLKRFEKFGSV
VGLSEYDLRGHA-D----------------ELLYPVEA----------------------
------------------------------------------------------------
------------------------------------------------------------
------------------------------------------------------------
-------------------------
>XP_022464998_Kazachstania_naganishii
------------------------------------------------------------
------------------------------------------------------------
---------------MLTKLLG--------------------------------------
-----------------------------------GGSKD--------------------
------------------------------------------------------------
------------------------------------------------------------
------------------------------------------------------------
-KHVPHAKKEN-------------------------------------------------
------------------------------------------------------------
---------------------------------------LVRIEKPIENLPDSIKTHKFK
--SLTKEQEHMYAEVLKYFQDEKLLVRNSEKH-SDG--SDPHAKSPLTLEEKAWLTRECL
LRYLRATKWNVS---DAIDRLKKSLAWRREFGISHLGEENGD-KVNSDLVGIENESGKQV
VLGYENDARPILYLKPGRQNTKTSHRQVQHLVFMLERVIDFMPQGQDSLALLIDFKEYSD
VPKVSGN-SKIPPIGVGKEVLHILQTHYPERLGKALLTNIPWLAWTFLKLIHPFIDPMTR
EKLVFDEPFPKYVPVNQLDVLYGGELDFKYKHNVYWPSLLEMAESKRRHYMKRFQKFGSV
VGLSEYDLRGDG-E----------------ELIYKV------------------------
------------------------------------------------------------
------------------------------------------------------------
------------------------------------------------------------
-------------------------
>XP_448030_Candida_glabrata
------------------------------------------------------------
------------------------------------------------------------
---------------MFKKL----------------------------------------
------------------------------------TGKK--------------------
------------------------------------------------------------
------------------------------------------------------------
------------------------------------------------------------
-EVKKVDE-SK-------------------------------------------------
------------------------------------------------------------
---------------------------------------LISIDKPIKSLPEEIKRPEEE
--KLTAEQQAKYDEVYKYLTNAELKVGNKEK----N--PTESS--GLIDEERAWLTRECI
IRYLKATKWHVK---DAIDRILGSLAWRREFGINHLGEENGD-EVTSDLVAVENESGKQV
VLGYENNARPILYLKPGRQNTKTSHRQVQHLVFMLERVIDFMPIGQGSLALLIDFKEYSD
VPKVPAN-SKIPPIGVGKEVLHILQTHYPERLGKALLTNIPWLAWTFLKLIHPFIDPMTR
EKLVFDEPFTKYVPMDQLDAIYGGHLNFKYKHEVYWPALIEYSKEKREHYMKRFQKFGSK
IGLSEYDLRGTH-E----------------TPLYPVN-----------------------
------------------------------------------------------------
------------------------------------------------------------
------------------------------------------------------------
-------------------------
>XP_004178383_Tetrapisispora_blattae
------------------------------------------------------------
------------------------------------------------------------
---------------MFRKLVG--------------------------------------
-----------------------------------GGKK---------------------
------------------------------------------------------------
------------------------------------------------------------
------------------------------------------------------------
-EEKIDSS--K-------------------------------------------------
------------------------------------------------------------
---------------------------------------LIKIEIPLNDPPKDFKIPPEK
--ELTDDQKQMYENVLAHFSTPDLEIPTEEKKHAEN--GKS---SPLTVYEKAWLSRECI
LRYLRATKWKEN---DCIDRINLSLGWRRQFGISNLGEENGD-KVTAKSVEIENETGKQV
VLGYENDARPILYLKPGRQNTKTSHRQVEHLVFMLERVIDFMPPGQDSLALLIDFKDYPD
VPKVQGN-SAIPPLGVGKEVLNILQNHYPERLGKGLVTNIPWLAWTFLKLIYPFIDSMTR
EKLGFDEPLVNFVPKEQLDKLYGGYLDFTYKHETYWPTMLKMAKVKREHYFARFEKFGGT
IGLSEYDLRGTS-D----------------KQKYPLKKASTKEKAKEKNKDKVKSVEASI
EETKSQLASEARPELNGTSKELKESNSIIKSENIAKKSSNDSSKSKTIKSKNGFEEENEQ
QSEETSKFKLKSGTEETKVTTKEDTKIIDKKVVKTSIKGESKDDSKHKSKRESKLESKNV
SKPEPKHESKHDLKHDLKHKIVKESKNGSKHDSRHSSKQKSSNDSKDEIKKKQKDDKHKD
NLKEKSKEKPKNMISKDSKAESKKK
>XP_003688765_Tetrapisispora_phaffii
------------------------------------------------------------
------------------------------------------------------------
---------------MFKSL----------------------------------------
------------------------------------R-KK--------------------
------------------------------------------------------------
------------------------------------------------------------
------------------------------------------------------------
-KTETVDT-SK-------------------------------------------------
------------------------------------------------------------
---------------------------------------LIQVDIPIEELPKSIAVPAVA
--ELTADQKDKYRKVLEHFSKADLEIPVKEV----K--TAES--APLTEFEKAWLTRECF
LRYLRATKWVLN---DAIDRITLSLAWRREFGISKLGEENGD-EITSDSIAIENETGKQV
ILGYENNARPILYLKAGRQNTKTSHRQVEHLVFMLERVIDFMPAGQDQLALLIDFKEYPD
VPKVQGN-SNIPPIGVGKEVLHILQTHYPERMGKAIVTNIPWIAWTFLKLIHPFIDPMTR
EKLVFDEPPKNYVPQDQLDKLNGGYLDFTYKHDKYWPTLLKMTKEKREHYLKRFQKFGGV
VGLSEKDLRGTT-E----------------ELTIPVNSV---------------------
------------------------------------------------------------
------------------------------------------------------------
------------------------------------------------------------
-------------------------
>XP_001643272_Vanderwaltozyma_polyspora
------------------------------------------------------------
------------------------------------------------------------
---------------MFKSL----------------------------------------
------------------------------------RGKK--------------------
------------------------------------------------------------
------------------------------------------------------------
------------------------------------------------------------
-KVEKFDD-SK-------------------------------------------------
------------------------------------------------------------
---------------------------------------LIKIDIPIENVPSGIQPPKPK
--ELTSEQKEKYLKVLKHFSQPNLKVPSVEK----N--PSEKDFAPLTEYEKAWLSRECL
LRYLRATKWVLK---DAIERITLSLAWRREFGISHLGGENGD-KVTMDSIGMENESGKQV
ILGYENNARPILYLKAGRQNTKTSHRQVEHLVYMLERVIDFMPDGQDSLALLIDFKEYPD
VPKVAGN-STIPPIGIGKEVLHILQTHYPERLGKALVTNIPWIAWTFLKLIHPFIDSMTR
EKLVFDEPFPNYVPLDQLDKFNGGYLDFNYKHKVYWPTMNKMAKEKRSHYLARFQKFGGV
VGLSELDLRGTN-D----------------TLSRPVESV---------------------
------------------------------------------------------------
------------------------------------------------------------
------------------------------------------------------------
-------------------------
>XP_003681501_Torulaspora_delbrueckii
------------------------------------------------------------
------------------------------------------------------------
---------------MFKRL----------------------------------------
------------------------------------TKKS--------------------
------------------------------------------------------------
------------------------------------------------------------
------------------------------------------------------------
-EKTVPDE--K-------------------------------------------------
------------------------------------------------------------
---------------------------------------LIKIDVPIEELPAGLTPPKSK
--SLTSEQEKMYDEVLEHFSNPKLELPTTEK----Q--K-DGELKPLTEEEKAWLTRECF
LRYLRATKWVLK---DCIERIAESIAWRREFGISHMGEEHGD-ELTADTVAPENETGKQV
VLGYENDARPILYLKPGRQNTKTSHRQVKHLVFMLERVIDFMPAGQDSLALLIDFKEYPD
VPKVAGN-SKIPPLGVGKEVLHILQTHYPERLGKALLTNIPWLAWTFLKLIHPFIDPLTR
EKLVFDEPFVGYVPVDQLDKLYGGYLDFTYKQDVYWPKLVQDAREKRDHYFSRFQKFGGV
IGLSEYDLRGHD-D----------------KLLYPVKKMNGQK-----------------
------------------------------------------------------------
------------------------------------------------------------
------------------------------------------------------------
-------------------------
>XP_037144056_Zygotorulaspora_mrakii
------------------------------------------------------------
------------------------------------------------------------
---------------MFKKF----------------------------------------
------------------------------------AKKSS-------------------
------------------------------------------------------------
------------------------------------------------------------
------------------------------------------------------------
NEDSISKE--K-------------------------------------------------
------------------------------------------------------------
---------------------------------------LIEIEKPIKELPSSITAPKEK
--ELSDDQEKMYIKVLQHFQDPELKIRLTEK----G--GSEDK-EGLIDEEKAWLTRECF
LRYLRATKWNLQ---DCIDRICSSLAWRREFGISHFGEENGD-ELTGDEVAVENESGKQV
VLGYENDARPILYLKPGRQNTKTSHRQVKHLVFMLERVIDFMPVGQDSLALLIDFKEYPD
VPKVAGN-SKIPPLGVGKEVLHILQTHYPERLGKALLTNIPWLAWTFLKLIHPFIDPLTR
EKLVFDEPFTEYVPMDELDKLYGGYLDFTYKHKIYWPTLIEYSREKREHYLSRFQKFGSK
VGLSEYDLRGNH-D----------------NLLFPVNK----------------------
------------------------------------------------------------
------------------------------------------------------------
------------------------------------------------------------
-------------------------
>XP_002497872_Zygosaccharomyces_rouxii
------------------------------------------------------------
------------------------------------------------------------
---------------MFSKL----------------------------------------
------------------------------------KRSNK-------------------
------------------------------------------------------------
------------------------------------------------------------
------------------------------------------------------------
KESSVPAE--K-------------------------------------------------
------------------------------------------------------------
---------------------------------------LVKIEKPITDLPESIHPPKEK
--KLTDEQEKMYVEVLNYFRDPELKIACEEK--SKG--DAEKDKEPLNDCEKAWLSRECI
LRYLRATKWVQK---EAIQRIEGSIAWRRGFGISHMGEENGD-ELKSDYVAIENETGKQV
VLGYENDARPILYLKPGRQNTKTSRRQVQHLVFMLERVIDFMPIGQDSLALLIDFKDYSD
VPKVQGN-SKIPPIGVGKEVLHILQTHYPERLGKALLTNIPWLAWTFLKLIHPFIDPMTR
EKLVFDQPFPNYVPVDQLDKNYDGHLDFTYKQEVYWPALIKDAQDKREHYLKRFQKFGSV
IGLSEYDLRGTG-D----------------KLIYPPPK----------------------
------------------------------------------------------------
------------------------------------------------------------
------------------------------------------------------------
-------------------------
>XP_003647668_Eremothecium_cymbalariae
------------------------------------------------------------
------------------------------------------------------------
-------------MIFFKKN----------------------------------------
------------------------------------NRKL--------------------
------------------------------------------------------------
------------------------------------------------------------
------------------------------------------------------------
-SEEPSFSKAK-------------------------------------------------
------------------------------------------------------------
---------------------------------------FVTIGEPLRWVSSGTEQPTEE
--VFSDEQLEKYKAVLKHFSRPELVLPTVEATHDDG--RH--KMRPLSQYEKAWLTRECI
IRYLKAVKWVVG---EAINRLTLSIGWRRQFGISNFGEENGD-SLTGETVSVENETGKEV
ILGFDKDRRPILYLKPGRQNTRTSRRQIQHLVFMLERVIDLMPPGQDTLTLLIDFRDHND
IPKVLGN-SKTPPIGVGKEVLHILQTHYPERLGKALLTNIPWLAWSFLKMIHPFIDPQTR
DKLVLDEPFENYVSLDQLDKSYGGYLDFVYDHKTYWPKLLEYTKNNRTHCMQRFHRFGGT
VGLSEYDMIGHH-D----------------ELKFPIDTSLLTS-----------------
------------------------------------------------------------
------------------------------------------------------------
------------------------------------------------------------
-------------------------
>NP_982749_Eremothecium_gossypii
------------------------------------------------------------
------------------------------------------------------------
-------------MVLFKRT----------------------------------------
--------------------------------------KT--------------------
------------------------------------------------------------
------------------------------------------------------------
------------------------------------------------------------
-VSDGDWDVKN-------------------------------------------------
------------------------------------------------------------
---------------------------------------LIAVRKPIIEPAPGCVPRAEE
--PLTAEEEQKYKEVLQHFQLPELQLPTTE--------KHATEARVLSMEEKAWLTRECM
IRYLRASKWVVR---DAINRITMSIGWRREFGISCFGEENGD-SLLAATVSDENETGKEV
VLGYDREARPILYLKPGRQNTKTSHRQVQHLVFMLERVIDMMPSGQHQLALLIDFSDHED
VPKVSGN-SKTPPISVGKEVLHILQTHYPERLGKALLTNIPWLAWTFLKMIHPFIDPLTR
EKLVFDQPFVNFVPEEQLDKLYGGLLDFTYVHEQYWPSLLQRTRENRAHYMARFRELGGH
IGLSEYALRAHG-D----------------KST---------------------------
------------------------------------------------------------
------------------------------------------------------------
------------------------------------------------------------
-------------------------
>XP_452309_Kluyveromyces_lactis
------------------------------------------------------------
------------------------------------------------------------
-------------MRLFQRKGNDLIRQPADLIPC--------------------------
------------------------------------------------------------
------------------------------------------------------------
------------------------------------------------------------
------------------------------------------------------------
------------------------------------------------------------
------------------------------------------------------------
---------------------------------------DTFISDP---PLRYTKPHRQP
--ELDNEQQVIYHAVLQHFSDPQLRLPVNGHAEDLQ---DSNNYSTLGDWEKFWLSRECI
LRYLRATAWNAE---QTIRRLHNTLLWRRQFGLADYA----NLKETATSVANENDTGKIS
LLGYDRKSQLVLILKNGRQNTDPSFEQIRQIVWFLEAASILAPKGTECWTLIIDLKNHHI
DNGGTRSLYEYPPLSLAKQVINIFQDHYPERLYKCLICNVPNSAWTFLKLVYPLIEPEPR
KKILYNDPLEIHIESDQLGAEYGGRLDFNYDNSIYWPDLIQTVESRKKVQYEKFEALGAN
VGIREFEIKRNT------------------------------------------------
------------------------------------------------------------
------------------------------------------------------------
------------------------------------------------------------
-------------------------
>XP_022677070_Kluyveromyces_marxianus
------------------------------------------------------------
------------------------------------------------------------
---------------MFKRK----------------------------------------
------------------------------------------------------------
------------------------------------------------------------
------------------------------------------------------------
------------------------------------------------------------
-QKNVETDSTK-------------------------------------------------
------------------------------------------------------------
---------------------------------------WIKIEVPIENPQSDLTPPTPR
--LLEGEELVKYKAVLKHFSNPDLLIPTKEK---KN--ASDNEMKPLTDFEKAWLSRECI
MRYLRATKWDTQ---DCIDRISLSIAWRREFGISNFGEENGD-TLTSDLVSPEAVTGKEV
ILGFDNDCRPILYLKPGRQNTPTSHRQVQHLVFMLERVIDFMQPSQDSLALLIDFKEYPD
VPKVQGN-SKIPPLGVGKQVLHILQTHYPERLGKALLTNIPWLAWTFLKLIHPFIDPLTR
EKLVFDEPFSKYVPQNQLETLYGGNLDFKYNHEAYWPVLKEITARKRRNYLERFEKFGKK
IGLSEYDLRGDH-D----------------ELKFPVD-----------------------
------------------------------------------------------------
------------------------------------------------------------
------------------------------------------------------------
-------------------------
>XP_022629415_Lachancea_lanzarotensis
------------------------------------------------------------
------------------------------------------------------------
---------------MFRRK----------------------------------------
------------------------------------KDKP--------------------
------------------------------------------------------------
------------------------------------------------------------
------------------------------------------------------------
-EETAVDK-SK-------------------------------------------------
------------------------------------------------------------
---------------------------------------LIPIETPIAELADSIHPPKPV
--ELSSEQQAKYIQVLKHFQDPELKVPTTEK---AN--GPETSLEPIKVLERAWLTRDCL
LRYLRATKWNVT---DSISRITQSLAWRRQFGIDDFGEENGD-KLTAATVEEEERTGKQV
VLGFENDARPILYLKAGRQNTKTSHRQVQHLVFMLERVIDFMPAGQDSLALLIDFKDHQD
VPKVAGN-SKIPPIGVGKEVLHILQTHYPERLGKALLTNIPWLAWTFLKMIHPFIDPMTR
EKLVFDEPFPKYVPEDQLDKLYGGLLDFTYNHDVYWPRLLEISAEKRSHYLSRFEKFGSK
VGLSEYDLRGDH-S----------------EILHPVESSST-------------------
------------------------------------------------------------
------------------------------------------------------------
------------------------------------------------------------
-------------------------
>XP_002552153_Lachancea_thermotolerans
------------------------------------------------------------
------------------------------------------------------------
---------------MFRRN----------------------------------------
------------------------------------KDKA--------------------
------------------------------------------------------------
------------------------------------------------------------
------------------------------------------------------------
-KESTVDP-SK-------------------------------------------------
------------------------------------------------------------
---------------------------------------LIKIETPIEKPPASVKPPAEK
--ELDEGQTKKYQEVLKHFSDPELRISTSEK---EK--DAE--LQPLSDLEKAWLTRECF
KRYLRATKWDVK---ECIERIALSLAWRRQFGINNFGEENGD-RLTSDAVAVEEETGKQV
VLGFENDARPILYLKPGRQNTKTSHRQVQHLVFMLERVIDFMPEGQDSLALLIDFKDHSD
VPKVSGN-SKIPPIGVGKEVLHILQTHYPERLGKALLTNIPWLAWTFLKMIHPFIDPLTR
EKLVFDEPFPKYVPEDQLDKLYGGYLDFTYKHDVYWPKLKEIAAKNRSHYLSRFEKFGSK
VGLSESDLRGNH-E----------------ELLHPVEA----------------------
------------------------------------------------------------
------------------------------------------------------------
------------------------------------------------------------
-------------------------
>XP_020057999_Aspergillus_aculeatus
------------------------------------------------------------
------------------------------------------------------------
---------------MSA------------------------------------------
-----------------------------------APETQAAPA----AAVPAVNEPAQS
--QTAGSNP---------------------------------------------------
------------------------------------------------------------
-----------------------------------APETPAGGTESTSK-----------
---------KN---I-------ELE-----------------------------------
--------------------------------------LPTSAV----------------
---------------------------------------DGLIQKPFARPLDTAKPTPPA
--KLQPDQQAKYNEVFKTVSEWTALPTTSAKNAPTA---------PLTDSERMFLTRECI
LRYLRASKWNVS---EATTRLQRTLTWRREYGV--------E-KLTADYISIENETGKQV
ILGYDIEGRPCLYLIPSKQNTETSDRQIEHLVFMLERVIDLMGPDQETLALLVNFKET--
-----KS-GQNASIGQAKQTLNFLQNHYPERMGRALVINMPFLINGFFKIITPFIDPQTR
QKLKFNEDLRQHVPPEQLMKSMGGDVEFRYDHATYWPTLNQLADQRRAAYTERWIQGGKR
IGEFENYLKTGT-S----------PSLA--QSEGTPNGVAGETQPTA-------------
------------------------------------------------------------
------------------------------------------------------------
------------------------------------------------------------
-------------------------
>XP_001274579_Aspergillus_clavatus
------------------------------------------------------------
------------------------------------------------------------
---------------MSA------------------------------------------
-----------------------------------PSDSPAVAP----APASDSQATTPA
--LSTPSNP---------------------------------------------------
------------------------------------------------------------
-----------------------------------VENQESVATTAQASAQI--------
QSAGGNDQ-KG---I-------ESE-----------------------------------
--------------------------------------LPSSAA----------------
---------------------------------------DGLIQKPFPRPLDTAKTPSPA
--QLTADQQTKYGAVLKAVSEWTSVPTTSAKNAPTA---------PLTDDERMFLTRECL
LRYLRATKWHVA---EAIARLQRTLTWRREYGL--------E-RLTPDYISIENETGKQV
ILGYDIHGRPCLYLLPSKQNTERSDRQVEHLVFMLERVIDLMGPDQETLALIVNFNET--
-----KS-GQNATIGQAKQTLSILQNHYPERLGRALVINVPFVIWGFFKLITPFIDPLTR
EKLKFNEDLRQHVPSGHLIKSVGGDVEFRYDHSVYWPTMNKLAEQRRNNYRQRWIQGGKR
FGELEHYLKTGA-S----------PSLS--QSEG-SNGAAQS------------------
------------------------------------------------------------
------------------------------------------------------------
------------------------------------------------------------
-------------------------
>XP_001259390_Aspergillus_fischeri
------------------------------------------------------------
------------------------------------------------------------
---------------MSA------------------------------------------
-----------------------------------PSEAPAAAT----ASVTDSQANAPA
--LSAPSNP---------------------------------------------------
------------------------------------------------------------
-----------------------------------VENQTSAATTLQSTAQV------LP
SNTSASDE-KD---I-------ELD-----------------------------------
--------------------------------------LPTSAA----------------
---------------------------------------DGLVQKPFPRPLDTARPAALA
--ELTPDQQSKYEAVLKAVSEWTTVPTTSAKNAPTA---------PITDDERMFLTRECL
LRYLRATKWNVA---EAITRLQRTLTWRREYGL--------E-KLTPDYISIENETGKQV
ILGYDIHARPCLYLLPSNQNTEKSDRQVEHLVFMLERVIELMGPDQETLALIVNFNET--
-----KS-GQNASLGQAKQTLNILQNHYPERLGRALVINVPFVIWGFFKLITPFIDPLTR
EKLKFNEDLRQHVPAGHLMKSVGGDVEFRYDHSIYWPALNQLADKRRNEYRQRWIQGGKR
IGEFEHYLKTGT-S----------PSVS--QSEG-TNGVSEKS-----------------
------------------------------------------------------------
------------------------------------------------------------
------------------------------------------------------------
-------------------------
>XP_041148250_Aspergillus_flavus
------------------------------------------------------------
------------------------------------------------------------
---------------MSA------------------------------------------
-----------------------------------ASE-P--T-----VPAASAHSGEAV
--DSQTSPP---------------------------------------------------
------------------------------------------------------------
--------------------------------------SATAENSSNTVD----------
QAQPATNG-RD---I-------ESE-----------------------------------
--------------------------------------LPSSAA----------------
---------------------------------------DGLIQKPFPRPLDSAKPTPPA
--ELTSDQQEKYNSVLKAVSAWTTVPTTSAKNAPTE---------PLTDNERMFLTRECL
LRYLRATKWNVS---EAIARLERTLTWRREYGV--------E-KLTADFISVENETGKQV
ILGYDIHARPCLYLLPSNQNTEKSDRQIQHLVFMLERVIDLMGPDQETLALIVNYNET--
-----KS-GQNASVGQAKQTLNFLQNHYPERMGRALVINMPFMIMGFFKLITPFIDPLTR
QKLKFNEDLRQHVPAAQLMKSMGGDVEFRYDHATYWSTLNQLADQRKAAYRERWIQGGKR
IGEYENYLKTGT-S----------PSLA--QTEA-SNGAPAE------------------
------------------------------------------------------------
------------------------------------------------------------
------------------------------------------------------------
-------------------------
>XP_753353_Aspergillus_fumigatus
------------------------------------------------------------
------------------------------------------------------------
---------------MSA------------------------------------------
-----------------------------------PSEAP-AAT----VSVTDSQAN---
---SAPSNS---------------------------------------------------
------------------------------------------------------------
-----------------------------------IKDQTSAATTVQSKAQV------PP
SNTSARDE-KD---N-------ELD-----------------------------------
--------------------------------------LPTSAA----------------
---------------------------------------DGLVQKPFPRPLDTSKAAAPA
--ELTPDQQSKYEAVLKAVSEWTTLPTTSAKNAPTA---------PITDDERMFLTRECL
LRYLRATKWNVT---EAINRLQRTLTWRREYGL--------E-KLTPDYISIENETGKQV
ILGYDIHARPCLYLLPSNQNTEKSDRQIEHLVFMLERVIDLMGPDQETLALIVNFNET--
-----KS-GQNASLGQAKQALNILQNHYPERLGRALVINVPFVIWGFFKLITPFIDPLTR
EKLKFNEDLRQHVPAGHLMKSVGGDVEFRYDHSIYWPALNQLADKRRNEYRQRWIQGGKR
IGEFERYLKTGT-S----------PSLS--QSEG-TNGVSEKS-----------------
------------------------------------------------------------
------------------------------------------------------------
------------------------------------------------------------
-------------------------
>XP_664457_Aspergillus_nidulans
------------------------------------------------------------
------------------------------------------------------------
---------------MST------------------------------------------
-----------------------------------TPSDAPTPTPATSQPAPPVDGNTVA
PDVEKLHVS---------------------------------------------------
------------------------------------------------------------
-----------------------------------PEGESTPTPAPASESASAPPKESLV
QEEPAATP-AP---QQEIETIDSLN-----------------------------------
--------------------------------------LPSSAA----------------
---------------------------------------DGLIQKPFVRPVNTAKPPPPA
--KLTPEQQAKYESVLKSVSGWTTVPTTAAKNAPTA---------PITDDERMFLTRECL
LRYLRATKWNAP---EAVARLQRTLTWRREYGI--------E-KLTADYISIENETGKQV
LLGYDIHGRPCLYLLPSNQNTEKSDRQVQHLVFMLERAIELMPADQETLALIVDYSQT--
-----KS-GQNASIGQAKDTVHFLQNHYPERLGRALVINMPFIIMGFFKIITPFLDPVTR
EKLKFNENLTNHVPPSQLMKSVGGDVEFKYDHAAYWPALNKLTELKQKEYRERWIKGGKR
IGEYEHYLKTGA-S----------PSIS--QREAEANGSAGPAADKAS------------
------------------------------------------------------------
------------------------------------------------------------
------------------------------------------------------------
-------------------------
>XP_001401244_Aspergillus_niger
------------------------------------------------------------
------------------------------------------------------------
---------------MSA------------------------------------------
-----------------------------------PSDSP--AP----APAVDTSQTTPS
--DPSPSNP---------------------------------------------------
------------------------------------------------------------
-----------------------------------AEIAATPETTTKPAE----------
STEQAKEI-DE---F-------ESQ-----------------------------------
--------------------------------------LPLSAA----------------
---------------------------------------DGLIQKPFPRPLESAKPTPPA
--ELTSDQQAKYKDVLKAVSEWTTVPTTSAKNSPTE---------PITDNERMFLTRECL
LRYLRATKWNVS---EAIARLQRTLTWRREYGV--------E-KLTADYISVENETGKQV
ILGYDIHGRPCLYLLPSNQNTETSDRQIQHLVFMLERVIDLMGPDQETLALIVNYKET--
-----KS-GQNASIGQAKQTLNFLQNHYPERMGRALVINMPFMILGFFKIITPFIDPLTR
QKLKFNEDLGQHVPPGQLMKSMGGEVEFRYDHSIYWPTLNKLADQRRAAYKERWIQGGKR
VGEIENYLKTGT-S----------PSLS--QTEG-ANGTA--------------------
------------------------------------------------------------
------------------------------------------------------------
------------------------------------------------------------
-------------------------
>XP_015401214_Aspergillus_nomiae
------------------------------------------------------------
------------------------------------------------------------
---------------MSA------------------------------------------
-----------------------------------ASE-P--T-----APAVSAHNGEAV
--DSQTSAP---------------------------------------------------
------------------------------------------------------------
--------------------------------------SATAENSSSTVE----------
QAQPATNG-KD---I-------ESE-----------------------------------
--------------------------------------LPSSAA----------------
---------------------------------------DGLIQKPFPRPLDSAKPTPPA
--ELTADQHEKYNSVLKAVSAWTTVPTTSAKNAPTE---------PITDNERMFLTRECL
LRYLRATKWNVS---EAIARLERTLTWRREYGV--------E-KLTADFISVENETGKQV
LLGYDIHARPCLYLLPSNQNTEKSDRQIQHLVFMLERVIDLMPPDQETLALIVNYNET--
-----KS-GQNASVGQAKQTLNFLQNHYPERMGRALVINMPFMIMGFFKLITPFIDPLTR
QKLKFNEDLCQHVPAAHLMKSMGGDVEFRYDHAAYWPTLNQLADHRRAAYRERWVQGGKR
IGEYENYLKTGS-T----------PSLA--QREA-SNGAPAE------------------
------------------------------------------------------------
------------------------------------------------------------
------------------------------------------------------------
-------------------------
>XP_001824134_Aspergillus_oryzae
------------------------------------------------------------
------------------------------------------------------------
---------------MSA------------------------------------------
-----------------------------------ASE-P--T-----VPAASAHSGEAV
--DSQTSPP---------------------------------------------------
------------------------------------------------------------
--------------------------------------SAAAENSSNTVD----------
QAQPATNG-RD---I-------ESE-----------------------------------
--------------------------------------LPSSAA----------------
---------------------------------------DGLIQKPFPRPLDSAKPTPPA
--ELTSDQQEKYNSVLKAVSAWTTVPTTSAKNAPTE---------PLTDNERMFLTRECL
LRYLRATKWNVS---EAIARLERTLTWRREYGV--------E-KLTADFISVENETGKQV
ILGYDIHARPCLYLLPSNQNTEKSDRQIQHLVFMLERVIDLMGPDQETLALIVNYNET--
-----KS-GQNASVGQAKQTLNFLQNHYPERMGRALVINMPFMIMGFFKLITPFIDPLTR
QKLKFNEDLRQHVPAAQLMKSMGGDVEFRYDHATYWPTLNQLADQRKAAYRERWIQGGKR
IGEYENYLKTGT-S----------PSLA--QTEA-SNGAPAE------------------
------------------------------------------------------------
------------------------------------------------------------
------------------------------------------------------------
-------------------------
>XP_040635461_Aspergillus_ruber
------------------------------------------------------------
------------------------------------------------------------
---------------MAA------------------------------------------
-----------------------------------TPSG---SA----NDVPSSNAEA--
------------------------------------------------------------
------------------------------------------------------------
------------------------------------------------------------
---------LQ---P-------KLD-----------------------------------
--------------------------------------LPSSAA----------------
---------------------------------------DGLIQKPFPKPLATAQIPAPE
--PLTEEQQGKYNEVLKNVSEWTTVPTSSEKNAPTA---------PITDDERMWLTRDCL
LRYLRATKWDKAKGDDAVTRIQKTLVWRREYGM--------E-KLTADYISIENETGKQV
ILGYDVNGRPCLYLIPSNQNTEKSDRQIQHLVFMLERVIDLMVPDQETLALVVNFKET--
-----PR-EKNASFDQAKQTLSILQNHYPERLGRALVINVPFLIHGFFKLISPFIDPVTK
EKMKFNEDLRKHVPAEHLMKAMGGDVEFRYDHSVYWPAFNQLVELRQKEYRERWVQGGKQ
IGEYENYLRGGP-Q----------PSLS--QTGEKS------------------------
------------------------------------------------------------
------------------------------------------------------------
------------------------------------------------------------
-------------------------
>XP_040705674_Aspergillus_sydowii
------------------------------------------------------------
------------------------------------------------------------
---------------MST------------------------------------------
-----------------------------------APSDAPATT-------APVNGDAAA
--AEKPQVS---------------------------------------------------
------------------------------------------------------------
-----------------------------------AETETTPETKP------------LA
QEQPASGPSAP---Q---ETIESLN-----------------------------------
--------------------------------------LPLSAA----------------
---------------------------------------DGVINKPFPRPVDTAKPAQPA
--QLTPDQQAKYDSVLKSVSEWTTVPTTSAKNAPTE---------AITDDERMFLTRECL
LRYLRATKWNAP---EAVARLQRTLTWRREYGV--------E-KLTPDYISIENETGKQV
LLGYDIHGRPCLYLLPSNQNTEKSDRQVQHLVFMLERAIDLMPPDQETLALIVDYSET--
-----KS-GQNASIGQARDTVNFLQNHYPERLGRALVINLSFIIIGFFKIVTPFLDPITR
EKLKFNEKLGNHVPPSQLMKSVGGEVDFKYEHSAYWPALNKLAEVKQKEYRERWIQGGKR
IGEYEHYLKTGT-S----------PSAA--QKESETNGADATA-----------------
------------------------------------------------------------
------------------------------------------------------------
------------------------------------------------------------
-------------------------
>XP_001211153_Aspergillus_terreus
------------------------------------------------------------
------------------------------------------------------------
---------------MSA------------------------------------------
-----------------------------------PSE-S--TA----APTAPANEGPAV
--DSQTSVP---------------------------------------------------
------------------------------------------------------------
-----------------------------------PPTSSSPGNAKTPVEIP------SQ
SIEPSANGSKD---I-------EAD-----------------------------------
--------------------------------------LPQSAV----------------
---------------------------------------DGLIQKPFPRPLETSKPPPPA
--ELTSDQKSKYDDVLKAVSEWTTVPTTSAKNAPTE---------PITDDERMFLTRECL
LRYLRATKWNVP---EAIARLQRTLTWRREYGV--------A-KLTPEYISVENETGKQV
ILGYDIHGRPCLYLLPSNQNTEKSDRQIQHLVFMLERVIDLMGPDQETLALIVNYNET--
-----KS-GQNASIGQAKQTLNFLQNHYPERLGRALVINMPFMIMGFFKLITPFIDPLTR
TKLKFNEDLREHVPASQLMKSMGGDVEFRYDHSIYWPALNQLADQRRTAYRERWIQGGKR
VGEFENYLKTGT-F----------PSVS--QSEGTSNGTNGESHA---------------
------------------------------------------------------------
------------------------------------------------------------
------------------------------------------------------------
-------------------------
>XP_022488604_Penicillium_arizonense
------------------------------------------------------------
------------------------------------------------------------
---------------MAS------------------------------------------
-----------------------------------TEPQ----------DVPVANGDA--
-------AP---------------------------------------------------
------------------------------------------------------------
-----------------------------------AETTSAPVNT---------------
QSEPPSNS------I-------DLE-----------------------------------
--------------------------------------LPTSAA----------------
---------------------------------------DGLIQKPFPKPLDESKPNPPA
--QLTPDQQSKYDALLKTASSWTTVATKAEKNAATE---------PITEDERMWLTRECL
LRYLRATKWNVS---EAETRLQSTLTWRREYGM--------E-KLTPEYISIENETGKQV
ILGFDINGRPCLYLLPSNQNTEKSDRQLEHLVFMLERVIDIMPPGQETMALLVNFNET--
-----KS-GQNASPSQAKQTLNFLQNHYPERLGRALVLNVPFLIWGFFKLITPFIDPLTR
EKLKFNEDLREHVPPSHLMKTVGGDVEFRYDHDTYWPALNKLAGQRREAYRARWVKGGKL
VGEFENYLKGED-I----------PSLS--QSRGEAKESA--------------------
------------------------------------------------------------
------------------------------------------------------------
------------------------------------------------------------
-------------------------
>XP_014533123_Penicillium_digitatum
------------------------------------------------------------
------------------------------------------------------------
---------------MSN------------------------------------------
-----------------------------------SEQG-----------AP-TNGDTVA
--DTNVQES---------------------------------------------------
------------------------------------------------------------
-----------------------------------AD--SAPVDA---------------
PVKLASTT-KP---I-------DLE-----------------------------------
--------------------------------------LPTSAA----------------
---------------------------------------DGLIQKPFAKPLDTAKPIAPA
--ELTPDQQSKYEAVLKSASSWTTVATKAEKNAPTS---------PITEDERMWLTRECL
LRYLRATKWDVS---DAETRLQSTLTWRREYNL--------K-KLTPEYISIENETGKQL
ILGYDINARPCLYLLPSNQNTERSDRQLEHLVFMLERAIDLTGPGQDTLALIVNFKET--
-----KS-GQNASLAQAKQTLNFLQNHYPERLGRALVINVPFVIWGFFKLITPLIDPNTR
QKLKFNEDMRQHVPPSQLMKSVGGDVEFRYDHASYWPTLNQLAEQRREAYRERWIQGGKK
VGESENYLKGGT-I----------PSLS--QTQLEAKASEQA------------------
------------------------------------------------------------
------------------------------------------------------------
------------------------------------------------------------
-------------------------
>XP_016598275_Penicillium_expansum
------------------------------------------------------------
------------------------------------------------------------
---------------MSN------------------------------------------
-----------------------------------CEQG---AA----AHAP-TNGDTVS
--DTKVQAP---------------------------------------------------
------------------------------------------------------------
-----------------------------------AD--SAPMNP---------------
QTELTSTT-NP---I-------ELE-----------------------------------
--------------------------------------LPKSAA----------------
---------------------------------------DGLIQKPFARPLDTAKPVARE
--ELTPEQQSKYEAVLKSASSWTTVATKAEKNAPTS---------PITEDERMWLTRDCL
LRYLRATKWDVS---HAETRLQSTLTWRREYDL--------K-KFTPEYISIENETGKQV
LLGYDIHARPCLYLLPSNQNTEKSHRQLEHLVFMLERAIDLSGPGQETVTLIVDFKET--
-----TS-GQNASLSQAKQTLSFLQNHYPERLGRALVLNVPFIIRGFFKLITPFIDPNTH
QKLRFNEDLRQHVPPSQLMKSVGGDVEFRYDHASYWPTLNQLADQRREAYRERWVQGGKQ
VGEFENYLKGEN-V----------ANLS--QTQLEAKASEQA------------------
------------------------------------------------------------
------------------------------------------------------------
------------------------------------------------------------
-------------------------
>XP_040645875_Penicillium_griseofulvum
------------------------------------------------------------
------------------------------------------------------------
---------------MSN------------------------------------------
-----------------------------------SEGAT--AT----APAP-ANGDIVS
--DTNVQAP---------------------------------------------------
------------------------------------------------------------
-----------------------------------AQ--SAPVNA---------------
QAESTPTA-KP---I-------ELE-----------------------------------
--------------------------------------LPKSAA----------------
---------------------------------------DGLIQKPFGRPLDTAKPSAPA
--QLTPEQQSKYEAVLKSASSWTTVATKAEKNAPTS---------PITEDEKMWLTRECL
LRYLRATKWNVS---EAETRLQSTLTWRREYDL--------K-KLTPEYISIENETGKQV
LLGYDIHARPCLYLLPSNQNTERSDRQLEHLVFMLERAIDLTGPDQDTLALIVNFNET--
-----KS-GQNASLGQAKQTLGFLQNHYPERLGRALVINVPFVIWGFFKLITPLIDPNTR
QKLKFNEDLRQHVPPSHLMKSVGGDVEFRYDHASYWPTLNKLADQRREAYRERWVQGGKQ
VGEFENYLKGAD-V----------PSLS--QTQVDAKASEQS------------------
------------------------------------------------------------
------------------------------------------------------------
------------------------------------------------------------
-------------------------
>XP_038933596_Penicillium_roqueforti
------------------------------------------------------------
------------------------------------------------------------
---------------MSN------------------------------------------
-----------------------------------SEQG---AT----VHPP-TNGDTVS
--DTNMQAS---------------------------------------------------
------------------------------------------------------------
-----------------------------------AE--SAPVNA---------------
QDESTSTS-QP---I-------DLE-----------------------------------
--------------------------------------LPTSAA----------------
---------------------------------------DGLIQKPFGKPLDTAKPVAPA
--PLTPEQQAKYDTLLKLVSSWTTVADKAEKNAPTS---------PITEDEQMFLTRECL
LRYLRATKWNVS---EAETRLQSTLTWRREYNL--------K-KLTPDYISIENETGKQV
ILGYDINGRPCLYLLPSNQNTEKSDRQLEHLVFMLERAIDLMGPGQETLALIVNFKET--
-----KS-GQNASISQAKQTVGFLQNHYPERLGRALVINVPFVIWGFFKLITPLIDPNTR
QKLKFNEDLRQHVPPSQLMKSVGGDVEFRYDHASYWPTLNKLAEQRREAYRERWVQGGKQ
VGEFENYLKGED-V----------PNLS--QTKLEAKASEQA------------------
------------------------------------------------------------
------------------------------------------------------------
------------------------------------------------------------
-------------------------
>XP_002567845_Penicillium_rubens
------------------------------------------------------------
------------------------------------------------------------
---------------MSS------------------------------------------
-----------------------------------SEQG---AT----AHAP-TNGDTVS
--GTNGQTS---------------------------------------------------
------------------------------------------------------------
-----------------------------------AE--SAPVNA---------------
QVESTSTA-TP---I-------DLE-----------------------------------
--------------------------------------LPTSAA----------------
---------------------------------------DGLIQKPFAKPLDTAKPAAPA
--ELTPEQQSKYEAVLKSASSWTTVATKAGKDAPTS---------PITEDEKMWLSRECL
LRYLRATKWNVS---EAETRLQSTLTWRREYDL--------K-KLTPEYISIENETGKQV
ILGYDNNGRPCLYLLPSNQNTEKSDRQLEHLVFMLERAIDIMGPGQETLALIVNFKET--
-----KS-GQNASIGQAKQTLGFLQNHYPERLGRSLVINVPFVIWGFFKLITPLIDPNTR
QKLKFNEDLRQHVPPSHLMKSVGGDVEFRYDHASYWPALNKLAEQRREAYRERWVQGGKL
VGEFENYLKGEN-V----------PSLS--QTQAEAKASEQA------------------
------------------------------------------------------------
------------------------------------------------------------
------------------------------------------------------------
-------------------------
>XP_040813259_Penicillium_solitum
------------------------------------------------------------
------------------------------------------------------------
---------------MSN------------------------------------------
-----------------------------------SEQG---AA----AHAP-TNGDTVS
--DTNIQTP---------------------------------------------------
------------------------------------------------------------
-----------------------------------VE--SAPVNA---------------
QGEPTSTA-KP---I-------DLE-----------------------------------
--------------------------------------LPTSAA----------------
---------------------------------------DGLIQKPFGKPLDTAKPTPPA
--ELTPEQQSKYEAVLKSASSWTTVATKAEKNAPTS---------PITEDEKMWLTRDCL
LRYLRATKWDVS---EAETRLQSTLTWRREYDL--------K-KLTPEYISIENETGKQV
ILGYDIHGRPCLYLLPSNQNTEKSDRQLEHLVFMLERAIDLTGPGQDTLALIVNFKET--
-----KS-GQNASLGQAKQTLGFLQNHYPERLGRALVINVPFVIWGFFKLITPLIDPNTR
QKLKFNEDLRQHVPPSQLMKAVGGDVEFRYDHASYWPTLNQLADQRREAYRERWVQGGKQ
VGEFENYLKGEN-V----------PSLS--QTQVEAKASEQA------------------
------------------------------------------------------------
------------------------------------------------------------
------------------------------------------------------------
-------------------------
>XP_022585544_Penicilliopsis_zonata
------------------------------------------------------------
------------------------------------------------------------
---------------MSA------------------------------------------
-----------------------------------PAES--------------ANGSVPP
--SDVPEPP---------------------------------------------------
------------------------------------------------------------
-----------------------------------VEQQPTEQPVAQARQKQ--------
---------QE---I-------EHS-----------------------------------
--------------------------------------LPQSAA----------------
---------------------------------------DGVIQKPFALPLESARPVAAA
--PLTAKEQADYESVLKAVSAWTTVPTTSAKNAPTE---------PITDEERMFLTRECL
LRYLRATKWNVK---EAVDRLQRTLTWRREYGL--------L-KLTPEYISIENETGKQV
ILGYDINARPCLYLLPKNQNTERSDRQLEHLVFMLERVIDLMGPDQETLALVVNLNET--
-----KS-GQNASVSQGKQTLHILQNHYPERLGRALVINVPFMIWGFFKLITPFIDPLTR
QKLKFNEDLRQHVPPEQLMNAAGGDVEFKYDHSQYWPALNQLAEARRTAYRERWIQGGKR
IGEHENYLKGGP-D----------ASLS--ETEQGASDLAQKMETLGVDAPEATVTA---
------------------------------------------------------------
------------------------------------------------------------
------------------------------------------------------------
-------------------------
>XP_016617626_Cladophialophora_bantiana
------------------------------------------------------------
------------------------------------------------------------
---------------MATEVGS--------------------------------------
-------------------------IPMMPNGPT-DPEKVATDPAPRIDQVKLEDET---
-AQITVPPP---------------------------------------------------
------------------------------------------------------------
-----------------------------------SDAQAA-------NASSGETKPEAG
AT---PAPDAP---K-------ILN-----------------------------------
--------------------------------------LPRTAS----------------
---------------------------------------DGLIKTPLAEPLETSQPSPKL
--ALTTEQETKYASLLKNVSAWTEIPETSARGSKTT---------PLTDSERMFLTRECL
LRYLRATNWNVA---QSETRLRNTLVWRREYGL--------E-KHTKEYISIENATGKQV
ILGWDIQGRTCQYLRPSKQNTERSDRQIQHLVFMLERAIDLMPPGQETLALLINFAET--
-----KS-GQGATLSQGKQTLNILQNHYPERLGRALVTNVPFYIWGFFKLITPFIDPLTR
EKIKFNEDMGLHVPREQLLKESGGLVEFEYDHEVYWPALNDLCESKRSEFRSRWEEGGRR
IGEYEAYLKGAG-E----------KSLA--EREKEAE-----------------------
------------------------------------------------------------
------------------------------------------------------------
------------------------------------------------------------
-------------------------
>XP_008730367_Cladophialophora_carrionii
------------------------------------------------------------
------------------------------------------------------------
---------------MAVDVAN--------------------------------------
-------------------------NATLRTGSA-DPEKAAADLATQVGQVKIEDDT---
-TQAVDIPV---------------------------------------------------
------------------------------------------------------------
-----------------------------------HDVKGANEIAVAANGNQAEKQPENA
SS--------A---P-------KLN-----------------------------------
--------------------------------------LPRTAA----------------
---------------------------------------DGLIKTPLAEPLETSKPAVRP
--ALTAEQETKYAALYKNVTAWTEIPETSAKGSKST---------AMTDSERMFLTRECL
LRYLRATNWNVA---QAETRLRNTLVWRREYGL--------E-KHTKDYISIENATGKQL
ILGWDNEGRTCQYMRPSKQNTERSDRQIQHLVFMLERSIDMMPCGQETLALLINFAET--
-----KS-GQGATLSQGKQTLNILQNHYPERLGRALVTNVPFYIWGFFKLITPFIDPLTR
EKIKFNEDSGIHVPREQLLKESGGLVEFEYDHEIYWPALNDLCELKRQQYRARWEKGGKR
IGEYEGYLKGGD-E----------KSLA--EREAEAGQSSA-------------------
------------------------------------------------------------
------------------------------------------------------------
------------------------------------------------------------
-------------------------
>XP_016253650_Cladophialophora_immunda
------------------------------------------------------------
------------------------------------------------------------
---------------MAAEVAS--------------------------------------
-------------------------SPLVPDGPT-DPEKAAADLASGIDQVKLEDGTTQT
ATQTTIQTP---------------------------------------------------
------------------------------------------------------------
-----------------------------------DQTQKVNETAVATNATVAEKQPENG
VP---QASPVT---N-------IPN-----------------------------------
--------------------------------------LPRTAA----------------
---------------------------------------DGLIKTPLGEPLETSKPSPRS
--ELTTEQEGKYATLLKNVSTWTEIPESSAKGSKTA---------PLTDSERMFLTRECL
FRYLRATNWNVA---QSETRLKNTLIWRREYGL--------E-KHTKDYISIENATGKQV
ILGWDIQGRTCQYLRPSKQNTERSDRQIQHLVFMLERAIDLMPAGQETLALLINFAET--
-----KS-GQGATLSQGKQTLNILQNHYPERLGRALVTNVPFYIWGFFKLITPFIDPLTR
EKIKFNDDMGLHVPREQLLKESGGFVEFEYDHEVYWPALNDLCEWRRTEYRRRWEEGGKR
IGEYEGYLKGAG-E----------KSLS--DREKDAEPPSA-------------------
------------------------------------------------------------
------------------------------------------------------------
------------------------------------------------------------
-------------------------
>XP_007750219_Cladophialophora_psammophila
------------------------------------------------------------
------------------------------------------------------------
---------------MAAEVAS--------------------------------------
-------------------------TLVMPNGLT-DPEKAAADLAPSIDQVKLEDET---
-AQTTEPPP---------------------------------------------------
------------------------------------------------------------
-----------------------------------NDAQAAHEAAVATNASAGDTQPEAG
AT---PAPPVP---K-------IPN-----------------------------------
--------------------------------------LPRTAG----------------
---------------------------------------DGLIKTPLAEPLETSQPSTKP
--ALTTEQETKYASLLENVSTWTEIPETSARGSKTT---------PLTDSERMFLTRECL
LRYLRATNWNVA---QSETRLRNTLVWRREYGL--------E-KHTKEYISIENATGKQV
ILGWDIQGRTCQYLRPSKQNTERSDRQIQHLVFMLERAIDLMPPGQETLALLINFAET--
-----KS-GQGATLSQGKQTLNILQNHYPERLGRALVTNVPFYIWGFFKLVTPFIDPLTR
EKIKFNEDMGLHVPREQLLKESGGLVEFEYDHEVYWPALNDLCESKRSEFRSRWEEGGRR
IGEYEAYLKGAG-E----------KSLA--EWEKEAEQSSG-------------------
------------------------------------------------------------
------------------------------------------------------------
------------------------------------------------------------
-------------------------
>XP_018696160_Fonsecaea_erecta
------------------------------------------------------------
------------------------------------------------------------
---------------MAAKVAS--------------------------------------
-------------------------STPVPSGPT-DPEKAAADLASGIDQVKLEDGN---
-TPTTTQPP---------------------------------------------------
------------------------------------------------------------
-----------------------------------NQAQDVNETAVAANATVTEQQHDDG
TT---PAAPAA---K-------PPT-----------------------------------
--------------------------------------LPRTAA----------------
---------------------------------------DGLIKTPLAEPLETSQPCPKP
--ALTTEQEGKYAALLKNVSGWTEIPESSAKGAKST---------PLTDSERMFLTRECL
LRYLRATNWNVA---QSETRLRNTLIWRREYGL--------E-KHTKEYISIENATGKQV
ILGWDIQGRTCQYLRPSKQNTERSDRQIQHLVFMLERAIDLMPAGQETLALLINFAET--
-----KS-GQGATLSQGKQTLNILQNHYPERLGRALVTNVPFYIWGFFKLITPFIDPLTR
EKIKFNEDMGLHVPREQLLKESGGLVEFEYDHDVYWPALNDLCEWKRTEYRRRWEEGGKR
IGEYEEYLRGAG-E----------KSLA--EREKDAQQSSA-------------------
------------------------------------------------------------
------------------------------------------------------------
------------------------------------------------------------
-------------------------
>XP_022514803_Fonsecaea_monophora
------------------------------------------------------------
------------------------------------------------------------
---------------MAAEVAN--------------------------------------
-------------------------NASMPSGPT-DPEKAAVDLASNIDQVKLEDSNTPT
TTQTTVQPP---------------------------------------------------
------------------------------------------------------------
-----------------------------------DQTQQINESAVAANDVTIEKRPDVE
PTTELPAPPPA---K-------TLN-----------------------------------
--------------------------------------LPRTAA----------------
---------------------------------------EGVIKTPLAEPLETSKPAPRP
--ELEIEHENKYASLLKIVSAWTEIPETSAKGSNTT---------PLTDSERMFLTRECL
LRYLRATSWNVA---QAETRLKNTLIWRREYGL--------E-KHTKEYISIENATGKQV
ILGWDIQGRTCQYLRPSKQNTERSDRQIQHLVFMLERAIDLMPAGQETLALLINFAET--
-----KS-GQGATLSQGKQTLHILQNHYPERLGRALVTNLPFYIWGFFKLITPFIDPLTR
EKIKFNEDMGLHVPREQLLKESGGHVEFEYDHDVYWPALNELCEWRRAEYRRRWEEGGKR
IGEYEGYLKGGD-E----------KSLA--EREKEAEQSSA-------------------
------------------------------------------------------------
------------------------------------------------------------
------------------------------------------------------------
-------------------------
>XP_016638177_Fonsecaea_multimorphosa
------------------------------------------------------------
------------------------------------------------------------
---------------MAAEVAS--------------------------------------
-------------------------SATVPDAAT-DPEKAAAGLASGIDQVKLEDANTQT
ATQTTTQPP---------------------------------------------------
------------------------------------------------------------
-----------------------------------IQSQDHNETAIEANSIAAEKQPDDG
AT---PAAPAI---K-------KPD-----------------------------------
--------------------------------------LPRTAA----------------
---------------------------------------EGLIKTPLGEPLETSKPSPRP
--ALTTEQEGKYATLLKNVSAWTEIPESSARGSKTT---------PLTDSERMFLTRECL
FRYLRATNWNVA---QSETRLRNTLVWRREYGL--------E-KHTKEYISIENASGKQV
ILGWDIQGRTCQYLRPSKQNTERSDRQIQHLVFMLERAIDLMPAGQETLALLINFAET--
-----KS-GQGATLSQGKQTLNILQNHYPERLGRALVTNVPFYIWGFFKLITPFIDPLTK
EKIKFNEDMGLHVPREQLLKESGGLVEFEYDHDVYWPALNDLCEWKRTEYRRRWEEGGKR
IGEYEGYLKGAG-E----------KSLA--EREKDTEQSSA-------------------
------------------------------------------------------------
------------------------------------------------------------
------------------------------------------------------------
-------------------------
>XP_022498494_Fonsecaea_nubica
------------------------------------------------------------
------------------------------------------------------------
---------------MAAEVAN--------------------------------------
-------------------------NPSMPSGPT-DPEKAAVDLASNIHQVKLEDSNTPT
TTQTTVQPP---------------------------------------------------
------------------------------------------------------------
-----------------------------------DQTQQINESAVAANDVTIEKRPDVE
PTTELPAPPPA---K-------TLN-----------------------------------
--------------------------------------LPRTAA----------------
---------------------------------------EGVIKTPLAEPLETSKPASRP
--ALEIEHENKYASLLKIVSAWTEIPETSAKGSNTT---------PLTDSERMFLTRECL
LRYLRATSWNVA---QAETRLKNTLIWRREYGL--------E-KHTKEYISIENATGKQV
ILGWDIQGRTCQYLRPSKQNTERSDRQIQHLVFMLERAIDLMPAGQETLALLINFAET--
-----KS-GQGATLSQGKQTLHILQNHYPERLGRALVTNLPFYIWGFFKLITPFIDPLTR
EKIKFNEDMGLHVPREQLLKESGGHVEFEYDHDVYWPALNELCEWRRAEYRRRWEEGGKR
IGEYEGYLKGGD-E----------KSLA--EREKEAEQSSA-------------------
------------------------------------------------------------
------------------------------------------------------------
------------------------------------------------------------
-------------------------
>XP_013290118_Fonsecaea_pedrosoi
------------------------------------------------------------
------------------------------------------------------------
---------------MAAEVAN--------------------------------------
-------------------------NASMPSGPT-DPEKAAVDLASSIDQVKLEDSNAPT
TTQTTVQPP---------------------------------------------------
------------------------------------------------------------
-----------------------------------NQTQQINESAVAANDVTIEKRPDVE
PTTELPAPPPA---K-------TLN-----------------------------------
--------------------------------------LPRTAA----------------
---------------------------------------EGVIKTPLAEPLETSKPAPRP
--ELEIEHENKYASLLKIVSAWTEIPETSAKGSNTT---------PLTDSERMFLTRECL
LRYLRATSWNVA---QAETRLKSTLIWRREYGL--------E-KHTKEYISIENATGKQV
ILGWDIQGRTCQYLRPSKQNTERSDRQIQHLVFMLERAIDLMPAGQETLALLINFAET--
-----KS-GQGATLSQGKQTLHILQNHYPERLGRALVTNLPFYIWGFFKLITPFIDPLTR
EKIKFNEDMGLHVPREQLLKESGGHVEFEYDHDVYWPALNELCEWRRAEYRRRWEEGGKR
IGEYEGYLKGGD-E----------KSLA--EREKEAEQSSA-------------------
------------------------------------------------------------
------------------------------------------------------------
------------------------------------------------------------
-------------------------
>XP_007761039_Cladophialophora_yegresii
------------------------------------------------------------
------------------------------------------------------------
---------------MSVDVAS--------------------------------------
-------------------------NATTSNGSA-DPEKAAADLATRVGQVKIEDDT---
-APAVDIPV---------------------------------------------------
------------------------------------------------------------
-----------------------------------HDVNSANETAIAANGNVAEKHAEIA
SS--------A---P-------KLN-----------------------------------
--------------------------------------LPHTAS----------------
---------------------------------------DGLIKTPLAEPLDTSKPVVRP
--ALTAEQETKYAAVYKNVSAWTEIPETSAKGSKAA---------AMTDSERMFLTRECL
LRYLRATKWNAA---QAETRLRDTLVWRREYGL--------E-KHTKDYISVENATGKQL
ILGWDNEGRPCQYMRPSKQNTERSDRQIQHLVFMLERSIDMMPPGQETLALLINFAET--
-----KS-GQGATVSQGKQTLNILQNHYPERLGRALVTNVPWYIWAFFKLINPFIDPLTR
EKIKFNEDSGIHVPREQLLKESGGLVQFEYDHEIYWPALNDLCELKRQEYQARWEKGGKK
IGEYEGYLKGGD-E----------KSLV--ERETE-GQSSV-------------------
------------------------------------------------------------
------------------------------------------------------------
------------------------------------------------------------
-------------------------
>XP_016241666_Exophiala_spinifera
------------------------------------------------------------
------------------------------------------------------------
---------------MATLIEN--------------------------------------
-------------------------NPAIPPGAT-DPEKAAEELSAAMEESKLDETPTAT
ATASTNP-----------------------------------------------------
------------------------------------------------------------
---------------------------------------------QHSNT----------
-----SNP--S---N-------TLN-----------------------------------
--------------------------------------LPRSAA----------------
---------------------------------------DGLVKTPLAEPLETAKPPSRP
--PLTPEQEKKYDTLLKNVLSWTDLPETSAKGSKAS---------PLTDSERMFLTRECL
LRYLRATNWNVA---QSEQRLKNTLTWRREYGL--------E-KHTKDYISIENATGKQI
ILGWDYHGRTCQYLRPSKQNTERSDRQIQHLVFMLERAIDLMPPGQETLALLINFAET--
-----KS-GQGATLSQGKQTLNILQNHYPERLGRALVTNVPFYIWGFFKLITPFIDPMTR
EKIRFNEDMGLHVPREQLLKESGGLVEFEYDHEQYWPALNDLCELKRAERQARWEKGGKR
IGESELYLKGGE-E----------KSVA--EREQDVAPTST-------------------
------------------------------------------------------------
------------------------------------------------------------
------------------------------------------------------------
-------------------------
>XP_016257045_Exophiala_oligosperma
------------------------------------------------------------
------------------------------------------------------------
---------------MATLVEN--------------------------------------
-------------------------NPRMPPGSS-DPEKAAEELSAAMEEAKLDEKLSET
AAASTVPPT---------------------------------------------------
------------------------------------------------------------
-----------------------------------EPGAGYATDIQDRGS----------
-----STPAAS---K-------KLN-----------------------------------
--------------------------------------LPRSAA----------------
---------------------------------------DGVIKTPLGEPLETSKPPSRP
--ALTPEQEKKYDTLLKSVLSWTELPENSAKGSKSL---------PLTDSERMFLTRECL
LRYLRATNWNVA---QSEQRLKNTLIWRREYGL--------E-KHTKDYISVENATGKQI
ILGWDHHGRTCQYLRPSKQNTERSDRQIQHLVFMLERAIDLMPPGQETLALLINFAET--
-----KS-GQGATLSQGKQTLNILQNHYPERLGRALVTNVPFYIWGFFKLITPFIDPLTR
EKIRFNEDMGLHVPREQLLKESGGLVEFEYDHDKYWPALNDLCELKRVERQARWEKGGKR
IGESELYLKGGE-E----------KSLT--ECEQDTASTST-------------------
------------------------------------------------------------
------------------------------------------------------------
------------------------------------------------------------
-------------------------
>XP_013320660_Exophiala_xenobiotica
------------------------------------------------------------
------------------------------------------------------------
---------------MATVVAH--------------------------------------
-------------------------EPTVPNGLT-DPEKAAEELSSAMDQAKLEDNPEEP
ALAS--------------------------------------------------------
------------------------------------------------------------
------------------------------------------------------------
----------S---K-------ILN-----------------------------------
--------------------------------------LPRTAA----------------
---------------------------------------DGVIKTPLAEPLETSKPPSRA
--PLTAEQEAKYATLLKNVLNWTEIPETSAKGSRSS---------TLTDSERMFLTRECL
FRYLRATNWNVA---QSEQRLKNTLVWRREYGL--------E-KHTKDYISIENATGKQV
ILGWDNHGRTCQYLRPSKQNTERSDRQIQHLVFMLERAIDLMPAGQETLALLINFAET--
-----KS-GQGATLSQGKQTLNILQNHYPERLGRALVTNVPFYIWGFFKLITPFIDPLTR
EKIKFNEDMGLHVPREQLLKESGGFVEFEYDHEEYWPALNALCESKRAAWQARWEKGGKR
IGEYEAFLRGGD-E----------KSLAEREREQEAAPKE--------------------
------------------------------------------------------------
------------------------------------------------------------
------------------------------------------------------------
-------------------------
>XP_007727947_Capronia_coronata
------------------------------------------------------------
------------------------------------------------------------
---------------MAVNPSR--------------------------------------
-------------------------DSAVADRTT-DSEKATTALASSLDQVKINGESAQS
EPVSISTNP---------------------------------------------------
------------------------------------------------------------
-----------------------------------T---SGVTPAVSKEVVTEPQ-----
-----PTPTHK---N-------PLN-----------------------------------
--------------------------------------LPRSAA----------------
---------------------------------------DGVIRTPLAEPLETAKPVPRP
--PLTPEQRTKYATLLKNVAAWTELPESSAKGSKKL---------SLTDSERLFLTRDCL
LRYLRATTWNVA---HSETRLKNTLVWRREYGL--------E-KLTRDYISIENATGKQL
ILGWDYQGRPCQYLRPSKQNTERSERQVQHLVFMLERAIDLMPAGQESLALLINFAET--
-----KA-GQGATLSQGKQVLNILQNHYPERLGRALVSNVPFYISGFFKLITPFIDPVTR
EKIKFNEDIGLYVPREQLLKESGGLVNFEYVHEKYWPALNDLCELRRSEVWERWVKGGKR
VGEYEAYLKGA--E----------KSLA--EREKEDIAATAETGNSISS-----------
------------------------------------------------------------
------------------------------------------------------------
------------------------------------------------------------
-------------------------
>XP_007733231_Capronia_epimyces
------------------------------------------------------------
------------------------------------------------------------
---------------MAAEVSS--------------------------------------
-------------------------SPIVLDGST-DPEKAATEVASSVNQLRISDEPAQT
-----ADNP---------------------------------------------------
------------------------------------------------------------
------------------------------------------------------------
-----PVAAPK---K-------TLS-----------------------------------
--------------------------------------LPRSSA----------------
---------------------------------------DGVIRTPLAEPLETAKPAARP
--PLTDEQKTKYATLLKNVSTWTELPETSAKGSKRA---------PLTDSERIFLTRDCL
LRYLRATTWHVA---QAETRLKNTLIWRREYGL--------A-KLTRDYISIENATGKQL
ILGWDNSGRPCQYLRPSKQNTERSERQIQHLVFMLERAIDLMPAGQETLALLINFAET--
-----KA-GQGATLSQGRQTLHILQNHYPERLGRALVANVPFYISGFFKLITPFIDPVTR
EKIRFNEDMGLHVPREQLLKESGGYVEFEYVHDEYWPALNDLCDLKRSEAWERWVKGGKR
IGEYEAYLKGA--E----------KSLA--EREKEDAAANA---GAVAAA----------
------------------------------------------------------------
------------------------------------------------------------
------------------------------------------------------------
-------------------------
>XP_009153587_Exophiala_dermatitidis
------------------------------------------------------------
------------------------------------------------------------
---------------MSAQVGN--------------------------------------
-------------------------GSAVPTEST-GADKVA-DLASSVSQVKINEGPVQA
-----GETP---------------------------------------------------
------------------------------------------------------------
-----------------------------------TVKSSHVPSEPTNGPSANSQ-----
-----DAATPK---K-------TLN-----------------------------------
--------------------------------------LPRSAA----------------
---------------------------------------DGIIRKPFAEPLETAKPTPRP
--PLSTDQEVKYETLLKKVSAWTGIPETSSKGSKTR---------PLTDAERMWLTRDCL
LRYLRATTWNVA---QAENRLRNTLVWRCEYGL--------E-KITKDYISVENETGKQV
ILGWDINARPCHYLRPSKQNTERSDRQIQHLVYMLERSIDLMPVGQETLALLINFAET--
-----KA-SQGVTLSQGKQTLNILQNHYPERLGRALVANVPFYISGFFKLITPFIDPVTR
EKIRFNEDMGLHVPRDQLMKESGGNVEFEYVHEEYWPALNELCELKRSEAWERWVKGGKR
IGEYEAYLKGA--E----------PSLA--EREKQGATATGQNGNAASG-----------
------------------------------------------------------------
------------------------------------------------------------
------------------------------------------------------------
-------------------------
>XP_013256151_Exophiala_aquamarina
------------------------------------------------------------
------------------------------------------------------------
---------------MATEVAT--------------------------------------
-------------------------TGSVPNGPH-DPEKTVADLSNGLIDVKLDGQA---
------------------------------------------------------------
------------------------------------------------------------
------------------------------------------AT--DQTAPVTTTEPATA
RKDSTPAAASTALPP-------LPS-----------------------------------
--------------------------------------LPRSSA----------------
---------------------------------------DGLIKTPLSEPLETSQPVQRP
--QLTSEHETKYATLLSNVQAWTEIPDASTKDAKTT---------PLTDSERMFLTRECL
LRYCRATNWDIA---QSETRLRNTLVWRREYGV--------E-SRTKDFISIENATGKQV
ILGWDNHGRTCQYLRPSKQNTERSDRQIQHLVFMLERAIDLMPPGQETLALLINFAET--
-----KS-GQGATLSQGRQTLNILQNHYPERLGRAFVTNVPFYIWGFFKLITPFIDPLTR
EKIKFNEDMGLHVPREQLLKESGGLVEFEYDHEQYWPALNGLCEFKRAEQQARWKTGGKR
IGEYEGYLKGTE-E----------KSLS--EREQEVEVEG--------------------
------------------------------------------------------------
------------------------------------------------------------
------------------------------------------------------------
-------------------------
>XP_016224849_Exophiala_mesophila
------------------------------------------------------------
------------------------------------------------------------
---------------MATEVAN--------------------------------------
-------------------------NGDIAHDVH-DPEKTAAELADGIDQVKLDDKV---
------------------------------------------------------------
------------------------------------------------------------
------------------------------------------SSGVDDSPPPTEKIP---
-----PASSSS--PP-------PPV-----------------------------------
--------------------------------------LPKSSA----------------
---------------------------------------DGLVKTPLAAPLETSKPVPRP
--PLTSEQETKYATLLDKVSAWTEIPETSARGAPTS---------PLTDSERMFLTRDAL
LRYLRATTWDVA---QAETRLRNTLIWRREYGL--------E-KHTKDYISIENETGKQV
ILGWDNHGRTCQYLRPSKQNTERSDRQIQHLVFMLERAIDLMPPGQETLALLINFAET--
-----KS-GQGATIGQGRQTLNILQNHYPERLGRALVTNVPFYIWGFFKLITPFIDPLTR
EKIKFNEDMGIHVPREQLLKESGGHVEFEYEHTIYWPALNELCESNRAAAYERWVKGGKR
IGEFEGYLKGGEGE----------VSLS--ETEKNVSIEG--------------------
------------------------------------------------------------
------------------------------------------------------------
------------------------------------------------------------
-------------------------
>XP_013275638_Rhinocladiella_mackenziei
------------------------------------------------------------
------------------------------------------------------------
---------------MAVEVVN--------------------------------------
-------------------------VPMILNGST-DPEKAATDLASGVSQVRLDEEP---
-AQPKAEPP---------------------------------------------------
------------------------------------------------------------
-----------------------------------AESGAEEEIPPAAPAATMASETENL
-----PAPSSS---N-------PSK-----------------------------------
--------------------------------------LPRTSA----------------
---------------------------------------DGLIKKPLAEPLETSKPVPRP
--ALSTDQEAKYATLLKNVSAWTEIPESSARGSKTT---------PLTESEQMFMTRECL
LRYLRATNWNVA---QAETRLKNTLVWRREYGL--------E-KHTKDYISIENATGKQV
ILGWDNHGRTCLYLRPSKQNTERSDRQIQHLVFMLERTIDLMPPGQETLALLINFAET--
-----KS-GQGATLSQGKQTLNILQNHYPERLGRALVTNVPFYIWGFFKLITPFIDPLTR
EKIKFNEDMGLHVPREQLLKESGGYVEFEYSHEEYWPALNDLCELRRSEYRSRWEQGGKK
IGEYEGYLKGGE-E----------RSLA--ECEKAVVEAST-------------------
------------------------------------------------------------
------------------------------------------------------------
------------------------------------------------------------
-------------------------
>XP_017998205_Phialophora_attinorum
------------------------------------------------------------
------------------------------------------------------------
---------------MATEQPL--------------------------------------
-------------------------APSVSASATGDPEKTMHELEQAMSNSKLQNTS---
FVPDPVVEK---------------------------------------------------
------------------------------------------------------------
-----------------------------------TEVSGNADGAVAGTVTNGAAVTNGT
AEKTEPAFDTT-------------------------------------------------
--------------------------------------LPLSSK----------------
---------------------------------------DGPVKTPLRAPLESSKPKVRP
--ELTTDQQEKYNKFLATVEAWTEVPNSLEAGASKS---------PIEEHERMYMTRDCL
LRYLRADKWNLS---AAETRLRNTLSWRREFGV--------DTKLTPEYMSIENETGKQL
IVGWDNEGRPCQIMRPSKQNTERGPRQIEHLVFMLERSIDLMPAGQETLTLQINFAET--
-----KA-GQGATLAQGRQTLWILQNHYPERLGRALITNVPWMIWGFFKLITPFIDPLTK
EKIKFNEDSKVHVPPEQLLKECGGLVEFEYDHAQYWPALNKLAEQKRAERKARWEKAGKR
VGEYENYLKGGQ-E----------ESLA--DIEKKSAATAA-------------------
------------------------------------------------------------
------------------------------------------------------------
------------------------------------------------------------
-------------------------
>NP_588127_Schizosaccharomyces_pombe
MKDSEHHHHGHNGFSKFLHKLGFGKSKGKSHKSNTSSIHERENTAAKGPASNVRPARPNV
STSSTSNEVRKSVPVGNPTVHTKTGSSSSPASKMRNTVNLQHIQAANQKTRNAEGERKVA
QRRVQSDKAEANDAAMSSSAPTVDVSEGNSAAEPKITPDDSDTPRLNVDMNDKINVDEAA
AKSDSKLNVDQINSTTESEKRVEKVNPNIANNPLKSPDAVAYSSETVSDEKQPTEHPVSA
NVPAKSEKAVCDENTKISLTNTEHYKFHSLRGDVEVVVGDLERDGRDTSLGDASVNEAAK
ETDVDSSRFISDEKAVTEDAMKTEHASNAPLTDERHFQFHSSEGDIEGIVGTMQRQRQSV
SSYDTIVPSQFYKQKVVQNSPPSLLSTDNKIPESGSDHPSSQDNSSKASLVENSQTQSST
PRKPLPTTTSP-----------KVNPEPHSESISDTRPSTPRKVPPSTVPKMNPKLQGGN
SVTAPSTPSKVLPAMSPKVAPKFQGGRSSTAPSTPNKVLPAASAKAAPKLQEKAASFDIP
NKSTIISTKSTVASPIKANENSPALKSKASFEFPKELDPDGTWNAPIPYP-DANCPMAPT
YRNLTSEQEEMYEEVLKYCLELKEIPVAS-NSSKKT---------DLIELERLWLTRECI
LRYLRATKWHVS---NAKKRIVDTLVWRRHFGV--------N-NMDPDEIQEENATGKQV
LLGYDKDGRPCLYLYPARQNTKTSPLQIRHLVFSLECAIDLMPPGVETLALLINFKSS--
-----SN-RSNPSVGQGKEVLNILQTHYCERLGRALVINIPWAVWGFFKLISPFIDPITR
EKLKFNEPLDRYVPKDQLDSNFGGSLHFEYHHEKYWPQLVELCKSRRLGILEKWRKMGSK
IGTSEWDLKGGE-EYVELMQQYVRPSLT--NRSSSPTVTPTVNTDRQPKTLTNSADELSP
QKRRVENPKPVVKDEGPVSIVEDEESTPVVTKKEDSIPVAQSTKADAGLDAENDLLPKSG
SGVSETPAFSHARDVSTASFSDAVSFITADSIE---------------------------
------------------------------------------------------------
-------------------------
```
