## Supplementary material for "Coding Sequence Insertions in Fungal Genomes are Intrinsically Disordered and can Impart Functionally-Important Properties on the Host Protein": MAFFT_MSAs: XP_713636.2_blasthits_MAFFT.txt

```
>XP_713636_Candida_albicans
------------------------------------------------------------
------------------------------------------------------------
------------------------------------------------------------
------------------------------------------------------------
------------------------------------------------------------
MLSFLTEVTGAIAQTSARRPIQFMVVPALLASIAYLSIIDDYI--PEH----IKSSSGSS
GISYYHP----------YTSSHYKSQPDLDKWTAID---KEHINDDIY-------TQANQ
ISVIPLR-------------------FR---------------RF---------------
----Q--DVVPNVPNAIH-ISDNEQI-LIVPTDQ--IEN---------------SLDQLQ
EIT-----------NNGITW-----KARNND--KLAKY-YDYIRYGLNKVQDAIQHAENF
DILLIFVAYLGMWYALIKVFVDM-RKIG--SKFWLAFSTLTSSTFAFLLALLVSNKFL-H
TKVSLLSLSEGIPFLVSVIGFKHKVSIATIVANSST------------------------
ASPEDVPHVVGKAVSSHCLSMLRDHLVVIGGLLSCAIYAHHLTGLRNFCILSSLILSFDL
ILVYTFFSAILGLKVEINRARRTEDLQNALEEEGISSLVAARVAEQSAT-IE-HPNE---
--HNFFKSN--NSSIAYFKV-----IMSLGFFAFHAFW----LGSSWLYST--TDGGESF
SRF-SFL----SNI--PTLS-QDISQQIPIGRKG--------------------TVVTIL
PTIFF---MP-----------SGFMVQLEDFIY-----LVLSKFSSAIRDSIISKFLVFG
FALSIVTNVYFLNAARY-QVSATHKLIEKEISR---P-----------------------
-------------QDSSVTATTTTTATGTTSSGAATSKTIGNNKGLKSV-QEIP--DNE-
D-ESSDEE--------LEIKAPVKV-------LPLEECVKVLKEGKVKTLSNDEVSSLVV
GGKLPLYALEKQLADN---------KRAVIVRRKAIAKLAN----APVLDTNRLPYAHYD
YDRVFGACCENVIGYMPLPVGVAGPLIIDEKPYHIPMATTEGCLVASTMRGCKAINAGGG
VETVLTRDGMTRGPCVRFPTLKRAGAAKLWIDSEQGQATIKKAFNSTSRFARLQHIQTAL
AGTSLFIRFRTTTGDAMGMNMISKGVEYSLKYMVEECGWDDMEIVSVSGNYCTDKKPAAI
NWIEGRGKSIVAAARIPADVVTKVLKSDVDALVELNISKNLVGSAMAGSVGGFNAHAANL
VTAVYLACGQDPAQNVESSNCITLMEKDKET-GDLNVSVSMPSIEVGTIGGGTILEPQGA
MLDLLGVRGPHPTNPGANAQQLAKIVASAVLAAELSLCSALAAGHLVQSHMQHNR-----
--SKAPAAGATTTTTPAITDSK---------ASNGSI---------------ASN--GKD
LKRLEEGSVTCIKS-----------
>XP_002417024_Candida_dubliniensis
------------------------------------------------------------
------------------------------------------------------------
------------------------------------------------------------
------------------------------------------------------------
------------------------------------------------------------
MLNFLTEVTGALAQTSARRPIQFMVVPALLASIAYLSIIDDYI--PEH----IKSSSGLS
GISYYHP----------YTSSHYKSQPDLDKWTAID---KDHINDDIY-------TQANR
ISVIPLR-------------------FR---------------RF---------------
----Q--DVVPNVPNAIQ-ISDNEQI-LIIPTNE--IEN---------------SLDQLQ
EIT-----------NNGITW-----KARNND--KLAKY-YDYIRYGFNKIQDAIQHAENF
DILLIFVAYLGMWYAIIKVFVDM-RKIG--SKFWLAFSTLTSSTFAFLLALLVSNKFL-N
TKVSLLSLSEGIPFFVSVIGFKHKVSIATIVANSST------------------------
ASPEDVPHVVGKAVSSHCLSMLRDHLVVIGGLLSCAIYAHHLTGLRNFCILSSLILSFDL
ILVYTFFSAILGLKVEINRARRTEDLQNALEEEGISSLVAARVAEQSAT-IE-HPNE---
--HNFFKSN--NSSIAYFKV-----IMSLGFFAFHAFW----LGSSWLYST--TDGGESF
SRF-SFL----SNI--PSLS-KDISQQIPIGKKG--------------------TVVTIL
PTIFF---MP-----------SGFIVQLEDFIY-----LVLSKFSSAIRDSIISKFLVFG
FALSVVTNVYFLNAARY-QVSATHKLIEKEISR---P-----------------------
-------------QENTTTSTTTAT---TSSSGVATSK----DKRLKSV-REIP--DNEN
D-ESSDEE--------LEIKAPVKV-------LPLEQCVKVLKEGQVKTLSNDEVSSLVV
GGKLPLYALEKQLADN---------KRAVIVRRKAIAKLAN----APVLDTNRLPYAHYD
YDRVFGACCENVIGYMPLPVGVAGPLIIDEKPYHIPMATTEGCLVASTMRGCKAINAGGG
VETVLTRDGMTRGPCVRFPTLKRAGAAKLWIDSEQGQATIKKAFNSTSRFARLQHIQTAL
AGTSLFIRFRTTTGDAMGMNMISKGVEYSLKYMVEECGWDDMEIVSVSGNYCTDKKPAAI
NWIEGRGKSIVAAARIPADVVTKVLKSDVDALVELNISKNLVGSAMAGSVGGFNAHAANL
VTAVYLACGQDPAQNVESSNCITLMEKDKET-GDLNVSVSMPSIEVGTIGGGTILEPQGA
MLDLLGVRGPHPTNPGENARQLAKIVASAVLAAELSLCSALAAGHLVQSHMQHNR-----
--SKAP--GAAAPTTPAITDAK---------ASNGSI---------------ATN--GKD
LRRLEEGSVTCIKS-----------
>XP_002550050_Candida_tropicalis
------------------------------------------------------------
------------------------------------------------------------
------------------------------------------------------------
------------------------------------------------------------
------------------------------------------------------------
MLNFITEASGRIAQTAAHRPIHFMVIPALLASIAYLSIIDDYV--PEH----IRTQY-KT
GVSYYHP----------QGSA-----SDLDKWIEI------HDTTE-Y-------ANANQ
ISVIPLR-------------------FR---------------RF---------------
----H--DAIPHIPNAIK-ISNNEQI-LIVPSEN--AGS---------------TLEGLS
VFT-----------ENGVTW-----KARNND--KISKY-YDYARYGFRKIQDAIHNADNF
DIILVFVAYLGMWYSLIKVFVEM-RRIG--SKFWLAFGTLTSSTFAFLFALVVANKFL-D
AKVSLRSLSECIPFLVAIIGFKHKVAITTSVAKAST------------------------
SSPEDVPHVVGKAVSSQCIFILRDHLVVIVGFLACAAYGNELKGLRNFCILGALILSFDI
ISVYTFFSAILALKVEINRARRTQDLQYVLEEDGISSLVAARVAERNAT-IE-HPNE---
--TNFFKSN--SSSIVYFKV-----IMSLGFFAFHAFW----LGSSWLYNT--SDGGARG
S-F-SFL----SNV--PLLT-EDISNSIPIGRKG--------------------TVVTIL
PTTFY---MP-----------SGIVVQFEDIIY-----LTLSKVSSAIRDSLISKCIVFV
LFISIFTNVYFLNAARF-QVSATRKLIDQEMSR---P-----------------------
-------------KEVVAAEANVPV-----------------KQNKPSIPRSIPEQDEED
E-ETSSEE--------LEIKAPVKL-------LPLEECTKILKEGKVKTLSNDEVSSLVV
GGKLPLYALEKQLGDN---------KRAVAVRRKAIAKLAN----APVLESNRLPYSHYD
YDRVFGACCENVIGYMPIPVGVAGPLVIDGKPYHIPMATTEGCLVASTMRGCKAINAGGG
VETVLTKDGMTRGPCVRFPTLKRAGAAKLWIDSEEGQTTIKKAFNSTSRFARLQHIQTAL
AGTSLFVRFRTTTGDAMGMNMISKGVEYSLKYMVEECGWDDMEVVSVSGNYCTDKKPAAI
NWIEGRGKSIVAAATIPAEVVTKVLKSDVDALVELNISKNLVGSAMAGSVGGFNAHAANL
VTAVYLACGQDPAQNVESSNCITLMEKNKET-GDLQISVSMPSIEVGTIGGGTILEPQGA
MLELLGVRGPHPTNPGDNARQLAKIVASAVLAAELSLCSALAAGHLVQSHMQHNR-----
--------KAATPAAPAPVTNG---------TSKPNG---------------AVN--GND
LKRLQDGSVNCIKS-----------
>XP_003868277_Candida_orthopsilosis
------------------------------------------------------------
------------------------------------------------------------
------------------------------------------------------------
------------------------------------------------------------
------------------------------------------------------------
MLSFLQQVTGDLAKTAAHKPIHFIVVPALLASIAYLSIIDDYV--PD-----LSSITNEN
GLSYYHA----------AGSG-----SKLKDWIPVS---TEEMETK-Y-------QSASH
ITLIPLR-------------------FR---------------RF---------------
----H--DSIPKVPDSII-ISGNEQV-LLVDSNK--VES---------------VLLNTN
KID-----------NDGIQW-----KARNDH--KIARF-YDSLKYLIFKVQESIKKADRF
DVVLIFVAYLAMWYTLIKVFYDM-RQIG--SKFWLAFSTLVSSTFAFLFALVVSNKIL-Q
TKVSFLSLSEGIPFLVAIIGFKHKVSIAGLISKSST------------------------
VSPDDVPNIVSQAVSSHTLSMLRDHLVVIGAMLACAAYGNHLTGLRNFCILASLILTFDL
ILVYTFFSAILGLKIEINRARRTDDLKDALEEDGVSSLVAARVAEQSSS-IE-YPNE---
--TNFFSSK--DYSILSFKV-----AMSLGFIAFHVFW----LGSSWLYNT--SDAGIDF
NTFGSIL----GAA--PAIT-ESLSSEIQIGKFG--------------------TVLTIL
PTRFY---MP-----------SGFLAQVEDFVY-----MILSKVSIAIQDRLLSKVMAFC
FGVSLVTNIYFLNAARY-QVSATYKLLDKEMSR---P-----------------------
-------------QIRASVSEPVTT-------------------------------TVGD
I-EESDEE--------EDTAATTTQ-------LSLEECVKVLKEGNVKTLNNEEVTSLVV
EGKLPLYALEKQLASN---------KRAVVVRRKAIAKLAN----APVLETNRLPYAHYD
YDRVFGACCENVIGYMPIPVGVAGPLIIDGKPYHIPMATTEGCLVASTMRGCKAINAGGG
VETVLTKDGMTRGPCVKFPTLARAGAAKLWIDSEEGQKTIKKAFNSTSRFARLQHIQTAL
AGCLLFIRFRTTTGDAMGMNMISKGVEHSLKYMVEECGYEDMEIISVSGNYCSDKKPAAI
NWLEGRGKSIVAEATIPADVVAKVLKSDVDALVELNISKNLVGSAMAGSVGGFNAHASNL
VTAVYLACGQDPAQNVESSNCITLMNKHKVT-GDLQISVSMPSIEVGTIGGGTILEPQGA
MLDLLGVRGPHPTNPGDNARQLAKIVASAVLAAELSLCSALAAGHLVQSHMQHNR-----
--A-----GASSTTA-----NS---------GPKPNG---------------KVN--ETD
LKRLKEGSVTCIKS-----------
>XP_001526520_Lodderomyces_elongisporus
------------------------------------------------------------
------------------------------------------------------------
------------------------------------------------------------
------------------------------------------------------------
------------------------------------------------------------
---MFSAISAAIAKAAATKPIHFIVIPALLASIAYLSIVDDYI--PT-----------SD
GIEYYFNDSKKSSLIGYSSSSSSRSSSNSHGWTPFE---GD------I-------NDYKQ
ITLVPVR-------------------FR---------------SF---------------
----H---SVSPAPNSVY-VHGNEQV-LKVEGD-------------------------ME
TIT-----------IDGETW-----KMTSGH----MKY-YDYARRGYYKILSSIKQADNF
DIILITVAYIAMWYTLIKVFIDM-KQFG--SRFWLAFSTLVSSTFAFLFALLLSNK-L-D
LKVSLLSLTEGIPFLVSIIGFKHKVSIASVVAKAST------------------------
ASPEDVPNIVSQAISSHTLSMFRDHVVVVGALGACAVYASHIIPLRNFCLLSAFILSIDL
LLVHTFFAAILALKIEINRARRTEDMQEVLEEDGVSSLVAATVAEQSST-IE-YPNE---
--KNFFHT----HSILSFKV-----IMTIGFVSFHLFW----LGGSWMESR---------
------------GA--ATAT-DDLLQHIPT-YPG--------------------TVLVLL
PPKFY---V------------HGFASQIEDYIY-----LVFKTISDAIKDSLISKFLLFG
FGVSIVSNIYFLNASRY-QVTATNKLIE--FSK---P-----------------------
-------------KEPVLAHTA--------------------------------------
-----------------------------------EERTSLLKEGKVASLSNDEVTALVT
SGKLPLYALEKQLGDN---------TRAVAVRRQAIETLSK----TKL---DRLPFANYD
YDRVFGACCENVIGYMPLPVGVAGPLVIDGKEYFLPMATTEGCLVASTMRGCKAINLGGG
VQTVLTKDGMTRGPCVRFPTLKIAGEAKVWMDSEEGQASMKEAFNSTSRFARLQHIQTAL
AGTLLYVRFRTTTGDAMGMNMISKGVEHTLKQLKEE-RFPDMEVVSVSGNYCTDKKSAAI
NWINGRGKSVVAEARIPEQVISQVLKCDVDSLVEVNVSKNLIGSALAGSIGGFNAHAANL
VAALFLALGQDPAQVVEGSNCLTLI-DRV-G-TELVISVSMPCIEVGTIGGGTILDPQGS
MLDLLGLRGPHPTNPGQNAQQLAKVVASAVLAAELSLISALAAGHLVQLHMQHNR-----
--K------------PAA------------------------------------------
------GS--CIKS-----------
>XP_007372177_Spathaspora_passalidarum
------------------------------------------------------------
------------------------------------------------------------
------------------------------------------------------------
------------------------------------------------------------
------------------------------------------------------------
MLSLIAQVTSAVAKKAAHNPIHFIIVPSFLAAIAYLAIVDEYI--LEDSLSFLEGSVNTN
TKSYYYP----------PTDS----TASTDDWIQIQ---DVNQ----Y-------PDAKR
YYVVPTK-------------------FK---------------PV---------------
----L-NHELPHLNHTIAGPSVFEPI-IVS-------ET---------------APESVE
TLV-----------EDGITW-----KLGPFN--RISKY-YDYFTHALANIQDSIQKADNF
DIVLIIVAYLAMWYTLIKVFIDM-RQFG--SQFWLAFSTLTSSVFAFLFGLFTSIYII-N
AKVSLMSLSEGIPFLVAIIGFKHKVSIAGKVSRKST------------------------
GSE-EVSDIVAEAISSHTLSMLRDHVVVIGALFSCAAYAHRVTRLRNFCILSGLILTFDL
ILVYTMFPAILGLKVEIKRARRTEAIQEALEEEGISHVLAAQVAEQSAT-LE-HPTE---
--STPFFSS--SSSILSAKV-----AMTIGLFAFHVFW----LGSSWLYSK---DDTESL
TSMLSFK----SQTEIAPLT-QLLTNQVKVDPQG--------------------TIITIF
PTQYY---HP-----------VGFLVKVEDVIT-----IAWEKFNDAIQDSILSKFIIFG
LAISVVINMYFLNAARY-QVNATKILIEK---K---E-----------------------
-------------KVTIEKNQAEQQLAQA---------------------------QQKK
IYESDDES--------EESVTPREP-------LPLDQCIEIMKTGNTKTLTNSEVTNLVV
NGKLPLYALEKQLGDN---------TRAVVVRRSAIAKIAD----VPVLDTNRLPWKHYD
YDRVFGACCENVIGYMPLPVGVAGPLLVDGKPYQIPMATTEGCLVASAMRGCKAINAGGG
VQTVLTKDGMTRGPCVRFPTLARAGAAKLWIDSEEGQRTVKKAFNSTSRFARLQHIQTAL
AGTLLFIRFRTTTGDAMGMNMISKGVEYSLKYMVEQCGWEDMEVISVSGNYCIDKKPAAI
NWIEGRGKSIVAEARIPKDVVAKVLKSDVDALVELNVAKNLVGSAMAGSVGGFNAHAANM
VTAIYLACGQDPAQNVESSNCITLMDKDKVT-GDLNISVSMPSIEVGTIGGGTILEPQGA
MLELLGVRGPHPTNPGDNARQLAKIVASAVLAAELSLCSALAAGHLVSAHMQHNR-----
--N---TPAAVPAAAPVAA------------APVVNG-----------------NGSPVD
IKRLQEGSITCIKS-----------
>XP_043051283_Scheffersomyces_spartinae
------------------------------------------------------------
------------------------------------------------------------
------------------------------------------------------------
------------------------------------------------------------
------------------------------------------------------------
----MLNVTRAVARMSAQRPIHVIIMVSLMASIAYLKIVDEYL--PSS----LRGGS-SS
YVAYYHP----------PSKS-----ADYSKWLKLDGSIDLESDSSPF-------KGCHM
VAVKPLV-------------------FK---------------SV---------------
----LVATEAPELPLTYPGPVPNERV-LVVAPDK--LDD---------------SLRAIE
SIK-----------VDGVDW-----KARSDK--RMFKY-YEYLNLAIARLVTAIQEAESF
DIMLITVAYIAMLYTLIKVFVDM-KKAG--SNFWLGFSALCSSTCAFLIGWFVTNNFLTN
DPVTIRSISEGIPFLVAIVGFKHKVSIANVVMSASM------------------------
SSTVDVPTIVAKAVSSHTLSFLRDSFVVIGALLACVIYAPHLIGLQQFCVFGSVLLTFDV
IFTYTFYSAILALKVEINRARRTETLQEALEEDGINNLAAQKIATGTSE-AE-FPNE---
--KPIFT-----TSIISFKV-----GMIAAFFAFHIFW----LGSSWLYTS----STSTS
EPFKLFV----TLS--PKLT-PTAVKHVSIGKKG--------------------TVALIY
SPTVF---MP-----------MGFFVQAEDIAF-----GLLQKVSAAVRDSFISKCLLFG
FAISISSNVYFLNAARS-HRNTASILINQEISKSNTP-----------------------
-------------TPCTTKDETVSKLEVHEKKAGKKKKAK----------------NQPN
GSINGDAS--------SKQPTTPKS-------LSLEKCTEYLKEGRVKELNDSDVSLLVI
AGKLPLYALEKQLGDT---------TRAVVVRRKAIANLAN----APILETDRLPYEYYD
YDRVFGACCENVIGFIPLPVGVAGPLIIDDIPYHIPMATTEGCLVASTMRGCKAINAGGG
VQTVLTKDGMTRGPCVRFPTLKRAGACKIWLDSEEGQKVIKKAFNSTSRFARLQHIQTAL
AGTTLFIRFRTTTGDAMGMNMISKGVEHSLKFMVEECGWEDMETISVSGNYCTDKKPAAI
NWIEGRGKSIVAEARVPADAVRRVLKSDVDALVELNIHKNLIGSAMAGSVGGFNAHAANL
VTAVYLACGQDPAQNVESSNCITLM-SKDEH-GNLQISVSMPSIEVGTIGGGTILEPQGA
MLDLLGVRGPHATNPGENARTLARIVASAVLAAELSLCSALAAGHLVQSHMQHNR-----
--KG--------AATPAA---------------TPNG---------------AIESSTEE
LKRLKEGSTTCIKS-----------
>XP_001385774_Scheffersomyces_stipitis
------------------------------------------------------------
------------------------------------------------------------
------------------------------------------------------------
------------------------------------------------------------
-----------------------------------------------------------M
VLGFITRATSALARTSAHRPIHFIIITSLLASIAYLSVVDEYI--PEN----FSDT--DI
GTSYYHP----------AGRA------DYKNWIKID---NASE----Y-------PKANH
VTVVPLR-------------------FK---------------RV---------------
----L-HSEIPTVENTFQGLQQNERV-LIVDSDV--VDS---------------ALQSID
KIS-----------YNGLTW-----RARNNN--RIMKY-YEYIRTSLSKIRSLMQNAENF
DITLITVAYLAMWYTLIKVFVDM-RLVG--SKFWLAFSTIISSTFAFLFALVVTTKVL-D
TKVPLISISEGIPFLVAIIGFKHKVSIASAVQTASN------------------------
TSE-DVRTIVARVISSHTVSMLRDHVAVIGVLLACASYGSHLAGLRNFCILSSLILSIDL
VLVYTFFSAILALKVEINRARRTEDLKEALEEEGISSLIAQDVALQSSN-IE-HPNE---
--KNFFASD--DSSIVSFKV-----AMILGFLGFHAFW----LGSSWLYNS---TGDATL
----SVL----DTA--PQLT-KSTAKYITIGSKG--------------------TIVTIL
PARIY---LP-----------LGYLVLTEDFVL-----SVLEKISYAIRDNLISKFLLFG
FAISISVNAYFLNASRY-QVSATTKLIQREFSR---P-----------------------
-------------QLS-EKSKTQTVTSAQA----------PRVSKIDT--------KESY
E-DSSSEE--------LEIKVPAKQ-------LPLEECIEIMKDGKVKTLNDNEVSSLVV
SGKLPLYALEKQLADN---------TRAVAVRRKAIAKLAN----VPSLDSGRLPYKHYD
YDRVFGACCENVIGFMPIPVGVAGPLIIDGKPYHIPMATTEGCLVASTMRGCKAINAGGG
VQTVLTRDGMTRGPCVSFPSLARAGAAKLWLDSEEGQSTIKKAFNSTSRFARLQHIQTAM
AGDLLFIRFRTTTGDAMGMNMISKGVEYSLKYMVEECGWEDMEIISVSGNYCTDKKPAAI
NWIEGRGKSIVAEARIPSEVVKKVLKSDVDALVELNISKNLIGSAMAGSVGGFNAHAANL
VTAVFLACGQDPAQNVESSNCITLM-KRV-G-DDLQISVSMPSIEVGTIGGGTILEPQGA
MLDLLGVRGPHPTNPGDNARQLARIVACAVLAAELSLCSALAAGHLVQSHMQHNR-----
--KG----AAATPAAPAANGSANGSAKAQTKAPKPNG---------------AAN--GND
LKRLKEGAVTCIKS-----------
>XP_020065903_Suhomyces_tanzawaensis
------------------------------------------------------------
------------------------------------------------------------
------------------------------------------------------------
------------------------------------------------------------
------------------------------------------------------------
MPRFITDATSGLARLSAHRPIHFIIVSALLASVAYLSVVDEYV--PDS----FHNY--GA
GVSYYHP----------PGYA------KYKNWVPLE---DASL----Y-------PDATQ
ISIVPLR-------------------FA---------------R----------------
-------SAAPALEHTFDGVDASHRL-FIIESDQ--LDA---------------SLP--E
KIH-----------ADGKTL-----KARHSQ--RIGKY-YDYARFGLRKIKSLIQGAENF
DILLITVAYVAMWYTLVKVFVDM-RQVG--SKFWLAFSTLSSSTFAFLFALFTTIRVL-D
AKVPLLSISEGIPFLVAIIGFKHKVSIAASVMNASS------------------------
SAL-DSKTIVANAIAAHTTSLLRDNLVVISALLSITFYAPHLVGLTNFCILSALILSFDL
LLVYTFYSAILALKVEINRARRTKDLQQALQEEGISYLVAQNVAQQSAD-LE-HPHQ---
--DSLFNSQ--DTSIVSFKV-----AMIAAFFAFHAFW----LGSSWLYNSQEQAGAFTL
------------NP--TNLS-KAAAKHLPIGKKG--------------------TIATIF
PTRVY---QP-----------LGALVQIEEFVY-----LVLEQISRAIRDKLISKFLLFG
FAISISTNAYFLNASRH-QASTTNKLIENEISR---P-----------------------
-------------KAATSKPKAKKSKKSKSKSPA------SKIVNVQS--------DETD
D-SSL--E--------LEITAKAKQ-------LPLEECAKVLKDGNVKTLNDDEISSLVV
SGKLPLYALEKQLGDN---------TRAVVVRRKAIAKIAD----APVLDTLRLPYDGYD
YDRVFGACCENVIGFMPIPVGVAGPLYIDDKPYHIPMATTEGCLVASTMRGCKAINAGGG
VQTVLTQDGMTRGPCVSFPSLARAGAAKIWIDSEEGQKTIKKAFNSTSRFARLQHIKTAM
AGTLLYIRFKTTTGDAMGMNMISKGVEYALKYMVEECGFEDMNVVSVSGNFCTDKKPAAI
NWIEGRGKSVVAEARIPSDVVRKVLKSEVDALVELNISKNLIGSAMAGSVGGFNAHAANL
VTAVFLACGQDPAQNVESSNCITLM-NKLPN-GDLQISVSMPSIEVGTIGGGTVLDPQGA
MLELLGVRGPHPTNPGDNARQLARIVASAVLAAELSLCSALAAGHLVQSHMQHNR-----
--A-----APTLAATPAA-------------TPAVNG---------------------SD
LKRLQEGSVNCIKS-----------
>XP_020078556_Hyphopichia_burtonii
------------------------------------------------------------
------------------------------------------------------------
------------------------------------------------------------
------------------------------------------------------------
------------------------------------------------------------
MLDFISKSTSALARTSANRPIHFIIVIALFASMAYLSVVDEYL--PDQ----F-LS--DY
SIKFYHP----------PGSS------LYTDWTKID---DVSA----Y-------SDADQ
YVVAPLR-------------------FK---------------RV---------------
----Q-TDDIPELEGTFHGLNSNERI-LITRPED--LEE---------------SLNSID
KIS-----------YNGITW-----KARHNN--RITKY-YEYLRAGLLKIKSSIQGAENF
DIGLITVAYIAMWYTLIKVFIDM-QKVG--SNFWLAFSTITSSTFGFLFALLVTTKVL-D
TKVPLLSITEGIPFLVAIIGFKHKVSIATYVLQASS------------------------
SSNADVKTIVSDAISAHTVSLLRDHFVVIGALLSVAGYAHHLEGMFNFCILSALILAFDL
VLVYTFFSAILALKIEINRARRTEDLKDALEEDGISSLVAANVATDASH-HQYHYVT---
--SSISSS----ASMVSFKV-----AMIVGFFCFHFFW----VGSSWLYNV---TGGESI
----SFF----TTS--PQLS-KTTAKHIAIGKAG--------------------TIATLV
TPKVY---MP-----------LGFLVTLEDVIL-----SVLEIISSGIRDSLISKCLLFA
FAISISTNAYFLNASRY-QVSATNKLIEKEISR---P-----------------------
-------------KSS-ESRRSVSAAPPKSSSTKTPSKD------VES--------DSDD
S-SSTVEE--------LQIRAPNKL-------LPLEECAKFLKEGNVKQLNDNEVSSLVV
AGKLPLYALEKQLADN---------TRAVAVRRIAMAKIAK----APILETDSLPFEHYD
YDRVFGACCENVIGYLPLPVGVAGPLIIDKKPYYIPMATTEGCLVASAMRGCKAINAGGG
VETVLTQDGMTRGPCVSFPTLSRAGAAKIWLDSDEGQKTIQKAFNSTSRFARLQHVKTAL
AGTLLFIRFRTTTGDAMGMNMISKGVEFALKYMTEECGFSDMDVISVSGNYCIDKKPAAI
NWIEGRGKSIVAEARIPAEVVKKVLKSDVDALVKLNVSKNLVGSAMAGSIGGFNAQAANL
VTAVFLACGQDPAQNVESSNCMTLM-DNV-D-GDLQISVSMPSIEVGTIGGGTILEPQGA
MLEMLGVRGPHPTNPGDNARQLARIVASIVLAAELSLGSALAAGHLVQSHMTHNR-----
--SK----APN--ASPAPNGSANGAS-----APAVNGTSNGSAVIKNGSVTPQLN--SDD
INRLKEGSVNCIRS-----------
>XP_015466829_Debaryomyces_fabryi
------------------------------------------------------------
------------------------------------------------------------
------------------------------------------------------------
------------------------------------------------------------
------------------------------------------------------------
MPKLISNTTSTLASISAHRPIHIIIVTALLASIAYLSVVNEYV--PEN----F-EF--DY
SISYYHP----------PGTS------DYKNWMQID---DPNG----Y-------PNAER
FSVAPLR-------------------FK---------------RV---------------
----H-NQQIPLIENTFSGSNNNERI-LVTKTDE--LES---------------TLKSMD
KIT-----------YNGMTW-----KARHAN--RITKY-YEYIRGGLLKIKSAIQGAEKF
DVGLIAIAYIAMWYTLIKVFYDM-KQVG--SNFWLAFSTITSSTFAFLFALVTTTKVL-D
TRVPLLSITEGIPFLVAIIGFKHKVSIATLVLKASS------------------------
SPE-DVRSIVSNAISSHTVSLLRDHIVVIGALLTCAIYAPHLEGLKNFCILSSIILAFDL
LLVYTFFSAILALKVEINRARRTEYLKNALEEDGISSIIAQNVAAQSSS-IE-HPNE---
--ASIFSSQ--ETSIVSFKV-----AMIAGFFGFHAFW----LGSSWLYNA---TGGDSI
----SIF----SNA--RNLS-KTTAKHITIGQHG--------------------TVVTLM
TPTVY---MP-----------LGLLVQSEDFIL-----LCLEHISHAIRDSLISKCLLFG
FAISISTNAYFLNASRY-QVSATNKLIEKEISR---P-----------------------
-------------KSGRDRRRSSVVAPSKALQGAATGID-KKSNVVDL--------DESD
S-SSD-EG--------LEISAPSKN-------LPLDECVEVMKEGKVKELNNNEISSLVV
AGKLPLYALEKQLADN---------TRAVIVRRKAIAKLAN----APVLDTKRLPYAHYD
YDRVFGACCENVIGYLPLPVGVAGPLIIDGKPYHIPMATTEGCLVASTMRGCKAINAGGG
VESVLTQDGMTRGPCVSFPSLSRAGACKLWLDSEEGQKTIKKAFNSTSRFARLQHIQTAL
AGTLLFIRFRTTTGDAMGMNMISKGVEYSLKYMTEECDWSDMEVISVSGNYCTDKKPAAI
NWIEGRGKSVVAEARIPASVVQKVLKSDVDALVELNISKNLVGSAMAGSVGGFNAHAANL
VTAVFLACGQDPAQNVESSNCITLM-KNV-G-GDLQISVSMPCIEVGTIGGGTILEPQGA
MLDLLGVRGPHPTNPGDNARQLARIVASAVLAAELSLCSALAAGHLVQSHMQHNR-----
--K-------G--AAPAP---ANG--------PTPNG--------KDTQVSDTKN--AAE
LNRLKEGSVNCIRS-----------
>XP_458872_Debaryomyces_hansenii
------------------------------------------------------------
------------------------------------------------------------
------------------------------------------------------------
------------------------------------------------------------
------------------------------------------------------------
MPKLISNTTSALASISAHRPIHIIIATALLASIAYLSVVNEYV--PEN----F-EF--DY
SISYYHP----------PGTS------DYKNWMQID---DPNG----Y-------PKAER
FSVAPLR-------------------FK---------------RV---------------
----H-NQQIPSIKSTFSGSNNNERI-LVTKTDE--LES---------------TLNSMD
KVT-----------YNGMTW-----KARHAN--RITRY-YEYLRGGLLKIKSAIQGAEKF
DVGLIAVAYIAMWYTLIKVFYDM-KQVG--SNFWLAFSTITSSTFAFLFALVTTTKVL-D
TKVPLLSITEGIPFLVAIIGFKHKVSIATLVSKAST------------------------
SPE-DVRTIVSNAISSHTVSLLRDHIVVVGALLTCAMYAPHLEGLKNFCILSSIILAFDL
LLVYTFFSAILALKVEINRARRTEYLKNALEEDGISSIIAQNVATQSSS-IE-HPNE---
--ASIFSSQ--ETSIVSFKV-----AMIAGFFGFHAFW----LSSSWLYNA---TGGDSI
----SIF----SNA--RNLS-KTTAKHISIGQHG--------------------TVVTLL
TPTVY---MP-----------LGLLVQSEDFIL-----LCLEHISHAIRDSLISKCLLFG
FAISISTNAYFLNASRY-QVSATNKLIEKEISR---P-----------------------
-------------KSGVERRRSSVVASSKALSG--SGIENNKITAVDL--------DESD
S-SSD-ED--------LEISAPSKN-------LPLDECVAVMKEGKVKELNNNEISSLVV
AGKLPLYALEKQLADN---------TRAVLVRRKAIAKLAN----APVLDTKRLPYAHYD
YDRVFGACCENVIGYMPLPVGVAGPLIIDGKPYHIPMATTEGCLVASTMRGCKAINAGGG
VESVLTQDGMTRGPCVSFPSLSRAGACKLWLDSEEGQKTIKKAFNSTSRFARLQHIQTAL
AGTLLFIRFRTTTGDAMGMNMISKGVEYSLKYMSEECDWSDMEVISVSGNYCTDKKPAAI
NWIEGRGKSVVAEARIPASVVQKVLKSDVDALVELNISKNLVGSAMAGSVGGFNAHAANL
VTAVFLACGQDPAQNVESSNCITLM-KNV-G-GDLQISVSMPCIEVGTIGGGTILEPQGA
MLDLLGVRGPHPTNPGDNARQLARIVASAVLAAELSLCSALAAGHLVQSHMQHNR-----
--K-------G--AGP-P---ANG--------HAPNG--------KAPEITDTKN--TAE
LSRLKEGSVNCIRS-----------
>XP_006684349_Yamadazyma_tenuis
------------------------------------------------------------
------------------------------------------------------------
------------------------------------------------------------
------------------------------------------------------------
------------------------------------------------------------
-MGIVPRLACKVAKASANHPIHVIILTTILASFSYLMIVDEYL--PDR----FET---SS
SVNYYHA----------PGSK------DFKKWVPIS---TNEIDD--Y-------PRAEK
HTVIPLR-------------------FK---------------RI---------------
----H-GNGIPDLENSFHGLSNNERL-VIVDSSE--AES---------------VLSGLD
TFT-----------SEGITW-----KIRSRN--QIYRY-LDYVSYAFKKTRSLIQLAETF
DVGLITFAYIAMWYTLIKVFFDM-KKAG--STFWLAFSTLLSSTFAFLFALVVTTKVL-M
IKVPILSMTEGLPFLVAIIGFKHKVSISTFVSNAST------------------------
SQS-DVKSIVGDAIYSHFISLFRDHVAVIGALLAIIAYANQLEGLRNFSTLAALILSFDL
LMTFTFYSSILTLKVEINRARRTENLKIALEEDGISSWVAKNVASRDSK-ID-KSEK---
--DSIFRSE--HTSILSFKV-----AMIAGFFGFHAFW----LGSNWLYDV------ASN
ERTVNRF----NDT--VQLS-KTAAKHIKIGSKG--------------------TIVTVL
SPKSV---VP-----------LSTFVKLEDAIL-----GLYDFVSRLIKDDILSKFILLA
FTLSICINAYFLSASRN-QVSTTNKLIENEITR---P-----------------------
-------------KSQSISLKPKKTFDSSSKDSETLDS------------------ETED
T-SASDGE--------LEIKAPNKL-------LPLDECISYLKEGKVTELNNEEVSSLVV
AGKLPIYALEKQLADN---------KRAVVVRRKAIAKIAN----APILNTKSLPYDHYD
YDRVFGACCESVIGYMPIPVGVAGPLAIDGKSYYIPMATTEGCLVASATRGCKAMNAGGG
VETVLTQDGMTRGPCVSFPSLKRTGAAKVWLDSEEGQKAVKKAFNSTSRFARLQHIKTAI
AGRLLYIRFKTTTGDAMGMNMISKGVEHSLKIMQEEFGWDDMTVISVSGNYCVDKKPAAI
NWIEGRGKSVVAEARIPADVVKKVLKSDVDALVEVNITKNLIGSAMAGSIGGFNAQAANL
VTAIFLACGQDPAQNVESSNCMTLI-NNI-D-GDLQISVTMPCIEVGTIGGGTILEAQSS
MLELLGVRGPHPTNPGDNARQLARIIASAVLAAELSLISALAAGHLVQSHMQHNR-----
--KGAAPAVASPEKAPLT---------------------------------------EDS
VQRLKEGAVNCIKS-----------
>XP_001482757_Meyerozyma_guilliermondii
------------------------------------------------------------
------------------------------------------------------------
------------------------------------------------------------
------------------------------------------------------------
------------------------------------------------------------
MLQTFTVLTSGLARKSAQYPIHFIIATSLLASAAYLAVVDEYV--PEN----FGTL--MS
NVSFYQG----------PRQL---------EWIKVQ---DGAE----Y-------ATSDH
YVVVPLL-------------------FS---------------RL---------------
----H-IDTLPNIENTIEGTAANERL-LVSPADS--VEE---------------KLQSLD
KIN-----------VGGITW-----RARNNN--RLAKY-HDYVRIGIRRLQSAIQGAETF
DIGLITVAYIAMWYTILKVFYDM-RQID--SNFRLALATIISSTFAFLFALATTTRFL-D
AKVPLLSLSEGIPFLVAIIGFKHKVSIAVTVQKATL------------------------
SQL-DAKSIVSSAIASHTVSLLRDHVVVIGAMATCATYASHLVGLRNFCILSSFILGFDL
FLVYTFFSAILALKVEISRARRTETLKQALEEDGVSSLVAQSVADQSSN-IE-FPDQ---
--ESTFN-----PKAVSLKL-----AVVAIIFGFHAFS----FGSSWIYSS---EVGDLL
-----FY----SET--PVFS-TALIQHIGSSSNG--------------------TVVTVV
GQRLF---MP-----------MGIFVQAEDLIW-----LIYDKISMAIKDNLISKFLLVG
FIISIVINAYFLNASRF-HITATNKLIEKEISN---G-----------------------
-------------EAGKKRKSSVVQFFEKSFAKGGKD-------------------ESST
SESDSSDE--------LTI-APKHT-------RSLDTLIQIMKDGQTKTLSDNEVTNLVV
SGKLPLYALEKQLQDN---------TRAVVVRRKAIAQMAG----VPSLDSDRLPYMHYD
YNRVFGACCENVIGYMPIPVGVAGPLNIDGKSYHIPMATTEGCLVASTMRGCKAINAGGG
VSTVLTQDGMTRGPCVSFPTLARAGAAKLWLDSEEGQKTIKKAFNSTSRFARLQHIKTAL
AGTLLFIRFRTTTGDAMGMNMISKGVEYCLKHMVEECGFKDMTVISVSGNYCTDKKPSAI
NWIEGRGKSVVAEARIPADVVKNVLKSDVDALVELNVSKNLVGSAMAGSVGGFNAQAANL
VTAVFLACGQDPAQNVESSNCITLV-NKV-D-GDLVISVSMPSIEVGTIGGGTILEPQGA
MLDLLRVKGPHPTNPGENARQLARVVASAVLAAELSLCSALAAGHLVQSHMQHNR-----
--K-----------APVASTE----------SATANG---------------SKNIASAD
RDRLLQGSVNCIRS-----------
>XP_018713887_Metschnikowia_bicuspidata
------------------------------------------------------------
------------------------------------------------------------
------------------------------------------------------------
------------------------------------------------------------
------------------------------------------------------------
MLTKITNGAASLARLAALKPIHFSIITCLLASIAYLTVVEEYL--PDS----VER---QH
QVFFYHP----------PGAS------NYNKWTKVT---DISQ----Y-------ADADQ
FSIVPLD-------------------FR---------------RT---------------
----HASSSIPEIENTVVGVH-DERL-LIVPSDS--LDS---------------AMLNLN
RIN-----------HEGVTW-----KSRSNY--KLRRL-YDYAKHVVTKIYSLMQSASAF
DIALITLAYFAMIYTVVSVFIEL-TETG--SNFTLATSIIISSAFALLFALATATKFF-N
SKASLLSMIEGIPFLTAIIGFKHKVSITKMVMSASS------------------------
SHL-DVKSIVSNAVASHSVSMLRDYIVIIGVLFSAALVASEMESLRNFCLLSCLILAFDL
LLVYTFYSSVLTLTVEIKRARKTNELQSALEEEGVSSLVAASIANRKSE-ND-YSQD---
--EK--SR----GTAFSFKV-----AVLGLFFAFHSFW----WGSSWLYGS----AG--L
NQ--NLL----IQP--QDLS-RAASKYITIGLKG--------------------TLITLF
SSKVY---VP-----------LGTLVVIEDYVV-----AFVEVVSSAIRDSLISKVLLFA
FALSISANAYLLNATRY-QRTATRKLIEKQISS---P-----------------------
-------------KISVSRKA--------SVDHGSLIE------------------ESDD
S-TSIEEP--------INFSVSNKV-------LPLDECVKKMQDGRLKTLNDAEISSLVV
AGKLPLYALEKQLGDN---------TRAVVVRRKAISKLAN----APIIDTNSMPYAHYD
YDRVFGACCENVIGFIPLPVGVAGPLIIDGKPYHIPMATTEGCLVASAMRGCKAINAGGG
VNSIITQDGMTRGPCVSFPSLARAGACKIWLDSEDGQKTIKKAFNSTSRFARLQHIKTAI
AGTLLFIRFKTTTGDAMGMNMISKGVEHSLKYMVESCGWEDMITVAVSGNYCTDKKPAAI
NWIEGRGKSVVAEATIPRDVVVKVLKSDVDALVELNISKNLIGSAMAGSVGGFNAHAANM
VTAVYLACGQDPAQNVESSNCMTLM-NKTAN-GDLQISVSMPSIEVGTIGGGTILEPQGA
MLELLGVRGPHPTSPGENSRRLACIVASAVLAGELSLCSALAAGHLVQSHMQHNR-----
--KGGN----------PA-------------TPALQ----------------VEQ--PKD
MSRLTEGSVSCIKS-----------
>XP_002615608_Clavispora_lusitaniae
------------------------------------------------------------
------------------------------------------------------------
------------------------------------------------------------
------------------------------------------------------------
------------------------------------------------------------
MLNLVTKVTASVASISAHKPIHFTILTSFLASIAYLAVVDEYI--PES----FDN---SG
SVSYYHP----------PGSS------TYNGWTKVE---DVSL----H-------ADADQ
ISLVPLV-------------------FK---------------RM---------------
----S-QNPIPEIENTFPGVS-SDRI-LIVPSRK--VDQ---------------SLADLS
KIT-----------YEGITW-----KTKGNN--MLRRY-ISYLKSGAKRLKALTEGAEKF
DISLIAVAYFAMIYTILKVFIDL-REGG--SKFWLAFSTILSSAYAFIFALAVTTKFL-N
VKVSLLSLTEGIPFLTAVVGFKHKISIASTVTRASS------------------------
NQD-DVKHIVSSVIANHSVSLLRDNLIVIAAFLIAFFSIDQMEGLRNFCLLSGLILLFDL
MLVYTFYAAVLALKVEINRARRTHELQDALEEEGVSSFVAANIASRASK-AE-Y-KG---
---Q--SRF--GSSVVSVKV-----ALLGLFIAIHAFW----IGSSWLYET----AS--F
SG--SSA----PET--LELS-KNAAKHITVGPHG--------------------TVVTIL
ASRIY---VP-----------VGVMSMIEDFVF-----AIIEKVSSAIRDSIISKFLLFG
FAISISTNAYFLNATRF-QRNAANMLIE---SQ---P-----------------------
-------------KQKVIEK---------IRTVPSFES------------------DTDD
SASTSDGA--------LDLTVPARI-------LPLEECIKKMKEGKVKELNNSEVSSLVV
AGQLPLYALEKQLGNN---------ARAVVVRRKAIAKLAN----APVLESNKLPHAHYD
YDRVFGACCENVIGYMPLPVGVAGPLIIDGTPYHIPMATTEGCLVASTMRGCKAINAGGG
VETIITQDGMTRGPCVSFSSLARAGACKLWLDSEEGQKTIKKAFNSTSRFARLQHIKTAI
AGTLLFIRFKTTTGDAMGMNMISKGVEYSLKYMAEECGWDDMSVIAVSGNYCTDKKPAAI
NWIEGRGKSVVAEARIPSEVVQKVLKSDVDALVELNISKNLIGSAMAGSVGGFNAHAANL
VTAVYLACGQDPAQNVESSNCMTLM-NRLPN-GDLQISVSMPSIEVGTIGGGTILEPQGA
MLELLGVRGPHPTNPGDNSRRLACIVASAVLAAELSLCSALAAGHLVQSHMQHNR-----
--KG------------AA-------------APAAE----------------TKK--VPD
VQRLQEGSVTCIKS-----------
>XP_025340375_Candida_haemuloni
------------------------------------------------------------
------------------------------------------------------------
------------------------------------------------------------
------------------------------------------------------------
------------------------------------------------------------
MLNYLQTATANLARLSAHKPIHVTLLTSLLVSIAYLAVVDEYI--PSQ----LEN---NR
SVSYYHP----------PGST------DYSKWVQID---DPAS----Y-------PDADA
VSLVPLV-------------------FR---------------RR---------------
----H-NHVLPNVPDTITGAH-YEKI-LVVKSNV--LDS---------------KLGGLS
KIT-----------AGGVTW-----KARSHN--KVARL-LEHGKSAYEKLLYLIQGAETF
DIGLITVAYIAMAYTIVKVFFDL-KQKD--SSFWLGFSTIISSTFAFIFALAVTTKIF-E
TKVSLLSMTEGIPFLTAIIGFKHKVSIASAVVNESA------------------------
SNL-DVKTIVSSVISSHTTSLLRDHVTVIVALLSALLYTAKMEGLRNFCLLSSTILAFDL
LLTYTFFSAVLGLKIEINRARRTHDLQNALEEEGISSFVAASIANRSAK-NE-YPKG---
---D--SR----TTVLSFKV-----MLLAIFFAFHGLW----LGSSWLYGS----SSELF
N-----------DT--TSLS-QIAAKQISIGAKG--------------------TVVSIL
KPQVY---VP-----------NGILVTIEDLVS-----SVLETISSAIKDSLISKFLLFG
FAISISFNAYFLNATRY-QRNATNKLVEREMSR---P-----------------------
-------------KLNVLAKPQRKSKKS-KKKSPSY--------------------DTDD
S-SSNDGA--------LTFNASVKL-------LPLEECVKHLKEGKVRELNNDEVSSLVV
AGKLPLYALEKQLQDN---------LRAVVVRRKAIAKLAN----APVLDTERLPYAHYD
YDRVFGACCENVIGYMPLPVGVAGPLIIDGTPYHVPMATTEGCLVASTMRGCKAINSGGG
VQTILTQDGMTRGPCVSFPSLARAGACKLWLDSEDGQRTIKKAFNSTSRFARLQHVKTAI
AGTLLFIRFKTTTGDAMGMNMISKGVEHSLKFMSEECGFDDMSVIAVSGNYCTDKKPAAI
NWIEGRGKSVVAEARIPKDVVEKVLKSDVDALVELNVSKNLVGSAMAGSVGGFNAHAANL
VTAVFLACGQDPAQNVESSNCITLM-NKVGD--DLQISVSMPSIEVGTIGGGTILEAQGS
MLDLLGVRGPHPNNPGDNSRRLACIVASTVLAAELSLCSALAAGHLVQSHMQHNR-----
--SKAPGSSDKAAATPAA-------------KPVENG---------------TSN--GQD
LKRLKEGSVNCIKS-----------
>XP_024715408_Candida_pseudohaemulonis
------------------------------------------------------------
------------------------------------------------------------
------------------------------------------------------------
------------------------------------------------------------
------------------------------------------------------------
MLHYLQTATANLARLSAHKPIHVTLITSLLVSIAYLAVVDEYI--PSL----LEN---NG
SVSYYHP----------KGSS------DYLKWIQID---DVAA----Y-------PDADA
VSLVPLV-------------------FR---------------RK---------------
----H-NHVLPNVPDTITGAH-YEKI-LVVKSNA--LDS---------------KLGSLT
KIT-----------VDGVTW-----KARSHN--KVARL-LEHGKLAYEKVCFLIKGAETF
DIGLITVAYIAMAYTIIKVFIDL-KRKD--SSLWLGFSIIISSTFAFIFALAVTTKIF-E
TKVSLLSMTEGIPFLTAIIGFKHKISIASAIISQST------------------------
SNV-DVKTIVSSAIASHTTSLLRDHVTVIIALLLALLYAASMEGLRNFCLLSSTILAFDL
LLTYTFLSAVFGLKIEINRARRTHDLQTALEEEGISSFVAASIANRSAK-NE-YPKG---
---D--SR----TTVLSFKV-----MLLGIFFAFHGLW----LGSSWLYGT----SSELF
N-----------DT--TSLS-EIAAKQIQIGSKG--------------------TVVSIL
KPQVY---VP-----------NGLLVTFEDLLS-----TILTTISNAIKDSLISKFLLFG
FAISISFNAYFLNATRY-QRNATNKLVEREMSR---P-----------------------
-------------QLSSLAKPSRKSKKLKKKKAATY--------------------DTDD
S-SSNDGA--------LTFNASVKQ-------LPLEECIKQFSEGKVRELNNDEVSSLVV
SGKLPLYALEKQLGDN---------LRAVVVRRKAIAKLAN----APVLDTERLPYAHYD
YDRVFGACCENVIGYMPLPVGVAGPLIIDGTPYHIPMATTEGCLVASTMRGCKAINSGGG
VQTILTQDGMTRGPCVSFPSLARAGACKLWLDSEEGQKSIKKAFNSTSRFARLQHVKTAI
AGTLLFIRFKTTTGDAMGMNMISKGVEHSLRFMTEECGFDDMSVIAVSGNYCTDKKPAAI
NWIEGRGKSVVAEARIPKDVVQKVLKSDVDALVELNVSKNLVGSAMAGSVGGFNAHAANL
VTAVYLACGQDPAQNVESSNCITLM-NKVGD--DLQISVSMPSIEVGTIGGGTILEAQGS
MLDLLGVRGPHPENPGDNSRRLACIVASAVLAAELSLCSALAAGHLVQSHMQHNR-----
--SKAPGSADSA----AA-------------KPVANG---------------TTN--GQD
LKRLKEGSVNCIKS-----------
>XP_025339024_Candida_duobushaemulonis
------------------------------------------------------------
------------------------------------------------------------
------------------------------------------------------------
------------------------------------------------------------
------------------------------------------------------------
MLHYLQTATANLARLSAHKPIHVTLITSLLVSIAYLAVVDEYI--PSS----LEN---NG
SVSYYHP----------KGSS------DYSKWIQID---DVAA----Y-------PDADA
VSLVPLV-------------------FR---------------RK---------------
----H-NHVLPNVPDTITGAH-YEKI-LVVKSNA--LDS---------------KLGSLT
RIT-----------ADGVTW-----KARSHN--KVARL-LEHGKSAYEKVCFLIKGAETF
DIGLITVAYIAMAYTIIKVFIDL-KRKD--SSLWLGFSIIISSTFAFIFALAVTTKIF-E
TKVSLLSMTEGIPFLTAIIGFKHKISIASAIISQST------------------------
SNV-DVKTIVSSAIASHTTSLLRDHVTVIIALLSALLYAASMEGLRNFCLLSSTILAFDL
LLTYTFLSAVFGLKIEINRARRTHDLQTALEEEGISSFVAASIANRSAK-NE-YPKG---
---D--SR----TTVLSFKV-----MLLGIFFAFHGLW----LGSSWLYGT----SSELF
N-----------DT--TSLS-EIAAKQIQIGSKG--------------------TVVSIL
KPQVY---VP-----------NGLLVTFEDLLS-----TILTTISSAIKDSLISKFLLFG
FAISISFNAYFLNATRY-QRNATNKLVEREMSR---P-----------------------
-------------QLSSLAKPSRKSKKSKKKKAPTY--------------------DTDD
S-SSNDGA--------LTFNASVKQ-------LPLEECIKQFSEGKVRELNNDEVSSLVV
SGKLPLYALEKQLGDN---------LRAVVVRRKAIAKLAN----APVLDTERLPYAHYD
YDRVFGACCENVIGYMPLPVGVAGPLIIDGTPYHIPMATTEGCLVASTMRGCKAINSGGG
VQTILTQDGMTRGPCVSFPSLARAGACKLWLDSEDGQRSIKKAFNSTSRFARLQHVKTAI
AGTLLFIRFKTTTGDAMGMNMISKGVEHSLRFMTEECGFDDMSVIAVSGNYCTDKKPAAI
NWIEGRGKSVVAEARIPKDVVQKVLKSDVDALVELNVSKNLVGSAMAGSVGGFNAHAANL
VTAVYLACGQDPAQNVESSNCITLM-NKVGD--DLQISVSMPSIEVGTIGGGTILEAQGS
MLDLLGVRGPHPENPGDNSRRLACIIASAVLAAELSLCSALAAGHLVQSHMQHNR-----
--SKAPGSADAA----AT-------------KPVANG---------------TTN--GQD
LKRLKEGSVNCIKS-----------
>XP_028890531_Candida_auris
------------------------------------------------------------
------------------------------------------------------------
------------------------------------------------------------
------------------------------------------------------------
------------------------------------------------------------
MLNYLQTATANLARLSAHKPIHVTLLTSLLVSIAYLAVVDEYI--PGS----LEN---NG
SVYYYHP----------PGTS------DFNKWTQVD---DPAQ----Y-------ADADQ
ISLVPLV-------------------FR---------------RK---------------
----N-NHVLPNVPDTITGAH-YEKI-LMVRSSA--LDS---------------KMDSLS
RFT-----------AEGVTW-----KARSHN--KVARI-LEYGKVAYKKVCQLIRGAEAF
DICLIIVAYIAMAYTILKVFIDL-KRSD--SSFWLGFSTIVSSTFAFIFALAITTKVF-E
TKVSLLSMTEGIPFLTAIIGFKHKVSIATAVVNDSA------------------------
SNL-DVKTIVSTAIASHTTSLLRDHVTVIVALLSALFYTAKMEGLRNFCLLSSTILTFDL
LLTYTFFSAVLGLKVEITRARRTHDLQTALEEEGISSLVAASIANRSAK-NE-YPKG---
--SD--SR----TTVLSFKI-----MMLAVFFAFHGLW----LGSSWLYGS----SSDLF
N-----------DT--IGLS-KETAQQISVSSKG--------------------TLITLL
KPQVY---VP-----------NGVLVTIEDVIS-----SILESVSRAIKDSLISKFLLFG
FAVSISFNAYFLNATRY-QRNATNKLVEREMSR---P-----------------------
-------------KLSGIAKTSKKSRKT-KKKNDSY--------------------DNDD
S-SSNDSA--------LTFNAPVKV-------LPLEECVKHLKEGKVKELNNDEVSSLVV
AGKLPLYALEKQLGDN---------LRAVVVRRKAIAKLAN----APVLDTDKLPFAHYD
YDRVFGACCENVIGYMPLPVGVAGPLIIDGVPYHIPMATTEGCLVASTMRGCKAINSGGG
VQTILTQDGMTRGPCVSFPSLARAGACKLWLDSEEGQRTIKKAFNSTSRFARLQHVKTAI
AGTLLFIRFKTTTGDAMGMNMISKGVEHSLKFMMEECGFEDMSVIAVSGNYCTDKKPAAI
NWIEGRGKSVVAEARIPADVVRKVLKSDVDALVELNVSKNLVGSAMAGSVGGFNAHAANL
VTAVYLACGQDPAQNVESSNCITLM-NKVGD--DLQISVSMPSIEVGTIGGGTILEAQGS
MLDLLGVRGPHPKNPGDNSRRLACIVASAVLAAELSLCSALAAGHLVQSHMQHNR-----
--SKAPANGD------AP-------------KPVANG---------------TTN--GQD
IKRLQEGSVNCIKS-----------
>NP_013555_Saccharomyces_cerevisiae
------------------------------------------------------------
------------------------------------------------------------
------------------------------------------------------------
------------------------------------------------------------
----------------------------------------------------MSL-PLKT
IVH-LVKPFACTARFSARYPIHVIVVAVLLSAAAYLSVTQSYLNEWKLDSNQYST-YLSI
KPDELFE----------KCTHYYRSPVS-DTWKLLSSKEAADIYT--P----------FH
YYLSTIS-------------------FQ-SK------------D----------------
-----NSTTLPSLDDVIYSVDHTRYL----------LSE------EPKIPT---ELVS--
--------------ENGTKW-----RLRNNSN-FILDL-HNIYRNMVKQFSNKTSEFDQF
DLFIILAAYLTLFYTLCCLFNDM-RKIG--SKFWLSFSALSNSACALYLSLYTTHSLL-K
KPASLLSLVIGLPFIVVIIGFKHKVRLAAFSLQKFH--------------------RISI
DKKITVSNIIYEAMFQEGAYLIRDYLFYISSFIGCAIYARHLPGLVNFCILSTFMLVFDL
LLSATFYSAILSMKLEINIIHRSTVIRQTLEEDGVVPTTADIIYKD-ET-AS--------
--EPHFLR--SNVAIILGKA-----SVIGLLLLINLYV----FTDKL--NA---TILNTV
YFDSTIY----S-L-------PNFINYKDIGNL-SNQ-----------------VIISVL
PKQYY---TP-----------LKKYHQIEDSVL-----LIIDSVSNAIRDQFISKLLFFA
FAVSISINVYLLNAAKIHTGYMNFQPQSNKIDDLVV------------------------
-------------QQKSATIEFSETRSMPASSG------------------LETPVTAKD
I-IISEEI--------QNNECVYALSSQDEPIRPLSNLVELMEKEQLKNMNNTEVSNLVV
NGKLPLYSLEKKLEDT---------TRAVLVRRKALSTLAE----SPILVSEKLPFRNYD
YDRVFGACCENVIGYMPIPVGVIGPLIIDGTSYHIPMATTEGCLVASAMRGCKAINAGGG
ATTVLTKDGMTRGPVVRFPTLIRSGACKIWLDSEEGQNSIKKAFNSTSRFARLQHIQTCL
AGDLLFMRFRTTTGDAMGMNMISKGVEYSLKQMVEEYGWEDMEVVSVSGNYCTDKKPAAI
NWIEGRGKSVVAEATIPGDVVKSVLKSDVSALVELNISKNLVGSAMAGSVGGFNAHAANL
VTALFLALGQDPAQNVESSNCITLMKEV--D-GDLRISVSMPSIEVGTIGGGTVLEPQGA
MLDLLGVRGPHPTEPGANARQLARIIACAVLAGELSLCSALAAGHLVQSHMTHNRKTNK-
--------ANELPQPSNK-------------GPPCKT-------------SALL------
-------------------------
>XP_018220830_Saccharomyces_eubayanus
------------------------------------------------------------
------------------------------------------------------------
------------------------------------------------------------
------------------------------------------------------------
----------------------------------------------------MSL-SLKT
IIH-LVKPFACTAKFSARYPIHVIVIAVLLSAAAYLSVTQSYLNEWKLDSNQYST-YLTI
KPDELFD----------RCTHYYRSPVS-DTWKLLSSKEAADIYT--P----------FH
YYLSTIS-------------------FQ-SK------------D----------------
-----NSTALPSLEDVIYSADHTRYV----------LSE------EPKIPT---ELTP--
--------------EGGTKW-----RLRSNSN-LILDL-HNTYRNLVKEFSNKTSEFDQF
DLFIILAAYLTLFYTLCCLFNDM-RKIG--SKFWLSFSALSNSACALYLSLYTTQTLL-K
KPASLLSLIVGLPFIVVIIGFKHKVRLATLSLHKFH--------------------RISI
DKKVTVSNIIYEAMFQEGTFLIRDYLFYISSFVGCAIYARHLTGLVNFCILATFMLIFDL
ILSATFYSAILSMKLEINIIHRSTLIRQTLEEDGVFPTTADIIYKD-ET-AA--------
--EPNFLR--SNVAILIGKA-----SVIGLLLLINLYV----FTDKL--ND---TILNSV
YFDSTIY----S-L-------PNFINYKDIGNL-SNQ-----------------VIISVL
PKQYY---TP-----------LKKYHQIEDSIL-----LVIESVSNAIRDQFISKLLFFA
FAVSISINIYLLNAAKIHTGYMNFEPQSKKEGD-NL------------------------
-------------RPKSATIEVSDTYSTPASSD------------------PEAPVTDKN
I-SITQEI--------QNNECIYALSSQDEPIRPLSNLVELMEDEQLKTLNNTELSDLVV
NGRLPLYALEKKLDDT---------TRAVLVRRKALSILAE----SPVLVSEKLPFRNFD
YDRVFGACCENVIGYMPLPVGVIGPLIIDGASYHIPMATTEGCLVASAMRGCKAINAGGG
ATTVLTKDGMTRGPVVRFPTLIRSGACKIWLDSEEGQNIIKKAFNSTSRFARLQHIQTCL
AGDLLFMRFRTTTGDAMGMNMISKGVEYSLKQMVEEYGWDDMEVVSVSGNYCTDKKPAAI
NWIEGRGKSVVAEATIPGDVVRSVLKSDVAALVELNIAKNLVGSAMAGSVGGFNAHAANL
VTALFLALGQDPAQNVESSNCITLMKEV--D-GNLRISVSMPSIEVGTIGGGTVLEPQGA
MLDLLGVRGPHPTEPGANARQLARIIACAVLAGELSLCSALAAGHLVQSHMTHNRKTDK-
--------TNEQQQTSNK-------------NPSL-------------------------
-------------------------
>XP_033768177_Saccharomyces_paradoxus
------------------------------------------------------------
------------------------------------------------------------
------------------------------------------------------------
------------------------------------------------------------
----------------------------------------------------MSL-PLKT
IIH-LVKPFACTARFSARYPIHVIVVAVLLSAAAYLSVTQSYLNEWKLDSNQYST-YLSI
KPDELFE----------KCTHYYRSPVS-DTWKLLSSKEAADIYT--P----------FH
YYLSTIS-------------------FQ-SK------------D----------------
-----NSTTLPSLDDVIYSVDHTRYL----------LSE------EPKIQT---ELVS--
--------------ENGTKW-----RLRNNSN-FILDL-HNIYRNMVKQFSNKTSEFDQF
DLFIILAAYFTLFYTLCCLFNDM-RKIG--SKFWLSFSALSNSACALYLSLYTTHSLL-K
KPASLLSLIIGLPFIVVIIGFKHKVRLAAFSLQKFH--------------------RISI
DKKITVSNIIYEAMFQEGSYLIRDYLFYISSFVSCAIYARHLPGLVNFCILSTFMLIFDL
ILSATFYSAILSMKLEINIIHRSTLIRQTLEEDGVVPTTADIIYKD-ET-AS--------
--EPHFLR--SNVAILLGKA-----SVIGLLLLINLYV----FTDKL--NA---TILNTV
YFDSTIY----S-L-------PNFINYKDIGNL-SNQ-----------------VIISVL
PKQYY---TP-----------LKKYHQIEDSVL-----LIIDSVSNAIRDQFISKLLFFA
FAVSISINVYLLNAAKIHTGYMNFQPQSKKIDDLVV------------------------
-------------VQKSATIEFSETQSVPASSG------------------LETSVTARD
I-AISEEI--------QNNECVYALSFQDEPIRPLSNLVELMDKEQLKNMNNTEVSDLVV
NGKLPLYSLEKKLEDT---------TRAVLVRRKALSALAE----SPILVSEKLPFRNYD
YDRVFGACCENVIGYMPIPVGVIGPLIIDGTSYHIPMATTEGCLVASAMRGCKAINAGGG
ATTVLTKDGMTRGPVVRFPTLKRSGACKIWLDSEEGQNAIKKAFNSTSRFARLQHIQTCL
AGDLLFMRFRTTTGDAMGMNMISKGVEYSLKQMVEEYGWEDMEVVSVSGNYCTDKKPAAI
NWIEGRGKSVVAEATIPGDVVKSVLKSDVAALVELNISKNLVGSAMAGSVGGFNAHAANL
VTALFLALGQDPAQNVESSNCITLMKEV--D-GDLRISVSMPSIEVGTIGGGTVLEPQGA
MLDLLGVRGPHPTEPGANARQLARIIACAVLAGELSLCSALAAGHLVQSHMTHNRKTNR-
--------ANESPQPSNG-------------GPPS-------------------------
-------------------------
>XP_003673559_Naumovozyma_castellii
------------------------------------------------------------
------------------------------------------------------------
------------------------------------------------------------
------------------------------------------------------------
----------------------------------------------------MPL-LFKQ
MKH-LATPFAYVARYSARHPIHVILTTLLVSTAAYLSVIQYFFSGWHLDSNTIFS-SNNR
DQNRFFN----------DCTHYYRSPSS-NGWHLISNEDSSSLQM--T----------DH
YYLFDMN-------------------FN-S-------------N----------------
-----PSISVPELNDTIYENNANKYI----------LRT------EPAIPS---ELTS--
--------------NDGTQW-----RLTSNSN-YFSEI-QRFFSFLYKSCTTHINESEPF
DLFIIILSYVTMLYTLAGLFTDM-KKRG--SNIWLTISTIINSGCALVLALYTTQCII-E
APVNVFSLVEGLPFIFVIIGFKHKVKMASYALRKVE--------------------RIGI
SKKTTTDQIIYDSMAKEGGRLVQDHLLCITAFIGCSIYASHLEALTNFCILCSFILTFEL
ILTSTFFAAILSLKLEIYVIHRSTIIKQTLEEDGVIPTTADIISSA-ES-KS--------
--KTSFFQ--SNTAVIIAKL-----SIILLFVVVHFYN----FGARW--AT---GALTAL
YMNRGPK----A-L-------PDFIKSVSNNDLFSEQ-----------------VVISIA
PIQYY---QP-----------AKSYHQLEDMIF-----SVLSYVSVAIRDRFVSKLIFFG
LAFSASINIYLLNAARIHTLLTANELSKKINGIVNRP-----------------------
-------------SSKESQSTVS-------PVPSAVYNKLHE-KNLN-VPGESTYVIPEC
S-TDSEET--------DSDESEISN-------RPLEELEQVMKEGRTKLLKNKEIASLVI
NSKLPLYALEKQLGDT---------TRAVAVRRKALSILAD----APVLATDRLPYKNFD
YDRVFGACCENVIGYMPLPVGVIGPLIIDDVPYHIPMATTEGCLVASAMRGCKAINAGGG
ITTVLTKDGMTRGPVVRFPSLKRSGACKIWLDSEDGQEKIKKAFNSTSRFARLQHIQTAL
AGDLLFIRFRTTTGDAMGMNMISKGVEHSLHQMVTEYGWYDMEIVSVSGNYCTDKKPAAV
NWIEGRGKSIVAEATIPGNIVRSVLKSDVTALVDLNISKNLIGSAMAGSVGGFNAHAANL
VTAVFLALGQDPAQNVESSNCITLMKEV--D-GDLRISVSMPSIEVGTIGGGTVLEPQGA
MLDLLGVRGPHPTEPGQNARQLARIVACAVMAGELSLCSALAAGHLVQSHMTHNRGKKA-
----E-STEANKKVAN-Q-------------TPK---------------------VSKKD
IDRLKEGSKICIKS-----------
>XP_003669874_Naumovozyma_dairenensis
------------------------------------------------------------
------------------------------------------------------------
------------------------------------------------------------
------------------------------------------------------------
----------------------------------------------------MAL-LFKE
MNH-VAKPFAYLARFSARNPIHVILTTLIISTAAYLSVIQYYFSGWQLDSNSIFS-SNTR
DQEQFFQ----------ECTHYVKEPSS-RAWGLVSNGVAKDTFT--R----------QH
YYLFDMN-------------------FQ-TD------------N----------------
-----HSIPLPELENTYFQRGNEKYV----------LSS------QLDLPT---ILES--
--------------SDGTQW-----RLKASNN-YLIEI-QRFFVFLYKSCTTHIHESDPF
DLFIIVMAYVTMMYTLVGLFTDM-KKKG--SNVWLSLATIFNSIFALFLALYTTECII-E
APVNIFSLVEGLPFIFVIIGFKYKVKMAAYALNKVE--------------------KIGI
SKKMTTDKIIFDAASHVGGRLMQDHFLCVIAFVGCSIYASHLEALTNFCILCSFILSYEL
ILTGTFFAAILSLKLEIYLIHRSTIIKQTLEEDGVVPTTADIISSA-ES-KS--------
--ETSIFQ--SNTTVAFAKL-----AIILLFVIIHFYN----FGTKW--AS---YTFSSF
YMNKGPK----L-L-------PDFIKNARASDMFNEG-----------------DVVSIA
PIQYY---QP-----------SKSYHQVEDLLL-----SVLSYISVAIRDRFVSKMVFFA
LIFSATINIYLLNAARLHTLFTANELYKKTSSITSLN-----------------------
-------------LTSKATTPLKSLSPLPVPVPKTISEKLTERKSFNTISNVSTYVIPEC
S-TDGEES--------DSSDSSDIQ-------RSIEDLEKDLNDGKVKTLKNKEIAALVV
NSKVPLYALEKQLGDT---------TRAVAVRRKALSILAD----APVLDSERLPYKNFD
YDRVFGACCENVIGYMPLPVGVIGPLIIDGVPYHIPMATTEGCLVASAMRGCKAINSGGG
ATTVLTKDGMTRGPVVRFPTLKRSGACKIWLDSEEGQEKIKKAFNSTSRFARLQHIQTAL
AGDLLFIRFRTTTGDAMGMNMISKGVEFSLNQMVEEFGWDDMEIVSVSGNYCVDKKPAAI
NWIEGRGKSIVAEATIPRDVVKKVLKSEVSALVELNIAKNLIGSAMAGSVGGFNAHAANL
VTAVFLALGQDPAQNVESSNCITLMKEV--D-GDLRISVSMPSIEVGTIGGGTVLEPQGA
MLDLLGVRGPHPTSPGENARQLARIVACAVLAGELSLCSALAAGHLVQSHMTHNRAKKP-
----EPAPHVSQPITA-E-------------KPK---------------------LRKED
LARLEEGSKICIKS-----------
>XP_003958945_Kazachstania_africana
------------------------------------------------------------
------------------------------------------------------------
------------------------------------------------------------
------------------------------------------------------------
----------------------------------------------------MPL-LFKQ
FNQ-LAKPLAYAARFSARRPIHVILLVLLLSTLSYISVFQYYFNGLQLLN------LNSN
DGGNLFK----------ECTHYYRASGS-DNWNLISTKDAEQKMV-DQA------ISLKH
YYLYNLN-------------------FK-DF------------DL---------------
----ASDMELPTVGDTLYEINNTKYI----------LSS----TPLKEMDT---LESE--
--------------NSNTQW-----RLLNIQSINISNLPKRFFKKLFETCSTHINEAESF
DIVIISMAYLTMCYTFTSLFNDMRKQQAGTTNFWLSLATVFNTLCALILALFTTQCVL-K
VHVAAISLIEGIPFIIIVVGFNNQIKFAKNALSKME--------------------KIGI
SKKITTSKVIHESMFDEGGRLLQDNLLCLVAFIGCSIYAAHLTTLSNFCILCAFMLTFDL
ILTSTFYAAIVSLKLEMNLIHRSTIIRQTLEEDGVVPTTAKFISQAKEN-KP--------
--KYSLFH--STAALIVFKL-----SLIALFFIIHFYN----FGIDW--AT---NVFSNL
YYSNFNN----ASL-------PDFITIRNIAGNNNVP-----------------ILISLT
PIQYY---QQ-----------TKRIHQLEDLVY-----MLLHHISVTIRDRIVSKLIFCA
LVVSATINIYLLNAARLHANYTVNDVLKFRNISNSSNSRATSTPSSAGTVISSTRTVVDG
TSNILNKTNKPTSKKSKNKEKKGKNKKISQEPSPSPETIRKEILPVPSSLSLSSSSSSSS
S-DDMAET------------------------RPLEELVEIMKTGDIKDLQNNEVTLLVT
NNKLPLYALEKKLGDT---------TRAVLVRRKALSILAD----SPVLSTERLPYRDYD
YDRVFGACCENVIGYMPLPVGVIGPLIIDGVPFHIPMATTEGCLVASAMRGCKAINAGGG
AITVLTKDGMTRGPCVRFPSLKRAGACKIWLDSEEGQNKIKKAFNSTSRFARLQHIQTAL
AGDLLFIRFRTTTGDAMGMNMISKGVEFSLNMMVEEFGWEDMEVVSVSGNYCTDKKPAAI
NWIEGRGKSVVAEATIPAEVVQKVLKSDVRALVELNISKNLIGSAMAGSVGGFNAHAANL
LTAVFLALGQDPAQNVESSNCITLMREV--D-GDLRISVSMPCIEVGTIGGGTVLEPQGA
MLDLLGVRGPHPTNPGENARQLAKIIACAVMAGELSLCSALAAGHLVQSHMTHNRAKKSE
PASAAVVASNTSEVTAVS-------------TPT-----------------------PDD
INRLKEGSKICIKS-----------
>XP_022464908_Kazachstania_naganishii
------------------------------------------------------------
------------------------------------------------------------
------------------------------------------------------------
------------------------------------------------------------
----------------------------------------------------MTS-IVKD
ISNGMVRPFAKLSKTSAKNPIHTILFVLLFATFAYVSVIQHYFNVFQLE------FGAGS
STADLLK----------GCTNYYRDASTRNNWVQVTHDDDSEKLS-----------QYAH
YYLFDLN-------------------FV-TK------------N----------------
-----SSCSLPNINGTVFESGSTKYV----------LRD------SPYLSDSEFTRAT--
--------------ADGTKW-----RLVSTGG-DFFKTMLKLFKELYYATFNHINQSDPF
DLMIIVVAYSTMIYTFVSLFNDMRRKGG--SKFWLTFATIANSACSLFLALYISQCIL-K
AYVPILSLLIGLPFIVVIIGFRNQLKLTVNALKRTE--------------------VSDM
SRMITPEQVVHDAMLQEGSRLLQDDSLFLFAFAGCSIYAKNLPALRNFAILCSLIAVLDV
LLTSTFYSAVLSLKLEINTIYRSTIIKQTLEEDGVVPTTAEIISLTKENFGS--------
--ENAKLLAQNQTGILIAKL-----SIILLIFFINFYN----FGINWLSSS---NSLFPF
YNWSSATLGNGLDL-------PEFIKAAQTSLS-NEP-----------------VVISIA
PVRYY---QQ-----------TRVLHHITDGLS-----ESLHYLSRVIRDRFVSKMVFTL
LLISASINIYLLNAARIHTHYTWGQLVKKKNAILE-------------------------
-------------AATNAVSAATSGTSTPAPATVPEAGRNTPPACQGSKKSKKKSKKSKS
L-TTTTDG--------KDEKTTVAKPPQK---RLLTELEAIMKEGNTHTLENEEVTELVT
NNNYPLCALEKQLKDT---------TRAVLIRRQALSILAD----SPVLATERLPYQHYD
YDRVFGACCENVIGFMPLPVGIIGPLLIDGESVHIPMATTEGCLVASAMRGCKAINAGGG
AVTVLTKDGMTRGPCVRFPSLMRSGACKIWLDSVEGQDMVKKAFNSTSRFARLQHIQTAI
AGDLLFIRFRTTTGDAMGMNMISKGVEFCLSQMVEEFGWEDMEIVSVSGNYCTDKKPAAI
NWIEGRGKSVVAEATIPGEVVRKVLKSDVKALVELNIAKNLIGSAMAGSVGGFNAHAANL
LTAVFLAVGQDPAQNVESSNCMTLMREV--D-GDLRISVSMPCIEVGTIGGGTVLEPQGA
MLDLLGVRGPHPTHPGENARKLARIVACAVMAGELSLCSALAAGHLVQSHMTHNRGKKA-
--------EPASTVPPAA-------------IEP-------------------LKQTPED
LQCLKEGAQICIKS-----------
>XP_449268_Candida_glabrata
------------------------------------------------------------
------------------------------------------------------------
------------------------------------------------------------
------------------------------------------------------------
----------------------------------------------------MPL-LFEG
FNR-ISRPIAYASKLSAKQPIHVILVTLVISAFAYLSVIQYYFNGWQLDSKTIFAKASNQ
DQDKLFN----------DCTHYYRNPES-NGWSMISSTEANDLPL--T----------QH
YYLLDMR-------------------FEANE------------N----------------
-----MTISKPFIDDTIYESKSEKYV----------IQK------DLQISS---ELSA--
--------------PDGTQW-----RLTTSIN-DIFEI-KQKLFDLYEICIKNINESDPF
DISIIVIAYSMMMYTIFSLFNDM-RKTG--SSFWLSLATLVNSACALFLALFTSQCLL-H
KEVTALSLIQGLPFLMVVIGFNHKVRLASNALHLFE--------------------SYNI
SKKVATYRIIYEAMLEEGGRLLQDHLLCIIAFVGCSIYASSVQPLTNFCILSAFILAYEL
LLTATFYSAVLSLKLEINIIHRSTLIKQTLEEDGIVSTTADIISKS-EN-KS--------
--RNLLFN--SNYAVVFVKL-----AFIAFFVMINFYN----LGSDW--AT---DAFSAF
YTSNKPP----R-L-------PEFIKTSNSSQF-HDA-----------------VLISII
SVT-Y---KP-----------YKRYHQVEDSIL-----SLLRYISVAIRDRFVSKLVFFA
LVISSLINIYLLNASRIHTKYTVEEVQSKHKPKAEQKIV---------------------
-------------KQKKVTVEKSRPKLTTGKDISTSESS------------TSTSTSSFY
S-SSDEDT--------NIDE--IMK-------RPIEELEAIMKAGNVSKLKNKEVVSLVI
HGKLPLYALEKQLGDT---------TRAVCVRRKAISILAD----APVLATDRLPYKNYD
YDRVFGACCENVIGYMPLPVGVIGPLVIDGVSYHIPMATTEGCLVASAMRGCKAINAGGG
VTTVLTKDGMTRGPCVRFPSLTRAGACKIWLDSEEGQNQIKKAFDSTSRFARLQHAQTAL
AGDLLFIRFRTTTGDAMGMNMISKGVEFVLKQMVEEFGWHDMEIVSVSGNYCTDKKPAAI
NWIEGRGKSIVAEAIIPGDVVRKVLKSDVSALVELNISKNLIGSAMAGSVGGFNAHAANL
VTAVYLALGQDPAQNVESSNCMTLMNDV--N-GDLKISVSMPSIEVGTIGGGTVLDPQGA
MLDLLGVRGPHPTNPGANARQLAKIVACAVLAGELSLCAALAAGHLVQSHMTHNRKPAA-
----A-------GAVE-S-------------KPT-------------------QSVNNAD
IKRLEEGSKICIKS-----------
>XP_004181045_Tetrapisispora_blattae
------------------------------------------------------------
------------------------------------------------------------
------------------------------------------------------------
------------------------------------------------------------
----------------------------------------------------MNLNLVEF
ISP-LTTLCAHSAKFSARYPIHVILVSLLFFAATYLSVIQYYFDGWKLDSTSIFA-SPLP
DLDFFFD----------DCTHYCRKPYS-NIWNVLETEDARSMIS-----------LPNH
YYLLNLQ-------------------FKTNSKDSKSLNSISFAN----------------
-----DTTTFPELNGLIFDSNDHKYL----------LQQ------EPNIPF---ELIS--
--------------SDGKKW-----RLVDNGV-HFFEL-QHLALSLYNNFISRIQSSKSF
DIFIIGSAYMMVVFTVYKLFREM-NKIG--SKFSLSLATMTNSACALFLALYSTQYIT-K
TPVSALSLIEGLPFLVVTFGFKHQVNMARYTLGQFK--------------------RIGL
SKKSTPERIVFDAIKAEGSSFIYEHLLSIVAFVGCTLYASHLEALKNFCILCSFIATYEV
LFTMTLYSAVLSLKLEIDIIHRSTVIKQALEEDGIIPMTADLVFGA-EN-TS--------
--KNSKLK--SNFAVYFIKG-----ALTILFLGINLYN----FGLRW--AS---QTVNFF
YNNPSPV----ISL-------PEFIQTSSISIL-DET-----------------VLISVT
PVQYY---QQ-----------LNMYHMVEDGLI-----LLLRYFSIAISDRLVSKVLIFL
LIISLATNISLLNATRIHTKYTAAELNKKKTDSNNFKSLKSNSSNLSSEESEEDTNN---
-------------STSNNSSISNSTKATDNKIGSTKQKKKNTKKSGNNNINKSDKKLETK
S-ITDDEA--------DDDYSEVTIDNLETYTRPLTELQELMKSGEAHTLKNKEVVSLVV
KGKMPLYALEKQLKDS---------TRAVKVRRQAISLLSD----SSVLLSERLPYKYYD
YDRVLGACCENVIGYMPIPVGIIGPLIIDDISYHIPMATTEGCLVASAMRGCKAINAGGG
VTSVLTKDGMTRGPCVRFPSLKRAGACKLWLDSEEGQNKVKKEFNSTSRFARLQHIQTAL
AGNLLFIRFRTTTGDAMGMNMISKGVEFSLKKMIDEFGWDDMEVISVSGNYCTDKKPAAI
NWIEGRGKSIVAESIIPKDVVEKVLKSNVKALVELNVSKNLVGSAMAGSVGGFNAHAANL
VTAVFLALGQDPAQNIESSNCITLMNET--LEGDLNISVSMPSIEVGTLGGGTILEPQGS
MLDMLGVRGPHPTNPGANAGQLAKIVASVVLAGELSLCSALAAGHLVQSHMTHNRAKPA-
--------TAANGSAPAP-------------APA--------------------AINNEE
LTRLKEGSVTCIKS-----------
>XP_003684147_Tetrapisispora_phaffii
------------------------------------------------------------
------------------------------------------------------------
------------------------------------------------------------
------------------------------------------------------------
----------------------------------------------------MSF-LLKK
LTP-VSKILALFAKFSAKHPIHVIFTTLLLAAITYLSVIQHYVINWKLDSRSISG-LNHF
NAQHIIN----------SCTHYYTDSHT-NGWKNYKLN-SSEFSMNGK----------NH
YYLFTLN-------------------FD-HL------------D----------------
-----AYSPVKNLSNVIHENSDYKYI----------LQEDNQLSPEYVSHS---SSNS--
--------------SDDVVW-----RLTNKQN-HLFEV-QYLFWSIYNNLMTRFSESEPF
DILIILVAYLMVLQTVYSLFVEM-SKTG--SKFWLSLATICNSGCAFFFSLFTFQLFL-K
NNVSATSLVEGLPFIIVIVGFKHKIRLAERSTKLFQ--------------------KVGL
SKKTTIDEIIYESMSIEGTKLVHDHLLCIIAFVGCSLYARDLQVLSYFCAFCALMLIYEL
VLTSTFYSAVLSLKLEMNIIYRSTIIKQALEEDGVVPTTADLIYGQ-EN-ES--------
--KHSLFGSHSSYIINGIKF-----SVVALFILINLYN----FGVRW--AS---ETVSLL
YRDDMVL----NDL-------PDFIKTNKSLSL-NEP-----------------IIVSVA
PIQYY---QT-----------RNTYHKIEDQIM-----LVLHYISKVISDRFVSKVIFAA
FIVSCSVNIYLLNATRIHTLYTAVEFSKRKALNQDTKNTKSATSKSS-------------
----------KTGKGKSGSKNKSGLSKIIASAATVIEAK--APLTTSSSSSLSSSVSTTA
T-SSDYET--------DTDDLTVNV-------RPIDVLEGIMKEGNVSTLRNKEVTLLVV
SGKLPLYALEKQLGDT---------TRAVVVRRKALSVLAN----APVLSSDRLPYKHYD
YDRVFGACCENVIGYMPLPVGVIGPMIIDNVPYHIPMATTEGCLVASAMRGCKAVNAGGG
ITTVITKDGMTRGPCVRFPSLSRAGACKIWLDSTEGQNKIKKVFNSTSRFARLQHIQTAM
AGDLLFIRFRTTTGDAMGMNMISKGVEYSLKQMTEEFGWEDMEIVSVSGNYCTDKKPAAI
NWIEGRGKSIVAEATIPGDVVRNVLKSDVKALVELNISKNLIGSAMAGSVGGFNAHAANL
VTAVYLAVGQDPAQNVESSNCMTLMKEV--D-GDLKISVSMPSIEVGTIGGGTILEPQSA
MLDLLGVRGPHPTEPGTNARQLARIVACAVLAGELSLCAALAAGHLVQSHMAHNR-KQP-
----AANTANAAAVTP-A-------------VPAIVA-------------HPADEVGEEN
IERLKEGSKICIKS-----------
>XP_001643950_Vanderwaltozyma_polyspora
------------------------------------------------------------
------------------------------------------------------------
------------------------------------------------------------
------------------------------------------------------------
----------------------------------------------------MSF-LKDS
LKP-MAKLMAYSAKFSARHPIHFIFFSLLVSSIAYLSVIHYYVNGWKLGTSSIYS-SSNP
DSDLFFE----------ECTHYYRSPSS-DVWSLIPSNEASKLSV--P----------KH
YYLFNLQ-------------------FD-KT------------D----------------
-----ETTPLPKLNNVFYETEHSKYI----------LQE------EIYYPT---VFEV--
--------------ANGKKW-----RLSNNRN-HFLEI-QHLLSSAYERFAVRFSQSEPF
DIFVIASAYLMVAYTIFSLFKQM-SKTG--SRFWLSLATLLNSACALFVALYTVQFIT-K
TPVPASSLIEGLPFILVIIGFKHKIRLAQFSSEKFQ--------------------KIGL
SKKMTIDNIIYDSMLEEAPTLIHDHLLCIIAFVGCSIYASHLESLANFCILCALILTFEL
FFTATFYSAVLSLKLEIHIIYRSTIIKQALEEDGVIPTTAELIFGA-EN-KS--------
--KNSLLG--SSIAVNVIKI-----SVVVLFIGVNLYN----FGIRW--AS---ETVSYL
YNDSTTL----S-L-------PEFISSGKSSNF-SDS-----------------VIISMA
PIQYY---EN-----------VKTYHKIEDNLV-----TILSYFSSAIRDSFVSKVIFAV
LAVSASVNIYLLNATRIHTKYTADELTKRKAKNQI-------------------------
-------------KRKSISKEVPQMTK----PSPVVKSE--PLKSLGSSTSICTNVSNFS
T-EE--ES--------ESDDSTTPQ-------RSLEELEAIMKAGKVSTLKNNEVVSLVV
GNKLPLYALEKQLGDT---------TRAVVVRRKSLAILAD----APVLSSERLPYKHYD
YDRVFGACCENVIGFMPLPVGVIGPMIIDGVSYHIPMATTEGCLVASAMRGCKAINAGGG
AITVVTKDGMTRGPCVRFATLARAGACKIWLDSEDGQNRIKKAFNSTSRFARLQHIQTAL
AGDLLFIRFRTTTGDAMGMNMISKGVEFSLNQMVNEFGWDDMEIVSVSGNYCTDKKPAAI
NWIEGRGKSIVAEATIPGDVVRKVLKSDVAALVELNISKNLIGSAMAGSVGGFNAHAANL
VTAVYLALGQDPAQNVESSNCITLMKEV--D-GNLRISVSMPSIEVGTIGGGTILEPQGA
MLDLLGVRGPHPTEPGTNARQLARIVACAVLAGELSLCAALAAGHLVQSHMVHNRAKAP-
----ATTPSPSPAITP-A--------------PA-----------------PAAELSKED
IQRMKEGSVTCIKS-----------
>XP_003680869_Torulaspora_delbrueckii
------------------------------------------------------------
------------------------------------------------------------
------------------------------------------------------------
------------------------------------------------------------
-----------------------------------------------------MV-LQSQ
FGQ-SAKLLAYVARFSAKRPIHVILITLLMSAIAYLSVVQYYVSGWQLASTSVFS-ADSP
DADGLFE----------ECTHYYRGPNS-DVWNLLSSEEAKSKAV--P----------QH
YYLFNLD-------------------FE-SE------------N----------------
-----ETISLPHPDNIFYETNNNKYV----------LKT------EPSIEQ---SFTS--
--------------QDGTQW-----RLSNYRN-RLFEI-QHFLTTVYKNLKTRFLESEPF
DIIIVGAAHLTMIYSVVSLFSDM-SKTG--SRFWLSLSAMVNSACALFLALYTTQSIV-N
RPVSLLSLIEGLPFIAVIVGFKHKVRLTAYTLQSFE--------------------RMGI
T-KMTTDKALFDAMCIEGRRLLQDYVLCLVAFIGCSIYARKLETLKNFCILSAFILFFEL
ILTTTFFSAVLALKLEINVIHRSTVIKQTLEEDGVIPSTANLIYGA-LT-KS--------
--KTSVLQ--SNAAVTFVKL-----SLIGAFVAINFYN----FGAGW--AS---ETFTSL
YSFNTTA----S-L-------PEFIHTHDSGNL-GKQ-----------------VIISIA
PVQYY---RP-----------MKAYHQVEDILL-----RLLRYVSMAIRDRLISKLVFFA
LAISATINIYLLNAARIHTSFTADEISKKKIAKKEEK-----------------------
-------------IAAVTD---THAKKV----VTTVSKK------------TAVAVDSSS
T-TDEDET--------DSDINGFPE-------RPLQELEQLYKDGQVCSLRNKEIALLVT
NSILPLYALEKVLRNT---------TRAVAVRRKALAILAD----APVLSTDRLPYKHYD
YDRVFGACCENVIGYMPLPVGVIGPMIIDGVSYHIPMATTEGCLVASAMRGCKAINAGGG
AATVLTKDGMTRGPCVRFPTLARSGACKMWLDSEEGQNKVKKAFNSTSRFARLQHVQTAL
AGDLLFVRFRTTTGDAMGMNMISKGVEFSLKQMVEEFGWSDMEIVSVSGNYCTDKKSAAI
NWIEGRGKSVVAEATIPGDVVRKVLKSDVSALVELNISKNLIGSAMAGSIGGFNAHAANL
VTAVYLALGQDPAQNVESSSCMTLMKEV--D-GDLRISVSMPSIEVGTIGGGTILEPQGA
MLDLLGVRGPHPTDPGANARQLAKIVACAVMAGELSLCAALAAGHLVQSHMTHNRAKKP-
----A----------N-A-------------APV---------------------ADPKE
IERLTEGSKSCIKS-----------
>XP_037144808_Zygotorulaspora_mrakii
------------------------------------------------------------
------------------------------------------------------------
------------------------------------------------------------
------------------------------------------------------------
----------------------------------------------------MTL-LHRQ
LKP-MGKSLAYLSRYSARHPIHIILVSLLISAAAYLSVIQYYFSGLQLGPNSIFS-LTET
DPDRFFQ----------ECTHYYKEPSN-DVWTLLSSEEAKTRQA--S----------QH
FYLFDLD-------------------FE-TK------------N----------------
-----CSISLPEPQNTIYKTEFHKFV----------LKK------QPEINA---DLTS--
--------------ADGTLW-----RLRKYRN-RLIEI-RQFVFTLYDTFRDKITDAEPF
DVIIVGLAYLTMFYSIIGLFTEM-SRTG--SRFWLSLSAILTSACSLFLALYTSQAIA-K
RPVTALSLIEGLPFVAVVVGFKHKVKLASYTLAKFD--------------------KIGI
SKKMTTDKAIFDAMCEEGGRLLQDHLLCIIAFVGCSIYARHLEALTNFCILSTFILIFEI
LLTATFFSAVLALKLEINMIHRSTIIKQTLEEDGVVPTTADIIFGV-ET-KS--------
--KTSVLQ--SNAAVNFVKL-----SLIALFFIVNFYN----FGSRW--AS---ETFASL
YSNKVNA----S-L-------PEFIKSNSSSSL-TEQ-----------------VIISIA
PVQYY---RP-----------MKAYHQFEDTIL-----LLLRHVSVAIRDRFISKLVFFA
LAISATINIYLLNAARIHTSFTADELTKKK-ATKQKN-----------------------
-------------VSEKTDISLANLKKSPNAPVTALSNS------------STVYF---S
T-SDEEET--------DSDSAAQSM-------RSIEELEKVLKNGDIRSLKNREIASLVV
NGTLPLYALEKKLSDT---------TRAVAVRRKALANLAD----APVLTTERLPYKNYD
YDRVFGACCENVIGYMPLPVGVIGPLVIDGVSYHIPMATTEGCLVASAMRGCKAINAGGG
CTTVLTKDGMTRGPCVRFPTLTRSGACKIWLDSEEGQNKVKKAFNSTSRFARLQHIQTAL
AGDLLFIRFRTTTGDAMGMNMISKGVEFSLKQMVEEYGWDDMEIVSVSGNYCTDKKPAAI
NWIEGRGKSVVAEATIPKEIVKSVLKSDVSALIELNICKNLIGSAMAGSVGGFNAHAANL
VTAVYLAVGQDPAQNVESSNCMTLMKEV--NGGDLRISVSMPSIEVGTIGGGTILEPQGA
MLDLLGVRGPHPTEPGSNARQLAKIVACAVMAGELSLCSALAAGHLVQSHMAHNRPQ---
-----------------A-------------APK---------------------ALPND
ISVLKEGAVTCIKS-----------
>XP_002495578_Zygosaccharomyces_rouxii
------------------------------------------------------------
------------------------------------------------------------
------------------------------------------------------------
------------------------------------------------------------
----------------------------------------------------MPL-VFKQ
LEK-LAKPLAFLSRFSAKRPIHVILTSLLVSAVAYLSVMQFFFSELQLNSTALFY-PENP
NAEQLFK----------ECTHYYKDPAR-EGWSLLSAEEALSHSK--D----------EH
YYLFNLD-------------------FE-ST------------N----------------
-----ASIPLPYLDHLLYDDGNNKFV----------LTE------DPVIQM---EYLS--
--------------SDGTFW-----RLSNYRT-KIYEV-LNAFLSIMENLRQRISESEPT
DIFIIGAAYLIMLYTIGGLFKDM-AKVG--SKFWLGLGAIFSSSCSLFLALYTTQCLI-N
KPVTALSLIEGLPFVAVMVGFKHKVKLAAYTLQCFD--------------------KVGL
SRKVNTDKAISDAMSTEGARLLQDHLLGIVAFIGCSIYAMHLEALSNFCIFSTLILIYEL
LMTSTFFCAVLALKMDINIIYRSTIIKQTLEEEGVVPKTADLIYGM-ES-KD--------
----SILQ--SNGSFGRAKL-----PVVILCGAVVFYHFLHKFGGRW--GS---ETFASL
YSGSSAT----H-L-------PEFIRANQSGAQIREN-----------------LVISVA
PVQYY---TP-----------KKAYQHVEDIIV-----LLIRYLSVSIRDRLISKVVFFA
FIISASINIYLLNAAKIHSNYATDEFTKKT---KDRK-----------------------
-------------KASSAKPETGSLERLP-ANVTDLTEP------------GSATVSTNE
E-EDEEEDGNGKATDGNGDRQLISK-------RPLQELEQAMKEGNVRHLKNNEVASLVV
NGKLPLYALEKQLGDT---------TRAVAVRRRALAVLAE----APVLSTERLPYKHYD
YDRVYGACCENVVGYMPLPVGVIGPLVIDNVSYHIPMATTEGCLVASAMRGCKAINAGGG
ATTVLTKDGMTRGPCIRFPSLARSGACKIWLDSEEGQAKVKKAFNSTSRFARLQHVQTAL
AGDLLFVRFRTTTGDAMGMNMISKGVEFSLQQIANEFGWEDMEIVSVSGNYCTDKKAAAI
NWIEGRGKSVVAEATIPGDIVRKVLKSDVSALVELNIAKNLVGSAMAGSIGGFNAHAANL
VTAVFLALGQDPAQSVEGSSCMTLMKEI--D-GDLRISVSMPSIEVGTIGGGTILEPQGA
MLDLLGVRGPHPTEPGSNARQLARIVACAVMAGELSLCAALAAGHLVQSHMTHNRGKTN-
----A---APSPGITT-A-------------EPT---------------------KQDPN
IQRLKEGSVTCIKS-----------
>XP_003644205_Eremothecium_cymbalariae
------------------------------------------------------------
------------------------------------------------------------
------------------------------------------------------------
------------------------------------------------------------
----------------------------------------------------MPL-LFQQ
TKH-LVKPFAFTSYVCAKHPIHILMITLLLASTAYLSVIEHYFKGWQLDSKSI--FNQFG
SIDALQN----------DCVHYSRPFSD-SKWTHLSTEELQNLSG--F----------NH
YYLLEIE-------------------FD-SK------------N----------------
-----SSQQIPELDNVAYKEGHTHYL----------LQE------TLELPP---VLKT--
--------------QDA-VW-----KLRAHRH-KIYDV-KNYILTFYTDLNERISNAEPF
DVFIIGSAYFGMLYTILGLFLDM-RKVG--SRFWIGLSALFNSVFAFVFALFTCQCVL-Q
RSVSLLSLIEGIPFVVVVVGFRHKIKLASYVVNHFK--------------------SFGV
SKRVNAGDIVYEGVLEEGGRLIQDHFSCMLAFGGCSLYASSLEVLTNFCILATLILAYDL
LLTCTFYSAVLALKLEINLIHRSTVIKQALEEDGVIKSTAGIISDA-ET-KS--------
--MLSLIA--SNTSITLLKL-----LIVLGFIGVNFYK----FGSRW--TY---KTFSNL
YSKKYDC----S-I-------PSFIDAQIVNS----------------------AVISMP
PIQYY---EP-----------MKVYFQLEDTIL-----SSLRYVSVAIRDRFISKLVLFA
LAISASINIYLLNIARIHTQFTTNELNSKKKLKKSSNFAVGSAPIVA-------------
----------PPSERTSESTVSSSETKI------------------------MDSVPSSV
T-VSDDET--------ETEDESEPI-------RPLETLIEIMKQGGVKTLRNRELVSLIV
NSELPLYALEKQLCDT---------TRAVVVRRKALAKLAD----APALETERLPYKNYD
YDRVFGACCENVIGYMPLPVGVIGPLVIDGIPYHIPMATTEGCLVASAMRGCKAINAGGG
VTTVLTKDGMTRGPCIRFPSLARSGACKIWLDSEDGQNKIKKAFNSTSRFARLQHIQTAL
AGDLLFIRFRTTTGDAMGMNMISKGVEFSLNQMVEEFGWDDMEIVAVSGNYCTDKKPAAI
NWIEGRGKSVVAEATIPGDVVKKVLKSDVNALVDLNISKNLIGSAMAGSVGGFNAHASNL
VTAVYLALGQDPAQNVESSNCMTLMKEI--D-GDLRISVSMPSIEVGTIGGGTILEPQSA
MLDLLGVRGPHPTEPGTNARQLAKVVACAVMAGELSLCSALAAGHLVQSHMIHNRAKAS-
---------------P-T-------------STE---------------------VKQDD
IPRLQEGSVTCIK------------
>NP_985010_Eremothecium_gossypii
------------------------------------------------------------
------------------------------------------------------------
------------------------------------------------------------
------------------------------------------------------------
----------------------------------------------------MPL-LFKQ
IKH-VVTPFALSAYFCAKHPIHVLMATLIFASTAYLTVVDEYFKGWQLDAKSI--FAQ--
--PALAD----------ECVHYYRAPAS-DNWTQVTAGQLQGMSA-------------DH
YYLMEVE-------------------FD-AT------------N----------------
-----ATQPLPAMDNIVHREGHSQYV----------LQD------SLALPP---VLRT--
--------------GDA-VW-----KLRAHRH-KIYDI-RHYLQSAYNDLRGRIFDAEPF
DVFIIGSAYLGMLYTIVGLFLDM-RKVG--SKFWIGLSALFNSVFAFVFALYTCQYVL-E
KPVSLLSLVEGIPFVVAVVGFRHKIKLAAFVVTHFK--------------------NFGI
SKRETAGDIVYEALRQEGQRLVQDHFLCILAFSGCSLYASSLEVLTNFCVLAALLLLYDL
LLTCTFYASVLALKLEINLIHRSTAIKQALEEDGVFTSTAGIVSDA-ET-KS--------
--MLSLLT--SNTSITLLKL-----VIVLGFIGVNFYN----FGTRW--TY---NALPPI
APALRAG----P-V-------PTFIASQIGPS----------------------AIISMP
PVQYY---EP-----------MKVYFQVEDTIL-----SSLRFISVAIRDRFISKLVLFA
LAISASINVYLLNIARIHTEFTTNELNNKKKARKTASFSVGSTPIVV-------------
----------PARETIPKSTVSSSETKV------------------------VGSVASSI
V-PSDDET--------ETEDEAEPV-------RPLATLIDVLRKGAVKTLKNKEVVSLVV
NSELPLYALEKQLGDT---------TRAVIVRRKALAKLAD----APVLETERLPYKHYD
YDRVFGACCENVIGYMPLPVGVIGPLVIDGVAYHIPMATTEGCLVASAMRGCKAINAGGG
VTTVLTKDGMTRGPCVRFPSLARAGACKLWLDSEEGQARVKRAFNSTSRFARLQHVQTAL
AGDLLFIRFRTTTGDAMGMNMISKGVEFALHQMGAEFGWHDMEIVAVSGNYCTDKKPAAI
NWIEGRGKSVVAEATVPADVVRKVLKSDVAALVDVNISKNLVGSAMAGAVGGFNAHASNL
VTALYLALGQDPAQNVESSNCITLMRDV--G-GDLRVSVSMPSIEVGTIGGGTILGPQSA
MLDLLGVRGPHPSAPGTNARQLAKIVASAVLAGELSLCSALAAGHLVQSHMIHNRAK-T-
---------------P-A-------------DPE---------------------V----
-PCRRPA---CI-------------
>XP_451740_Kluyveromyces_lactis
------------------------------------------------------------
------------------------------------------------------------
------------------------------------------------------------
------------------------------------------------------------
----------------------------------------------------MPL-LFKE
LKY-VVKPFANLAKFSAKHPIHVILISLLIAATTYLSVIEHYFNGWSVESRGLLSYQGSL
SSNSVED----------DCTHYHFTPET-AQWTEVSYEDVEKLRY--QS------IPIDH
YYLLPFE-------------------FH-SN------------N----------------
-----KSLEWPKLEGSVYQNGSVEYL----------LKD------EFNVSK---TLKS--
--------------EDETEW-----TLRAHRY-KLHDV-KIFVISVYQDLFNRINSAEPF
DIFIVGTAYVAMAYTLISLFIEM-RVTG--SKFWIALAAVVNSGTAFFVALYATQKIC-N
KPVTALSLIEGVPFVVVIVGFKHKIKLAKYVVDQFK--------------------RFDV
SQKVTTYQVVYDAMLNEGQRLVQDHLLCLIAFGGCAVYASSLSALSNFCFFCAVLLGFDL
FITSTFFAAVLALKLEINIIHRATTIKQTLEEDGVVPSTAGIISDS-ET-LK--------
--KNKILR--SNTTLTLGKL-----LFVAGFIFFNFYN----FSARW--TY---ETFATL
YAKSTTT----E-L-------PTFITSVIPNK--SKS-----------------VLISVA
PSQFY---EP-----------TKAYFQVEDNIL-----SLIRYISIAIRDRFVSKVLIFS
LVISASINVYLLNAARIHTELTANDIQKQRASKKSFKSHTVHN-----------------
-------------ENQSPSSSASNETKVEKPAE------------------TVPDVVS-D
H-DSETES--------ESDQEPTTV-------RSLEELVTELKDGKVKSLKNKEVVSLVV
NNKLPLYALEKQLGDT---------TRAVVVRRKALAILAD----APVLSTERLPYKHYD
YDRVFGACCENVIGYMPLPVGVIGPLMIDGVYYHIPMATTEGCLVASAMRGCKAMNAGGG
VQTVLTKDGMTRGPCVRFPSLARAGACKIWLDSEEGQNRVKKAFNSTSRFARLQHIQTAL
AGDLLFIRFRTTTGDAMGMNMISKGVEFSLKQMVEEFGWNDMEIVSVSGNFCMDKKPAAI
NWIEGRGKSVVAEATIPGDVVRKVLKSDVKALVDLNISKNLIGSAMAGSVGGFNAHASNL
VSAVFLALGQDPAQNVESSNCITLMKEV--D-GDLRISVSMPSIEVGTIGGGTILEPQGA
MLDLLGVRGPHPTQPGNNARQLAKIVASAVMAGELSLCSALAAGHLVQSHMVHNRAKQP-
-ATDGSTTNNATATAT-A-------------TP--LT-------------NGKKPLTPEE
LKTLKEGSVICIKS-----------
>XP_022676290_Kluyveromyces_marxianus
------------------------------------------------------------
------------------------------------------------------------
------------------------------------------------------------
------------------------------------------------------------
----------------------------------------------------MPV-LFKQ
FKH-MAKPFAYVARFSAKHPIHVILVTLLFAATTYLSVIEYYFNGWTIENK-TVSYHGSN
SANSLKH----------DSLHFHYTPKD-SQWSALSEEDFEKMKY--QS------TPLAH
YYLLGFE-------------------FH-SD------------N----------------
-----ESLVLPEIEGNVYEEGSIKYL----------LTD------EPVISK---TLKS--
--------------KDDTTW-----TLRAHRH-KLLDV-KAGVLALYKELEERINSAEPF
DIFIVGSAYVAMVYTLISLFLDM-RVTG--SKFWIALAAIINSGSAFFMALYTSQKIY-H
RPVTALSLIEGLPFVIVVVGFKDKIKLAKYVVDQFK--------------------RFDV
SQKVTTYQVVYDAMIQEGGRLVQDHLLCVIAFGGCSIYASSLSALSNFCFFCGLLLAYDL
ILTSSFFAAVLALKLEISIIHKATTIKQTLEEDGVVPSTAGIISKS-ET-LK--------
--KNRVLK--SSSSLLVGKL-----LFVTGFIGFNLYN----FGTRW--TY---ETFSSL
YSKSHTN----E-L-------PAFVTSIIAKE--NSE-----------------AVVSLV
PPQFY---EP-----------AKTYFQVEDGVL-----SLIRYISVAIRDRFVSKVLIFA
LIMSASINVYLLNAARIHTELTANDIQKKRAAKLVPKPYSNHN-----------------
-------------EKQSPSSSASNETKVETVTE------------------RMPVVASIQ
H-EIDTES--------DSDNGSSEV-------RPVEELVDVLKSGDVKSLSNREVVSLVV
ANKLPLYALEKQLGDT---------TRAVVVRRKALAILAD----APVLATERLPYKNYD
YNRVFGACCENVIGYMPLPVGVIGPLMIDGVYYHIPMATTEGCLVASAMRGCKAINSGGG
VTTVLTKDGMTRGPCVRFPSLKRAGACKIWLDSEEGQNKIKKAFNSTSRFARLQHVQTAL
AGDLLFIRFRTTTGDAMGMNMISKGVEFSLHQMVEEYGWKDMEIVSVSGNYCMDKKPAAI
NWIEGRGKSVVAEANIPGDVVRKVLKSDVKALVDLNISKNLIGSAMAGSIGGFNAHASNL
VTAVYLALGQDPAQNVESSNCMTLMKEV--D-GDLRISVSMPSIEVGTIGGGTILEPQSA
MLDLLGVRGPHPTEPGKNARQLAKIVASAVMAGELSLCSALAAGHLVQSHMVHNRAKQP-
-VATGAGAPVSGPGPV-S-------------TPAIAT-------------NGKE-LSAEQ
LKTLKEGSVICIKS-----------
>XP_022629746_Lachancea_lanzarotensis
------------------------------------------------------------
------------------------------------------------------------
------------------------------------------------------------
------------------------------------------------------------
----------------------------------------------------MPL-VLKP
LKS-LAKQFARISKLSARHPVHVILVTVFVSALAYLSVVRSYFNGWQLDSKSI--FASNT
DALQLQD----------ECAHFYHASNS-DSWTKLSNDELASASF--S----------EH
YYLMQLD-------------------FK-TP------------N----------------
-----DTQFLPDLSNVVFENGSTRYV----------LQA------DLSLLK---DLQA--
--------------GDGTTW-----RLRPHRF-RLQDT-NAVVASFLKSVVEKLQGAETF
DVFIIAAAYAAMLYTFVSLFVVMKRRTG--SKFWIALSAVASSTSAFILALYTSQVLL-G
KTVTLLSLIEGVPFIVVIVGFNHKVRLASFLLDYFR--------------------KHGI
SHQFDTSEIVYLAVKEEGGRLLQDHLLSIVAFIGGSIYAHDLDVLRNFCILASLVLIYDL
LLTCTYYASILGLKLEINIIHRSILIKETLEEDGVIKKTAESASTA-DT-PT--------
--KVTIFT--SNTSIVLLKL-----SVVLAFVGLNFYS----FGVRW--TY---QTVSAL
YSRPSSL----V-L-------PNFISQTVKNNY-PSG-----------------VVVSVV
PPQHY---QP-----------MKVYLQVEDLIL-----STLRYFSVAIRDRLISKLVLFA
LVTSASINIYLLNAGRIHTEFTAKQLKQYSAKKKTAIKQINHT-----------------
-------------APQDSKLSASSSVTS------------------------IE----TN
T-AIEDDS--------ESEREDKVV-------RSLDTLVDLMKSGALKTLNNREIATLVV
GGKLPLYALEKQLGDT---------LRAVIVRRKALARLAD----APVLETNRLPFRHYD
YDRVLGACCENVIGYMPLPVGVIGPLVIDGVPYHIPMATTEGCLVASAMRGCKAINAGGG
ATTVLTKDGMTRGPCVRFPTLVRAGACKIWIDSDEGQNKVKKAFNSTSRFARLQHCQTAL
AGDLLFIRFRTTTGDAMGMNMISKGVEHALKLMVEEFGWYDMEIVSVSGNYCTDKKPAAI
NWIEGRGKSVVAEAIIPGDVVRKVLKSDVKALVELNIAKNLIGSAMAGSVGGFNAHAANL
LTAVYLALGQDPAQNVESSNCITLMSEI--D-GDLRISVSMPSIEVGTIGGGTILEPQSA
MLDLLGVRGPHPTSPGDNARQLAKVVACAVLAGELSLCAALAAGHLVQSHMIHNRGKGAT
SAVTGASAKAGLPAAG-A-------------TTA---------------------TNGD-
VNRLKEGSVTCIKS-----------
>XP_002553436_Lachancea_thermotolerans
------------------------------------------------------------
------------------------------------------------------------
------------------------------------------------------------
------------------------------------------------------------
----------------------------------------------------MPL-LFRQ
FKS-LAKPFAYISKLSARQPIHVILITISLAAVAYLSVVRSYFNGWQLDTKSI--FAGNS
DADQLQD----------ECIHYLHAGDA-GAWTKLSGEEVASAVF--S----------EH
YYLTQLD-------------------FK-SH------------N----------------
-----RTLSLPELDNVVVESNGTKFV----------LQE------NLTLPK---VLHS--
--------------KDGTTW-----TLRPHRF-RLYDI-KNGIISTISTLLGKIQDAEMF
DVFIIGTAYVAMLYTVAGLFLEMRKKTE--SKFWIALAAIVGSTSALCLGLYTSQVLL-E
LPVTALSLIEGIPFVVVIVGFNHKIRLASYLLNYLK--------------------KYGF
SQKYDASELVFHAMCEEGARLLQDHLLCIVAFLGCSLYAHDLTALRNFCILASLVLFYDL
ILTCTYYASVLALKLEINIIHRSTIIKETLEEDGVIKSTAESVSVA-ET-QS--------
--KASILT--SNTSVILLKL-----LVVIGFISFNFYS----FGARW--TY---QTFSAL
YSKPSDP----V-L-------PDFISGSLGKSG-SSS-----------------VLISLV
PAQYY---QP-----------MKVYFQVEDLIL-----STLRYVSVSIRDRFISKLVLFA
LVVSASINIYLLNAGRIHTEFTAKQLQKLNKKKSSAASKQHAT-----------------
-------------EKTNGKSVAPAPKKP------------------------ISPPLTSK
S-SSEEES--------ESDLDEKTV-------RPLETLAEIMKSGGVKSMNNREVASLVV
GGKLPLYALEKQLGDT---------TRAVVVRRRALARLAD----APVLETDRLPYRHYD
YDRVLGACCENVIGYMPLPVGVIGPLVIDGVPYHIPMATTEGCLVASAMRGCKAINAGGG
ATTVLTKDGMTRGPCVRFPTLARAGACKIWLDSEEGQNRVKKAFNSTSRFARLQHCQTAL
AGDLLFIRFRTTTGDAMGMNMISKGVEFSLKQMVEEFGWDDMSIVSVSGNYCTDKKPAAI
NWIEGRGKSVVAEAIIPGDVVRKVLKSDVKALVELNISKNLIGSAMAGSVGGFNAHAANL
LTAVYLALGQDPAQNVESSNCITLMNEV--N-GDLKISVSMPSIEVGTIGGGTILEPQSA
MLDLLGVRGPHPTAPGDNARQLAKVVACAVLAGELSLCSALAAGHLVQSHMILNRGKST-
------------PATP-A-------------TPA---------------------TPQEG
VKRLKEGAVNCIKS-----------
>XP_020059411_Aspergillus_aculeatus
------------------------------------------------------------
------------------------------------------------------------
------------------------------------------------------------
-------------------------------------MASTL------------------
---------------------------IPRKS---------------RTTEEDRDAEPGW
LKRQVTSGLQFISRRACLHPIHTIVVIALLASTTYVGLLEGSL--FDSFKNPRNVPG-QV
DVDTLLR----------GSRNLRLGESTSWKWQVEDAP---TFQDS---------ESAQH
MALATFI-------------------FP---------------DSVSKSVSTAPLVDEVP
IPANTSAHRVPHTPNLFSPFSHDSSLVFTLPFEQ--VSD---------------FLKAVQ
EIPEPSAVAEE---GEQKKWIMRAARGPAYG--STGAL-KLWFADAWNSFVDLIKHAETI
DIVIMTLGYLSMHLSFVSLFFSM-RRLG--SNFWLATTVLFSGAFAFLFGLLVTTKL--G
VPINMLLLSEGLPFLVVTIGFEKSIILTRAVLSASVDRKQGA-RAG--------------
NNPRSIQDSIQTAIKEQGFEIVRDYCIEIAILAAGAASGVQ-GGLRQFCFLAAWILFFDC
LLLFTFYTTILCIKLEITRIRRHVALRKALEEDGITQRVAENVASNNDW-PRAGSEYNGN
SETSIFGKKFKSSNVRLFKI-----LMVGGFILINVVN----LTAIPFR-D---SA---S
IPLLSRV----SNV----LA-PTPIDPFKVAENGLDSIY------VAAKSQMQETVVTVI
PPIKYKLEYPSVHYAALGES-AGFEIEYTDQFLDAVGGRVIESLLKSIEDPVISKWIIAA
LTLSIILNGYLFNAARW-SIKE--------------P-----------------------
-------------EAA----PKMEAPKPKV------YP------------------K-ID
L-NNQDG----------------PT-------RSAEECELFLKEKRAAFLSDEELVDLSL
KGKIPGYALEKTMENEDLMSRRDAFTRAVKIRRSVVARTATTSEFSGSLEASKLPYKDYN
YTLVHGACCENVIGYLPLPLGVAGPMLIDGQNYFIPMATTEGVLVASTSRGAKAINAGGG
AVTVLTGDGMTRGPCVGFPTLARAAAAKVWLDSEEGQRVMTTAFNSTSRFARLQHMKTAL
AGTYLYIRFKTTTGDAMGMNMISKGVEKALNVMATECGFDDMATISVSGNFCTDKKAAAI
NWVDGRGKSIVAEAIIPGDVVRNVLKSDVDALVELNTSKNLIGSAMAGSIGGFNAHASNI
VTAIFLATGQDPAQNVESSSCITTMRNF--N-GNLQIAVSMPSIEVGTIGGGTILEGQSA
MLDLLGVRGSHPTNPGDNARQLARIVGAAVLAGELSLCSALAAGHLVRAHMAHNR-----
------SAAPTRSATPVSAAV----------GAT--R-----------------------
-------GLTMTSSK----------
>XP_001272815_Aspergillus_clavatus
------------------------------------------------------------
------------------------------------------------------------
------------------------------------------------------------
-------------------------------------MATSL------------------
---------------------------ITRKF---------------RSADADSDAQPGW
LKRQVTGALQSISSHACQHPIHTIVVIALLASTTYVGLLEGSL--FDSVRNSRSIAG-QV
DVDTLLQ----------GSRSLRLGESTSWKWQVEDAS---ADQDF---------TAAHH
LALTTFI-------------------FS---------------DSLSKSSSIAPVAAEVP
IPSNASAQPVPDTPNLFSPFSHDSSLAFTLPFGQ--VHQ---------------FLKSVQ
EIPDSSADGVD---GEQKKWIMRAARGPAYG--SGSAI-KLWLTDAWGSFVDLVKHAETI
DIVIMTLGYLSMHLSFVSLFFSM-RRLG--SKFWLAATVLFSGAFAFLFGLLVTTKL--G
VPINVLLLSEGLPFLVVTIGFEKPILLTRAVLNAAVDNKRQVSRTGSGR-----AS----
STTKSIQDSIQIAIKEQGFDIIRDYCIEIAILVAGASSGVQ-GGLRQFCFLAAWILFFDC
VLLFTFYTTILCIKLEITRIKRHITLRKALEEDGITHRVAENVASSNDW-PQTGSDS--S
NETSVFGRKLRSDSVRRFKI-----LMVGGFVLINVVN----LSAIPFR-N---STQSVG
LPILSRV----SNV----FA-PTPIDPFKVAENGLDSVY------VSAKSQMMETVVTVV
PPIKYKLEYPSVHYAAPGEQ-RTFDIEYADQFLDAFGGRVIESLLKSIEDPIISKWIIAA
LTLSIILNGYLFNAARW-SIKE--------------P-----------------------
-------------ETA------PTAPQEAVIEPKKEYP------------------K-ID
L-NP-DA----------------PK-------RSPEECEELLKAKRAAYMTDEELIELSL
RGKIPGYALEKTMENEELLSRVDAFTRAVKIRRSVVARTPATSAVTSSLESSKLPYKDYN
YALVHGACCENVIGYLPLPLGVAGPLTIDGQSYFIPMATTEGVLVASASRGAKAINAGGG
AVTVLTGDGMTRGPCVGFPTLARAAAAKVWIDSEEGRSILTAAFNSTSRFARLQHLKTAL
AGTYLYIRFKTTTGDAMGMNMISKGVEKALHIMATECGFDDMATISVSGNFCTDKKAAAI
NWIDGRGKSVVAEAIIPGDVVRNVLKSDVDALVELNTSKNLIGSAMAGSVGGFNAHASNI
VTAIFLATGQDPAQNVESSNCITTMRNI--N-GNLQIAVSMPSIEVGTIGGGTILEGQSA
MLDLLGVRGSHPTNPGDNARQLARIVAAAVLAGELSLCSALAAGHLVRAHMAHNR-----
------SAAPTRSSTPVSAAV----------GAA--R-----------------------
-------GLTMTAMK----------
>XP_001265930_Aspergillus_fischeri
------------------------------------------------------------
------------------------------------------------------------
------------------------------------------------------------
-------------------------------------MATSL------------------
---------------------------ITRKL---------------RSAEAKNDAEPGW
LKRQVTGVLQSISSRACQHPIHTIVVIALLASTTYVGLLEGSL--FDSVRNSRNIAG-QV
DVDTLLQ----------GSRNLRLGESTSWKWQVEDGL---ASQDY---------TGVNH
LALTTFI-------------------FS---------------DSLSKSSSIAPAATELP
IPSNASAQPVPYTPNLFSPFSHDSSLAFTLPFDQ--VPQ---------------FLKAVQ
EIPDPSSDEDD---GEQKKWIMRAARGPAYG--SGGAI-KLWLADAWSSFVDLIKHAETI
DIVIMTLGYLSMHLSFVSLFFSM-RRLG--SNFWLAATVLFSGVFAFLFGLLVTTKL--G
VPINVLLLSEGLPFLVVTIGFEKPIILTRAVLTAAADNRR---RAGQA------SS----
STTKSIQDSIQTAIKEQGFEIIRDYCIEIAILIAGAASGVQ-GGLRQFCFLAAWILFFDC
VLLFTFYTTILCIKLEINRIKRHITLRKALEEDGITHRVAENVASSNDW-PLTGSES--S
NKTSIFGRKLRSSSVRRFKI-----LMVGGFVLVNVVN----LSTIPFR-D---SSQGAG
LPLLSRV----SNV----FA-PTPIDPFKVAENGLDSIY------VSAKSQMMETVVTVI
PPIKYKLEYPSVHYAALGES-RTFDIEYTDQFLDAVGGRVIESLLKSIEDPIISKWIIAA
LTLSIILNGYLFNAARW-SIKE--------------P-----------------------
-------------EVA----PAPAAPKVAVVEAKKEYP------------------K-ID
L-NP-DT----------------PK-------RSPEECEALLKEKRAAYLSDEELIELSL
RGKIPGYALEKTMENEDLMSRVDAFTRAVRIRRAVIARTPATSAITGSLECSKLPYKDYN
YTLVHGACCENVIGYLPLPLGVAGPLTIDGQSYFIPMATTEGVLVASTSRGAKAINAGGG
AVTVLTGDGMTRGPCVGFPTLARAAAAKVWIDSEEGRSILTAAFNSTSRFARLQHLKTAL
AGTYLYIRFKTTTGDAMGMNMISKGVEKALHVMATECGFDDMATISVSGNFCTDKKAAAI
NWIDGRGKSVVAEAIIPGDVVRSVLKSDVNALVELNTSKNLIGSAMAGSVGGFNAHASNI
VTAVFLATGQDPAQNVESSSCITTMRNL--N-GNLQIAVSMPSIEVGTIGGGTILEAQSA
MLDMLGVRGSHPTNPGDNARQLARIVAAAVLAGELSLCSALAAGHLVKAHMAHNR-----
------SAATTRTSTPVSAAV----------SAA--R-----------------------
-------GLTMSSSK----------
>XP_041148072_Aspergillus_flavus
------------------------------------------------------------
------------------------------------------------------------
------------------------------------------------------------
-------------------------------------MAATL------------------
---------------------------IPRKW---------------RATDAEGDTQPNW
LKRQVAGGLQSISRRACAHPIHTIVVVALLASTTYVGLIEGSI--FDSIRNPKSVAG-QV
DVDTLLQ----------GGRNLRLGESTSWKWQVEDSL---NPVDV---------EAAQH
LALTTFV-------------------FP---------------DS-TRSDATGPIADEVP
IPANASAQQVPHTPNLFSPFSHDSSLAFTLPYAQ--VSQ---------------FLKAVQ
EIPDSSADEDV---GEQKKWIMRAARGPATG--P-RTV-KLWLTDAWSSFVDLIKHAETI
DIVIMTLGYLSMHLSFVSLFFSM-RRLG--SKFWLAGTVLLTGAFAFLFGLLVTTKL--G
VPINVLLLSEGLPFLVVTIGFEKPIILTRAVLNASADNKR---RGGAGP-----SSQSSP
TTAKSIQDSIQTAIREQGFEIVRDYCIEIAILVAGAASGVQ-GGLKQFCFLAAWILFFDC
LLLFTFYTTILCIKLEITRIKRHIALRKALEEDGITHRVAENVASNNDW-PQDGSEN--S
D-TSIFGRKIKSSNVRRFKI-----LMVGGFVLINVVN----LSAIPFR-N---SALGP-
VPLLSRV----SNV----LA-PTPIDPFKVAENGLDSIY------VTAKSQMTETVVTVI
PPIKYKLEYPSVHYAAPGDS-QSFDIEYTDQLLDAVGGRVIESLLKSVEDPVISKWIIAA
LTLSIVLNGYLFNAARW-SIKE--------------P-----------------------
-------------EAA----PAPK-----AVEPKV-YP------------------K-VD
L-NA-DS----------------SK-------RSAEECEVFLKEKRAPYLSDEDLIELCL
QGKIPGYALEKTMENEDLMSRVDAFTRAVKIRRAVVSRTKATSAVTSSLEASKLPYKDYN
YTLVHGACCENVIGYLPLPLGVAGPLTIDGQSYFIPMATTEGVLVASASRGAKAINAGGG
AVTVLTGDGMTRGPCVGFPTLARAAAAKVWIDSEEGQSILKAAFNSTSRFARLQTMKTAL
AGTYLYIRFKTTTGDAMGMNMISKGVEKALHVMSTECGFDDMATITISGNFCTDKKSAAL
NWIDGRGKSVVAEAIIPGDVVKSVLKSNVDALVELNTSKNLIGSAMAGSLGGFNAHASNI
VTAIFLATGQDPAQNVESSSCITTMRNL--N-GDLQISVSMPSIEVGTIGGGTILEGQSA
MLDLLGVRGSHPTNPGDNARQLARIVAAATLAGELSLCSALAAGHLVRAHMAHNR-----
------SSAPTRSSTPVSAAV----------GAA--R-----------------------
-------GLTMTSSK----------
>XP_749502_Aspergillus_fumigatus
------------------------------------------------------------
------------------------------------------------------------
------------------------------------------------------------
-------------------------------------MATSL------------------
---------------------------ITRKL---------------RSAEATNDVEPGW
LKRQVTGVLQSISSHACQHPIHTIVVIALLASTTYVGLLEGSL--FDSVRNSRNIAG-QV
DVDTLLQ----------GSRNLRLGESTSWKWQVEDSL---ASQDY---------TGVNH
LALTTFI-------------------FS---------------DSLSKSSSIAPAATELP
IPSNASAQPVPFTPNLFSPFSHDSSLAFTLPFDQ--VPQ---------------FLKAVQ
EIPDTSSDEDD---GEQKKWIMRAARGSAYG--SGGAI-KLWLADAWGSFVDLIKHAETI
DIVIMTLGYLSMHLSFVSLFFSM-RRLG--SNFWLAATVLFSGVFAFLFGLLVTTKL--G
VPINVLLLSEGLPFLVVTIGFEKPIILTRAVLTAAADNRG---RAGQA------SS----
STTKSIQDSIQTAIKEQGFEIIRDYCIEIAILIAGAASGVQ-GGLRQFCFLAAWILFFDC
VLLFTFYTTILCIKLEINRIKRHITLRKALEEDGITHRVAENVASSNDW-PLTESES--S
NKTSIFGRKLRSSSVRRFKI-----LMVGGFVLVNVVN----LSTIPFR-D---SSQGAG
LPLLSRV----SNV----FA-PTPIDPFKVAENGLDSIY------VSAKSQMMETVVTVI
PPIKYKLEYPSVYYAALGES-RTFDIEYTDQFLDAVGGRVIESLLKSIEDPIISKWIIAA
LTLSIILNGYLFNAARW-SIKE--------------P-----------------------
-------------EVA----PVPAAPTVAVVEAKKEYP------------------K-ID
L-NP-DT----------------PK-------RSLEECEAFLKEKRAAYLSDEELIELSL
RGKIPGYALEKTMENEDLMSRVDAFTRAVKIRRAVVARTPATSAITGSLECSKLPYKDYN
YTLVHGACCENVIGYLPLPLGVAGPLTIDGQSYFIPMATTEGVLVASTSRGAKAINAGGG
AVTVLTGDGMTRGPCVGFPTLARAAAAKVWIDSEEGRSILTAAFNSTSRFARLQHLKTAL
AGTYLYIRFKTTTGDAMGMNMISKGVEKALHVMATECGFDDMATISVSGNFCTDKKAAAI
NWIDGRGKSVVAEAIIPGDVVRSVLKSDVNALVELNTSKNLIGSAMAGSVGGFNAHASNI
VTAVFLATGQDPAQNVESSSCITTMRNL--N-GNLQIAVSMPSIEVGTIGGGTILEAQSA
MLDMLGVRGSHPTNPGDNARQLARIVAAAVLAGELSLCSALAAGHLVRAHMAHNR-----
------SAATTRTSTPVSAAV----------SAA--R-----------------------
-------GLTMSSSE----------
>XP_661421_Aspergillus_nidulans
------------------------------------------------------------
------------------------------------------------------------
------------------------------------------------------------
-------------------------------------MASVL------------------
---------------------------IRRKF----------------GTEGGSDAEPSW
LKRQVTGCLQSISRRACIHPIHTIVVIALLASTTYVGLLEGSL--FDSFRNSNNVAG-HV
DVDSLLL----------GNRSLRLGEGTSWKWQVEDSL---NQDDQKVGNPELKREVDQH
LALTTLI-------------------FP---------------DSISKSASTAPAADAIP
VPANASAQLLPHTPNLFSPFSHDSSLVFTLPFDQ--VPQ---------------FLRAVQ
ELPDPTLEDDE---GEQKRWIMRATRGPVSG--PNGTI-SSWLSDAWSSFVDLIKHAETI
DIIIMTLGYLAMYLSFASLFFSM-KQLG--SKFWLATTVLFSGMFAFLFGLLVTTKF--G
VPINILLLSEGLPFLVTTIGFEKPIILTRAVLSASIDKK----RQGSAT-----------
STPSSIQDSIQTAIREQGFEIIRDYCIEISILIAGAASGVQ-GGLRQFCFLAAWILFFDC
LLLFTFYTTILCIKLEITRIRRHVTLRKALEEDGITQSVAEKVASSNDW-FGAGSDNSDA
DDASVFGRKIKSNNVRRFKF-----LMVGGFVLVNVVN----MTAIPFR-N---S-----
--SLSPL----CNV----FS-PTPIDPFKVAENGLDAIY------VSAKSQKLETLVTVV
PPIKYKLEYPSVHYAKLGES-QSIEIEYTDQLLDAVGGHVLNGVLKSIEDPVISKWIIAV
LTLSIVLNGYLFNAARW-SIKE--------------P-----------------------
-------------QAAP---APKEPAKPKV------YP------------------K-ID
L-N--AG----------------PK-------RSMEECEAMLKAKKAAYLSDEELIELSL
SGKLPGYALEKSLENEELMSRVDAFTRAVKIRRAVVSRTPATSAVTSSLETSKLPYKDYN
YALVHGACCENVIGTLPLPLGVAGPLVIDGQSYFIPMATTEGVLVASASRGAKAINAGGG
AVTVLTGDGMTRGPCVGFPTLARAAAAKVWLDSEEGKSVMTAAFNSTSRFARLQHLKTAL
AGTYLYIRFKTTTGDAMGMNMISKGVEKALHVMATECGFDDMATISVSGNFCTDKKAAAL
NWIDGRGKSVVAEAIIPGDVVRNVLKSDVDALVELNTSKNLIGSAMAGSLGGFNAHASNI
VTAIFLATGQDPAQNVESSSCITTMKNT--N-GNLQIAVSMPSIEVGTIGGGTILEAQGA
MLDLLGVRGSHPTNPGDNARQLARIVAAAVLAGELSLCSALAAGHLVRAHMAHNR-----
------SAAPTRSATPVSAAV----------GAT--R-----------------------
-------GLSMTSSR----------
>XP_001391903_Aspergillus_niger
------------------------------------------------------------
------------------------------------------------------------
------------------------------------------------------------
-------------------------------------MAATL------------------
---------------------------IPRKF---------------RPSDAEDDAEPGW
LKRQVTSGLQFLSRRACLHPIHTIVVFALLASTTYVGLLEGSL--FDSFRNPRNVAG-QV
DVDTLLQ----------GSRNLRLGESTSWKWQVEDTL---TAEDY---------DTAQH
MALTTFI-------------------FP---------------DSLSKSASTAPLADGVP
IPANTSAQRVPHTPNLFSPFSHDASLVFTLPFEQ--VSQ---------------FLKAVQ
EIPEPSVDEDE---GEQKKWIMRAARGPAYG--SSGAL-KLWLTDAWGSFVDLVKHAETI
DIVIMTLGYLSMHLSFVSLFFSM-RRLG--SNFWLATTVLFSGCFAFLFGLLVTTKL--G
VPINMLLLSEGLPFLVVTIGFEKPIILTRAVLSASVDRRQGS-RAGKT------GGQAAP
STPRSIQDSIQTAIKKQGFEIVRDYCIEIAILVAGAASGVQ-GGLRQFCFLAAWILFFDC
LLLFTFYTTILCIKLEITRIKRHVALRKALEEDGITHRVAENVAANNDW-PQAGSDNDGT
SDASLFGKKIKSSNVRRFKI-----LMVGGFILVNVVN----LSAIPFR-K---ST---G
LPLLSRV----SNL----LA-PTPIDPFKVAENGLDSIY------VSAKSQMMETIVTVI
PPIKYKLEYPSVHYAAFGEG-QSFDIEYSDQFLDAVGGRVIESLLKSIEDPIISKWIIAA
LTLSIVLNGYLFNAARW-SIKE--------------P-----------------------
-------------EAAT---PKEEPPKPKV------YP------------------K-ID
L-NNQDG----------------PK-------RTASECELFLKEKRAAYLTDEELVDLSL
RGKIPGYALEKTMENEDLMSRLDAFTRAVKIRRSVVARTAATSEFTSSLETSKLPYKDYN
YTLVHGACCENVIGYLPLPLGVAGPLTIDGQSYFIPMATTEGVLVASTSRGAKAINAGGG
AVTVLTGDGMTRGPCVGFPTLARAAAAKVWLDSEEGQSIMMAAFNSTSRFARLQHMKTAL
AGTYLYIRFKTTTGDAMGMNMISKGVEKALNVMATECGFDDMATISVSGNFCTDKKSAAV
NWIDGRGKSVVAEAIIPGEIVRNVLKSDVNALVELNTSKNLIGSAMAGSLGGFNAHASNI
VTAVFLATGQDPAQNVESSSCITTMRNL--N-GNLQIAVSMPSIEVGTIGGGTILEGQSA
MLEFLGVRGSHPTNPGDNARQLARIVAAAVLAGELSLCSALAAGHLVRAHMAHNR-----
------SAAPTRSATPVSAAV----------GAA--R-----------------------
-------GLAMTSSK----------
>XP_015408892_Aspergillus_nomiae
------------------------------------------------------------
------------------------------------------------------------
------------------------------------------------------------
-------------------------------------MAATL------------------
---------------------------IPRKW---------------RATDAEGDAQPSW
LKRQVTGGLQSISRRACAHPIHTIVVVALLASTTYVGLIEGSI--FDSIRNPKNVAG-QV
DVDTLLQ----------GGRNLRLGESTSWKWQVEDAL---NPVDV---------EAAQH
LALTTFV-------------------FP---------------DS-TRSDAAAPIADEVP
VPANASAQQVPHTPNLFSPFSHDSSLAFTLPYAQ--VSQ---------------FLKAVQ
EIPDSSADEDV---GEQKKWIMRAARGPATG--P-RTV-KLWLTDAWSSFVDLIKHAETI
DIVIMTLGYLSMHLSFVSLFFSM-RRLG--SKFWLAGTVLLTGAFAFLFGLLVTTKL--G
VPINVLLLSEGLPFLVVTIGFEKPIILTRAVLNASADNKR---RGGAAP-----SGQANP
TTAKSIQDSIQTAIREQGFEIVRDYCIEIAILVAGAASGVQ-GGLKQFCFLAAWILFFDC
LLLFTFYTTILCIKLEITRIKRHIALRKALEEDGITHRVAENVASSNDW-PQAGSEN--S
D-TSIFGRKIKSSNVRRFKI-----LMVGGFVLINVVN----LSAIPFR-N---SALGP-
VPLLSRV----SNV----LA-PTPIDPFKVAENGLDSIY------VTAKSQMTETVVTVI
PPIKYKLEYPSVHYAAPGDS-QSFDIEYTDQFLDAVGGRVIESLLKSVEDPVISKWIIAA
LTLSIVLNGYLFNAARW-SIKE--------------P-----------------------
-------------ESA----PAPK-----VVEPKV-YP------------------K-VD
L-NA-DG----------------SK-------RSAEECEVFLKEKRAPYLSDEDLIELCL
RGKIPGYALEKTMESEDLMSRVDAFTRAVKIRRAVVSRTKATSAVTSSLEASKLPYKDYN
YTLVHGACCENVIGYLPLPLGVAGPLTIDGQSYFIPMATTEGVLVASASRGAKAINAGGG
AVTVLTGDGMTRGPCVGFPTLARAAAAKVWIDSEEGQSIMKAAFNSTSRFARLQTMKTAL
AGTYLYIRFKTTTGDAMGMNMISKGVEKALHVMSTECGFDDMATITISGNFCTDKKSAAL
NWIDGRGKSVVAEAIIPGDVVKSVLKSNVDALVELNTSKNLIGSAMAGSLGGFNAHASNI
VTAIFLATGQDPAQNVESSSCITTMRNL--N-GNLQIAVSMPSIEVGTIGGGTILEGQSA
MLDLLGVRGSHPTNPGDNARQLARIVAAATLAGELSLCSALAAGHLVRAHMAHNR-----
------SNAPTRSSTPVSAAV----------GAT--R-----------------------
-------GLTMTSSK----------
>XP_023092459_Aspergillus_oryzae
------------------------------------------------------------
------------------------------------------------------------
------------------------------------------------------------
------------------------------------------------------------
------------------------------------------------------------
------------------------------------------------------------
------------------------------------------------------------
------------------------------------------------------------
------------------------------------------------------------
------------------------------------------------------------
----MTLGYLSMHLSFVSLFFSM-RRLG--SKFWLAGTVLLTGAFAFLFGLLVTTKL--G
VPINVLLLSEGLPFLVVTIGFEKPIILTRAVLNASADNKR---RGGAGP-----SSQSSP
TTAKSIQDSIQTAIREQGFEIVRDYY----------------------------------
------------------------------------------------------------
------------------------------------------------------------
------------------------------------------------------------
------------------------------------------------------------
------------------------------------------------------------
------------------------------------------------------------
------S----------------SK-------RSAEECEVFLKEKRAPYLSDEDLIELCL
RGKIPGYALEKTMENEDLMSRVDAFTRAVKIRRAVVSRTKATSAVTSSLEASKLPYKDYN
YTLVHGACCENVIGYLPLPLGVAGPLTIDGQSYFIPMATTEGVLVASASRGAKAINAGGG
AVTVLTGDGMTRGPCVGFPTLARAAAAKVWIDSEEGQSIMKAAFNSTSRFARLQTMKTAL
AGTYLYIRFKTTTGDAMGMNMISKGVEKALHVMSTECGFDDMATITISGNFCTDKKSAAL
NWIDGRGKSVVAEAIIPGDVVKSVLKSNVDALVELNTSKNLIGSAMAGSLGGFNAHASNI
VTAIFLATGQDPAQNVESSSCITTMRNL--N-GDLQISVSMPSIEVGTIGGGTILEGQSA
MLDLLGVRGSHPTNPGDNARQLARIVAAATLAGELSLCSALAAGHLVRAHMAHNR-----
------SSAPTRSSTPVSAAV----------GAA--R-----------------------
-------GLTMTSSK----------
>XP_040641658_Aspergillus_ruber
------------------------------------------------------------
------------------------------------------------------------
------------------------------------------------------------
-------------------------------------MATSF------------------
---------------------------LTRSF---------------RPAQEDKDAEPGW
LKRQVTSGLQAISRRACLHPIHTIVVIALVASTTYVGLLEGSF--FDTVRNPRDLAG-QV
DVDLLLQ----------GSRSLRLGESTSWKWQAEDAS---SPNDQ---------KVAQH
LALTTFI-------------------FP---------------DSTSKSAPPAPVAHDVP
VPSNATAQSVPYTPNLFSPFSHDSSLAFTVPFEQ--VSD---------------FLKAVQ
EIPDPSADTGE---VEQKKWIMRAARGPA-G--SYKAI-GLWLVDAWGSFVDLIKHAETI
DIVIMALGYLSMHLSFVSLFVSM-RRLG--SKFWLGATVLFSGAFAFLFGLLVTTKL--G
VPINVILLSEGLPFLVVTIGFEKPIILTKAVLNASADGRRQSSRANGAASQPNGSGQTTS
STPRSIQDSIQTAIREQGFEIVRDYAIEIAILVAGAASGVQ-GGLRQFCFLAAWILFFDC
LLLFTFFTTILCIKLEITRIKRHVALRKALEEDGITHRVAENVASNNDW-PQAGSGTSDA
GD-GVFGRKIESSSVRRFKI-----LMVGGFILVNLVN----LSAIPFR-N---VGHSTG
LPVMSRV----SNF----LAGPTPIDPFKVAENGLDSIY------VSAKSQMMETVVTVI
SPIKYKLEYPSVHYAAP-ET-RGLDIEYTDQLLDAVGGRVIESLLKSLEDPIFSKWIIAA
LTLSIILNGYLFNAARW-SIKE--------------P-----------------------
-------------EAAP---AVPQI----VEEPKKVYP------------------E-FD
A-VQ-NE----------------SK-------RTTEECEAMLKEKKAPHMSDEELVALSL
RGKIPGYALEKTMEDENLMSRVNAFTRAVKIRRSVVSRTPATSSITSSLETSKLPYEHYN
YTLVHGACCENVIGYLPLPLGVAGPLNIDGQSYFIPMATTEGVLVASTSRGAKAINAGGG
AVTVLTGDGMTRGPCVGFPTLARAAAAKVWIDSEEGSNIIKTAFNSTSRFARLQYLKTAL
AGTYLYIRFKTTTGDAMGMNMISKGVEKALNIMSTECGFSDMAIISVSGNFCTDKKSAAI
NWIDGRGKSIVAEAIIPGDVVRSVLKSDVNALVELNTSKNLIGSAMAGSLGGFNAHASNI
LTAIFLATGQDPAQNVESSSCITTMKNF--D-GNLQIAVSMPSIEVGTIGGGTILEGQSA
MLDLLGVRGSHPTNPGDNARQLARIVGAAVLAGELSLCSALAAGHLVRAHMAHNRGSGA-
-PSAAPSAAPTRSATPVSAAV----------GAA--R-----------------------
-------GLTMTNSK----------
>XP_040703675_Aspergillus_sydowii
------------------------------------------------------------
------------------------------------------------------------
------------------------------------------------------------
-------------------------------------MASTL------------------
---------------------------IRRKF---------------PETDGGSEPEPSW
LKRQVTGRLQSISRRACIHPIHTIVVIALLASTTYVGLLEGSL--FDSFRNPKHAAG-QV
DVDSLLL----------GSRSLRLGEDTYWKWQVEEST---TQEGY---------EAAQH
LALMTLI-------------------FP---------------DSVSKAESSAPVADTIT
VPTNTSAQRLPHTPNLFSPFSHDSSLVFTLPFGQ--VPQ---------------FLNAVQ
ELPDPTIEGEE---GEQKQWIIRATRGPVSG--PRGSV-RFWLADAWTSFVDLIKHAETI
DIVIMTLGYLAMHLSFASLFFSM-KRLG--SKFWLATTVLFSGIFAFLFGLLVTTKF--G
VPINVLLLSEGLPFLVVTIGFEKPIILTRAVLNASVDKK----RQGPAT-----------
STPSSIQDSIQIAIKEQGFEIVRDYCIEIAILIAGAASGVQ-GGLRQFCFLAAWILFFDC
LLLFTFYTTILCIKLEITRIRRHVALRKALEEDGITQRVAENVASSNDW-FGSGSDNGSS
DDTSVFGRKIKSNNVRRFKI-----LMVGGFVLVNVVN----MSTIPFR-N---ST----
--SLTPI----RNV----FA-PTPIDPFKVAENGLDTIY------VEAKSQKMETIVTVV
PPIKYKHEYPSVHYAKLGES-QSLEIEYTDQLLDAVGGRVIDGLLKSIEDPVISKWIIAA
LTLSIVLNGYLFNAARW-SIKE--------------P-----------------------
-------------QSA----APKEPVKPKV------YP------------------K-VD
L-NP-PG----------------PK-------RSLEECEAMLKAKKAAYLRDEELIELSL
RGKLPGYALEKSLENEDLMSRVDAFTRAVKIRRAVVSRTPATSAVTSSLEASKLPYKDYN
YGLVHGACCENVIGNLPLPLGVAGPLTIDGQSYFIPMATTEGVLVASASRGAKAINAGGG
AVTVLTGDGMTRGPCVGFPTLARAAAAKVWLDSDEGRNIMTTAFNSTSRFARLQHMKTAL
AGTYLYIRFKTTTGDAMGMNMISKGVEKALNIMATECGFDDMATISVSGNFCTDKKAAAL
NWIDGRGKSVVAEAIIPGEVVRNVLKSDVDALVELNTSKNLIGSAMAGSLGGFNAHASNI
VTAIFLATGQDPAQNVESSSCITTMKNS--N-GNLQIAVSMPSIEVGTIGGGTILEAQSA
MLDFLGVRGSHPTNPGDNARQLARIVAAAVLAGELSLCSALAAGHLVRAHMAHNR-----
------SAAPTRSATPVSAAV----------GAT--R-----------------------
-------GLSMTSSK----------
>XP_001218142_Aspergillus_terreus
------------------------------------------------------------
------------------------------------------------------------
------------------------------------------------------------
-------------------------------------MATTL------------------
---------------------------IPRKF---------------RQATTENDAEPGW
LKRQVTGVLQSISRRACLHPIHTIVVVALLASTTYVGLIEGSI--FDN-KNPRDVAG-QV
DVDTLLR----------GSRHLRLGESTAWKWQVEDSL---PIED----------ETAQH
LGLATFI-------------------FP---------------DSTSRSASTAPIADEVP
IPSNASAQVVPHTPNLFSPFSHDSSLAFSMPYSE--IPQ---------------FMKAMQ
EIPDPSADEDV---DEQKKWIMRAAR--ASG--SGQSI-KLWFADAWSSFVDLIKHAETI
DIVIMTLGYLSMHLSFVSLFFSM-RRLG--SKYWLASTVLLAGAFAFLFGLLVTTKL--G
VPINVLLLSEGLPFLVVTIGFEKPIILTRAVLNASVEKK----KGGA-------PGQPAA
NNQRSIQESIQTAIKEQGFELVRDYCIEIAILVAGAASGVQ-GGLRQFCFLAAWILFFDC
VLLFTFYTTILCIKLEITRIKRHVALRKALEEDGMSHRVAENVASSNDW-PQAGSEDARS
SDASIFGRKIKSSNVRRFKI-----LMVGGFVLVNVVN----LTAIPFR-N---ITPGSG
VPILSRV----SNV----LA-PAPIDPFKVAENGLDSIY------VSAKSQMRETVVTVI
PPIKYKLEYPSVHYASPAES-KSFDIEYTDQFLDAVGGRVIESLLKSIEDPIISKWIIAA
LTLSIILNGYLFNAARW-SIKE--------------P-----------------------
-------------EPA----PPVAAPAPKV------YP------------------K-VD
L-NPEDR----------------PK-------RSPEECEAFLKEKRAAYLSDEELIDLSL
RGKLPGYALEKTLENEDLMSRVDAFTRAVKIRRAVVARTKATAATSASLETSKLPYKDYN
YALVHGACCENVIGYLPLPLGVAGPMLIDGQNYFIPMATTEGVLVASASRGAKAINAGGG
AVTVLTGDGMTRGPCVGFPTLARAAAAKVWLDSEEGRNIMTTAFNSTSRFARLQSMKTAL
AGTYLYIRFKTTTGDAMGMNMISKGVEKALHVMSTECGFDDMATISVSGNFCTDKKSAAL
NWIDGRGKSVVAEAIIPGDVVRSVLKSDVNALVELNTSKNLIGSAMSGSLGGFNAHASNL
VTAVFLATGQDPAQNVESSSCITTMKNV--D-GNLQIAVSMPAIEVGTIGGGTILEGQSA
MLDLLGVRGSHPTNPGDNARQLARIVAAAVLAGELSLCSALAAGHLVRAHMAHNR-----
------SAAPTRSSTPVSAAV----------GAA--R-----------------------
-------GLAMTASK----------
>XP_022493893_Penicillium_arizonense
------------------------------------------------------------
------------------------------------------------------------
------------------------------------------------------------
-------------------------------------MATSF------------------
---------------------------ISKRL---------------RSTEEEQEAEPGW
LRRQIVSGLQSISRRACVHPIHTIVVIALLASTTYVGLLEGSL--LDTVRDPRSVAG-QV
DTDALLQ----------GSRNLRLGESTSWKWQAEDVW---TDSEVEK-------PAAQH
LALATLI-------------------FP---------------DS-TSAVLTAPASDDVP
IPANISATSVPYTPNLFSQFTHDSALAYTVPFDQ--VSE---------------LLKAVQ
EIPSPSADEEE---EESKKWIMRAARGPAYG--SRRAV-KLWFADAWGSFVDLIKHAETI
DIVIMALGYISMHLSFVSLFFSM-RRLG--SNFWLAATVLLSGSFAFLFGLLVTTKL--G
VPINLLLLSEGLPFLVVTIGFEKPIIFTRAVLNASVDNRRP--RPGAA------PRPLAS
STPRSIQESIAAAIKDQGFEIVQHYCIEIGLLALGAASGVQ-GGLQQFCFLAALILFFDC
VLLFTFYTTILCIKLEITRIKRHVALRKALEEDGITHSVAENVASSNDW-PRAGSGSTEA
-DASIFGRKIKSSSVRRFKI-----LMVGGLILVNVVN----MSAIPFR-N---TGNGG-
--LLSRF----SSV----LA-PTPIDPFKVAENGLDSVY------VAAKSQKQETIVTIL
SPIKYKLEYPSVHYAAPTES-SSFDIEYTDQLLDAVGGKVLESLLKSVEDPFISKWIIAA
LTLSIILNGYLFNAARW-SIKE--------------P-----------------------
-------------EAAP-T-PVEVVAAPKV------YP------------------K-FE
P-NE-EK----------------ST-------RTPEECEALLKEKRAPILTDEELIDLSL
RGKLPGYALEKTMEDENLMSRVDAFTRAVKIRRAVVSRTPATAAITATLEESKLPYKNYN
YGLVHGACCENVIGYLPLPLGVAGPINIDGQSYFIPMATTEGVLVASTSRGSKAINAGGG
AVTVLTGDGMTRGPCVTFPTLARAAAAKVWIDSEEGHSIITAAFNSTSRFARLQTLKTAL
AGTYLYIRFKTTTGDAMGMNMISKGCEKALDVMSKECGFDDMAIISLSGNFCTDKKSAAI
NWTDGRGKSVVAEAIIPGDIVKSVLKSDVNALVELNVSKNLIGSAMAGSLGGFNAHASNI
VSAIFLATGQDPAQNVESSSCITTMKNN--N-GNLQIAVSMPSIEVGTIGGGTILEGQGA
MLDLLGVRGAHPTTPGENARQLSRIIAASVLAGELSLCAALAAGHLVKAHMAHNR-----
------SAAPTRSSTPVSAAV----------GAA--R-----------------------
-------GLSMTSK-----------
>XP_014531273_Penicillium_digitatum
------------------------------------------------------------
------------------------------------------------------------
------------------------------------------------------------
-------------------------------------MATSF------------------
---------------------------ISKRL---------------RSTEEEREAQPSW
IRRQIVSGLQSVSRRACIHPIHTLVVIAILASTTYVGLLEGSL--LDTSKDPRSVAG-QV
DTDALLQ----------GSRNLRLGESTSWKWQAEDAW---TDSQTEK-------PAAQH
LALTTLI-------------------FP---------------DS-TNSDSTAPVAEDIP
IPANISAVSVPYTPNLFSQFTHDASLVYAVPFDQ--VSE---------------LLRAVQ
EIPTPFTDEDE---EESKKWIMRAARGPVYG--SYRAV-KLWIADAWNSFVDLIKHAETI
DIVIMSLGYLSMHLSFVSLFFSM-RRLG--SNFWLAATVLLSGTFAFLFGLHVTTKL--G
VPINLLLLSEGIPFLVVTIGFEKPILFTRAVLKASVDSRRP--GPGAA------PRPLAS
STPRSIQDSIAAAIKDQGFEIIQHYCIEIGLLALGAASGVQ-GGLQQFCFLAALILFFDC
VLLFTFYTTILCIKLEITRIKRHVALRKALEEDGITHTVAENVASSNDW-PSARSG--DA
-DTSIFGRKIKSSNVRWFKI-----LMVGGLILINVVH----MSAIPFR-N---TGNGG-
--LLSHF----SSV----MS-PTTIDPFKVAENGLDTVY------VAAKSQKQETIVTIL
SPIKYKLEYPSIHYAASTDS-GTFEIEYTDQFLDAVGGKVLESLLKSVEDPIISKWIIAA
LTLSIILNGYLFNAARW-GIKD--------------P-----------------------
-------------ETAP-ALPAEPMVAPKV------YP------------------K-FE
P-NE-QQ----------------ST-------RTTEECEALLKEKCASMLTDEELIDLSL
RGKLPGYALEKSMENENLMSRVDAFTRAVKIRRSVVSRTPTTSAITSVLEDSKLPYKNYN
YGLVHGACCENVIGYLPLPVGVAGPINIDGQNYFIPMATTEGVLVASTSRGSKAINAGGG
AVTVLTGDGMTRGPCVTFPTLARAAAAKVWIDSEEGRSIITAAFNSTSRFARLQSLKTAL
AGTYLYIRFKTTTGDAMGMNMISKGCEKALDVMHKECGFEDMSIISLSGNFCTDKKSAAI
NWTDGRGKSVVAEAIIPGDVVKSVLKSDVDALVELNVSKNLIGSAMAGSLGGFNAHASNI
VSAIFLATGQDPAQNVESSSCITTMKNN--N-GNLQIAVSMPSIEVGTIGGGTILEAQGA
MLDLLGVRGAHSTSPGENARQLSRIIAASVLAGELSLCSALAAGHLVRAHMAHNR-----
------SAAPTRSSTPVSSAV----------SAT--R-----------------------
-------GLSMTSK-----------
>XP_016593758_Penicillium_expansum
------------------------------------------------------------
------------------------------------------------------------
------------------------------------------------------------
-------------------------------------MATSF------------------
---------------------------ISKRL---------------RSTEEERETKPSW
IRRQIVSGLQSISRRACIHPIHTLVVIAILASTTYVGLLEGSL--LDTSKDPRSVAG-QV
DADALLQ----------GSRNLRLGESTSWKWQAEDAW---TDSQTEK-------PAAQH
LALTTLI-------------------FP---------------DS-TNSDSTAPAADDVP
IPANISAASVPYTPNLFSQFTHDASLVYTVPFDQ--VSE---------------LLRAVQ
EIPTPSVDEDE---EESKKWIMRAARGPAYG--SRRAV-KLWIADAWNSFVDLIKHAETI
DIVIMALGYLSMHLSFVSLFFSM-RRLG--SNFWLAATVLLSGTFAFLFGLHVTTKL--G
VPINLLLLSEGLPFLVVTIGFEKPIMFTRAVLKASVDNRRP--GPGAA------PRPLAS
STPRSIQDSIAAAIKDQGFEIVQHYCIEIGLLALGAASGVQ-GGLQQFCFLAALILFFDC
VLLFTFYTTILCIKLEITRIKRHVALRKALEEDGITHTVAENVASSNDW-PSAGSG--EA
-DTSIFGRKIKSSNVRRFKI-----LMVGGLILINVVN----MSAIPFR-N---TGNGG-
--LLSRF----SSV----LS-PTPIDPFKVAENGLDTVY------VAAKSQKQETIVTIL
SPIKYKLEYPSIHYAAPTDS-GSFDIEYTDQFLDAVGGKVLESLLKSVEDPIISKWIIAA
LTLSIILNGYLFNAARW-SIKD--------------P-----------------------
-------------ETAP-TLPVEPVVAPKV------YP------------------K-FE
P-NE-QQ----------------ST-------RTAEECEALLKEKRAPILTDEELIDLSL
RGKLPGYALEKSMEDENLMSRVDAFTRAVKIRRSVVSRTPTTSAITSVLEDSKLPYKDYN
YGLVHGACCENVIGYLPLPVGVAGPINIDGQNYFIPMATTEGVLVASTSRGSKAINAGGG
AVTVLTGDGMTRGPCVTFPTLARAAAAKVWIDSEEGRSIITAAFNSTSRFARLQSLKTAL
AGTYLYIRFKTTTGDAMGMNMISKGCEKALDVMQKECGFDDMSIISLSGNFCTDKKAAAI
NWTDGRGKSVVAEAIIPGDVVKSVLKSDVDALVELNISKNLIGSAMAGSLGGFNAHASNI
VSAIFLATGQDPAQNVESSSCITTMKNN--N-GNLQIAVSMPSIEVGTIGGGTILEAQGA
MLDLLGVRGAHSTSPGENARQLSRIIAASVLAGELSLCAALAAGHLVKAHMAHNR-----
------SAAPTRSSTPVSSAV----------SAT--R-----------------------
-------GLSMTSK-----------
>XP_040643978_Penicillium_griseofulvum
------------------------------------------------------------
------------------------------------------------------------
------------------------------------------------------------
-------------------------------------MATSF------------------
---------------------------ISKRL---------------RSTEEERETQPSW
IRRQIVSGLQSISRRACVHPIHTLVVIAILASTTYVGLLEGSL--LDTYKDPRSVAG-QV
DADALLQ----------GSRNLRLGESTSWKWQAEDAW---TDSQTDK-------PVAQH
LALTTLI-------------------FP---------------DS-TNSDSTAPAAADVP
IPANISANSVPYTPNLFSQFTHDASLVYTVPFDQ--VSE---------------LLRAVQ
EIPTPSTDEDE---EESKKWIMRAARGPAYG--SRRAV-KLWVADAWNSFVDLIKHAETI
DIVIMALGYISMHLSFVSLFFSM-RRLG--SNFWLAATVLLSGTFAFLFGLHVTTRL--G
VPINLLLLSEGLPFLVVTIGFEKPIMFTRAVLNASVDNRRP--RPGAA------PRPLAS
STPRSIQDSIGAAIKDQGFEIVQHYCIEIGLLALGAASGVQ-GGLQQFCFLAALILFFDC
VLLFTFYTTILCIKLEITRIKRHVALRKALEEDGITHSVAENVASSNDW-PSAGSG--EA
-DTSIFGRKIKSSNVRRFKI-----LMVGGLILINVVN----MSAIPFR-N---TGNGG-
--LLSRF----SSV----LS-PTPIDPFKVAENGLDTVY------VAAKSQKQETIVTIL
SPIKYKLEYPSVHYAAPTAS-GSFEIEYTDQFLDAVGGKVLESLLKSVEDPIISKWIIAA
LTLSIILNGYLFNAARW-SIKD--------------P-----------------------
-------------ETPS-TLPAEPVVAPKV------YP------------------K-FE
P-NE-QQ----------------ST-------RTAEECEALLKAKRAPMLTDEELIDLSL
RGKLPGYALEKTMEDENLMSRVDAFTRAVKIRRSVVSRTPATAAITSALEDSKLPYKDYN
YGLVHGACCENVIGYLPLPLGVAGPINIDGQNYFIPMATTEGVLVASTSRGSKAINAGGG
AVTVLTGDGMTRGPCVTFPTLARAAAAKVWIDSEEGRSIMTTAFNSTSRFARLQSIKTAL
AGTYLYIRFKTTTGDAMGMNMISKGCEKALDVMHKECGFEDMSIISLSGNFCTDKKSAAI
NWTDGRGKSVVAEAIIPGDVVKSVLKSDVDALVELNVSKNLIGSAMAGSLGGFNAHASNI
VSAIFLATGQDPAQNVESSSCITTMKNN--N-GNLQIAVSMPSIEVGTIGGGTILEAQGA
MLDLLGVRGAHSTSPGENARQLSRIIAASVLAGELSLCAALAAGHLVKAHMAHNR-----
------SAAPTRSSTPVSSAV----------SAT--R-----------------------
-------GLSMTSK-----------
>XP_038929109_Penicillium_roqueforti
------------------------------------------------------------
------------------------------------------------------------
------------------------------------------------------------
-------------------------------------MATSF------------------
---------------------------ITKRL---------------RSNEEEQNTQPSW
IRRQVVSGLQFISHRACVHPIHTLVVIAILASTTYVGLLEGSL--LDTPKDSLSVAG-QV
DTDALLQ----------GSRNLRLGESTSWKWQAEDAW---TDPQNKK-------PAAQH
LALTTLI-------------------FP---------------DS-TNSDSTAPAADDVP
IPADISANSVPYTPNLFSHFTHDASLVYTVPFEQ--VSE---------------LLRAVQ
EIPAPPTDGNE---VESKKWIMRAARGPVHG--SRRAV-KLWIADSWNSFVDLIKHAETI
DIVIMALGYLSMHLSFVSLFFSM-RRLG--SNFWLGATVLLSGTFAFLFGLHVTTRL--G
VPINLLLLSEGLPFLVVTIGFEKPIMFTRAVLKASVDNRRP--LPGAA------PRPLAS
STPRSIQDSIAAAIKDQGYEIVQHYCIEIGLLALGAASGVQ-GGLQQFCFLAALILFFDC
VLLFTFYTTILCIKLEITRIKRHVALRKALEEDGITHTVAENVASSNDW-PNARSG--EA
-DTSIFGRKIKSSNVRRFKI-----IMVGGLILINVVN----MSAIPFR-N---TGNGG-
--LLSRF----SNV----LS-PTPIDPFKVAENGLDSVY------VAAKSQKQETIVTIL
SPIKYKLEYPSVHYAALTDS-GSFDIEYTDQFLDAVGGKVLESLLKSVEDPVISKWIIAA
LTLSIILNGYLFNAARW-SIKD--------------P-----------------------
-------------ETLP-----EPVIAPKV------YP------------------K-FE
P-NE-QQ----------------SR-------RSVEECESLLRAKRAPLLTDEELIDLSL
RGKLPGYALEKSMEDENLMSRVDAFTRAVKIRRSVVSRTPTTSAITSVLENSKLPYLNYN
YGLVHGACCENVIGYLPLPVGVAGPLNIDGQNYFIPMATTEGVLVASTSRGSKAINAGGG
AVTVLTGDGMTRGPCVTFPTLARAAAAKVWIDSEEGRSIMTTAFNSTSRFARLQSIKTAL
AGTYLYIRFKTTTGDAMGMNMISKGCEKALDVMHKECGFDDMSIISLSGNFCTDKKSAAI
NWTDGRGKSVVAEAIIPGHIVKSVLKSDVDALVELNVSKNLIGSAMAGSLGGFNAHASNI
VSAIFLATGQDPAQNVESSSCITTMKNN--N-GNLQIAVSMPSIEVGTIGGGTILEAQGA
MLDLLGVRGAHSTYPGENARQLSRIIAASVLAGELSLCSALAAGHLVKAHMAHNR-----
------SAAPTRSSTPVSSAV----------SAT--R-----------------------
-------GLSMTSK-----------
>XP_002562350_Penicillium_rubens
------------------------------------------------------------
------------------------------------------------------------
------------------------------------------------------------
-------------------------------------MATSF------------------
---------------------------ISKRL---------------SSTEEERETQPSW
IRRHIVSGLQSISRRACVHPIHTLVVIALLASTTYVGLLEGSL--LDTSKDPQSVAG-QV
DADALLQ----------GSRNLRLGESTAWKWQAEDAW---TVPQ--K-------PAAQH
LALTTLI-------------------FP---------------DS-TNPDSTAPAADDVP
IPANISANSVPYTPNLFSQFTHDASLVYTVPFDQ--VSE---------------LLRAVQ
EIPTPSTDEDE---EEAKKWIMRAARGPAYG--SRRAV-KLWIADAWNSFVDLIKHAETI
DIVIMALGYISMHLSFVSLFFSM-RRLG--SNFWLAATVLLSGSFAFLFGLHVTTRL--G
VPINLLLLSEGLPFLVVTIGFEKPIMFTRAVLNASVDNRRP--RPGAA------PRPLTS
STPRSIQDSIAAAIKEQGFEIVQHYCIEIGLLALGAASGVQ-GGLQQFCFLAALILFFDC
VLLFTFYTTILCIKLEITRIKRHVALRKALEEDGITHTVAENVASSNDW-PSTGSG--DA
-ETSIFGRKIKSSNVRRFKI-----LMVGGLILINVVN----MSAIPFR-N---TGNGG-
--LLSRF----SSI----MS-PTPIDPFKVAENGLDTVY------VAAKSQKQETIVTIL
SPIKYKLEYPSVHYAAPTDS-GSFDIEYTDQFLDAVGGKVLESLLKSVEDPIISKWIIAA
LTLSIILNGYLFNAARW-SIKD--------------P-----------------------
-------------ETAP-TPPLEPVAAPKV------YP------------------K-FE
P-NE-QQ----------------ST-------RTAEECEALLKAKRAPLLTDEELIDLSL
RGKLPGYALEKSMEDENLMSRVDAFTRAVKIRRSVVSRTPATSAITSVLEHSKLPYKDYN
YGLVHGACCENVIGYLPLPLGVAGPINIDGQNYFIPMATTEGVLVASTSRGSKAINAGGG
AVTVLTGDGMTRGPCVTFPTLARAAAAKVWIDSEEGRNIITAAFNSTSRFARLQSLKTAL
AGTYLYIRFKTTTGDAMGMNMISKGCEKALDVMHKECGFEDMSIISLSGNFCTDKKSAAI
NWTDGRGKSVVAEAIIPGDVVKSVLKSDVDALVELNVSKNLIGSAMAGSLGGFNAHASNI
VSAIFLATGQDPAQNVESSSCITTMKNN--N-GNLQIAVSMPSIEVGTIGGGTILEAQGA
MLDLLGVRGAHSTSPGENARQLSRIIAASVLAGELSLCAALAAGHLVKAHMAHNR-----
------SAAPTRSSTPVSSAV----------SAT--R-----------------------
-------GLSMTSK-----------
>XP_040816230_Penicillium_solitum
------------------------------------------------------------
------------------------------------------------------------
------------------------------------------------------------
-------------------------------------MATSF------------------
---------------------------ISKRL---------------RSAEEERETQPSW
IRRQIVSGLQSISRRACVHPIHTLVVIAILASTTYVGLLEGSL--LDTSKDPRSVAG-QV
DADALLQ----------GSRNLRLGESTSWKWQAEDGW---TDSQTEK-------PAAQH
LALTTLI-------------------FP---------------DS-TNSDSTAPAADDVP
IPANISAASVPYTPNLFSQFTHDASLVYTVPFDQ--VSE---------------LLRAVQ
EIPTPSTDEDE---EESKKWIMRAARGPAYG--SRRAV-KLWIADAWNSFVDLIKHAETI
DIVIMALGYLSMHLSFVSLFFSM-RRLG--SNFWLAATVLLSGTFAFLFGLHVTTKL--G
VPINLLLLSEGLPFLVVTIGFEKPIMFTRAVLKASVDNRRP--GPGAA------PRPLAS
STPRSIQDSIAAAIKDQGFEIVQHYCIEIGLLALGAASGVQ-GGLQQFCFLAALILFFDC
VLLFTFYTTILCIKLEITRIKRHVALRKALEEDGITHTVAENVASSNDW-PSAGSG--EA
-DTSIFGRKIKSSNVRRFKI-----LMVGGLILINVVN----MSAIPFR-N---TGNDG-
--LLSRF----SSF----LS-PTPIDPFKVAENGLDTVY------VAAKSQKQETIVTIL
SPIKYKLEYPSIHYAAPADS-GSFDIEYTDQFLDAVGGKVLESLLKSVEDPIISKWIIAA
LTLSIILNGYLFNAARW-SIKD--------------P-----------------------
-------------ETAP-ALPAEPVAAPKV------YP------------------K-FE
P-NE-QQ----------------ST-------RTAEECEALLKEKRAPILNDEELVDLSL
RGKLPGYALEKSMEDENLMSRVDAFTRAVKIRRSVVSRTPATSAITSVLEGSKLPYKDYN
YGLVHGACCENVIGYLPLPVGVAGPINIDGQNYFIPMATTEGVLVASTSRGSKAINAGGG
AVTVLTGDGMTRGPCVTFPTLARAAAAKVWIDSEEGRSIITAAFNSTSRFARLQSLKTAL
AGTYLYIRFKTTTGDAMGMNMISKGCEKALDVMHKECGFEDMSIISLSGNFCTDKKSAAI
NWTDGRGKSVVAEAIIPGDIVKSVLKSDVDALVELNVSKNLIGSAMAGSLGGFNAHASNI
VSAIFLATGQDPAQNVESSSCITTMKNN--N-GNLQIAVSMPSIEVGTIGGGTILEAQGA
MLDLLGVRGAHSTSPGENARQLSRIIAASVLAGELSLCSALAAGHLVKAHMAHNR-----
------SAAPTRSSTPVSSAV----------SAT--R-----------------------
-------GLSMTSK-----------
>XP_022581489_Penicilliopsis_zonata
------------------------------------------------------------
------------------------------------------------------------
------------------------------------------------------------
-------------------------------------MATRL------------------
---------------------------INRQS---------------QPADSEKDAEPGW
LKRYVTGALQSISRRACLHPIHTIVVIALLASTTYVGLLEGSL--FDATKSPRNGQG-RV
DIDALLQ----------RGRNLRLGEQTAWKWQVEDIP---VMQET---------ETAQR
FALTTFV-------------------FP---------------DSTSNSGSTAPLGEEIP
GLSNASIQAVPHTPNLLSPFSHDSSLAFVVPFEQ--VVD---------------LLKGVQ
EIPDPSADEDA---VEQKKWIMKAARGSTYG--SRRAV-KLWITDAWSSFVDLIKHAETI
DIVIMTLGYLSMYLTFISLFFSM-KRLG--SNFWLATTVLFSGIFAFLFALLVTTKL--G
VPINLLLLSEGLPFLVVTVGFEKSIILTKAVLNAFTETQRQGVRGPNSSPA---AAAAAL
ASPRSIQDSIQYAIKEQGFQIARDYCIEIAILVAGAASGVQ-GGLRQFCFLAAWILFFDC
LMLFTFYTTILCIKLEITRIRRHVALRKALEEDGITQRVAEDVASSNDW-PRLGSNA--D
SDPSIFGRKIKSSSVRSFKI-----LMVSGFVLVNLVN----LSAIPFRES---TTTSAG
LPLVSRI----SNI----LA-PAPIDPFKVAENGLDSIY------VMAKSQKQETLVTVI
PPINYKLEYPSVHYSGLEAG-GSYEIEYTDQLLDAVGGRVLESLLKSVEDPIISKWIIAA
LTLSIILNGYLFNAARW-SIKE--------------P-----------------------
-------------ETAA-AAPQEVTPAPTKPT----VP------------------K-MA
L-DPDGP----------------ST-------RTLEECEAILKEKRAPTLTDEELIDLSL
RGKIPGYALEKTMEVES-MTRVEAFTRAVKIRRAVVSRTPSTYPITCSLETSKLPYKDYN
YGLVHGACCENVIGYLPLPLGVAGPMVIDGRNYFIPMATTEGVLVASASRGAKAINAGGG
AVTVLTGDGMTRGPCVSFPTLSRAAAAKVWVDSEEGQNIMKAAFNSTSRFARLQFLKTAL
AGTYLYIRFKTTTGDAMGMNMISKGAEKALHVMSTECGFDDMNIISLSGNYCADKKATAI
NWVDGRGKSVVAEAVIPAEVVKSVLKSDVPALVELNTAKNLIGSAMAGSMGGFNAHASNI
VTAIFIATGQDPAQNVESSNCITTMKNL--N-GDLQIAVSMPSIEVGTIGGGTILEGQSA
MLDLLGVRGSHPTNPGDNARQLARIVAAAVLAGELSLCAALAAGHLVKAHMAHNR-----
------SQAPTRSATPVSAAV----------AAT--K-----------------------
-------GLSMTSSK----------
>XP_016613373_Cladophialophora_bantiana
------------------------------------------------------------
------------------------------------------------------------
------------------------------------------------------------
------------------------------------MRGSNL------------------
---------------------------LPKQL---------------RSLGKSD----SW
LNRTVTSNLLAVSNLACQHPIHTVVAIALFASTSYVGLLQESL--FDSGIKSLQHNG-RV
DVEALLQ----------GSRTLELSDRTAWKWQFPDDS---TVPLRP--------LGSNH
YALTTFV-------------------FP---------------DS--SSSQLAPEANAIP
IPSNVSAACVPTTSNLLSPISHDTSLAFYTSFSE--LPD---------------FLLAVQ
ELPAQHAASDD---QSHPSWTMKAVRLNGNG--PRGAY-RTWLSEGWSSFVDLLKHAETL
DIIIMSLGYLSMHLTFISLFLSM-KRLG--SNAWLAISVLFSSLFAFLFGLVTTTKL--G
VSINMVLLSEGLPFLVVTIGFEKSIILTKAVLSASYDTNRRSLENRSANGRSS-GPVSGP
NAPNSIQDAIQIAVKETGFDIVRDYAIEIAILILGAASGIQ-GGLRQFCFLAAWILVFDC
LLLFTFYTTILCIKLEINRIKRHVALRKALEEDGINQRVAEDVATNNDW-PSGQSNQ--A
GAFNIFGQKIKASSVPKFKI-----WMVTGFVIINVIN----LCTIPFRTA---RSIKA-
--PGAAM----PSV----LT-PAPIDPFKVAENGLDAIY------VAAKSQKFDTYVTVL
PPIKYELDYPTIRHSESPDDIGFFDYEYTDQFLNVVGGRVIEGVLSSLEDPVLSKWVLIA
LTLSLILNGYLFNAARW-SLKE--------------P-----------------------
-------------QSAT-SSPAAS-KPPQLELPLTPKP------------------RKAS
L-EILHHS--------GSSSGSSSG-------RSQAECEQMLKDKKAAYLTDEELIDLSL
RGKIPGYAIEKTLENPEVMTRGEAFIRAVKVRRAVVSRTRATKNFASILETSKTPYKDYN
YELVHGACCENVIGYLPLPLGVAGPLIIDGDSYFLPMATTEGVLVASTSRGCKAINAGGG
AVTVVTGDGMTRGPCVGFPTLARAGEAKVWLDSEEGQRRMREAFNSTSRFARLQSMKTAL
AGTYLYIRFKTTTGDAMGMNMISKGVEKALSVMATECGFDDMATISVSGNFCTDKKPAAV
NWIDGRGKAVVAEAIIPGDVVRNVLKSDVNALVELNVAKNLIGSAMAGSIGGFNAHASNI
VTAMFLATGQDPAQNVESANCITIMKNN--N-GSLQISVSMPSIEVGTIGGGTILEAQSS
MLEMLGVRGAHPTNPGDNARKLARIIAAGVLAGELSLCSALAAGHLVKAHMAHNR-----
------STVPTRATTPVSAAVEPFLRAQN--GPTIPS-----------------------
-------SLKMTNGR----------
>XP_008723983_Cladophialophora_carrionii
------------------------------------------------------------
------------------------------------------------------------
------------------------------------------------------------
-----------------------------------MVRGSNL------------------
---------------------------LPKQL---------------RSLGNSD----GW
LNRTVTSNLLAVSSLACAHPIHTVVAIALFASTSYVGLLQESL--FDSGLKSLQQNG-RV
DVEALLQ----------GSRTLELSEKTAWKWQFPEDS---SVPRVS--------LGPNH
YAISTFV-------------------FP---------------DS--SSNQLAPDVTAVS
TPANVTATNIPTTSNLLSPISHDTSLAFYTSFSE--LAD---------------FLRAAQ
ELPAQQAHSAE---QRKPSWFMKAARLNGNG--PRGAY-TTWFREGWTSFVDLLKHAETL
DIIIMSLGYLSMHLTFLSLFVSM-KRLG--SNAWLAVSVLFSSLFAFLFGLVTTTKL--G
VPINMVLLSEGLPFLVVTVGFEKSIILTKAVLSASYDKNRRNLENGSANGRAN-GPVVAP
NSPSSIQDAIQIAVRETGFEIVRDYAIEIAILILGAASGIQ-GGLRQFCFLAAWILVFDC
LLLFTFYATILCIKLEINRIKRHVALRKALEEDGINQRVAEDVATNNDW-PTGQSGQ--A
AGFNIFGQKIKANSVPKFKI-----WMVTGFVIINLVN----LCTIPFRTA------KA-
--PGAAM----PSV----LT-PAPIDPFKVAENGLDAIY------VTAKSQKRETYVTVL
PPIKYELDYPHLPRADTADDLGFFDTDYTDQLLNVVGGRVIEGVLSSLEDPVLSKWVLIA
LTLSLILNGYLFNAARW-SLKE--------------P-----------------------
-------------QSTT-SSPAAQ-KAPELELPLTPRP------------------RRTT
V-TAPAQ----------------SE-------RSPAEREQMLKEKKAAYLTDEELIDLSL
KGKIPGYAIEKTLENAEVMSRREAFVRAVKVRRAVVSRTPATKHVAAGLEISKAPYKDYN
YELVHGACCENVIGYLPLPLGVAGPIIIDGLQYFLPMATTEGVLVASTSRGCKAINAGGG
AVTVVTGDGMTRGPCVGFPTLVRAGEAKVWLDSDEGQQRMREAFNSTSRFARLQSMKTAM
AGTYLYIRFKTTTGDAMGMNMISKGVEKALSVMATECGFEDMSTITISGNYCTDKKPAAV
NWIDGRGKAVVAEAVIPGDVVRNVLKSDVDALVELNVSKNLIGSAMAGSIGGFNAHASNI
VTAIFLATGQDPAQNVESSNCITIMKNL--N-GNLQISVSMPSIEVGTIGGGTILEAQSS
MLEMLGVRGSHPTNPGDNARKLARIVAAGVLAGELSLCSALAAGHLVRAHMAHNR-----
------STVPTRATTPVSAAVEPFLRAQN--GPSIPS-----------------------
-------SLKMTTGK----------
>XP_016250933_Cladophialophora_immunda
------------------------------------------------------------
------------------------------------------------------------
------------------------------------------------------------
------------------------------------MRGSHL------------------
---------------------------LPKQL---------------RSLGKTD----SW
LNRTVTSNLLAISNLACQHPIHTVVAIALFASTSYVGLLQESL--FDSGIKSLQHNG-RV
DVEALLQ----------GSRTLELSERTAWKWQFPDDS---SIPLAP--------LGSNH
YALTTFV-------------------FP---------------DS--SSSQLAPEANAVP
VPANVTANSIPTTSNLLSPISHDTSLAFYTSFLE--LPD---------------FLRAVQ
ELPAQHE-SDD---QRRPSWTMKAVRLNGNG--PRGAY-RTWLSEGWSSFVDLLKHAETL
DIIIMSLGYLSMHLTFISLFLSM-KRLG--SNAWLAVSVLFSSLFAFLFGLVTTTKL--G
VPINMVLLSEGLPFLVVTIGFEKSIILTKAVLSASYDKNRRGLENGSANGSAS-GPAAAP
AAPNSIQDAIQIAVKETGFEIVRDYAIEIAILILGAASGIQ-GGLRQFCFLAAWILVFDC
LLLFTFYTTILCIKLEINRIKRHVALRKALEEDGINQRVAEDVATNNDW-PSGQPNQ--A
GAFNIFGQKIKASSVPKFKI-----WMVTGFVIINVIN----LCTIPFRTA---RSIKA-
--PGAAI----PSV----LT-PAPIDPFKVAENGLDAIY------VAAKSQKLDTYVTVL
PPIKYELDYPSMDHSESPDDLGFFDSEYTDQFLNVVGGRVIEGLLSSLEDPVLSKWVLIA
LTLSLILNGYLFNAARW-SLKE--------------P-----------------------
-------------QSAT-SSPAAS-KPPQLELPTTPRP------------------RKVS
L-DISRN----------------SG-------RSRVECEQMLKDKKAAFLTDEELIDLSL
RGKIPGYAIEKTLENPEVMTRGEAFVRAVKVRRAVVSRTPATKNFASALEASKTPYRDYN
YELVHGACCENVIGYLPLPLGVAGPLVIDGESYFLPMATTEGVLVASTSRGCKAINAGGG
AVTVVTGDGMTRGPCVGFPTLTRAGEAKVWLDSDEGQRRMREAFNSTSRFARLQSMKTAL
AGTYLYIRFKTTTGDAMGMNMISKGVEKALSVMATECGFDDMATISVSGNFCTDKKPAAV
NWIDGRGKAVVAEAIIPGDVVRSVLKSDVDALVELNVSKNLIGSAMAGSIGGFNAHASNI
VTAMFLATGQDPAQNVESSNCITIMKNN--N-GNLQISVSMPSIEVGTIGGGTILEAQSS
MLEMLGVRGAHPTNPGDNARKLARIIAAGVLAGELSLCSALAAGHLVRAHMAHNR-----
------STAPTRATTPVSAAVEPFLRAQN--GPSIPS-----------------------
-------SLKMTNGR----------
>XP_007748931_Cladophialophora_psammophila
------------------------------------------------------------
------------------------------------------------------------
------------------------------------------------------------
------------------------------------MRGSNL------------------
---------------------------LPKQL---------------RSLGKSD----SW
LNRTVTSNLLAISNLAYQHPIHTVVAIALFASTSYVGLLQESL--FDSGIKSLQHNG-RV
DVEALLQ----------GSRTLELSERTAWKWQFPDDS---SVPLGP--------LGSNH
YALTTFV-------------------FP---------------HS--SSSHLAPEANAIP
VPSNVSAASIPTTSNLLSPISHDTSLAFYTSFSE--LPD---------------FLRAVQ
ELPAQHAASDD---QSHPSWTMKAVRLNGNG--PRGAY-RTWLSEGWSSFVDLLKHAETL
DIIIMSLGYLSMHLTFISLFLSM-KRLG--SNAWLAISVLLSSLFAFLFGLVTTTKL--G
VSINMVLLSEGLPFLVVTIGFEKSIILTKAVLSASYDTNRRGLENGSANGRPS-GPVSAP
NAPNSIQDAIQIAVKETGFEIVRDYAIEIAILILGAASGIQ-GGLRQFCFLAAWILVFDC
LLLFTFYTTILCIKLEINRIKRHIALRKALEEDGINQRVAEDVATNNDW-PSGQSNQ--A
GAFNIFGQKIKASSVPKFKI-----WMVTGFVIINVIN----LCTIPFRTA---RSIKA-
--PGAAM----PSV----LT-PAPIDPFKVAENGLDAIY------VACKSQKLDTYVTVL
PPIKYDFDNPTIHHSESPDDIGFFDYEYTDQFLNVVGGRVIEGVLSSLEDPVLSKWVLIA
LTLSLILNGYLFNAARW-SLKE--------------P-----------------------
-------------QSAT-SSPAAF-KPPQLELPLTPRP------------------RKVS
L-DILRH------------SGSNSG-------RSQAECEQMLKDKKAAYLMDEELIDLSL
RGKIPGYAIEKTLENPEVMTRGEAFIRAVKIRRAVVSRTRATKNFASALETSKTPYRDFN
YELVHGACCENVIGYLPLPLGVAGPLIIDGESYFLPMATTEGVLVASTSRGCKAINAGGG
AVTVVTGDGMTRGPCVGFPTLARAGEAKVWLDSEEGQRRMREAFNSTSRFARLQSMKTAL
AGTYLYIRFKTTTGDAMGMNMISKGVEKALSVMATECGFDDMATISVSGNFCTDKKPAAV
NWIDGRGKSVVAEAIIPGDVVRNVLKSDVNALVELNVAKNLIGSAMAGSIGGFNAHASNI
VTAMFLATGQDPAQNVESANCITIMKNN--N-GNLQISVSMPSIEVGTIGGGTILEAQSS
MLEMLGVRGAHPTNPGDNARKLARIIAAGVLAGELSLCSALAAGHLVKAHMAHNR-----
------STVPTRATTPVSAAVEPFLRAQN--GPTIPS-----------------------
-------SLKMTNGR----------
>XP_018697415_Fonsecaea_erecta
------------------------------------------------------------
------------------------------------------------------------
------------------------------------------------------------
------------------------------------MRGSHL------------------
---------------------------LPKQL---------------RSLGQTD----SW
LNRTVTSNLLAVSNLACQHPIHTVVAIALFASTSYVGLLQESL--FDSGIKSLQHNG-RV
DVEALLQ----------GSRTLELSERTAWKWQFPDDS---SIPLAP--------LGSNH
YALTTFV-------------------FP---------------DS--SSSQLAPEANAVP
VPQNVTATSIPTTSNLLSPISHDTSLAFYTSFSE--LPD---------------FLRAVQ
ELPA-HELPDD---QSRPSWTMKAVRLNGNG--PRGAY-RTWLSEGWSSFVDLLKHAETL
DIIIMSLGYLSMHLTFISLFLSM-KRLG--SNAWLAVSVLFSSLFAFLFGLVTTTKL--G
VPINMVLLSEGLPFLVVTIGFEKSIILTKAVLSASYDKNRRGLENEAANGSGS-GPMAAP
AIPSSIQDAIQIAVKDTGFEIVRDYAIEIAILILGAASGIQ-GGLRQFCFLAAWILVFDC
LLLFTFYTTILCIKLEINRIKRHVALRKALEEDGINQRVAEDVATNNDW-PNGQTNQ--A
GAFNIFGQKIKASSVPKFKI-----WMVTGFVIINVIN----LCTIPFRTA---RSIKA-
--PGAAI----PSV----LT-PAPIDPFKVAENGLDAIY------VAAKSQKLDTYVTVL
PPIKYELDYPSVDHSESADDLGFFDSEYTDQFLNVVGGRVIEGVLSSLEDPVLSKWVLIA
LTLSLILNGYLFNAARW-SLKE--------------P-----------------------
-------------QSAT-SSPAAS-KPPQLELPSTPKP------------------RKAS
L-DVPQN----------------SG-------GSRAECEQMLKDKKAAFLTDEELIDLSL
RGKIPGYAIEKTLENPELMTRGEAFVRAVKVRRAVVSRTPATKNFASALEASKTPYRDYN
YELVHGACCENVIGYLPLPLGVAGPLVIDGQSYFLPMATTEGVLVASTSRGCKAINAGGG
AVTVVTGDGMTRGPCVGFPTLARAGQAKVWLDSEEGYRRMREAFNSTSRFARLQSMKTAL
AGTYLYIRFKTTTGDAMGMNMISKGVEKALSVMATDCGFDDMTTISVSGNFCTDKKPAAV
NWIDGRGKAVVAEAIIPGDVVRNVLKSDVDALVELNVSKNLIGSAMAGSIGGFNAHASNI
VTAMFLATGQDPAQNVESANCITIMKNT--N-GNLQISVSMPSIEVGTIGGGTILEAQSS
MLEMLGVRGAHPTNPGDNARKLARIIAAGVLAGELSLCSALAAGHLVRAHMAHNR-----
------STAPTRATTPVSAAVEPFLRAQN--GPSIPP-----------------------
-------SLKMTNGR----------
>XP_022513752_Fonsecaea_monophora
------------------------------------------------------------
------------------------------------------------------------
------------------------------------------------------------
------------------------------------MRGSHL------------------
---------------------------LPKQL---------------RSLGKTD----SW
LNRTVTSNLLAISNLACQHPIHTVVAIALFASTSYVGLLQESL--FDSGIKSLQHNG-RV
DVEALLQ----------GSRTLELSERTAWKWQFPDDS---SVPLAP--------LGSNH
YALTTFV-------------------FP---------------DS--SSSQLAPDANAVP
VPANVTATSIPTTSHLLSPISHDTSLAFYTSFSE--LPD---------------FLRAVQ
ELPTQHERSDD---EGRPSWTMKGVRLNGNS--PRGAY-RTWLSEGWTSFVDLLKHAETL
DIIIMSLGYLSMHLTFISLFLSM-KRLG--SNAWLAISVLFSSLFAFLFGLVTTTKL--G
VPINMVLLSEGLPFLVVTIGFEKSIILTKAVLSASYDKSRRGLETGAANGSAS-GPAATT
IGPNSIQDAIQIAVRDTGFEIVRDYAIEIAILILGAASGIQ-GGLRQFCFLAAWILVFDC
LLLFTFYTTILCIKLEINRIKRHVALRKALEEDGINQRVAEDVATSNDW-PSGQTSQ--A
GAFNIFGQKIKASSVPKFKI-----WMVTGFVIINVIN----LCTIPFRTA---RSIKA-
--PGPAI----PSV----LT-PAPIDPFKVAENGLDAIY------VAAKSQKLDTYVTVL
PPIKYELGYPSTARSDSPDDLGFFESDYTDQFLNVVGGRVIESLLSSLEDPVLSKWVLIA
LTLSLILNGYLFNAARW-SLKE--------------S-----------------------
-------------QSAT-SSPAAS-KPPQLELPSTPKP------------------RKVS
L-DVSQK----------------SD-------RSRAECEQMLKDKKAAFLTDEELIDLSL
RGKIPGYAIEKTLENTEVMTRGEAFIRAVKVRRAVVSRTPTTKNFASVLEASKTPYRDYN
YELVHGACCENVIGYLPVPLGVAGPLIIDGESYFLPMATTEGVLIASTSRGCKAINAGGG
AITVGTGDGMTRGPCVGFPTLARAGEAKVWLDSEEGQRRMREAFNSTSRFARLQSMKTAL
AGTYLYIRFKTTTGDAMGMNMISKGVEKALSVMATECGFDDMATITVSGNFCTDKKPAAI
NWIDGRGKAVVAEAIIPGDVVRSVLKSDVDALVELNVAKNLIGSAMAGSIGGFNAHASNI
VTAMFLATGQDPAQNVESSNCITIMKNN--N-GNLQISVSMPSIEVGTIGGGTILEAQST
MLEMLGVRGAHPTNPGDNARKLARIIAAGVLAGELSLCSALAAGHLVRAHMAHNR-----
------STAPTRATTPVSAAVEPFLRAQN--GPSIPS-----------------------
-------SLKMTNGR----------
>XP_016626186_Fonsecaea_multimorphosa
------------------------------------------------------------
------------------------------------------------------------
------------------------------------------------------------
------------------------------------MRGSHL------------------
---------------------------LPKQL---------------RSLGKTD----SW
LNRTVTSNLLAVSNLACQHPIHTVVAIALFASTSYVGLLQESL--FDSGIKSLQHNG-KV
DVEALLQ----------GSRTLELSERTAWKWQFPDDS---SIPLAP--------LGSHH
YALTTFV-------------------FP---------------DS--SSSQLAPEANAVP
VPGNVTATSIPTTSNLLSPISHDTSLAFYTSFSE--LPD---------------FLRAVQ
KLPAQHDLPDD---QSRPSWTMKAVRLNGNG--PRGAY-RTWLSEGWTSFVDLLKHAETL
DIVIMSLGYLSMHLTFISLFLSM-KRLG--SNAWLAVSVLFSSLFAFLFGLVTTTKL--G
VPINMVLLSEGLPFLVVTIGFEKSIILTKAVLSASYDKNRRGLENGSTNGSAS-GPVAAP
AAPNSIQDAIQIAVRETGFEIVRDYAIEIAILILGAASGIQ-GGLRQFCFLAAWILVFDC
LLLFTFYTTILCIKLEINRIKRHVALRKALEEDGINQRVAEDVATNNDW-PSGQANQ--A
GAFNIFGQKIKASSVPKFKI-----WMVTGFVIINVIN----LCTIPFRTA---RSIKA-
--PGAAI----PSV----LT-PAPIDPFKVAENGLDAIY------VFAKSQKLDTYVTIL
PPIKYELGYPSIDHAGSGDDLGFFDSEYTDQFLNVVGGRVIEGVLSSLEDPVLSKWVLIA
LTLSLILNGYLFNAARW-SLKE--------------P-----------------------
-------------QSAS-SSPAAS-KPPQLELPSTPKP------------------RKAS
L-DVSRD----------------SG-------RSRAECEQMLKDKRAAFLTDEELIDLSL
RGKIPGYAIEKTLENPEVMTRGEAFVRAVKVRRAVVSRTPATKNFASALEASKTPYRDYN
YELVHGACCENVIGYLPLPLGVAGPLVIDGESYFLPMATTEGVLVASTSRGCKAINAGGG
AVTVVTGDGMTRGPCVGFPTLARAGEAKVWLDSEDGQRRMREAFNSTSRFARLQSMKTAL
AGTYLYIRFKTTTGDAMGMNMISKGVEKALSVMATECGFDDMATISVSGNYCTDKKPAAV
NWIDGRGKSVVAEAIIPGDVVRSVLKSDVDALVELNVSKNLIGSAMAGSIGGFNAHASNI
VTAMFLATGQDPAQNVESANCITIMKNH--N-GNLQISVSMPSIEVGTIGGGTILEAQSS
MLEMLGVRGAHPTNPGDNARKLARIIAAGVLAGELSLCSALAAGHLVRAHMAHNR-----
------STAPTRATTPVSAAVEPFLRAQN--GPSIPS-----------------------
-------SLKMTNGR----------
>XP_022500322_Fonsecaea_nubica
------------------------------------------------------------
------------------------------------------------------------
------------------------------------------------------------
------------------------------------MRGSHL------------------
---------------------------LPKQL---------------RSLGKTD----SW
LNRTVTSNLLAISNLACQHPIHTVVAIALFASTSYVGLLQESL--FDSGIKSLQHNG-RV
DVEALLQ----------GSRTLELSERTAWKWQFPDDS---SVPLAP--------LGFNH
YALTTFV-------------------FP---------------DS--SSSQLAPDANAVP
VPANVTATGIPTTSHLLSPISHDTSLAFYTSFSE--LPD---------------FLRAVQ
ELPTQHERSDD---EGRPSWTMKGVRLNGNS--SRGAY-RTWLSEGWTSFVDLLKHAETL
DIIIMSLGYLSMHLTFISLFLSM-KRLG--SNAWLAISVLFSSLFAFLFGLVTTTKL--G
VPINMVLLSEGLPFLVVTIGFEKSIILTKAVLSASYDKNRRGPETGAANGSAS-GPVATT
IGPNSIQDAIQIAVRDTGFEIVRDYAIEIAILILGAASGIQ-GGLRQFCFLAAWILVFDC
LLLFTFYTTILCIKLEINRIKRHVALRKALEEDGINQRVAEDVATSNDW-PSGQTSQ--A
GAFNIFGQKIKASSVPKFKI-----WMVTGFVIINVIN----LCTIPFRTA---RSIKA-
--PGPAI----PSV----LT-PAPIDPFKVAENGLDAIY------VAAKSQKLDTYVTVL
PPIKYELGYPSTARSDSPDDLGFFESDYTDQFLNVVGGRVIESLLSSLEDPVLSKWVLIA
LTLSLILNGYLFNAARW-SLKE--------------S-----------------------
-------------QSAT-SSPAAS-KPPQLELPSTPKP------------------RKVS
L-DVSQN----------------SD-------RSRAECEQMLKDKKAAFLTDEELIDLSL
RGKIPGYAIEKTLENTEVMTRGEAFIRAVKVRRAVVSRTPTTKNFASVLEASKAPYRDYN
YELVHGACCENVIGYLPVPLGVAGPLIIDGESYFLPMATTEGVLIASTSRGCKAINAGGG
AVTVGTGDGMTRGPCVGFPTLARAGEAKVWLDSEEGQRRMREAFNSTSRFARLQSMKTAL
AGTYLYIRFKTTTGDAMGMNMISKGVEKALSVMATECGFDDMATITVSGNFCTDKKPAAI
NWIDGRGKAVVAEAIIPGDVVRSVLKSDVDALVELNVAKNLIGSAMAGSIGGFNAHASNI
VTAMFLATGQDPAQNVESSNCITIMKNN--N-GNLQISVSMPSIEVGTIGGGTILEAQST
MLEMLGVRGAHPTNPGDNARKLARIIAAGVLAGELSLCSALAAGHLVRAHMAHNR-----
------STAPTRATTPVSAAVEPFLRAQN--GPSIPS-----------------------
-------SLKMTNGR----------
>XP_013288441_Fonsecaea_pedrosoi
------------------------------------------------------------
------------------------------------------------------------
------------------------------------------------------------
------------------------------------MRGSHL------------------
---------------------------LPKQL---------------RSLAKTD----SW
LNRTVTSNLLAISNLACQHPIHTVVAIALFASTSYVGLLQESL--FDSGIKSLQHNG-RV
DVEALLQ----------GSRTLELSERTAWKWQFPDDS---SVPLAP--------LGSNH
YALTTFV-------------------FP---------------DS--SSSQLAPDANAVP
VPANVTATGIPTTSHLLSPISHDTSLAFYTSFSE--LPD---------------FLRAVQ
ELPTQHERSDD---EGRPSWTMKGVRLNGNS--PRGTY-RTWLSEGWSSFVDLLKHAETL
DIIIMSLGYLSMHLTFISLFLSM-KRLG--SNAWLAISVLFSSLFAFLFGLVTTTKL--G
VPINMVLLSEGLPFLVVTIGFEKSIILTKAVLSASYDKNRRGLETGAANGSAS-GPAATT
IGPNSIQDAIQIAVRDTGFEIVRDYAIEIAILILGAASGIQ-GGLRQFCFLAAWILVFDC
LLLFTFYTTILCIKLEINRIKRHVALRKALEEDGINQRVAEDVATSNDW-PSGQTSQ--A
GAFNIFGQKIKASSVPKFKI-----WMVTGFVIINVIN----LCTIPFRTA---RSIKA-
--PGPAI----PSV----LT-PAPIDPFKVAENGLDAIY------VAAKSQKLDTYVTVL
PPIKYELGYPSTARSDSPDDLGFFESDYTDQFLNVVGGRVIESLLSSLEDPVLSKWVLIA
LTLSLILNGYLFNAARW-SLKE--------------S-----------------------
-------------QSAT-SSPAAS-KPPQLELPSTPKP------------------RKVS
L-DVSQN----------------SD-------RSRAECEQMLKDKKAAFLTDEELIDLSL
RGKIPGYAIEKTLENTEVMTRGEAFIRAVKVRRAVVSRTPTTKNFASVLETSKTPYRDYN
YELVHGACCENVIGYLPVPLGVAGPLIIDGESYFLPMATTEGVLIASTSRGCKAINAGGG
AVTVGTGDGMTRGPCVGFPTLARAGEAKVWLDSEEGQRRMREAFNSTSRFARLQSMKTAL
AGTYLYIRFKTTTGDAMGMNMISKGVEKALSVMATECGFDDMATITVSGNFCTDKKPAAI
NWIDGRGKAVVAEAIIPGDVVRSVLKSDVDALVELNVAKNLIGSAMAGSIGGFNAHASNI
VTAMFLATGQDPAQNVESSNCITIMKNN--N-GNLQISVSMPSIEVGTIGGGTILEAQST
MLEMLGVRGAHPTNPGDNARKLARIIAAGVLAGELSLCSALAAGHLVRAHMAHNR-----
------STAPTRATTPVSAAVEPFLRAQN--GPSIPS-----------------------
-------SLKMTNGR----------
>XP_007754178_Cladophialophora_yegresii
------------------------------------------------------------
------------------------------------------------------------
------------------------------------------------------------
-----------------------------------MVRGSNL------------------
---------------------------LPKQL---------------RSLGKSD----GW
LNRTVTSNLLAISSLACAHPIHTVVAIALFASTSYVGLLQESL--FDSGLKSLQHNG-KV
DVEALLQ----------GSRTLELSEKTAWKWQFPEDS---SIPRVS--------LGPHH
YAISTFV-------------------FP---------------DS--SSNQLAPEVSAVS
IPANVTATNIPTTSNLLSPISHDTSLAFYTSFSE--LPD---------------FLRAAQ
ELPVQQAKSGE---QRQPSWFMKAARLSGNG--ARGAY-TTWFREGWTSFVDLLKHAETL
DIIIMSLGYLSMHLTFLSLFVSM-KRLG--SNAWLAVSVLFSSLFAFLFGLVTTTKL--G
VPVNMVLLSEGLPFLVVTVGFEKSIILTKAVLSASYDKNWRSLENGSASGSVN-GPVVAP
NSPSSIQDAIQIAVRETGFEIVRDYTIEIAILILGAASGIQ-GGLRQFCFLAAWILVFDC
LLLFTFYATILCIKLEINRIKRHVALRKALEEDGINHRVAEDVATNNDW-PAGQSGQ--A
AGFNIFGQKIKANSVPKFKI-----WMVTGFVIINLVN----LCTIPFRTA------KT-
--TGAAM----PSV----LT-PAPIDPFKVAENGLDAIY------VTAKSQKQETYVTVL
PPIKYELDYPHLPRADTTDDLGFFDTDYTDQLLNVVGGRVIEGVLSSLEDPVLSKWVLIA
LTLSLILNGYLFNAARW-SLKE--------------P-----------------------
-------------QSAT-SSPAAQ-RAPELELPVTPRP------------------RRTT
L-TAPVH----------------SE-------RSPVEREQMLKEKKAAYLTDEELIDLSL
KGKIPGYAIEKTLENPEVMSRREAFVRAVKVRRAVVSRTPATKHVAAGLEISKAPYKDYN
YELVHGACCENVIGYLPLPLGVAGPIIIDGLQYFLPMATTEGVLVASTSRGCKAINAGGG
AVTVVTGDGMTRGPCVGFPTLVRAGEAKVWLDSDEGQQRMREAFNSTSRFARLQSMKTAM
AGTYLYIRFKTTTGDAMGMNMISKGVEKALSVMATECGFEDMSTITISGNYCTDKKPAAV
NWIDGRGKAVVAEAVIPGDVVRNVLKSDVDALVELNVSKNLIGSAMAGSIGGFNAHASNI
VTAIFLATGQDPAQNVESSNCITIMKNL--N-GNLQISVSMPSIEVGTIGGGTILEAQSS
MLEMLGVRGSHPTNPGDNARRLARIVAAGVLAGELSLCSALAAGHLVKAHMAHNR-----
------SAVPTRATTPVSAAVEPFLRAQT--GPSIPS-----------------------
-------SLKMTTGK----------
>XP_016239269_Exophiala_spinifera
------------------------------------------------------------
------------------------------------------------------------
------------------------------------------------------------
------------------------------------MRGSSL------------------
---------------------------LPKQL---------------RSLGKSD----SW
LNQTITSNLLAASHVACQHPIHTIVAIALLASTSYIGLLQESL--FDSGIKSLQHNG-RV
DVEALLK----------GSRTLELSQNTAWKWQFSDDS---GVPEVS--------LGSNH
YALTTLV-------------------FP---------------DS--SS---APDAQSIP
IPVNITATNIPTTSNLLSPISHDASLAFYTTFSD--LPD---------------FLRAAQ
KLPAQIAPSDT---DEQASWIMKAARV-GNG---RATY-GTWFREGWTSFVDLIKHAETL
DIIIMSLGYLSMHLTFISLFLSM-KRLG--SNAWLAVSVLFSSLFAFLFGLVTTTKL--G
VPINMVLLSEGLPFLVVTVGFEKSIILTKAVLSASYDTKRRPTANGSVGGSAV-GQVVAP
NAPNSIQDAIQIAIKETGFEIVRDYAIEIAILVAGAASGVQ-GGLRQFCFLAAWILFYDC
VLLFTWYTTILCIKLEINRIKRHVALRKALEEDGINHRVAENVATNSDW-PNGQSGQ--T
-GFNIFGQKIRPSSVPKFKI-----WMVGGFVIINVVN----LCTIPFRTS---TTTNA-
--PGAAM----PSV----LT-PAPIDPFKVAENGLDTIY------VSAKSRKLDTFVTVL
PPIKYELDYPSAQQE-AQDVLGWFDQEYTDQFLNVVGGRVIEGVLKSLEDPVLSKWVLIA
LTLSLILNGYLFNAARW-SLKE--------------P-----------------------
-------------QSST-SSPSGQ-QVPKLELPLTPKV------------------KPLD
I-DLQAT----------------SG-------RSKEECEQMLKDKKAAYLSDEELIDLSL
KGKIPGYAIEKTLEAPELMTRLDSFVRAVKVRRAVVSRTSGPK-FAAGLEVSKSPYKDYN
YELVHGACCENVIGYLPLPLGVAGPLIIDGQSYFLPMATTEGVLVASTSRGCKAINAGGG
ASTIVTGDGMTRGPCMSFPTVSRTGEAKIWLDSEEGQRKMREAFNSTSRFARLQSMKSAI
AGTNLFVRFKTTTGDAMGMNMISKGVEKALSVMSTECGFEDMTIVSLSGNYCIDKKASAI
NWIDGRGKAVVAEAIIPGDVVKNVLKSNVDDLVELNVSKNLIGSALAGSIGGNNAHAANI
VAAIFLATGQDPAQVVESASCMTLMKNN--N-GNLQISVSMPCLEVGTIGGGTILEAQSS
MLDLLGVRGAHPTTPGDNARQLARIIAAAVLAGELSLCAALRAGHLVKAHMAHNR-----
------SAAPTRTSTPVSAAVEPFIKAQN--GPYIPP-----------------------
-------SLRMTNGSGR--------
>XP_016260872_Exophiala_oligosperma
------------------------------------------------------------
------------------------------------------------------------
------------------------------------------------------------
------------------------------------MRGSHL------------------
---------------------------LPKQL---------------RSLGKSD----SW
LNRTVTSNLLATSHVACQHPIHTIVAIALLASTSYIGLLQESL--FDSGIKSLQHNG-RV
DVEALLK----------GSRTLELSQNTAWKWQFSDDS---GVPEVS--------LGPNH
YALTTFV-------------------FP---------------DS--SS---APDAQSIP
IPVNVTATNVPTTSNLLSPISHDTSLAFYTTFSE--LPD---------------FLRAAQ
ELPAQNVPSET---DEQASWTMKAARV-GNG---QATY-ATWFREGWTSFVDLIKHAETL
DIIIMALGYLSMHLTFISLFLSM-KRLG--SNAWLAVSVLFSSLFAFLFGLVTTTKL--G
VPINMVLLSEGLPFLVVTVGFEKSIILTKAVLSASYDTKRRPTANGSANGNVV-GPVVAP
NAPNSIQDAIQIAIKETGFEIVRDYAVEIAILIAGAASGVQ-GGLRQFCFLAAWILFYDC
VLLFTWYTTILCIKLEINRIKRHVALRKTLEEDGINHRVAENVASNSDW-PNGPSGQ--T
-GFNIFGQKIRASSVPKFKI-----WMVGGFVIINIVN----LCTIPFRTS---TTINA-
--PGAAM----PSV----LT-PAPIDPFKVAENGLDSIY------VSAKSRKLDTFVTVI
PPIKYEIDYPSAQQD-AQDVLGWFDQEYTDQFLNVVGGRVIEGVLKSLEDPVLSKWVLIA
LTLSLILNGYLFNAARW-SLKE--------------P-----------------------
-------------QSST-SSPAGP-QVPKLELPQTPKP------------------KPLN
I-DLQAA----------------SG-------RSKEECEQMLKDKKAAYLTDEELIDLSL
KGKIPGYAIEKTLEAPELMTRLDSFVRAVKVRRAVVSRTSGPK-FAAGLEVSKSPYRDYN
YELVHGACCENVIGYLPLPLGVAGPIIIDGQSYFLPMATTEGVLVASTSRGCKAINAGGG
ASTIVTGDGMTRGPCMSFPTVSRTGEAKIWLDSEEGQRTMREAFNSTSRFARLQSMKSAI
AGTNLFVRFKTTTGDAMGMNMISKGVEKALSVMSTECGFEDMTIVSLSGNYCIDKKASAI
NWIDGRGKAVVAEAIIPGDVVRNVLKSNVDDLVELNVSKNLIGSAMAGSIGGNNAHAANI
VAAIFLATGQDPAQVVESASCMTLMKNN--N-GNLQISVSMPCLEVGTIGGGTILEAQSS
MLDLLGVRGAHQTTPGDNARQLARIIAAAVLAGELSLCAALRAGHLVKAHMAHNR-----
------SAAPTRTSTPVSAAVEPFLKAQN--GPNVPA-----------------------
-------SLRMTNGNGR--------
>XP_013315896_Exophiala_xenobiotica
------------------------------------------------------------
------------------------------------------------------------
------------------------------------------------------------
------------------------------------MRGSHL------------------
---------------------------LPKQL---------------RSLGKSD----SW
LNRTITSNLLAVSHVACQHPIHTIVAIALLASTSYVGLLQESL--FDSGIKSLQHNG-RV
DVEALLT----------GSRTLELSQNTAWKWQFSDDS---SVPKVS--------LGPNH
YALTTFV-------------------FP---------------DS--SS---APEAHSIP
IPANVTATNIPTTSNLLSPISHDTSLAFYTTFSE--LPD---------------FLRAAQ
ELPAQNTPAET---DEQVSWIMKAARV-GNG---RATY-ATWFREGWTSFVDLLKHAETL
DIIIMSLGYLSMHLTFISLFLSM-KRLG--SNAWLAVSVLFSSLFAFLFGLVTTTKL--G
VPINMVLLSEGLPFLVVTVGFEKSIILTKAVLSASYDTKRHPTENGSAKGSAT-GPVIAP
NAPNSIQDAIQIAIKETGFEIVRDYAIEIAILVAGAASGVQ-GGLRQFCFLAAWILFYDC
VLLFTFYTTILCIKLEINRIKRHVALRKALEEDGINHRVAENVATNNDW-PNGPSGQ--T
-GFNIFGQKIRPSSVPKFKI-----WMVGGFVIINVVN----LCTIPFRTS---TSIKN-
--PGAAI----PSV----LT-PAPIDPFKVAENGLDAIY------VSAKSRKLDTFVTVL
PPIKYELDYPSLSQDVSQDELGWFDQEYTDQFLNVVGGRVIEGVLKSLEDPVLSKWVLIA
LTLSLILNGYLFNAARW-SLKE--------------P-----------------------
-------------QSSA-NSPAGQ-KVPRLELPQTPKP------------------KPLD
L-DLQSE----------------SG-------RSKEECTQMLKDKKAAYLTDEELIDLSL
KGKIPGYAIEKTLENPEVMTRLDSFVRAVKVRRAVVSRTSGAR-FAAGLEVSKAPYRDYN
YELVHGACCENVIGYLPLPLGVAGPIVIDGQNYFLPMATTEGVLVASTSRGCKAINAGGG
AVTIVTGDGMTRGPCMSFPTVTRAGEAKIWLDSEEGQRQMRESFNSTSRFARLQSMKSAI
AGTYLYVRFKTTTGDAMGMNMISKGVEKALSIMSTECGFDDMTIVSLSGNYCIDKKPSAI
NWIDGRGKAVVAEAIIPGDVVKNVLKSNVDDLVELNISKNLVGSAMAGSIGGNNAHAANI
VAAIFLATGQDPAQVVESASCMTLMKNT--N-GNLQISVSMPCLEVGTIGGGTILEAQSS
MLDLLGVRGAHPTNPGDNARQLARIIAAGVLAGELSLCAALRAGHLVKAHMAHNR-----
------SAAPTRTSTPVSAAVEPFLKAQN--GPNVPA-----------------------
-------SLKMTNGTGK--------
>XP_007725983_Capronia_coronata
------------------------------------------------------------
------------------------------------------------------------
------------------------------------------------------------
------------------------------------MRGSSL------------------
---------------------------LPKQL---------------RSLGRSD----SW
LNRTVTSGLLALSHTACQHPIHTIVVLALLASTSYVGLLQESL--FDTGVKTIQQNG-RV
DVEALLK----------GSRTLELSEKTAWKWDFADDY---GVPQVS--------LGADH
YALVTLL-------------------FP---------------DS--SSLQLAPEAHDVP
IPSNITATNVPTTSNLLSPISHDTSLAFYTSFSE--VAD---------------FLRAAQ
ELPARNTESEG---NGDGVWLMKAARLNGLG--SRGSY-RAWLSEGWSSFVDLVKHAETL
DIIIMSLGYLSMHLTFISLFVSM-KRLG--SNAWLAISVLFSSLFAFLFGLVTTTKL--G
VPINMVLLSEGLPFLVVTIGFEKSIILTKAVLSASYDTSRRP--DSSANGAAT-GPFAQP
YAASSIPDAIQMAVKDTGFEVVRDYAIEIAVLILGAASGVQ-GGLRQFCFLAAWILAYDC
LLLFTFYTTILCIKLEINRIKRHVALRKALEEDGINQRVAENVATNNDW-PSGQSDQ--G
AGFNIFGQKIKASSVPKFKI-----WMVTGFVIVNIIN----LCTIPFRTA---SSVKA-
--TGPTI----PSM----LT-PAPIDPFKVAENGLDAIY------VAAKSKKIDTFVTVL
PPIKYELDYPSLHQPGAQDDLGFFEHEYTDQFLNVMGGRVIEGVLKSLEDPVLSKWVLIA
LTLSLILNGYLFNAARW-SLKE--------------P-----------------------
-------------HSTT-SSPSAP-KPPQLELPQAPKP------------------KPVD
L-AGANE----------------LT-------RSQAECEQMLKEKNAAYLTDEELIDLSM
RGKIPGYAIEKTLENPEAMTRLESFVRAVKVRRAVVSRTPATKRFAGVLESSKVPYKDYN
YELVLGACCENVIGYLPLPLGVAGPLTIDGQSYFLPMATTEGVLVAGVSRGCKAINAGGG
AVTILTNDGMTRGPCVGFPTLARAAEAKVWLDSEDGWRRIRDAFNSTSRFARLQSLKTAL
AGTYLYIRFKTTTGDAMGMNMISKGVEKALSVMSTECGFDDMSTIAVSGNYCTDKKAAAI
NWIDGRGKGVVAEAIIPGDVVRSVLKSDVNALVELNIAKNLIGSAMAGSIGGFNAHAANI
VAAMFLATGQDPAQVVESGNCITVMKNN--N-GNLQISVSMPSLEVGTIGGGTILEAQST
MLEMLGVRGAHPTNPGDNARQLARIISAGVLAGELSLCSALAAGHLVRAHMAHNR-----
------SAAPTRTSTPVSAAVEPFLRAQN--GPSIPS-----------------------
-------SLKMTNGR----------
>XP_007732403_Capronia_epimyces
------------------------------------------------------------
------------------------------------------------------------
------------------------------------------------------------
------------------------------------MRGSSL------------------
---------------------------LPKRL---------------RSLGKSD----SW
LNRTLTSGLLALSHTACQHPIHTIVAIALLASTSYVGLLQESL--FDTGAKSIQYNG-GV
DVEALLK----------GSRTLELSEKTAWKWNFADDFPHSGVPQVL--------LGADH
HALVTFV-------------------FP---------------DS--SSLQLAPEAHAVP
TPANITATNIPTTSNVLSPISHDTSLAFYTSFSE--VGD---------------FLRAAQ
ELPARNTASSD---DSHAVWVMKAARLNGNG--SRGSY-RAWLSEGWTSFVDLIKHAETL
DIIIMSLGYLSMHLTFISLFLSM-KRLG--SNAWLAISVLFSSLFAFLFGLVTTTKL--G
VPVNMVLLSEGLPFLVVTIGFEKSIILTKAVLSASYDTKRRP-VTGSANAASS----VAP
VMPNSIQEAIQMAVKDTGFEIVRDYAIEIAVLILGAASGIQ-GGLRQFCFLAAWILAYDC
FLLFTFYTTILCIKLEINRIKRHVALRKALEEDGINQRVAENVATNNDW-PSGQSEQ--G
AGFNIFGQKIKASSVPKFKI-----WMVTGFIIINLVN----LCEIPFRTA---SSIKA-
--PGATI----PSV----LT-PAPIDPFKVAENGLDAIY------VAAKSKKIETFVTVL
PPVKYELDHPSLHRPGTQEDLGFFDYEYTDQFLNVVGGRVIEGVLKSLEDPALSKWVLIA
LTLSLILNGYLFNAARW-SLKE--------------P-----------------------
-------------QSPT-SSPSAT-NPPQLELPQTPKP------------------KPVR
L-DIANT----------------SN-------RSQAEIEQMLKEKRAAFLTDEELIDLSL
RGKIPGYAIEKTLEHPEAMTRLESFVRAIKVRRAVVSRTPATKRYAAVLESSKTPYKDYN
YELVHGACCENVIGYLPLPLGVAGPLTIDGQSYFLPMATTEGVLVASVSRGCKAINAGGG
AVTIVTGDGMTRGPCVGFPTLARAAEAKVWLDSEEGGRRMREAFNSTSRFARLQSLKTAL
AGTYLYIRFKTTTGDAMGMNMISKGVEKALSVMSNECGFDDMSTITVSGNYCTDKKPAAI
NWIDGRGKAVVAEAIIPGDVVRSVLKSNVDALVELNIAKNLIGSAMAGSIGGFNAHASNI
VAAMFLATGQDPAQVVESGNCITVMKNN--N-GNLQISVSMPSLEVGTIGGGTILEAQSA
MLEMLGVRGAHPTNPGDNARQLARIIGAGVLAGELSLCSALAAGHLVRAHMAHNR-----
------SAAPTRTSTPVSAAMEPFLRAQS--GPGIPP-----------------------
-------SLKMTNGR----------
>XP_009156785_Exophiala_dermatitidis
------------------------------------------------------------
------------------------------------------------------------
------------------------------------------------------------
------------------------------------MRGSSL------------------
---------------------------LPKQL---------------RALGKSD----SW
LNRTVTSRLLALSDIACQHPIHTIVLVALLASTSYVGLLQESL--FDSGVKSLEHNG-QV
DVEALLK----------GSRTLELSEKSAWKWHFADDS---GVPQVS--------LGADH
YALITLV-------------------FP---------------DS--SSLQLAPEPQDLP
IPDNVTAINIPTTSNLLSPISHDTSLAFYTHFSE--MED---------------FLRAAQ
ELPARDVATEE---NEHAVWVMKAARLNGNG--ARGSY-RTWLSEGWSSFVDLIKHAETL
DIIIMSLGYLSMHLTFISLFLSM-KRLG--SNAWLAISVLLSSLFAFLFGLVTTTKL--G
VPINMVLLSEGLPFLVVTVGFEKSIILTKAVLSASYDTKRRP-ESGSANGSAG-GSASLS
NPPGSIQEAIQLAVKDTGFEIVRDYAIEIAILILGAASGIQ-GGLRQFCFLAAWILAYDC
FLLFTFYTTILCIKLEINRIKRHVALRKALEEDGINYRVAENVATNNDW-PTGQPEQ--G
AGFNIFGQKIRASSVPKFKI-----WMVTGFIIVNLIN----LCTIPFRTA---SSIKA-
--TGATI----PSV----LT-PAPIDPFKVAENGLDAIY------VAAKSKKIETYVTVL
PPIKYELDHPSVHKPGSPDDLSFFDYEYTDQFLNVVGGRVIEGVLKSLEDPVLSKWVLIA
LTLSLILNGYLFNAARW-SLKE--------------P-----------------------
-------------HSTT-GSPAGA-TAPQLALPQAPKP------------------KPIQ
L-DAGEA----------------ST-------RTPEEREQMLKEKKAAFLTDEELIDLSL
KGKIAGYAIEKTLEHPEAMTRLESFVRAVKVRRAVVSRTPATKRFAAVLESSKVPYEHYN
YELVHGACCENVIGYLPLPLGVAGPLTIDGQSYFLPMATTEGVLVASVSRGCKAINAGGG
AFTIVTGDGMTRGPCVSFPTLARAAEAKVWLDSEEGQGRMREAFNSTSRFARLQSLKTAL
AGTYLYIRFKTTTGDAMGMNMISKGVEKALSVMSTECGFDDMTTITVSGNYCTDKKPAAI
NWIDGRGKAVVAEAIIPGDVVKSVLKIDVDSLVELNISKNLIGSAMAGSIGGFNAQAANI
VAAVFLATGQDPAQVVESGNCITVMKNN--N-GNLQISVSMPSLEVGTIGGGTILEAQSV
MLEMLGVRGAHPTNPGDNARQLARIIAAGVLAGELSLCSALAAGHLVRAHMAHNR-----
------SAAPTRTATPVSAAVEPFLRAQNASGSGVPP-----------------------
-------SLKMTNGK----------
>XP_013259747_Exophiala_aquamarina
------------------------------------------------------------
------------------------------------------------------------
------------------------------------------------------------
------------------------------------MRGSHL------------------
---------------------------LPKQL---------------RSLGKSD----SW
LNRTLTSNLLALSHTACQHPIHTIVIIALLASTSYVGLLQESL--FDSGVKSLQHNG-RV
DVDALLK----------GSRTLELSKSTAWKWQFSEDS---TVPESS--------LGPHH
YALSTFI-------------------FP---------------DS--STSQLNPDAHAVP
IPANVTATNIPTTSNLLSPISHDTSLAFYTHFSE--LAD---------------FLRAVQ
TLPAHQTSSDD---Q-QTLWIMKAAHLNGNG--SRGAY-QTWFSEGWSSFVDLLKHAETL
DIIIMSLGYLSMHLTFISLFLSM-KRLG--SNAWLAISVLLSSLFAFLFGLVTTTKL--G
VPINMVLLSEGLPFLVVTIGFEKSIILTKAVLSASYDTKRRPQENGSANGHAI-G--AAS
NQPHSIQDAIQIAVKDTGFEIVRDYAIEIALLILGAASGIQ-GGLRQFCFLAAWILFFDC
ALLFTFYTTILCIKLEINRIKRHVALRKALEEDGISNRVAENVATNNDW-PSGQPDQ--A
GGFNIFGQKIKASSVPKFKI-----WMVTSFVIINLIN----LCTIPFRTT---LAGKS-
--AGATI----PSV----LT-PSPIDPFKVAENGLDAIY------VTAKSKKLETFVTVL
SPIKYELLHPSLDSTGLGDELGFFDYQYTDQLFNVVGGRVIEGVLKSFEDPVLSKWVLIA
LTLSLILNGYLFNAARW-SLKE--------------P-----------------------
-------------QSAA-PSPGGAFKAPQLELPQTPRQ------------------RPAK
L-ALPVG----------------ST-------RSRAECEQMLKERQAAYLTDEELIDLSL
RGKIPGYAIEKTLENPEAMTRLESFVRAVKVRRAVVSRTPTTKNFASGLETSKTPYKDYN
YELVQGACCENVIGYLPLPLGVAGPLVIDGQQYFLPMATTEGVLVAGVSRGCKAINAGGG
AVTVLTGDGMTRGPCVAFPTLARAGEAKVWLDSDEGQRQMKDAFNSTSRFARLQSMKTAM
AGTYLYIRFKTTTGDAMGMNMISKGVEKALSVMSMDCGFEDMVTITLSGNFCTDKKPAAV
NWIDGRGKAVVAEAIIPGDVVRSVLKTDVDTLVELNIAKNLIGSAMAGSIGGFNAHASNI
VTAMFLATGQDPAQNVESSNCITIMKNN--N-GSLQISVSMPSVEVGTIGGGTILEAQSA
MLELLGVRGSHPTTPGNNARQLARIVAAGVLAGELSLCGALAAGHLVRAHMALNR-----
------SAVPTRTTTPVSAAVEPFIRAQG--GSNIRA-----------------------
-------SLQMTNGR----------
>XP_016227550_Exophiala_mesophila
------------------------------------------------------------
------------------------------------------------------------
------------------------------------------------------------
------------------------------------MRGSKL------------------
---------------------------LPKQL---------------RSLGNSD----SW
LNRAVTANLLAISQLACQHPIHTIVAIALLASTSYVGLLQESL--FDSGVKSLQHNG-QL
DVQALLQ----------GSRTLELSKSTSWKWQFSDH----GAPDSQ--------SGTQH
YALTTFL-------------------FP---------------DS--STSQLAPDVQSVP
VPSNVTATNIPVTSNLLSPISHDTSLAFYTHFSQ--VAD---------------FLRAVQ
YLPAHQLPSDDSEQSEQAKWVMKAARVNANG--SKGSY-RTWFSEGWSSFVDLVKHAETL
DIIIMSLGYLSMHLTFISLFLSM-KRLG--SNAWLAVSVLFSSLFAFLFGLVTTTKM--G
VPINMVLLSEGLPFLVVTIGFEKSIILTKAVLSASYDTKRRVPENGSPNGN----PIGST
LPAPSIQDAIQVAVKDTGFEIVRDYAVEIAILILGAASGIQ-GGLRQFCFLAAWILFFDC
ALLFTFYTTILCIKLEINRIKRHVALRKALEEDGISNRVAENVASSNDW-PGGQPDK--R
AGVNIFGQKIKPSNVPKFKI-----WMVTGFVVINVVN----LCTIPFRTS---QSVNS-
--PGAAL----PSV----LT-PSPIDPFKVAENGLDAIY------VTAKSKQLETIVTVL
PPIKYELDWP-LHRPGSEDDLRFFDYEYTDQFFNVVGGRVIEGVLKSLEDPALSKWVLIA
LTLSLILNGYLFNAARW-SLKE--------------A-----------------------
-------------HSSTVTTPASS-SAPKLELPQTPRA------------------VPPK
L-DFPVG----------------TK-------RSKEEMEQMLKDKQAAYLSDEELIDLSL
KGKIPGHAIEKTLENPAVMTRLESFVRAVKVRRGVVSRTPATKQLAFGLESSKTPYKDYN
YELVHGACCENVIGYLPLPLGVAGPLTIDGQNYFLPMATTEGVLIASTSRGCKAINAGGG
AVTVVTGDGMTRGPCVGFPTLARAGYAKVWLDSEEGQQKMKEAFNSTSRFARLQSMKTAL
AGTYLYIRFKTTTGDAMGMNMISKGVEKALWVMSNECGFDDMATISVSGNYCTDKKAAAV
NWIDGRGKAVVAEAIIPADVVRSVLKSNVDALVELNVSKNLIGSAMAGSIGGFNAHASNI
VTAIFLATGQDPAQNVESSNCITIMKNN--N-GNLQISVSMPSIEVGTIGGGTILEAQSS
MLEMLGVRGAHPTNPGDNARQLARIIAAGVLAGELSLCSALAAGHLVRAHMAHNR-----
------SAVPTRSTTPVSAAVEPFLRAQN--GPVVPS-----------------------
-------SLKMTNGR----------
>XP_013275330_Rhinocladiella_mackenziei
------------------------------------------------------------
------------------------------------------------------------
------------------------------------------------------------
------------------------------------MRGSSL------------------
---------------------------LPKQL---------------RSLGKSD----SW
LNRTVTSNLLAVSHVACQHPIHTIVAIALFASTSYVGLLQESL--FDSGIKSLLHNG-RV
DVGALLQ----------GSRTLELSKNTAWKWQFSDES---TIPHIS--------QGPNH
YALTTFV-------------------FP---------------DS--SSSRLAPEASVVP
IPANVSATNIPTTSNLLSPISHDTSLAFYTPFSE--LAD---------------FLRAVQ
ELPAQNAPLDD---AGNSLWIMKAARLNGNG--PRGAY-RTWLSEGWTSFVDLVKHAETL
DIIIMSLGYLSMHLTFISLFLSM-KRLG--SNAWLAISVMLSSLFAFLFGLVTTTKL--G
VPVNMVLLSEGLPFLVVTIGFEKSIILTKAVLSASYDTKRRPAENGPANGSAP-SP----
--PNSIQDAIQIAVKETGFEIVRDYAIEIAILILGAASGIQ-GGLRQFCFLAAWILVFDC
ALLFTFYTTILCIKLEINRIKRHVALRKALEEDGINQRVAEDVATNNDW-PIGQSDQ--A
AGFNIFGQKIKASSVPKFKI-----WMVTGFVVVNLIN----LCTIPFRTA---RSIKS-
--PGTTM----PSV----LT-PSPIDPFKVAENGLDAIY------VDAKSNKVETYVTVL
PPIKYEFDYPSLHHADSQDHLGFFDHEYTDQLLNVVGGRVIEGVLKSLEDPVLSKWVLIA
LTLSLILNGYLFNAARW-SLRE--------------P-----------------------
-------------QSTT-SSPAAS-KPPQLELPVTPKQ------------------RPTE
L-DLTGG----------------ST-------RSRAECEQMLKDKKAAYLTDEELIDLSL
RGKIPGYAIEKTLENPEVMTRLESLVRAVKVRRAVVSRTPATKHVAATFESSKTPYKDYN
YELVHGACCENVIGYLPLPLGIAGPLLIDGQSYFLPMATTEGVLVASTSRGCKAINAGGG
AVTIVTGDGMTRGPCVGFPTLARAGEAKVWLDSEEGQQRMREAFNSTSRFARLQSMRTAL
AGTYLYIRFKTTTGDAMGMNMISKGVEKALSVMANECGFDDMATISVSGNFCTDKKPAAV
NWIDGRGKAVVAEAIIPGDVVRSVLKSDVNALVELNVSKNLIGSAMAASIGGFNAHASNI
VTAMFLATGQDPAQVVESANCITIMKNN--N-GNLQISVSMPSIEVGTIGGGTILEAQSA
MLEILGVRGSHPTNPGDNARKLARIIAAAVLAGELSLCSALAAGHLVKAHMAHNR-----
------SAVPTRATTPVSAAVEPFLRAQN--GPTIPL-----------------------
-------SLKMTNGKCVGDKINPSR
>XP_018001326_Phialophora_attinorum
MTAAANSSSSRKRSVLITGCSDGGLGAALALELHRRGLHVYATARNPNKMSQVKAQGIET
LTLDVLSPESISAVSHKITQLDILVNNAGGMYAMPISDLSISKAKELFNLNVWSMIEVTQ
AFLPQLRASKGLVVNNTSTAAFFTLAYQSTYNASKAAAIMFTDCLRIELAAFGIKVVDLK
TSSTTSQGYPNQALAGDVSLPAGSWYECARDEVQKTMRGERYPVQVTAETWAAQVSNDLL
KNDNPPSSIWRGTNAWAAWFTTRRPFALPESMIRKMCGVNMVERLVAASAESND----SW
LNRNVTSTLLTLSRIACQHPIHSIVAIALFASTSYVGLLQESL--FDTGLPSLSKNG-RL
DTKALLK----------GSRSLELSQNTDWKWLSHDNE---PVPAVA--------DDIDH
LALTTFI-------------------FP---------------DS--SSAQLAPNAASVA
FPSNITAVNVPSTSNVLSQFSQDSTLAFYFPYKN--IVE---------------FLRAVQ
ELPATRPADAA---AADKRWVMKAARINGNG---HASY-ILWLQEGWSSFVDLLKHAETL
DIVIMALGYLSMHLTFISLFVSM-KRLG--SNAWLAVSVLFSSLFAFLFGLAVTTKL--G
VPINMVLLSEGLPFLVVTVGFEKSIILTKAVLSASYDVRKKPSDKPAPNGNAI-APASAA
HAPPSIQDAIQLAVKETGFEIVRDYMIEIAILIAGAATGVQ-GGLRQFCFLAAWILFFDC
VLLFTFYTTILCIKLEINRIKRHVALRKALEEDGINR----------------HSDK--G
SVFNIFGQKVKPNSVPKFKI-----WMVTGFVVINLVN----LCTIPFRPT---TNLKT-
--PAAAI----SSV----LT-PAPIDPFKVAENGLDSIY------VSAKSNHVETYVTVL
PPIKYELE-PINPSTGGVDEFGFFDHEYTDQFFNVVGGRVIESLLKSLEDPALSKWVLIA
LTLSVILNGYLFNAARW-SLKE--------------P-----------------------
-------------QTPA-VSP----AVPVISAPTSPVA------------------RRSK
MINTEAA----------------SD-------RSREECEALLKEKKAAHLNDEELIDLSL
RGKIPGYAIEKTLEDPSLMTRLESFTRAVKVRRAVVSRTPATRDITSLLESSKTPYKHFN
YELVHGACCENVIGYLPLPLGVAGPLLIDGENFFIPMATTEGVLVASTSRGCKAINAGGG
AVTVVTGDGMTRGPCVGFPTLARAGQAKVWLDSEDGRKTMTDAFNSTSRFARLQSMKTAL
AGTYLYIRFKTTTGDAMGMNMISKGCEKALEVMSTVGGFDDMATISLSGNFCTDKKPAAV
NWIDGRGKAVVAEAIIPGDVVRNVLKSNVDALVELNTSKNLIGSAMAGSIGGFNAHASNI
VTAVFLATGQDPAQNVESSNCITIMKNN--N-GNLQISVSMPSIEVGTIGGGTILEAQSS
MLEMLGVRGAHPTNPGDNSRKLAKIVAAAVLAGELSLCSALAAGHLVRAHMAHNR-----
------SAAPTRAATPVSAAVEPFVRAQN--GPAVPT-----------------------
-------GLRMTNGAR---------
>NP_588235_Schizosaccharomyces_pombe
------------------------------------------------------------
------------------------------------------------------------
------------------------------------------------------------
------------------------------------------------------------
------------------------------------------------------------
----------MIYKLAARYPIQVIAIVGILVSMAYFSFLEALT--QEDFPVLIRALK-RF
GILDGFPNTRLPNEMILKLSS--VQGEDASVWEQIPAAELGGEGFVDFDITQWYYPANAK
VDVAQLVEPYRNDCIFHDASGACHFFFK---------------EV---------------
--GNWTVSSIALPSNL-----ANPPIDYFLDSSSTVIQR---------------ILPAIR
--------------EHGISW---------------SWL-LQLIARTWMNTLKIASQASKT
ELLIVGTAYACMLISIVSLYLKM-RRLG--SKFWLFFSVLLSTLFSVQFAMTLVRAS--G
VRISLVSLIESLPFLINVVALDKAAELTRQVITRCS----------------------VS
DSHSPMHEDIAKACRNAAPPILRHFSFGIVVL---AIFSYCNFGIKQFFLFAA-VMIYDL
LLLFSFFVAILTLKLEMRRYNAKDDVRKVLIEEGLSESTARHVADGND------------
------SSATTSAGSRYFKVRYGTKIILFIFIAFNLFE----LCSIPFKHY---------
--AATSA----AAARLIPLV-RSQYPDFKSQRLLDDGVFDDVLSAISSMSNIESPSVRLL
PAVFYGAELSS----------TSFLSTIH---------SFINNWSHYISASFLSKWIVCA
LSLSIAVNVFLLNAARLNSIKEE-------------P-----------------------
-------------EKKVVEKVVEVVKYIP---------------------------SSNS
SSIDDIQK--------DEIAQESVV-------RSLEECITLYNNGQISTLNDEEVVQLTL
AKKIPLYALERVLKDV---------TRAVVIRRTVVSRSSR----TKTLESSNCPVYHYD
YSRVLNACCENVIGYMPLPLGVAGPLIIDGKPFYIPMATTEGALVASTMRGCKAINAGGG
AVTVLTRDQMSRGPCVAFPNLTRAGRAKIWLDSPEGQEVMKKAFNSTSRFARLQHIKTAL
AGTRLFIRFCTSTGDAMGMNMISKGVEHALVVMSNDAGFDDMQVISVSGNYCTDKKPAAI
NWIDGRGKSVIAEAIIPGDAVKSVLKTTVEDLVKLNVDKNLIGSAMAGSVGGFNAHAANI
VTAVYLATGQDPAQNVESSNCITLMDNV--D-GNLQLSVSMPSIEVGTIGGGTVLEPQGA
MLDLLGVRGAHMTSPGDNSRQLARVVAAAVMAGELSLCSALASGHLVKSHIGLNR-----
----------SALNTPAM---------------------------------------DSS
AKKPATDALKSVNSRVPGR------
```
