## Supplementary material for "Coding Sequence Insertions in Fungal Genomes are Intrinsically Disordered and can Impart Functionally-Important Properties on the Host Protein": MAFFT_MSAs: XP_713641.2_blasthits_MAFFT.txt

```
>XP_713641_Candida_albicans
------------------------------------------------------------
-------------------------------------------------------MSFSF
GINNISKGNN-TYKDKPAGGALPLFYKDKVPA---FHPAHT-SKNKKR------------
------ILMLLKGFMLSLVLYAVYHLASN------GGQFMFD-F-SGQ---SK-------
-------------------WERAQSEVRQAMLDSWHTY-EKYGWGYDVYHPIKQE-GEIM
GP--KPLGWMIVDSLDTLMIMDCPE----------------------------------E
VSRARDWIKNDLDY-TFDYNVNTFETTIRMLGGLLSAYHFS---------NDD-------
-V----YLDKAVQLANALHGAY-DSPSGIPYSSVNLKSGKGIKNHVDNGASSTAEAATVQ
LEMKYLSKLTGEILWWNLAEKVMQVLESNK------PQDGLVPIYVNPDTGKYQGHLIRL
GSRGDSYYEYLLKQYLQTNKQELVYWDMYRESVEGVKKHLVSDSYPS-GLTFIGELDNGI
---GG--K-LSTKMDHLVCFYGGLLALGATGGLTLNEAQSLK--SW---N--EEREADFK
LGEELTYTCYKMYHDVSPTGLSPEIVVFNEDT----------------------------
-----------------------------------------SKSKDFIIKPLDRHNLQRP
ETVESLFYLYRLTG---------DVKYREMGYEIFQNFIKYTKVVN---S----------
--------------------EGE---VSFSSLSDVTSF----DSNGLP---KFKDNTESF
WWAETLKYLYLLFDD--------------------TNK-IP--LTDYVFNTEAHPFPRF-
DTNDY----FKTGWRRKIDENE------------------KAQMRESKV-I-DKSNLPEA
QPVDKSADQEAKEIIE---EIAG-------------------------------------
------------------------------------------------------------
------------------------------------------------------------
------------------------------------------------------------
------------------------------------------------------------
------------------------------------------------------------
------------------------------------------------------------
------------------------------------------------------------
------------------------------------------------------------
------------------------------------------------------------
------------------------------------------------------------
--------------------
>XP_002417019_Candida_dubliniensis
------------------------------------------------------------
------------------------------------------------------------
------------------------------------------------------------
--------MLLKGFMLSLVLYAVYHLASN------GGQFSFD-F-SGH---SK-------
-------------------WERAQSEVRQAMLDSWHTY-EKYGWGYDVYHPIKQE-GENM
GP--KPLGWMIVDSLDTLMIMDCPE----------------------------------E
VSRARDWIKNDLDY-TFDYNVNTFETTIRMLGGLLSAYHFS---------NDD-------
-V----YLDKAVQLANALHGAY-DSPSGIPYSSVNLKSGKGIKNHVDNGASSTAEAATVQ
LEMKYLSKLTGEILWWNLAEKVMQVLESNK------PQDGLVPIYVNPDTGKYQGHLIRL
GSRGDSYYEYLLKQYLQTNKQELVYWDMYRESVEGVKKHLVSDSYPS-GLTFVGELDNGI
---GG--R-LSTKMDHLVCFYGGLLALGATGGLTLNEAQSLK--SW---N--EEREADFK
LGEELTYTCYKMYHDVTPTGLSPEIVVFNEDT----------------------------
-----------------------------------------SKSKDFTIKPMDRHNLQRP
ETVESLFYLYRLTG---------NVKYREMGYEIFQNFIKYTKVVN---S----------
--------------------EGE---VSFASLSDVTSL----DSNGLP---KFKDNTESF
WWAETLKYLYLLFDD--------------------NNK-IP--LTEYVFNTEAHPFPRF-
DTNDY----FKTGWRRKIDENE------------------KAQMRESKV-I-DKSHLPEA
QPVDKSADQEAKEIIE---EIAG-------------------------------------
------------------------------------------------------------
------------------------------------------------------------
------------------------------------------------------------
------------------------------------------------------------
------------------------------------------------------------
------------------------------------------------------------
------------------------------------------------------------
------------------------------------------------------------
------------------------------------------------------------
------------------------------------------------------------
--------------------
>XP_002550054_Candida_tropicalis
------------------------------------------------------------
-------------------------------------------------------MSFSF
GLGKITRGNS-TYKDKPTGSTLPLYYKDKPSSSSRLHPASTSSKHKKH------------
------IVMLLKGFIYSMLLYAVYYFAAN-----LGGSYFFN-IPGGQ---SK-------
-------------------WQRAQNEVRKAMLDSWHTY-EKFGWGYDVYHPIIEQ-GENM
GP--KPLGWMIVDSLDTLMIMDCNE----------------------------------E
VERAKVWIRDELDY-NFDYKVNTFETTIRMLGGLLSGFALS---------KDD-------
-V----YLDKAVQLANSLGGAY-DTPSGIPYSSVNLKSGKGIKNHVDNGASSTAEAATVQ
LEMKYLAKLTGETLWWNMAEKVMQALEANK------PEDGLAPIYVNPDTGKFQGRLIRL
GSRGDSYYEYLLKQYLQTNNNEPIYWDMYRESVEGVKKHLVRKSEPS-GLTFIGELERGI
---GG--K-FSPKMDHLVCFYGGLLALGATDGLPLEEAKKLK--SW---N--ADRESDFK
LGEELTYTCYKMYHDVSPTGLSPEIVVFNEDS----------------------------
-----------------------------------------TKSKDFTIKPNDRHNLQRP
ETVESLFILYRLTG---------DKKYREMGYEIFKNFMKYTKIVN---A----------
--------------------DGD---VSFSSIGDVTSL----GSKGSP---KFKDNTESF
WWAETLKYLYLLFDD--------------------ENK-IP--LTEYVFNTEAHPLPKF-
DTNEH----LKTGWRRKIDENK------------------EPKMMESKVAI-DKNHPPEA
QPVDKSAEQEAKEALEKNPELAKDEDINEKKKKLDE------------------------
------------------------------------------------------------
------------------------------------------------------------
-----------------MMDVLS-------------------------------------
------------------------------------------------------------
------------------------------------------------------------
------------------------------------------------------------
------------------------------------------------------------
------------------------------------------------------------
------------------------------------------------------------
------------------------------------------------------------
--------------------
>XP_003868281_Candida_orthopsilosis
------------------------------------------------------------
-------------------------------------------------------MSLNF
GINNITRGNNQSYKDKPVSKSLPLYYKDKSP----FHPKHPHSKRRRK------------
------IFMLLKGFIYSLGLYLVYYLAKNHLFSSSDSSLVFNMFNSGT---PS-------
-------------------WKTAQLEVRQAMLDSWHSY-EKYAWGYDVYHPIKQQ-GENM
GP--QPLGWMIVDSIDTLMIMDCKE----------------------------------E
VDRAKKWIKDDLDY-KFDYEVNNFETTIRMLGGLLSAFHLSG--------NDD-------
-V----YLDKAVGLANSLHGAY-DSPSGIPYSSVNLKTGAGIKNHMDAGASSTAEAATVQ
LELKYLAKLTGEVDWWEKAEMVMQVLEANK------PKDGLVPIYVNTDTGKYQGNLIRL
GSRGDSYYEYLLKQYLQTSEEEPIYYDLYRESVEGVRKHLVKKSYPN-GLTFIGELDKGI
---GG--P-FSPKMDHLVCFYGGLLAVGATNGLTLDEAKHQK--WW---T--EERASDFK
FGEELTYTCYKMYHDVSPTGLSPEIVVFNEDT----------------------------
-----------------------------------------TKEQDFRIKPLDRHNLQRP
ETVESLFYLYRLTG---------DVKYRKWGYEIFQNFIKYTRVVN---E----------
--------------------HGE---ISFTSLSDVTSL----KPDGSP---KFKDNTESF
WFAETLKYLYLLFDD--------------------ENR-IP--LTEYVFNTEAHPFPKF-
NTNEH----LKTGWRRQVDESI------------------KPQMRENQANSGSKQKVPQA
QPVDDSIEKEVESALKENPKLAK-EGKEETKKKLNE------------------------
------------------------------------------------------------
------------------------------------------------------------
-----------------LVKEME-------------------------------------
------------------------------------------------------------
------------------------------------------------------------
------------------------------------------------------------
------------------------------------------------------------
------------------------------------------------------------
------------------------------------------------------------
------------------------------------------------------------
--------------------
>XP_001526506_Lodderomyces_elongisporus
------------------------------------------------------------
-------------------------------------------------------MSF--
---NITHGN--TYKDKPTGRSLPLYYSRH------FAPTTNFKTKNKK------------
------RIMLLKGFLLSVVLYLIYYFASH-----TLNNLQFTLF-NNE---VD-------
-------------------WKDVQLKVRQAMLDSWHTY-EKHGWGTDVYHPLLET-GENM
GP--KPLGWMIVDSIDTLMIMDCPE----------------------------------E
VERARLWIK-DVDY-KFNYEVNNFETTIRMLGGLLSAYHLSN--------EDE-------
-V----YLNKAIELASSLAGAY-DSPSGLPYASVNLQTGKGIKNHVDNGASSTAEVATLQ
LELKYLAKLTGDVQWWDKAQKIMQVLDSNN------VVDGLVPIYVNVDTGKYQGKLIRL
GSRGDSYYEYLIKQYLQTG--ESVYYEMYRESVEGVRKHLVGKSKPS-GLTFIGELERGV
INGGGLSA-LSNKMDHLVCFYGGTLAVGATKGLVLEEARKQP--WW---D--AEREAHFK
LGEELTYTCYKMYHDVDATGLSPEIVVFNNDP----------------------------
-----------------------------------------EKDTDFYIKRLDRHNLQRP
ETVELLFYLYRITG---------DEKYRQWGYEIFNNFMKYTKVVN---D----------
--------------------KGE---VSFTSLNDVTSF----NQDGSP---KMRDNTESF
WFAETLKYLYLLFDD--------------------ADT-ID--LREYVFNTEAHPLPVF-
KPDEG----FKT-WSR------------------------------------AK------
------------------------------------------------------------
------------------------------------------------------------
------------------------------------------------------------
------------------------------------------------------------
------------------------------------------------------------
------------------------------------------------------------
------------------------------------------------------------
------------------------------------------------------------
------------------------------------------------------------
------------------------------------------------------------
------------------------------------------------------------
--------------------
>XP_007372182_Spathaspora_passalidarum
------------------------------------------------------------
------------------------------------------------------------
------------------------------------------------------------
------------------------------------------------------------
------------------------------------------------------------
------------------------------------------------------------
------------------------------------------------------------
-M----YLDKAVGLANSLHGAY-KTDSGIPYSSVNLKTGKGLKNHVDGGASSTAEAGTVQ
LEMKFLAKLTGEQDWWKLSEKVMETLEANK------AQDGLVPIFVQPDTGKFRGKLIRL
GSRGDSYYEYLLKQYLQTKEQEPIYWDMYRESVAGVKKHLVRETYPS-KLKFIGELEHGI
---GG--Q-LSPKMDHLVCFYGGLLALGATGGLPVEEARKLS--SW---N--AQKESDFK
LGEDLTYTCYKMYHDVSPTGLSPEIVVFNQDP----------------------------
-----------------------------------------AVKDDFYIKPNDRHNLQRP
ETVESFFYLYRLTG---------DEKYRKWGYEIFQNFMKYTKVLN---G----------
--------------------KGE---VSFSSLSDVTSL----RGDGSS---KFKDNTESF
WWAETLKYLYLLFDD--------------------SNK-VP--LTDYVFNTEAHPFPKF-
DLSDH----LKTGWIRKIDESK------------------KPIMMESKVKI-DKSNPPVA
RPVDKSAEEAAKEVLKENPKLAEEENKQENQQKMNK------------------------
------------------------------------------------------------
------------------------------------------------------------
-----------------IIEEIAKEDK---------------------------------
------------------------------------------------------------
------------------------------------------------------------
------------------------------------------------------------
------------------------------------------------------------
------------------------------------------------------------
------------------------------------------------------------
------------------------------------------------------------
--------------------
>XP_043051286_Scheffersomyces_spartinae
------------------------------------------------------------
------------------------------------------------------------
---MIGAVRKWIAKKTDSGSSLLPLYKDKPNGPHRSNINTHRSTLLK-------------
--------MLFKGFVCSIALYVIFYWYT------TRNDTQFKFKGPGEFDGKD-------
-------------------WSKAQTEVKDVMLESWHYY-EKYGWGSDEFHPIGEK-GRTM
GK--KPMGWIIVDSIDTLMLMDAKE----------------------------------E
VARARTWIKDELDY-KFHIEVNVFETTIRMLGGLLAAFSLS---------NDD-------
-L----YLDKAVQLGNGLLGGF-HSPTGLAYSSVNLLTGEGLRNHVDNGASSTAEVSTLQ
LEFKYLSKLTGETTFWEHVEKAMAVLDAQN------PVDGLVPVYVRPDNGKFQGNYIRL
GSRGDSYYEYLLKQYLQTNNQEKAYWEMYRESVAGVKKRLVKKSTPN-GLTFIGELPNGL
---NG--Q-FSNKMDHLVCFYGGLLALGATNGMPLEEARKSD--FW---N--EELEDDFN
LGQELTYTCYKMYHDVVPTGLSPEIVVFNTDG----------------------------
-----------------------------------------QSKDDFYIKTLDKHNLQRP
ETVESLFILYRLTG---------DVKYRKMGYEIFRNFVKYTRYVN---K----------
--------------------NGD---ATYTCLLDVTSK----N--------GLKDSTESF
WFAETLKYLYLLFDD--------------------TNK-LP--LDKYVFNTEAHAFPKF-
DLTDT----LKTGWTRKKHEKESN----------------GSDTKKPEVKV-DKKHPPEA
QKVNEPLEKQVEKLAKQYPKILKD------------------------------------
------------------------------------------------------------
------------------------------------------------------------
------------------------------------------------------------
------------------------------------------------------------
------------------------------------------------------------
------------------------------------------------------------
------------------------------------------------------------
------------------------------------------------------------
------------------------------------------------------------
------------------------------------------------------------
--------------------
>XP_001385772_Scheffersomyces_stipitis
------------------------------------------------------------
------------------------------------------------------MSSFSF
SADKLSLGN--RWKAKSSSSSLPMYYKDKPNLK---------SPRPSK------------
------IIMLVKGFIGSLVLYYIYSLT-------FGSSGLFGLTYSSG---SK-------
-------------------WTRAQQEVRSAMLDSWHTY-EKFGWGYDIYHPVRQK-GENM
GP--KPLGWMIVDSLDTLILMDAED----------------------------------E
VARAKKWIKEDLDY-RFDYNVNTFETTIRMLGGLLSAFHFT---------NDD-------
-S----LLDKAVDLANALDGAF-ASKTGIPFSSVNLESGEGIPNHVDNGASSTAEVATLQ
LEFKYLAKLTGEVLYWNRVEKVMQVLEANQ------PADGLVPIYVNPQTGNYQGKLIRL
GSRGDSYYEYLLKQYLQTNLQEPIYEGMYRESVRGVRKHLVRRSKPS-DLAFIGELENGI
---GK--H-LSPKMDHLVCFYGGLLALGATNGLTYSEAKKLP--DW---T--DEKEEEFQ
LGADLTYTCYRMYAD-TQTGLSPEIAVFNEDK----------------------------
-----------------------------------------TQNSDFHIKPADRHNLQRP
ETVESLFVLYRLTG---------DEKYRQYGYEIFNSFMKHTKIEN---E----------
--------------------NGD---ISFTSLKDVTSI----P---SP---T-KDNTESF
WWAETLKYLYLLFDD--------------------TNK-VP--LDKYVFNTEAHPFPRF-
DLNSN----LKTGWIRKIDGSK------------------EPELQQPMVKI-DKNKLPEA
QPVDKPAAEEAKEILKKNPEAAKEENVEANKKKLDE------------------------
------------------------------------------------------------
------------------------------------------------------------
-----------------LIKDDIGAAAVRE------------------------------
------------------------------------------------------------
------------------------------------------------------------
------------------------------------------------------------
------------------------------------------------------------
------------------------------------------------------------
------------------------------------------------------------
------------------------------------------------------------
--------------------
>XP_020065906_Suhomyces_tanzawaensis
------------------------------------------------------------
------------------------------------------------------------
-----------------------MYYKDKPS-PK-----------GRK------------
------QVLLMKTLLGSVVLYIIYYLA-------SSGALE---RSS-S---SN-------
-------------------WSKRQQEVKDVFLDSWHNY-EKYGWGKDVYHPISET-GKNM
GP--KPLGWMIVDSLDTLILMDAKD----------------------------------E
VERARLWVVKDLDY-GFDYEVNVFETTIRMLGGLLSAFHLT---------EDD-------
-V----YLDKAVDLANALEGGF-HSPTGLPYSSVNLYSGEGVKNHVDNGASSTAEVSTLQ
LEFKYLSKLTGETLYWKAAEKVMEILDANK------PKDGLVPIYVHPDTGKYQGNLIRL
GSRGDSYYEYLLKQYLQTNNQEQVYWDMYRESVEGVKKHMVGKSKPN-GLTFIGELDNGI
---GG--G-LSPKMDHLVCFYGGLLALGATNGLTYEEAKRLP--NW---T--PDKESDFK
LAEELTYTCYKMYKDV-ATGLSPEIVVFNQAA----------------------------
-----------------------------------------NSKEDFHIKPLDRHNLQRP
ETVESLFYLYRLTG---------DVKYREYGYEIFQSFLTHTKVVN---D----------
--------------------KGE---VAYTSLDDVTKI----P----S---TKKDNVESF
WFAETLKYLYLLFDD--------------------ENK-IP--LDKYVFNTEAHPFPRF-
DTNEF----LKTGWRRKIDETE-----EPTMQPP-------------AVKI-DKQNPPKA
KPADKAPEAEALEEVKKNPELVK-DTKAELKKKLDK------------------------
------------------------------------------------------------
------------------------------------------------------------
-----------------ILQNME-------------------------------------
------------------------------------------------------------
------------------------------------------------------------
------------------------------------------------------------
------------------------------------------------------------
------------------------------------------------------------
------------------------------------------------------------
------------------------------------------------------------
--------------------
>XP_020078560_Hyphopichia_burtonii
------------------------------------------------------------
------------------------------------------------------------
------------------------------------------------------------
--------MLFKGFIGSLLLYALYYFV-------SDGGT----KSG-Q---VD-------
-------------------WRVRQEEVRQVFLESWNSY-EEYAWGKDVFHPILGT-GENM
GP--KPLGWMIVDSLDTLLLMGCDD----------------------------------E
FERAKKWVKEDLDY-GFDYNVNVFETTIRMLGGLLSAFHLT---------NDD-------
-M----FLDKATDLGNALMGGF-KSPSGLPYLSVNLQSGEGIKNHVDNGASSTAEVSTLQ
LEFKYLSKLTGESLYWEQVEKIMKILDDNK------PKDGLVPIYVHPDTGKYQGRLIRL
GSRGDSYYEYLLKQYLQTNNEESIYWNMYRESVDGVKKHLVGKTNPG-QLTFIGELDHGI
---GR--E-LSPKMDHLVCFYGGLLAVGATNGFTLEEARKSP--NW---D--SDKESDFK
LGEELTHTCYKMYHEV-PTGLSPEIAVFNENP----------------------------
-----------------------------------------NKDHDFFIKKLDRHNLQRP
ETVESLFYLYRLTK---------DEKYREWGYEIFQNFVKYTKIIN---E----------
--------------------DGK---VSYTSLDDVTSI----P----P---RKRDNMESF
WLAETLKYLYLLFDE--------------------DNK-IP--LDQYVFNTEAHPFPRF-
DMAPL----FKTGWERSENDERSKIHYKGAVKEYTMEASTDEEELNKKLKI-DKHNPPQA
APVGKSVEDEAKEEAEKNPGILN-DDKKENKEKFEK------------------------
------------------------------------------------------------
------------------------------------------------------------
-----------------ILENINP------------------------------------
------------------------------------------------------------
------------------------------------------------------------
------------------------------------------------------------
------------------------------------------------------------
------------------------------------------------------------
------------------------------------------------------------
------------------------------------------------------------
--------------------
>XP_015466825_Debaryomyces_fabryi
------------------------------------------------------------
-----------------------------------------------------MSYSFGT
NKLTFGNNKKSSWKAKNTSNGLPLYYKDKPANTT-----------NQK------------
------KVMLFKGFIASLVFYAIYYYA-------SSGGFDFELGGS-D---KS-------
-------------------WADKQQEVKDVFLESWSSY-EKHAWGKDVYHPIKET-GSNM
GP--KPLGWMIVDSLDTLMIMDCPE----------------------------------Q
LARARKFVKDDLDY-HFDYNVNVFETTIRMLGGLLSAHHIS---------EDD-------
-M----YLDKATDLANGLIGGF-DSNTGVPYSSVNLMTGKGIKNHVDNGASSTAEVATLQ
LEFKYLSKLTGETLFWEKVEKVMKVLDENK------PQDGLVPIYVQPDTGKYQGNMIRL
GSRGDSYYEYLLKQYLQTNNQEAIYWDMYRESVDGVKKHMVRKSSPN-GLTYIGELEHGI
---GG--G-LSPKMDHLVCFYGGLLAVGATNGLPYKEAKKLP--NW---D--ADRESDFK
LGEELTYSCYKMYHDV-PTGLSPEIVVFNEEP----------------------------
-----------------------------------------EAQSDFYIKPLDRHNLQRP
ETVESLFYLYRLTG---------DVKYREYGYEIFQNFLKHTKVTN---G----------
--------------------KGE---VSYTSLDDVTQI----P----P---PKRDNMESF
WFAETLKYLYLLFDD--------------------TNK-FP--LDEYVFNTEAHPFPRF-
DLGPL----HKTDWSR-----N-----KPYLTSPQANFKVPAKNKDDAPKN-DHKNPPEA
APADKPAIEEAMEEAQKNPEILK-DAKAEKKEKLNK------------------------
------------------------------------------------------------
------------------------------------------------------------
-----------------LLQNLD-------------------------------------
------------------------------------------------------------
------------------------------------------------------------
------------------------------------------------------------
------------------------------------------------------------
------------------------------------------------------------
------------------------------------------------------------
------------------------------------------------------------
--------------------
>XP_458865_Debaryomyces_hansenii
------------------------------------------------------------
------------------------------------------------------------
------------------------------------------------------------
--------MLFKGFIASLVFYVIYYYA-------STGALDFEFGGS-S---KT-------
-------------------WADKQQEVKDVFLESWSSY-ENHAWGKDVYHPIKET-GSNM
GP--KPLGWMIVDSLDTLMIMDCPE----------------------------------Q
LARARKFVKDDLDY-HFDYNVNVFETTIRMLGGLLSAHHIS---------EDD-------
-M----YLDKAMDLANGLMGGF-DSNSGLPYASVNLMTGEGIKNHVDNGASSTAEVATLQ
LEFKYLSKLTGETLFWEKVEKVMKVLDENK------PQDGLVPIYVQPDTGKYQGKLIRL
GSRGDSYYEYLLKQYLQTNNQEPIYWDMYRESVDGVKKHLVRKSSPN-GLTYIGELEHGI
---GG--G-LSPKMDHLVCFYGGLLAVGATNGLPYKEAKKLP--NW---D--ADKESDFK
LGEELTYSCYKMYHDV-PSGLSPEIAVFNENP----------------------------
-----------------------------------------QVKSDFYIKPLDRHNLQRP
ETVESLFYLYRLTG---------DVKYREYGYEIFQNFLKHTKVTN---A----------
--------------------KGE---VSYTSLDDVTQV----P----P---PKRDNMESF
WFAETLKYLYLLFDD--------------------TNK-FP--LDKYVFNTEAHPFPRF-
DLGLL----HKTDWTR-----D-----KPYLKSPQANFKLPDQKIQDTPKN-DPKNIPEA
APADKPAIEEAMKEAQKNPEILK-DAKAEKKEKLNK------------------------
------------------------------------------------------------
------------------------------------------------------------
-----------------MLQDLD-------------------------------------
------------------------------------------------------------
------------------------------------------------------------
------------------------------------------------------------
------------------------------------------------------------
------------------------------------------------------------
------------------------------------------------------------
------------------------------------------------------------
--------------------
>XP_006689145_Yamadazyma_tenuis
------------------------------------------------------------
------------------------------------------------------------
------------------------------------------------------------
--------MLFKGFVASLVVYFVYVFS-------TSRSAS---KPSKG---TD-------
-------------------WKQAQAEVRDAFLESWHTY-EKHAWGKDVFHPISQQ-GENM
GP--NPLGWMIVDSLDTLMIMDCPG----------------------------------E
VLRARNWIKSVLDY-NIDYEVNVFETTIRMMGGLLSAFHLS---------EDD-------
-L----YLDRAVDLAGALLEGF-KSPSGLPYSSVNLKTGKAIKNHVDNGASSTAEVATLQ
LEFKYLSHLTGEAVYWEKVEKIMEVLDSNE------PTDGLVPIYVNPDTGKYQSRLIRL
GSRGDSYYEYLLKQFLQTNEQEHVYYDMYKESFEGITHNMVSYSKPN-HLVYIGELENGI
---KG--K-LSPKMDHLVCFYGGLVSLGATSGLTLEEARKQP--WW---N--TKKELEFK
FGADLTYSCYRMYEDT-PTGLAPEIVVFNEDK----------------------------
-----------------------------------------TKSRDFYIKPLDKHNLQRP
ETVESLFYLYRLTG---------DEKYRRYGYKIFQKFVQHSRYVS---E----------
--------------------EGD---VSYTSLDDMTVI----P----P---KRRDNVESF
WWAETLKYLFLLFDD--------------------ENK-LP--LDKYVFNTEAHPFPRF-
DMGKL----FKTGWRRSKGSEE-----RANIETP-------------NVEI-DKNNIPEA
APADKPVDQQVQEEAQKNPEILD-H-----------------------------------
------------------------------------------------------------
------------------------------------------------------------
------------------------------------------------------------
------------------------------------------------------------
------------------------------------------------------------
------------------------------------------------------------
------------------------------------------------------------
------------------------------------------------------------
------------------------------------------------------------
------------------------------------------------------------
--------------------
>XP_001482761_Meyerozyma_guilliermondii
------------------------------------------------------------
------------------------------------------------------------
----MAHNRTLLGSKWKAKPAGLPLYKEKPLAVSHK---------RNK------------
------IVMLFKGFLVSLVLYLGFYVV-------TNRKS--------T---TL-------
-------------------WSSRQEEVRQVFLESWNSY-RNHGWGTDVYHPITEK-GENM
GP--KPLGWMIVDSLDTLALMDLPD----------------------------------Q
LKQAREWIKTDLNY-HFDYEVNVFETTIRMLGGLLSAHHLT---------KDD-------
-L----YLDRAVDLANALIGGF-ESPSGLPYSSVNLETGKGVKNHVDNGASSTAEVSTLQ
LEFKYLAKLTGEAMFWEKAEKIMEILDNNK------PQDGLVPIYVHPDTGKYQGSLIRL
GSRGDSYYEYLLKQHLQT--KEQVYWDMYRESVAGVQKHLVRKTAKS-GLTFIGELEHGI
---GG--P-LSPKMDHLVCFYGGLLAVGATNGLTYQEAKKQP--FW---N--EERESHFK
LGEELTYTCYRMYKDV-PTGLSPEIVVFNEED----------------------------
-----------------------------------------NGQADFFIKPLDRHNLQRP
ETVESLFYLYRLTG---------DNKYREYGYEIFQSFVKHTKVTN---N----------
--------------------QGE---VSYTSLADVTQI----P----P---RKRDNLESF
WFAETLKYLYLLFDE--------------------TNK-IP--LDQYVFNTEAHPFPVF-
DPEP-----FTTGWRRQFTKV-------------------GQEKQKETHKI-SNKKPPQA
APANKPLEEQEKEVVKENPE-IK-SPPKESEEMFN-------------------------
------------------------------------------------------------
------------------------------------------------------------
-----------------ILE----------------------------------------
------------------------------------------------------------
------------------------------------------------------------
------------------------------------------------------------
------------------------------------------------------------
------------------------------------------------------------
------------------------------------------------------------
------------------------------------------------------------
--------------------
>XP_018713883_Metschnikowia_bicuspidata
------------------------------------------------------------
------------------------------------------------------------
MNPFLRRKGDFNLYSRSSKNQPLPLYKDKPPS-QRSAFTPSKDRKKSK------------
------KVMLARAALSSIALYIVYYFF-------LGSVSLPTFGRLPA---TS-------
-------------------WPQAKQEVREVFLESWRSY-EENAWGKDVFHPISGK-GENM
GK--KPLGWFIVDSLDTLWIMDCKP----------------------------------E
FAKAKDWVKTELNY-KFDYGVNVFETTIRMLGGLLSAFHFS---------DDD-------
-I----FLERAAELAKALKGGF-DSASGIPFSSVNLLTGKGIKNHVDGGASSTAEVSTLQ
MEFRYLAKLTGEELYWTDAEKVMQVLDGNK------PEDGLVPIYVHPDTGKYRGSLIRL
GSRGDSYYEYLLKQFLQTKNEEPIYWQMYKESVEGVKKHLVSKLKPN-SLTFIGELEKGI
---GG--P-LSPKMDHLVCFYGGLLALGATNGLTLKEARKLP--FW---D--DDKESDFK
LGEELTHTCYKMYSEV-ETGLSPEIVVFNTDV----------------------------
-----------------------------------------DSTKDFDIKPADRHNLQRP
ETVESFFYLYKLTG---------DEKYRQWGYEIFRNFVTHSRVEG---K----------
--------------------DGK---VTYTSLKDVTST----P----P---KYLDNMESF
WLAETLKYLYLLFDD--------------------DNK-LP--LTEYVFNTEAHPLPKF-
DMSPL----FKTGWSREDGDKRNERKFRASVGSEGLP---EPLAASEPQKI-DKKNPPKA
APVAKKVDDELTEELAKDPS-IQ-EQEKSDKKKVED------------------------
------------------------------------------------------------
------------------------------------------------------------
-----------------ALKEIKEVIE---------------------------------
------------------------------------------------------------
------------------------------------------------------------
------------------------------------------------------------
------------------------------------------------------------
------------------------------------------------------------
------------------------------------------------------------
------------------------------------------------------------
--------------------
>XP_002615603_Clavispora_lusitaniae
------------------------------------------------------------
--------------------------------MVFTCTRPRDPTRRKGLPPHASKSEHLA
MNPFSKPHTNSGQSRWASNKQSLPLYKDKPSA-SKSAFSPARGS-RSK------------
------RVMLFRVFVSTLALYIFYYFV-------TSDKSASLFQSSSA---SS-------
-------------------WAEAKKEVRDVFLESWAAY-EADAWGKDVYHPVKGS-GENM
GP--KPLGWMVVDSLDTLLIMECQE----------------------------------E
FNRAKRWVKEDLSY-DFDYNVNVFETTIRMLGGLLSAYHLS---------NDD-------
-V----FVDKAAKLANSLIGGF-NSPTGIPYSSVNLKTGEGIKNHVDNGASSTAEAATLQ
LEFRYLAKLTGEDLYWKAAEKIMEVLDKNQ------PKDGLVPIFVQPDTGKYQGNLIRL
GSRGDSYYEYLLKQHLQTNNKEPIYWQMYKESVDGVKKHLVGKSKPN-GLTFIGELEKGI
---GG--P-LSPKMDHLVCFYGGLLALGATNGLPLKEAKKSP--YW---S--QDKADDMK
LAEELTYSCYKMYKDV-ETGLSPEIVVFNTDP----------------------------
-----------------------------------------SKDEDFTIKPADRHNLQRP
ETVESLYYLYQITG---------DEKYREWGYEIFQSFQKYTRVLT---A----------
--------------------DNK---ISYTSLNDVTTT----K----P---SYRDNMESF
WLAETLKYLYLLFDD--------------------ENK-LP--LNKYVFNTEAHPFPRF-
DMAPL----FSTGWSRPIDDPRNEHVYEKCVGTA------DETEKRPEPKI-DKKNPPQA
APAAKKVDEEMKEEVKKDPS-LK-DDEGKKQRKVEE------------------------
------------------------------------------------------------
------------------------------------------------------------
-----------------ALKDLQS------------------------------------
------------------------------------------------------------
------------------------------------------------------------
------------------------------------------------------------
------------------------------------------------------------
------------------------------------------------------------
------------------------------------------------------------
------------------------------------------------------------
--------------------
>XP_025340379_Candida_haemuloni
------------------------------------------------------------
------------------------------------------------------------
------------------------------------------------------------
--------MLLKGLASTVVVYFFYLIL-------FSSKSP---RSAFK---KN-------
-------------------WTSAKNEVRDVFLESWHAY-EDAAFGKDVYHPVKGT-GENM
GP--KPLGWIIVDSLDTMLIMDAEE----------------------------------E
FKRAKEWVRSDLNY-HFDYDVNVFETTIRMLGGLLSAFHFS---------NDD-------
-I----FLDRAADLANALIGGF-NSPSGLPYSSVNLLSGEGLKNHVDNGASSTAEVATLQ
LEFKYLAKLTGEELYWKKAEEIMKVLDANQ------PQDGLVPIYVNPETGKYQGNLIRM
GSRGDSYYEYLLKQYLQTEQQEPIYWKMYKESVEGVKTRMTRKSQPN-GLTFIGELPRGV
---GG--N-LSPKMDHLVCFYGGLLALGATGGKTLQEAKLQP--NW---D--SDKEQDFK
FGEELTHTCYKMYADV-VTGLSPEIVVFNEDA----------------------------
-----------------------------------------SKERDFYIKPADTHNLQRP
ETVESIYYLYKLTG---------DEKYRKWGYEIFQSFIRHTKVVS---K----------
--------------------NGK---TTYSTLKDVTSL----Q----P---SFGDNMESF
WLAETLKYLYLLFDD--------------------ENK-VP--LDRYVFNTEAHPFPRF-
EMGSL----FKTGWQRPFDDPRNAVRFSDAIGAP------QQTTKKSEPPV-DKKNIPKA
APAAKKIDEEVAEEMKKDPS-LK-EDADKIKKAEQESKNSFDLELNPFERSFAPTDQRLR
SGANQAPPASVAPGEPHMVNGQKAKLPHDKPEETPTSSASSKLEQAPSAHSTATSASPVP
DGQASAERENTEPGSAGSNKHNLRLSNFQSVAASENRLPGLTPPIFTPGGRRLPPIHLSP
NAAMGTPDTPGSSLWSSLLSATNGQGHEGQGQGQGQGSNYAQFANMMRKSGLTPNDSNLR
SGFTPGVGHQTFNFGHIPGLTPGGLGNGQMTPGLSSFLGLSHHQGSQPEGVPPVGQNQSP
SSHPNQAHRQPPPPHPPQQQHFQPPQQARAPPAGPPAPAQGPPAPAPAQSQAQAQAQAPP
VGAPAGPEPTFAIPTEPARPMPVVKQEEDTAAVKEPPAKKAKTSGGAKSKKEKKKEEKKK
PATPVDEEEEKRKQFLERNRVAASKCRQRKKQLFQKMEDELSFYSTGYRELSAQVTQLRE
QLLTLRGVVTSLKNSPVLINAVGGYQQLQSIIGQTDYIAQAAVNSQPNFHSMPSTIPTTL
NASSQASSQSPPSDNKAGMKYMGPSPGQGPQEPPQDHQHQPPQPQHMQADGQQLVQGQNQ
GMVQMPYQGPNVSIPPGAPVEEVPRHFSGEMNGMGNMQQQMDGNGLRNSSSTSNLQNNKM
DSSGYQGLRNVASMANLQHN
>XP_024715405_Candida_pseudohaemulonis
------------------------------------------------------------
---------------------------------------------------MSALKDRLH
LN----------------KSPQLPLYKDKPSAAAGSAFVPLKGRPNLK------------
------KVMVLKAFALSVVVYLFYLLI-------SSAPSP---RSAFR---KD-------
-------------------WSVAKNEVRDVFLESWHAY-EDAAFGKDVYHPVKGT-GENM
GP--KPLGWIIVDSLDTMLIMDAQD----------------------------------E
FKRAKDWVRNDLNY-HFDYNVNVFETTIRMLGGLLSAFHLS---------NDD-------
-L----FLDRAADLANALIGGF-NSPTGLPYSSVNLLSGEGLKNHVDNGASSTAEVATLQ
LEFKYLAKLTGEELYWKKAEEIMKVLDANQ------PQDGLVPIYVNPESGKYQGSLIRM
GSRGDSYYEYLLKQYLQTEQQEPIYWKMYKESVEGVKTKMTKKSEPN-GLTYIGELPRGV
---GG--N-LSPKMDHLVCFYGGLLALGATSGKTLKEARQLP--NW---D--ADKELDFK
FGEELTYTCYKMYADV-VTGLSPEIVVFNEDA----------------------------
-----------------------------------------TKERDFYIKPADTHNLQRP
ETVESLYYLYKLTG---------DEKYRKWGYEIFQSFIKHTKVVS---K----------
--------------------NGK---VTYSTLKDVTSL----N----P---LFGDNMESF
WLAETLKYLYLLFDD--------------------EDK-IP--LDKYVFNTEAHPFPRF-
LMGTL----FKTGWQRSFDDPRNAVKFSDAVGNP------DQ-AKKHDAAL-DKKNIPKA
APAAKKIDEEVQEEVEKDPL-LK-EEPRKFKKAEQE------------------------
------------------------------------------------------------
------------------------------------------------------------
-----------------VLQALNGQAK---------------------------------
------------------------------------------------------------
------------------------------------------------------------
------------------------------------------------------------
------------------------------------------------------------
------------------------------------------------------------
------------------------------------------------------------
------------------------------------------------------------
--------------------
>XP_025339028_Candida_duobushaemulonis
------------------------------------------------------------
---------------------------------------------------MSALKDRLH
LN----------------KSPQLPLYKDKPSAAAGSAFVPLKGRPNSK------------
------KVMVLKAFASSVVVYLFYLLI-------SSTPSP---RSAFR---KD-------
-------------------WSVAKNEVRDVFLESWHAY-EDAAFGKDVYHPVKGT-GENM
GP--KPLGWIIVDSLDTMLIMDTQD----------------------------------E
FKRAKEWVRSDLNY-HFDYNVNVFETTIRMLGGLLSAFHLS---------NDD-------
-L----FLDRAADLANALIGGF-DSPTGLPYSSVNLLSGEGLKNHVDNGASSTAEVATLQ
LEFKYLAKLTGEELYWKKAEEIMKVLDANQ------PQDGLVPIYVNPESGKYQGSLIRM
GSRGDSYYEYLLKQYLQTEQQEPIYWKMYKESVEGVKTKMTKKSEPN-GLTYIGELPRGV
---GG--N-LSPKMDHLVCFYGGLLALGATSGKTLKEARQSP--NW---D--ADKESDFK
FGEELTYTCYKMYADV-VTGLSPEIVVFNEDA----------------------------
-----------------------------------------TKERDFYIKPADTHNLQRP
ETVESLYYLYKLTG---------DEKYRKWGYEIFQSFIKHTKVVS---K----------
--------------------NGK---VTYSTLKDVTSL----N----P---SFGDNMESF
WLAETLKYLYLLFDD--------------------EDK-IP--LDKYVFNTEAHPFPRF-
SMGTL----FKTGWQRSFDDPRNAVKFSDAVGNP------DQ-AKKHEAVL-DKNNIPKA
APAAKKIDEEVQEEVEKDPS-LK-EESRKFKKAEQE------------------------
------------------------------------------------------------
------------------------------------------------------------
-----------------VLQALNGQAK---------------------------------
------------------------------------------------------------
------------------------------------------------------------
------------------------------------------------------------
------------------------------------------------------------
------------------------------------------------------------
------------------------------------------------------------
------------------------------------------------------------
--------------------
>XP_028890535_Candida_auris
------------------------------------------------------------
---------------------------------------------------MSVFKERLH
LN----------------KSPQLPLYKDKPSTQSTTAFVPLRGRPNSK------------
------KIMLLKAFASSVVVYLFYLVI-------SSTPSP---RLPFK---RN-------
-------------------WASAKNEVRDVFLESWHAY-EDAAYGKDIYHPVKGT-GENM
GP--KPLGWIIVDSLDTMLIMDTKD----------------------------------E
FERAKKWVRDDLNY-HFDYNVNVFETTIRMLGGLLSAFHLS---------NSD-------
-I----FLDRAADLANALIGGF-NSPSGLPYSSVNLYSGEGIKNHVDNGASSTAEVATLQ
LEFKYLAKLTGEDLYWKKAEQIMKVLDANQ------PKDGLVPIYVNPDTGKYQGSLIRL
GSRGDSYYEYLLKQYLQTDQEEPIYWKMYKESLEGVKKHMTRKSKPN-GLTFIGELPRGI
---GG--N-LSPKMDHLVCFYGGLLALGATGGKTLKEAKLSS--NW---D--ADKEADFK
FAEELTYTCYKMYADV-VTGLSPEIVVFNEDE----------------------------
-----------------------------------------SKDRDFYIKPADTHNLQRP
ETVESIYYLYKLTG---------DEKYRRWGYEIFQNFVKHTKVVS---K----------
--------------------NGK---TTYSTLKDVTNL----T----P---NFGDNMESF
WLAETLKYLYLLFDD--------------------DNK-IP--LDKYVFNTEAHPFPRF-
KMGTL----FKTGWQRAFDDPRNAVRFPDAIGAT------EHTARKQEPPI-DKKNPPKA
APAAKKIDEEVKEEVKKNPS-LK-EEPGKLKKAEQE------------------------
------------------------------------------------------------
------------------------------------------------------------
-----------------VLHAMNS------------------------------------
------------------------------------------------------------
------------------------------------------------------------
------------------------------------------------------------
------------------------------------------------------------
------------------------------------------------------------
------------------------------------------------------------
------------------------------------------------------------
--------------------
>NP_012665_Saccharomyces_cerevisiae
------------------------------------------------------------
------------------------------------------------------------
--------------------------------------------MKNS------------
------VGISIATIVAIIAAIYYVPWYEHFERKSP-----------------G-------
-------------------AGEMRDRIESMFLESWRDY-SKHGWGYDVYGPIEHT-SHNM
PRGNQPLGWIIVDSVDTLMLMYNSS-----------------------T--LYKSEFEAE
IQRSEHWINDVLDF-DIDAEVNVFETTIRMLGGLLSAYHLSD-VLEV--GNKT-------
-V----YLNKAIDLGDRLALAFLSTQTGIPYSSINLHSGQAVKNHADGGASSTAEFTTLQ
MEFKYLAYLTGNRTYWELVERVYEPLYKNNDLLN--TYDGLVPIYTFPDTGKFGASTIRF
GSRGDSFYEYLLKQYLLTH--ETLYYDLYRKSMEGMKKHLLAQSKPS-SLWYIGEREQGL
---HG--Q-LSPKMDHLVCFMGGLLASGSTEGLSIHEARRRP--FF---SLSLERKSDWD
LAKGITDTCYQMYKQSS-SGLAPEIVVFNDG------NIKQ-------------------
------------------------------------DGWWRSSVGDFFVKPLDRHNLQRP
ETVESIMFMYHLSH---------DHKYREWGAEIATSFFENTCVDC---N----------
--------------------DPKL--RRFTSLSDCITL----P----T---KKSNNMESF
WLAETLKYLYILFLD--------------------EFD-----LTKVVFNTEAHPFPVL-
DEEILKSQSLTTGWSL--------------------------------------------
------------------------------------------------------------
------------------------------------------------------------
------------------------------------------------------------
------------------------------------------------------------
------------------------------------------------------------
------------------------------------------------------------
------------------------------------------------------------
------------------------------------------------------------
------------------------------------------------------------
------------------------------------------------------------
------------------------------------------------------------
--------------------
>XP_018221428_Saccharomyces_eubayanus
------------------------------------------------------------
------------------------------------------------------------
--------------------------------------------MRG-------------
---------LVATIIAIVATIYYVPWKAYFKQKPE-----------------A-------
-------------------SREMRDRIETMFLASWMDY-SKYGWGYDIYGPIDHS-FRNM
PRGGQPLGWIIVDSLDTLMLMYNSS-----------------------A--LHKSEFEAE
ILKSEHWIDTVLDF-DIDAEVNVFETTIRMLGGLLSAYHYSE-QFEV--GNKT-------
-V----YLNKAIDLGDRLALAFISTQKGIPYSSVNLHSGQAIKNHVNGGASSTAEFTTLQ
MEFKYLAYLTENSTYWKMVERVYEPLYKTNDLLN--VYDGLVPIYTFPNTGRFSGFNIRF
GSRGDSFYEYLLKQYLLTH--ETLYYDLYRKSMDGMKKHLLARSKPS-FLSYIGERERGL
---NG--V-FSSKMDHLVCFMGGLLASGATEGLPVHEARRRP--FW---D--TDRENDWD
LAKELTNTCYQMYNQTP-SGLAPEIVVFNQG------KAAP-------------------
------------------------------------RSWWQSSLGDFFVKPFDKHNMQRP
ETVESIMFMYQLSR---------DKKYRQWGAEITSSFYDNTCVSC---N----------
--------------------DAKL--RRFASLSDCITL----P----T---KKTNNMESF
WLAETLKYLYILFLD--------------------DFD-----LTKVVFNTEAHPFPVL-
DKEVLKSQHLTTGWSL--------------------------------------------
------------------------------------------------------------
------------------------------------------------------------
------------------------------------------------------------
------------------------------------------------------------
------------------------------------------------------------
------------------------------------------------------------
------------------------------------------------------------
------------------------------------------------------------
------------------------------------------------------------
------------------------------------------------------------
------------------------------------------------------------
--------------------
>XP_033767387_Saccharomyces_paradoxus
------------------------------------------------------------
------------------------------------------------------------
--------------------------------------------MKNF------------
------IGILVATVVAIIAIAYYVPRYELFERKSP-----------------E-------
-------------------AGEMRDQIESVFLASWRDY-YKHGWGYDVYGPIEHT-FHNM
PRGNQPLGWIIVDSVDTLMLMYNSS-----------------------T--LHKSEFEAE
ILKSEEWINNVLDF-DIDAEVNVFETTIRMLGGLLSAYHLSD-LFEV--GNKT-------
-V----YFNKAVDLGDRLALAFLSSQTGIPYSSVNLRSGQGIKNHADGGASSTAEFTTLQ
MEFKYLAYLTGNRTYWELVERVYEPLYKNNDLLN--TYDGLVPIYTFPDTGRFGGSTIRF
GSRGDSFYEYLLKQYLLTH--EKLYYDLYRKSMEGMKKYLLAQSKPS-SLWYIGEREQGL
---QG--Q-FSPKMDHLVCFMGGLLASGSTEGLSIQEARRRP--FF---SLFPERKSDWD
LAEEITNTCYQMYNQSS-SGLAPEIVVFNDG------NIKQ-------------------
------------------------------------SGWWQSSLGDFFVKPLDRHNLQRP
ETVESIMFMYHLSH---------NDKYREWGANIANSFFENTCIDC---S----------
--------------------DPKL--RRFTSLSDCITL----P----T---KKSNNMESF
WLAETLKYLYILFLD--------------------DFD-----LTKVVFNTEAHPFPVL-
DEKKMKSQSLTTGWSL--------------------------------------------
------------------------------------------------------------
------------------------------------------------------------
------------------------------------------------------------
------------------------------------------------------------
------------------------------------------------------------
------------------------------------------------------------
------------------------------------------------------------
------------------------------------------------------------
------------------------------------------------------------
------------------------------------------------------------
------------------------------------------------------------
--------------------
>XP_003678532_Naumovozyma_castellii
------------------------------------------------------------
------------------------------------------------------------
-------------------------------------------MSSYK------------
------STSIIVVLVSILCYIY--------KLQIS------KEVYPPPLKYNQ-------
-------------------LTTPGDQIETIFLESWYDY-VKYGFGYDIYHPISHT-GENM
PSDGNPLGWIIVDSIDTMMLMYNST-------------------------SLYKDEFHQE
IMNVESWVANELDYSVVNAEINIFETTIRMLGGLLSAYYLSN-ELNIPDSTPQ-------
-V----YLQRAIQLADRLTPAFSQSQTGIPFSSINLLTGRAVKNHQDNGASSTAEFTTLQ
LEFKYLAYLTGNVTYWQLVENVYPPLYQNNDLLSPEPFDSLIPIFTLPDTGKFSTTNIRL
GSRGDSFYEYLIKQYLQTH--ETLYYDLFRHSMDSVKRHLVGHTVGPSHLLYIGERVNGL
---QH--GELSSKMDHLVCFLGGALAMGATQGAPIDEARTAANGFW---N--DDRESDWE
MAQNLTQTCYRMYHDNEVSGLSPEIVVFNDG--------TH-------------------
------------------------------------NEEITDKNQEFYVKPLDKHTLQRP
ETVESIMFLHHLSS-----DPAQKQMYRQWGAEILDNFAKNTCVDCEVDN----------
--------------------H-----RRYVSLDDCFVQ----P----T---LKRDNLESF
WLAETLKYLYLLFDD--------------------ESE-SK--MTEWVFNTEAHVFPVL-
SSVELEKLGLVTGWSI--------------------------------------------
------------------------------------------------------------
------------------------------------------------------------
------------------------------------------------------------
------------------------------------------------------------
------------------------------------------------------------
------------------------------------------------------------
------------------------------------------------------------
------------------------------------------------------------
------------------------------------------------------------
------------------------------------------------------------
------------------------------------------------------------
--------------------
>XP_003672422_Naumovozyma_dairenensis
------------------------------------------------------------
------------------------------------------------------------
---------------MVQRTKLTKTGKGATKKDYQNNNDKANETKSWK------------
------NTSIIVACLAICTYFYQSDFLKGNRQQFH------YEV-PTLNRFDE-------
-------------------IKSTKDQIETMFLQSWLDYSTKGGWGYDIYHPLSHT-AKNM
PQSNQPLGWIIVDSIDTIMLMYNST-------------------------SLYKDIFQNE
ILRIENWIKNDLSYKDIDSEVNVFETTIRMLGGLLSAYHLSSLEFQIPGSNPT-------
-I----YLEKAIELADCLTPAFIQSPTGIPYSSINLKTGQAIKNHQDNGASSTAEFTTLQ
LEFKYLAYLTKNKTYWELVENVFPPLYHNNDILSQDKLDGLVPIYTFPDTGHFFTENIRL
GSRGDSFYEYLSKQFLQTN--QPLYNILYRHSVNGIKRHLVNKTHTSNELTYISEKPMGL
---T---APSSPKMDHLVCFLGGTMAMGATRGLPINKARVQP--WWIDAK--DDMESDWL
LAQELTRTCYEMYHQSP-SGLAPEIVVFNDG--------SV-------------------
------------------------------------QYEF-DEDQDFIVKPLDRHCLQRP
ETVESIMFMYHLSSNEEEDDEAKKYQYRKWGQEILNSFNDNSCIDCEIPS----------
--------------------E-----KRFTSLDDCWSI----P----T---VKRDNLESF
WLAETLKYLYLLFDD--------------------EFDTTK--LTQWVFTTEAHPLPVL-
SPEELTNMGLTTTWSL--------------------------------------------
------------------------------------------------------------
------------------------------------------------------------
------------------------------------------------------------
------------------------------------------------------------
------------------------------------------------------------
------------------------------------------------------------
------------------------------------------------------------
------------------------------------------------------------
------------------------------------------------------------
------------------------------------------------------------
------------------------------------------------------------
--------------------
>XP_003957715_Kazachstania_africana
------------------------------------------------------------
------------------------------------------------------------
--------MMFRYSILA-------------------------------------------
--------------VSFAALFYYYR--TTMHVKFN-------------------------
-------------------LKYCQDKIEDMLLTTWNDY-SKNGFGFDIYSPISHR-SKNM
PRTNEPLGWINIDSIDTLMLFYSST-----------------------NNSGTKLKLEAE
IIKIENWITKDIHYKDIDAEINIFETTIRMLGGLLSAYYLSN-EFQV--GNSS-------
-L----YLNKATELADILSLSFGQSPSGIPFSSINLKTGNAIKNHADQGASSTAEFTTLQ
MEFKYLSAITGNDTYWKLAEQVYKPLYEQNNLLGP-RYDGLVPIYTFADSGKFFTSNIRL
GSRGDSFYEYLLKQYLLTH--EPLYYQLYRQSMEGVKKHLVHYSYPN-KWLYIAEKPNGL
---TG--R-ISPKMDHLVCFMGGLLAMGATEGLHISEARKQT--WW---D--SVREEDWQ
IAKDLTHTCYQMYHQLP-SGLSPEIVVFNGDELE---EHET-------------------
------------------------------------RDWWKAPSGDFYVKPLDAHNLQRP
ETVESIMILYHLTG---------NQKYREWGQEIMESFDKNTCVHC---D----------
--------------------DPSR--KFYTSLNNCIEM----P----T---DKRDNLESF
WIAETLKYLHLLFQD--------------------DVD-----MTKFVFNTEAHPFPVL-
DKVVLDSLKLVTGWSL--------------------------------------------
------------------------------------------------------------
------------------------------------------------------------
------------------------------------------------------------
------------------------------------------------------------
------------------------------------------------------------
------------------------------------------------------------
------------------------------------------------------------
------------------------------------------------------------
------------------------------------------------------------
------------------------------------------------------------
------------------------------------------------------------
--------------------
>XP_022463344_Kazachstania_naganishii
------------------------------------------------------------
------------------------------------------------------------
-MKFELLLYIFSYFSLSLLIQGYQDLWRVKRLKNTVYHPPLLLAMTRH------------
------WLSLFIGVVAFSS-FYYVKHLTGKEVSID-------------------------
-------------------PLERSSQIETMVLQSWSDY-VRNGWGKDIYHPISHQGNDNM
AASKEPLGWIIVDTIDTLLLLLNNT-----------------------QSEHRRDQLIQN
VQLCTEWCQKVLSY-DIDSPVNIFETTIRMLGGLLSAYHLTQ---TT--ANST-------
-IDGQVFLTQAVDLAERIKPAFYESPSGIPYSSINLHSGEAIRNHVDNGASSTAEFTTLQ
LEFKYLAYITGVTEYWSLAEQVYKPLYAENDLLN--RYDGLCPIYTIPDTAKFHGNNIRF
GSRGDSFYEYLLKQYLQSG--EPIYYELYRESIEGMKRHLVRHSSPS-GFLYIAEKPWGL
---HN--P-ASAKMDHLVCFMGGLLAMGATEGYKIEEARRQP--WW---D--SIREEDWH
LATDLTHTCYQMYHQTP-SGLAPEIVVFNDKGAR---EVKE-------------------
------------------------------------NGWWKSPTGDFYIKPLDAHNLQRP
ETVESIMFLYHLTG---------DKKYREWGAEILESFEKNTCIHC---D----------
--------------------DASK--KAYSSLDNVINE----P----F---KRKDNVESF
WLAETLKYLYLLFQE--------------------DVD-----LKSTIFNTEAHPFPKM-
DRERLLDLNLSTGWSI--------------------------------------------
------------------------------------------------------------
------------------------------------------------------------
------------------------------------------------------------
------------------------------------------------------------
------------------------------------------------------------
------------------------------------------------------------
------------------------------------------------------------
------------------------------------------------------------
------------------------------------------------------------
------------------------------------------------------------
------------------------------------------------------------
--------------------
>XP_449368_Candida_glabrata
------------------------------------------------------------
------------------------------------------------------------
---------------------------------------------MAY------------
------ILSAVVLCVSLALWFYNLQ---------------------TSGFDGD-------
-------------------AAAMRNKVEEVFLESWRDY-SQYGWGYDVYSPTSHH-RHNM
LGEERPMGWIIVDSLDTLMVMYNSS-------------------------ANYKDEFREH
INAATEWIDRELNF-DYDNSVSLFETTIRLLGGLLSAYHLST-ELDLPQRYSN-------
-I----YLDKAQDLGRRLAVALEVNKDGVPFQTVNLKHGITAMDGGGYTTTPTAEFTTLQ
MEFKYLAYLTDNSTLWQLSEKLYAPLYLNNNLMN--QFNGLVPILTNSQNGRFSTATIRL
GSMGDSFYEYLLKQYQLTG--EEIYRQLYLVSLDGIAKHLLGRTTPS-NLLFIGEREQGL
---NG--P-FSTKMDHLVCFIGGVLGMGATNGLHLEQARKAS--FW---N--SERESEWL
LAKELTKTCYEMYHQVP-TGLAPEIVVFNDGK-----ARPG-------------------
------------------------------------HDWWKSKKGDFWIKPNDAHNRQRP
EAVESIMFLYQLSG---------NEMYREWGYEIFQNFIQNTCVDC---D----------
--------------------DPKS--RKYVNLGDVTK-----P----G---SLGDNMETF
WLSETLKYMYYLFND--------------------NVD-----LTSMVFTTEAHIFPRL-
SHATLLKKGFETNWHKSKK-----------------------------------------
------------------------------------------------------------
------------------------------------------------------------
------------------------------------------------------------
------------------------------------------------------------
------------------------------------------------------------
------------------------------------------------------------
------------------------------------------------------------
------------------------------------------------------------
------------------------------------------------------------
------------------------------------------------------------
------------------------------------------------------------
--------------------
>XP_004178959_Tetrapisispora_blattae
------------------------------------------------------------
------------------------------------------------------------
-------------------------------------------MFSNQ------------
------AFAVITAVVAILLSIAKVFLEPEPELPDN-------------------------
--------------------NLILESIESMFLNSWNDY-TQYGYGSDIYAPISHN-HRNF
TGDDKPMGWIIVDSLDTMMQMYNYTLAENVNVTLYKTTDGSIDQSKLDSIASRNEQFKEA
ILKAQDWIQNTLDY-DINAPVNVFETTIRMLGGLLSAYYYST-ELQI--GNPN-------
-V----YLEKAVDLGDRLILSLEYSEIGIPYSSINLQTGNPIRNHVDDGASSTAEFTTLQ
LEFKYLSFLTQNDKYWKLVEKVYKPLYENNNLTSP-HFDGLIPIYTVPETGKFFGENIRL
GSRGDSFYEYLLKQYLLTH--EQIYYDLYRISIEGVKKHLVSKSSIN-GIVFIGEKEFGL
---DS--KGLSPKMDHLVCFIGGVLAMGATEGLPIEVAKEQA--FW---D--EKRQEDWD
LAQEITFTCYQMYDQIP-SGLAPEIVVFDDGTS----DIST-------------------
------------------------------------NNWYQSFYNDFYVKPNDAHNLQRP
EAVESLMFMYHLTK---------EKKYRQWGYQILQKFKENASIKDENDT----------
--------------------DDST--IRYTSLENCFDV----P----T---EKRDNLESF
WLAETLKYFHLLFQD--------------------DVD-----LTKVVYNTEAHPFPVL-
DPKVLEEMSLTTGWTLDI------------------------------------------
------------------------------------------------------------
------------------------------------------------------------
------------------------------------------------------------
------------------------------------------------------------
------------------------------------------------------------
------------------------------------------------------------
------------------------------------------------------------
------------------------------------------------------------
------------------------------------------------------------
------------------------------------------------------------
------------------------------------------------------------
--------------------
>XP_003687822_Tetrapisispora_phaffii
------------------------------------------------------------
------------------------------------------------------------
------------------------------------------------------------
------MFKPAVFIVAIALAVSYWVTKEDLAKVFEQARTGMQGSRAFRNRHKS-------
-------------------SVTTRQAIEQVFLASWDDY-VEHGWGYDVYGPISER-GQNM
ARSKEPLGWIIVDTVDTLMLMYNQT-----------------------T--EHKEKFARA
IIQAEQWIEQELSY-DIDSEVSVFETTIRMLGGLLAAHHLSM-QLDV--GNPE-------
-V----YLQKAVDLGDRLAMAFVNSETGIPYSSVNLKTGQTVKNHVDDGASSTAEFTTLQ
LEFKYLSFLTGNNSYWLLAENVYPTMYKKNNLTDE-YYSGLVPIYTHPDTGMFHGQNIRM
GSRGDSFYEYLLKQYLMTS--EELYYDLYRISMDGMKKKLLAKSHPH-GLTYIGERPFGP
---NK--A-LIPKLDHLVCFMGGLLAMGATNGLQFDEARKSS--FW---D--AKRADDFK
IAEELTYSCFQLYDQIP-SGLAPEIVMFNDNSEGLNNEAQR-------------------
------------------------------------SKWWGSPSGDYFVKPLDKHNLQRP
ETVESIMFLYHLTK---------DEKYRDMGRKILDSFIENSKYVD---P----------
--------------------KTGK--TKYVSLDNCVDM----P----T---KKRDNMESF
WLAETLKYLYLLFED--------------------DVE-----LDKMVFNTEAHPFPVL-
DSETLGRMQLKTGWLL--------------------------------------------
------------------------------------------------------------
------------------------------------------------------------
------------------------------------------------------------
------------------------------------------------------------
------------------------------------------------------------
------------------------------------------------------------
------------------------------------------------------------
------------------------------------------------------------
------------------------------------------------------------
------------------------------------------------------------
------------------------------------------------------------
--------------------
>XP_001646661_Vanderwaltozyma_polyspora
------------------------------------------------------------
------------------------------------------------------------
------------------------------------------------------------
------MFVQAVFILALAYCSTLILFKDTFQLPFQ-----------FRARKID-------
-------------------AAAAKESIELAFLDSWNDY-VKFGWGFDVYGPITGR-ADNM
PRSGDPLGWMIVDTLDTMMLMYNSS-----------------------V--NHKDEFLKS
IEQVDYWIEHTLNY-DMDSEISVFETTIRMLGGLLSSYYLAT-ELNV--GSPK-------
-M----YLDKAVDLGDRLSMAFVCTDSGIPYSSVNLHSGECIKNHVDDGASSTAEFTTLQ
MEFKYLSFLTGNDTYWKLSEMVYPPLYKVNDLLGD-KYLGLVPIYTYPDTARFMGEYIRM
GSRGDSFYEYLLKQYLLTK--EDLYYKLYRASMNGMKRKLVSKSNPS-GFTYIGERPFGI
---NN--A-FVPKMDHLVCFMGGLLAMGATNGLPITEARNSK--FW---N--KDRAEDWK
LAEEFTHTCYQMYAQTG-SGLAPEIVVFNDNTEFLNNEASN-------------------
------------------------------------GNWWKSPTGDFYIKPLDKHNLQRP
ETVESIMFMYQLSK---------DEKYRRWGKEILDSFLEHSSVID---E----------
--------------------ETKR--PKYVSLFNCVDL----P----T---QKKDNMESF
WLAETLKYLYLLFED--------------------EVD-----LSKIVFNTEAHPLPVL-
NTSDLNSKNLKTGWSL--------------------------------------------
------------------------------------------------------------
------------------------------------------------------------
------------------------------------------------------------
------------------------------------------------------------
------------------------------------------------------------
------------------------------------------------------------
------------------------------------------------------------
------------------------------------------------------------
------------------------------------------------------------
------------------------------------------------------------
------------------------------------------------------------
--------------------
>XP_003680855_Torulaspora_delbrueckii
------------------------------------------------------------
------------------------------------------------------------
------------------------------------------MFGQGL------------
------IGLLVATLAAFY---YLYGQQSSRASLYE-----------------S-------
-------------------SSEVRDEIETVFLETWRDY-SLHGWSYDVYSPLSHS-HRNM
PRSGDPMGWIIVDALDTMFMMYNGS-----------------------T--THRNELLKD
ILEVQVWIDNQLSY-NIDAEVNIFETTIRMVGGLLSAHYYSS-QLEM--GNPD-------
-I----YLNKAVDLCDRLAAAFDTSESGIPYSSVNLRTGQAIKNHVDDGASSTAEFTTLQ
LEFKYLSFLTKNDTYWKLAENVYPALYQSNKLLD--AYHGLAPIYTYPDSGRFMGQNIRF
GSRGDSFYEYLLKQYLFTH--EKLYYDLYRQSMEGMKRHLIGKSRPS-GYTYIGEKPFGL
---TG--S-LDPKMDHLVCFMGGLLAMGATEGYPIQEARKKA--LW---D--SQREEDWK
LAQELTHTCYQMYHQTP-SGLAAEIVVFNDG------RPIP-------------------
------------------------------------DNAWLSPSGDFYIKPADRHNLQRP
ETVESIMFLYHLTK---------DDKYRQWGYEIFSNFVKHTCEVL---D----------
--------------------DSH---NIYLSLKDCVSL----P----T---IKSDNIESF
WLAETLKYLHLLFQD--------------------DVD-----LTKVIFNTEAHPFPVL-
DVGQLRELGLKTGWSP--------------------------------------------
------------------------------------------------------------
------------------------------------------------------------
------------------------------------------------------------
------------------------------------------------------------
------------------------------------------------------------
------------------------------------------------------------
------------------------------------------------------------
------------------------------------------------------------
------------------------------------------------------------
------------------------------------------------------------
------------------------------------------------------------
--------------------
>XP_037144796_Zygotorulaspora_mrakii
------------------------------------------------------------
------------------------------------------------------------
-------------------------------------MRSDNILKIWL------------
------LGAISTALVAIG---YLGKQKWTTVPQYG-----------------T-------
-------------------AESVRNEIEEAFLESWRDY-EDYAWGYDVYGPLSHS-HRNM
PRSGDPLGWITIDALDTMLLMFNKT-----------------------T--SNRAEFLKG
ILEIQVWTANELNY-NIDAEVNIFETTIRMLGGLLSAYHYTK-QLKI--GNPE-------
-I----YLNKSIDLCDRLAIAFKDRESGIPFSSVNLQTGEAIRNHVNEGASSTAEFTTLQ
LEFKYLSYLTGNATYWNLAENVYPALYDTNDLLS--RYRGLAPIYTQPDSGLFHGQNIRF
GSRGDSFYEYLLKQYLQSH--EKIYYDLYRESMEGMKKYLIAKSIPS-GFTYIGERPYGL
---QG--A-LDPKMDHLVCFMGGLLGMGATEGLSIKKARKQS--FW---D--STREEDWK
LAQELTHTCYQMYRQIP-SGLSPEIVVFNDGI-----TKIP-------------------
------------------------------------PHAWSSPSGDFFVKPADKHNLQRP
ETVESIMFLYHLTK---------DEKYRQWGYEILSSFKEHTSVVT---P----------
--------------------DSR---NVFVSLGDCISL----P----T---HKRDNMESF
WLAETLKYLYLLFED--------------------DLD-----LTSIVFNTEAHPFPVF-
DLERLDEMHLKTNWSPSVVRL---------------------------------------
------------------------------------------------------------
------------------------------------------------------------
------------------------------------------------------------
------------------------------------------------------------
------------------------------------------------------------
------------------------------------------------------------
------------------------------------------------------------
------------------------------------------------------------
------------------------------------------------------------
------------------------------------------------------------
------------------------------------------------------------
--------------------
>XP_002495313_Zygosaccharomyces_rouxii
------------------------------------------------------------
------------------------------------------------------------
------------------------------------------MMVKSL------------
------AGSLTAALVAVV---WYWSM--GTRITYG-----------------D-------
-------------------ASQVRSLIEEAFLTSWEDY-EAYGWGSDEYSPLKRT-HKNM
GASDAPLGWIIVDSLDTMMMMYNSS-----------------------G--SSR--LLAG
ILKAQTWIDNELNY-DLDSEVSLFETTIRMLGGLLSAHHWSS-QMRV--GNEQ-------
-M----YLDKAIDLADRLSMAFLQSKSGIPYSSINLHTGEAVKNHVDGGASSTAEFTTLQ
LEFKYLSYLTGNKSYWELSEQVYKPLYSLNGLVGP-QWDGLAPIYTYPDTGEFRGNHIRF
GSRGDSFYEYLLKQYLLTH--EKLYYDLYRASIEGMKKHLLGTSKPN-GLVYIGEKQFGL
---RS--E-LDPKMDHLVCFMGGLLAMGATEGLPIKKARKQP--FW---D--TTRESDWK
LAQDLTYTCYQMYAQIP-TKLSPEIVVFNKE------DAVG-------------------
------------------------------------RSNWISESGDFYVKPADRHNLQRP
ETVESLMFLYHLTG---------DNKYRQWGWEIFQGFQQHS--LK---P----------
--------------------RMRRPGKVYTSLKDCIQS----P----T---QPLDNLESF
WLAETLKYLHLLFQD--------------------DVD-----LTKIVFNTEAHAFPVL-
DTRSLRDMKLKTGWSP--------------------------------------------
------------------------------------------------------------
------------------------------------------------------------
------------------------------------------------------------
------------------------------------------------------------
------------------------------------------------------------
------------------------------------------------------------
------------------------------------------------------------
------------------------------------------------------------
------------------------------------------------------------
------------------------------------------------------------
------------------------------------------------------------
--------------------
>XP_003646761_Eremothecium_cymbalariae
------------------------------------------------------------
------------------------------------------------------------
------------------------MDNVLKEYSLITNQKIKLSLMFPI------------
------RVSNLLRYFIVISSLFILVQLYTQIHQFT-----------KGNTTFG-------
-------------------NREAKTAIEHVFMESWDDY-IKHAWGFDVFHVVQGT-GSNM
ADNGKPLGWMIVDALDTMMIIYSGT-----------------------DDPETKQKFRDY
IMKSQNWIQNVLDY-DIDIEVNVFETTIRMLGGLLSAYYLSS-ELSI--GDPS-------
-I----YLTKAISLGDRLVPAFADSPIGIPYSSINLHSGEVIKDHGNSGASTTAEITTLQ
LEFKYLSYITGNDTYWRLAEAVYKPVFEANDYPE--SWDGLVPVGVNADTGMFWGRTIRL
GSRGDSYYEYLLKQYLLTH--ETLYRDIFDIAMEGVSKHLLFASVPN-NLLFIAAKENGL
---NG--L-PSSKMDHLLCFIGSMYAMRATDGLTYQVASRQK--WW---D--TNRINYWN
LAEGLTETCYMMYHEVP-SGLAPEIAVFRTNT-----RLTN-------------------
------------------------------------RYWWESPGGDFFIKPNDGHNLQRP
ETVESIMYMSKLSE---------DNKYKEWAWEIFENFRANSSLLR---D----------
--------------------NGA---ITYTCLKSVTQE---KP----Y---IPIDNMESF
WLAETLKYLYLTFHP--------------------AFD-----LKKIVFNTEAHPFPVM-
DPVKLQSMNLDTGWSLHHN-----------------------------------------
------------------------------------------------------------
------------------------------------------------------------
------------------------------------------------------------
------------------------------------------------------------
------------------------------------------------------------
------------------------------------------------------------
------------------------------------------------------------
------------------------------------------------------------
------------------------------------------------------------
------------------------------------------------------------
------------------------------------------------------------
--------------------
>NP_985023_Eremothecium_gossypii
------------------------------------------------------------
------------------------------------------------------------
--------------------------------------------MTKI------------
------GMRRIVKWISCLATVYFAYS-YMQRHRFT-----------TATDDTG-------
-------------------GTEAQYAVEKVFLESWQDY-VAHAWGYDVFNAASGQ-GQNF
GE--KPLGWMIVDALDTMMLMQAHT-----------------------KDVRHRLRLRRE
VARCEAWIRDELDY-DMNTEVSVFETTIRMLGGLLSAHHLAE-TLGV--GTPA-------
-V----YAAKAEELGARLVPAFLASPVGIPYSSVNLRTGEAVKSMG-IGEASLAEFTTLQ
LEFKQLAYVTGNATYWKLAEAVYKPFFRENDYPA--AYDGIAPVGVLPDTGKFFTPAFKI
GARGDSYYEYLLKQYLQTR--EPLYWKLYQTTMTGMAKHMIARSVPD-DYLYIGERYGTL
---SG--P-FMPQMDHLVCFIGGLYAMAATEGVPLAKAEQQP--WF---D--GDRALYWQ
IAEDVTYTCYRTYHETP-TGLAAEISFFSVRE-----DEAH-------------------
------------------------------------DSWWESPSRNFFIKPTDVQNLQRP
ETVESIMYMWHLSG---------DSKYRQWNWEIFEAFRKNTAYYR---P----------
--------------------DGS---LTYTSINSVVAE---GQ----T---TPRDNMESF
WLAETLKYVYLTFVD--------------------DFD-----LSKVVFNTEAHPLPVL-
DPEELARRGLVTGWDL--------------------------------------------
------------------------------------------------------------
------------------------------------------------------------
------------------------------------------------------------
------------------------------------------------------------
------------------------------------------------------------
------------------------------------------------------------
------------------------------------------------------------
------------------------------------------------------------
------------------------------------------------------------
------------------------------------------------------------
------------------------------------------------------------
--------------------
>XP_451726_Kluyveromyces_lactis
------------------------------------------------------------
------------------------------------------------------------
--------------------------------------------MRWI------------
------AKPIVSVVVAVL---AYQITLRYLKDTYK-------------------------
-------------------SHDPQFAIERTFLESWIDY-RSNGWGLDVYGPISKK-GRNM
GKSGDPLGWIIIDSVDTMMLMHNKT-----------------------KDDTHRKRFAEE
INIAESWIKNTLDY-NVDSEVNLFETTIRMLGGLLSSYYCSE-TYHI--GNST-------
-V----YLEKAIDLADRLVPSFLQSETGIPYSSINLASGKAIKNHADNGASSTAEFTTLQ
MELKYLSYITGNTTYWKLCEKVYDPLYRNNNLVGR-HYQGLIPIFTNPDTGVFQGSIIRF
GSRGDSFYEYLLKQNLLTG--EVLYRKLYDFSMDSMKRHLLGESKGQLHLKYIGEKDYGL
---AG--P-TSSKFDHLVCFMGGLLAMGATNGKPYSEAANGP--DW---N--PTKQNDWE
LAEDLTKSCYEMYHQIP-SGLSPEIVVFNSNY-----PNAE-------------------
------------------------------------PNWWRSESEDYFVKPFDKHNIQRP
ETVESLMFLYHLSG---------NEQYRHWGWEIFSNFIKHTKVIKVAAD----------
--------------------GEEK--VAYTSLHNVISL----P----T---DKADNLESF
WLAETLKYLYLLFDD--------------------DVE-----LSKIVFNTEAHPFPVF-
NQSRLNELNLTTGWKL--------------------------------------------
------------------------------------------------------------
------------------------------------------------------------
------------------------------------------------------------
------------------------------------------------------------
------------------------------------------------------------
------------------------------------------------------------
------------------------------------------------------------
------------------------------------------------------------
------------------------------------------------------------
------------------------------------------------------------
------------------------------------------------------------
--------------------
>XP_022676354_Kluyveromyces_marxianus
------------------------------------------------------------
------------------------------------------------------------
--------------------------------------------MKWT------------
------VTPIICAVLAIT---VYQYGARFLQETYK-------------------------
-------------------SKDVKFEIESVFLESWTDY-RENGWGYDVYGPVSKK-GKNM
GRSGDPLGWIIVDSIDTMMIMYNKS-----------------------SDEDHRKQFAAE
IQLAEEWVDNTLNY-DIDSEVNVFETTIRMLGGLLSAYHCSE-TYKV--GNST-------
-V----YLNKAIDLGDRLASSFTQSATGIPYSSINLGSGKAIKNHVDNGASSTAEFTTLQ
MEMKYLSYITGNSSYWTLSEAVYEPIYKNNNVLGR-HYQGLVPIYTNPDTGMFQGSTIRF
GSRGDSFYEYLLKQNLLTG--ESLYRKLYNFSMKGMKRHLLDKSRGNLALTYIGEKEYGL
---AG--P-TSSKFDHLVCFMGGLLAMGATDGKPYTEAISSP--DW---D--PTKQSDWD
LAQQITKSCYEMYRQIP-SGLSPEIVVFNSNY-----PVYE-------------------
------------------------------------DNWWVSETKDYFVKPLDRHNIQRP
ETVESLMFLYHLSG---------EEKYRHWGYEIFKSFVKHTKVVD---E----------
--------------------DTET--SAYTSLHDVISI----P----T---NKADNMESF
WLAETLKYLYLLFDD--------------------EVD-----LTKIVFNTEAHPFPVF-
DQKRLDELNLTTGWKP--------------------------------------------
------------------------------------------------------------
------------------------------------------------------------
------------------------------------------------------------
------------------------------------------------------------
------------------------------------------------------------
------------------------------------------------------------
------------------------------------------------------------
------------------------------------------------------------
------------------------------------------------------------
------------------------------------------------------------
------------------------------------------------------------
--------------------
>XP_022627205_Lachancea_lanzarotensis
------------------------------------------------------------
------------------------------------------------------------
-----------------------------------------MRIFTNL------------
------AVFASAAV-VFQAFFTPSSQ--------------------------F-------
-------------------VQYKRNRIESTFLQSWRDY-VSNGWDADVYRPLSKKGSYMY
GSTEKPLGWIIVDSIDSMFLMYNS-------------------------SAHHREEFKAE
ILRVEHWIKTKLDY-DIDVSVSLFETTIRMLGGLLSAYYLSD-LLGV--GNST-------
-L----YLEKATDLADRMLPAFHHENAKIPYSSVNLHTGESRKNHVDMGSSSTAEFTTLQ
LEFKYLSAITGDVKYWKEVEKVYKPLYEENNLID--RYDGLVPIYTNPDTARFWGNNIRL
GSRGDSFYEYLLKQYLQSD--EHLYYELYRESIEGVKRHLISRSKPN-GLVYIGEKENGL
---NG--G-LSSKMDHLVCFMGGLIAMGATEGWPITEARKQN--FW---D--AEREEDWN
LAQDLTYTCYQMYHQIP-SGLSPEIVVFNDGL-----NGET-------------------
------------------------------------GSWWQSREGDFFVKPADAHNLQRP
ETVESLMFLYHLTK---------DSKYRDWGWEIFQSFKIHSGVQCKY-T----------
--------------------DSE---CAYTCLKNVLAN----P----P---TRSDNVESF
WYAETLKYLHLLFQD--------------------NVD-----LRSMVFNTEAHPFPVIT
PEQTQNGALLNTGWELA-------------------------------------------
------------------------------------------------------------
------------------------------------------------------------
------------------------------------------------------------
------------------------------------------------------------
------------------------------------------------------------
------------------------------------------------------------
------------------------------------------------------------
------------------------------------------------------------
------------------------------------------------------------
------------------------------------------------------------
------------------------------------------------------------
--------------------
>XP_002553483_Lachancea_thermotolerans
------------------------------------------------------------
------------------------------------------------------------
-----------------------------------------MVLFKGI------------
------G--ASIAIAAYLLFLYYSLQ--------------------------S-------
-------------------SSYKRTEIEATFLQAWKGY-AAHGWDADIYGPLSKTTSNMY
GSKAKPLGWIIIDSIDTMLLMYNST-----------------------TSSSNKNLFKHE
LVKVESWVTRDLDY-DIDASVSLFETTIRMLGGLLSAYYLSN-ELLL--GDPT-------
-V----YLNKAKDLADRMLPAFNTSTG-IPYSSINLHTGASQKNHVDEGASSTAEFTTLQ
LEFKYLSAITADNRYWKAVEKAYKPLYEQNDLIK--KYKGLVSIYTYPDTGTFRGSNIRL
GSRGDSFYEYLLKQYLQTH--ERIYYDLYRVSVEGIKENLLSKSNPS-GLTYIGEKERGL
---SG--P-LSSKMDHLVCFMGGLLAMGATEGLPISEARNQQ--FW---D--QKREEDWT
LAQELTYTCYQMYHQVP-SGLAPEIVVFNDKYA----SGIV-------------------
------------------------------------GA-WQSADGDFFIKPADSHNLQRP
ETVESIMFLYHLTK---------EQKYRDWGWEIFQSFRRHSGVNCKK-S----------
--------------------DTE---CAYTSITNVLSE----P----P---SKGDNMESF
WLAETLKYLHLLFQD--------------------DVD-----LTGLVFNTEAHPFPVI-
PEQNLKAHNLVTGWHL--------------------------------------------
------------------------------------------------------------
------------------------------------------------------------
------------------------------------------------------------
------------------------------------------------------------
------------------------------------------------------------
------------------------------------------------------------
------------------------------------------------------------
------------------------------------------------------------
------------------------------------------------------------
------------------------------------------------------------
------------------------------------------------------------
--------------------
>XP_020056887_Aspergillus_aculeatus
------------------------------------------------------------
-----MAFQA-----PRSNPSF-PSQQPFENNYWR-ASR------SPGSNGLPGYGFS-P
SAT--TTINLNTPIAGD--R-TLPMYKDKPYF--APRR--TGPRARRR---KT-------
------IYAGLCLLALFLWWYY-SGS-STRSQSKIHHDTPDPAKGEELWKWLQ--TLDDS
EPTYDGHSAGSKHID----WDTRRERVRDAFIVSWDGY-ESNAWGYDEYHPIAKD-GRHM
VA--GGMGWIIVDALDTLMIMNLTS----------------------------------R
VQHARSWIHNSLQY-NQNHDVNTFETTIRMLGGLLSAHYLSTIYPDLAPINDDDAGAPGE
DL----YIEKATDLADRLLGAF-ESTTGIPYSSINLNTSTGIPSYIDDGAASTAEATTVQ
LEFKYLAKLTGEAEYWRSVEKVMEVIDAQK------RQDGLLPIYVCPETGQFKGENIRL
GSRGDSYYEYLIKQYLQTSEQEPIYKEMWDEALLGMRKHLLTYTQNA-RLTVLGERPHGL
---DG--T-LSPKMDHLVCFLPGTIALGATGGQPLSEARK--SPNW---G--QRQEEEMR
LARELTKTCWATYLVTE-TGLAPEITYFKVDDPRVMEADMYPDSTAVT----GRNDQPVT
SPGDLPLLSKPLYPIPGRSDPN--------------DPSTKTWLNDLEIQRMDRHNLQRP
ETVESLFYMYRITG---------DDTYRHWGWEMFKSFIKYTAVVE---TDGLDHETGDK
PLAA-----GGS-----------GRITGFTSLSNAKSL----P----V---TTRDNMESF
WMAETLKYFYLLFSD---------------------REFIS--LEDNVFNTEAHPFPRF-
--KPTGE--LKTGWTRKSRTAEESQTMEHLAQM---------------------------
------------------------------------------------------------
------------------------------------------------------------
------------------------------------------------------------
------------------------------------------------------------
------------------------------------------------------------
------------------------------------------------------------
------------------------------------------------------------
------------------------------------------------------------
------------------------------------------------------------
------------------------------------------------------------
------------------------------------------------------------
--------------------
>XP_001272594_Aspergillus_clavatus
------------------------------------------------------------
------------------MSRS-PSQRLHNENQWR-PNRNPNSNSNPSASPLGGYGLS-Q
SAG--ASNKLGNFFDRD--R-ALPMYKDKPYF--APRR--TAVRSRQK---RI-------
------TYAGLCVFVLVCLWYYRSGSGSGEQRTR-AADVPETHKGEELWKWVQ--SL--G
EPAAEPEGGQGQNVD----WSARREKVRDAFIVSWDGY-EKHGWGYDEYRPVTKE-AKQM
VS--GGMGWIIVDALDTLMIMNLTS----------------------------------Q
VRHARNWIHNSLRY-DQDHDVNTFETTIRMLGGLLSAHYLSTAHPELAPVANDDA---GE
DL----YIEKATDLAERLMGAF-ESKTGVPYASINLNASAGIPAHSDDGASSTAEATTLQ
LEFKYLAKLTGEAEYWRVVEKVMQVVDDQK------MEDGLLPIFIYPETGHFRGDNIRL
GSRGDSYYEYLIKQYLQTAKQEPIYKDMWDESLMGIRKHLIAYTKHA-RLMILGEKPEGL
---EG--Y-LSPKMDHLVCFMPGTIALGATGGLPLSEARK--SPEW---S--VRQDEEIL
LARELMKTCWATYLATA-TGLAPEITYFKMDDPPLMFQDVYPDATTTTTTTTGSNRKSHG
AGDDLPLKSAPLYPL------S--------------DKTLR-WREDIEIHTQDRHNLQRP
ETVESLFYMYRVTG---------DEMYREWGWEMFKSFVQYTAVVEHDEAAATGDDGLDA
PQTTPVDTNGAAAAT-----PRPSRITGFTSLSDANTI----P----P---VTRDNMESF
WMAETLKYFYLLFSE---------------------REFIA--LEDHVFNTEAHPFPRF-
--RPTGD--LKTGWTRQPR-----------------------------------------
------------------------------------------------------------
------------------------------------------------------------
------------------------------------------------------------
------------------------------------------------------------
------------------------------------------------------------
------------------------------------------------------------
------------------------------------------------------------
------------------------------------------------------------
------------------------------------------------------------
------------------------------------------------------------
------------------------------------------------------------
--------------------
>XP_001257796_Aspergillus_fischeri
------------------------------------------------------------
------------------MSSS-PAQRLHSESHWR-ANR------NPTASPLGGYGLSQQ
STG--VGNKLGNFFDGG--R-SLPMYKDKPYF--APRR--TAGRSRRR---KI-------
------LYGGLCVFVLVCLWYFTAGS---SKRHRHGLDTPDTPKGEEMWKWLQ--SL--G
DPTTEIEDGQHQNID----WNARREKVRDAFIISWDGY-EQHGWGYDEYKPIAKE-GKQM
VP--GGLGWIIVDALDTLMIMNLTS----------------------------------R
VQHARNWIHNSLQY-NQDHDVNTFETTIRMLGGLLSAHYLSTAHPGLAPIADDDAGSPGE
DL----YIEKATDLADRLLGAF-ESKSGVPYASINLNTSTGIPSHADNGASSTAEATTVQ
LEFKYLAKLTGEAEYWRVVEKVMQVVDDQK------MEDGLLPIYIYPDSGHFRGDNIRL
GSRGDSYYEYLIKQYLQTSKQEPIYKELWDESLMGVRKHLIAYTKNA-QLMILGERPSGL
---HG--K-LSPKMDHLVCFMPGTIALGATGGVPLSEARK--SPDW---T--QRQDEEIL
LARELMKTCWATYLATE-TGLAPEITYFTLDDPPKMFHDMYPDSTAST-----GNRKSQG
V--DLPMKSQPLYPL------D--------------DKTLQ-WREDIQIQSQDRHNLQRP
ETVESLFYMYRVTG---------DEIYRQWGWEMFKSFIRHTAVVEHDHSHET-------
--DVPADADAAAAGTQSEKVARPSRITGFTSLSNANTV----P----P---VTRDNMESF
WMAETLKYFYLLFSD---------------------RDFIS--LEDHVFNTEAHPLPRF-
--QPTGD--LKTGWTRKPR-----------------------------------------
------------------------------------------------------------
------------------------------------------------------------
------------------------------------------------------------
------------------------------------------------------------
------------------------------------------------------------
------------------------------------------------------------
------------------------------------------------------------
------------------------------------------------------------
------------------------------------------------------------
------------------------------------------------------------
------------------------------------------------------------
--------------------
>XP_041142569_Aspergillus_flavus
------------------------------------------------------------
-----MSFHY-----PPRNPSL-SPQPPLENNSWR-ASR------SPGPK-LGGYGLS-Q
SAG--VSNNLTTFFGDG--R-TLPMYKDKPYF--APRR--TGPKVRQR---RV-------
------LYGGLCLFFLVSLWYYMSGS-----WGKPEIKTSESQKGEELWAWVQ--SL-DK
EPAYNGE--ELKGID----WAARREKVRDAFIVSWDDY-AKNGWGLDQYRPVAKD-GKNM
VE--GGLGWIIVDALDTMIMMNLTS----------------------------------R
VQHARDWIQHSLQY-NQDHDVSTFETTIRMLGGLLSAHYLSTTYTDLAPISGD------E
DL----YIEKATDLAERLSGAF-ESSSGVPFASINLKKSEGIPAHSDNGASSTAEATTVQ
LEFKYLAKLTGEAEYWRMAEKVMEVVDRSK------MEDGLVPIYIYPDTGKFRGKNIRL
GSRGDSYYEYLIKQYLQTSEQEPVYKEMWDEALIGIRKHLVAYTKRA-QLAIVGERPEGL
---EG--K-LSPKMDHLVCFLPGTIALGATGGIPLSQAKK--SPYW---S--QRHDEEIL
LAKELMKTCWATYLATK-TGLAAEITYFKLDNPAVMMQDMYPESTLTT-----GNRKSEQ
E--DLPLKSKPLYPL------D--------------DKTLN-WENDLDIHMQDRHNLQRP
ETLESLFYMYRITG---------DETYRHWGWEMFKSFVRHTAIVEHDNTHA------DP
TSDKPAE-------------PSRPQIISFTSLNNVDVI----P----P---TRRDNMESF
WMAETLKYFYLLFSD---------------------RDFIP--LEENVFNTEAHPFPRF-
--KLGGE--LKTGWERKSSESESVPKSAPQEQEQAP------------------------
------------------------------------------------------------
------------------------------------------------------------
------------------------------------------------------------
------------------------------------------------------------
------------------------------------------------------------
------------------------------------------------------------
------------------------------------------------------------
------------------------------------------------------------
------------------------------------------------------------
------------------------------------------------------------
------------------------------------------------------------
--------------------
>XP_750572_Aspergillus_fumigatus
------------------------------------------------------------
------------------MTSS-PAQRLHSESHWR-ANR------NPTVSPLGGYGLSQQ
STG--VGNKLGNFFDGG--R-SLPMYKDKPYF--APRR--TAGRSRRR---KI-------
------LYGGLCVFVLVCLWYFTTGS---SQRHRHGLDTPETPKGEEMWKWLQ--SL--G
DPTTEIEDGQHQNID----WNARREKVRDAFIISWDGY-EQHGWGYDEYKPITKE-GKQM
VP--GGLGWIIVDALDTLMIMNLTS----------------------------------R
VQHARNWIHNSLQY-NQDHDVNTFETTIRMLGGLLSAHYLSTAHPGLAPIADDDAGSPGE
DL----YIEKATDLADRLLGAF-ESKSGVPYASINLNTSTGIPSHADNGASSTAEATTVQ
LEFKYLAKLTGEAEYWRVVEKVMQVVDDQK------MEDGLLPIYIYPDSGHFRGDNIRL
GSRGDSYYEYLIKQYLQTSKQEPIYKELWDESLMGVRKHLIAYTKNA-QLMILGERPSGL
---HG--K-LSPKMDHLVCFMPGTIALGATGGVPLSEARK--SPDW---N--QRRDEEIL
IARELMKTCWATYLATK-TGLAPEITYFTLDDPPKMFHDMYPDSTASA-----GNRKSQG
A--DLPMKSQPLYPL------D--------------DETLK-WREDIQIQSQDRHNLQRP
ETVESLFYMYRITG---------DEIYRQWGWEMFKSFIRHTAVVEHDHSHET-------
--DSPAD---AAAGSQSEKVARPSRITGFTSLSNANTV----P----P---VPRDNMESF
WMAETLKYFYLLFSD---------------------RDFIS--LEDHVFNTEAHPLPRF-
--QPTGD--LKTGWTRKPR-----------------------------------------
------------------------------------------------------------
------------------------------------------------------------
------------------------------------------------------------
------------------------------------------------------------
------------------------------------------------------------
------------------------------------------------------------
------------------------------------------------------------
------------------------------------------------------------
------------------------------------------------------------
------------------------------------------------------------
------------------------------------------------------------
--------------------
>XP_663352_Aspergillus_nidulans
------------------------------------------------------------
-----MSFPN-----THGSPAY-PTSRSPSEKYWQ-ASR------SPGANGLGGYGFS-Q
SAG--VTNNLNNFFSGD--R-TLPMYKDKPYF--APRR--TGPRLRRR---RV-------
------LQGIILLLGLFSLWYIVTGS---SDTYRSPW-TPDTVKGEELWRWVQ--RL-DS
EQPYDGT--PLKGID----WAARREKVRDAFIVSWDGY-EQYAWGFDEYHPVTKK-GKQM
IE--GGMGWQIVDALDTLMIMNLTS----------------------------------R
VQHARTWIHNSLQY-DQDHDVSTFETTIRMLGGLLSAHYLSTEYSNLAPIPDDDVGSPGE
DL----YIEKATDLAERLLGAF-ESETGIPYASVNLNTSTGIPSHSDRGASSTAEATSVQ
LEFKYLAKLTGEAEYWRVVEKVMQVVDANQ------APDGLLPIYIYPDTGTFRGANIRL
GSRGDSYYEYLVKQYLQTSEE--IYKDMWDEALVGIRKHLITFSKNA-KLTVLGERQAGL
---DG--P-LTPKMDHLACFLPGTIALGATEGIPLSEAKK--SAAW---T--RRKDEEIL
LAKELMKTCWATYLATR-TGLAPEITYFDIDTPHVSELDRYPDSTLAA-----GNADKKP
ADKDLPLKSQALYPLADSN--S--------------DPNS--WRRDIIIQPQDRHNLQRP
ETIESLFYMYRITG---------DETYRHWGWEMFKSFIKHTAVVERSSHYETESGD---
--------------------ATAYRIVGFTSLSNVNSE----P----P---MQRDNMESF
WMAETLKYFYLLFSD---------------------RDFIS--LEENVFNTEAHPMPRF-
--KPTGE--LSTGWVRSARVPKSVPV----------------------------------
------------------------------------------------------------
------------------------------------------------------------
------------------------------------------------------------
------------------------------------------------------------
------------------------------------------------------------
------------------------------------------------------------
------------------------------------------------------------
------------------------------------------------------------
------------------------------------------------------------
------------------------------------------------------------
------------------------------------------------------------
--------------------
>XP_001399075_Aspergillus_niger
------------------------------------------------------------
-----MSFQA-----PRNSSPF-SSQQPFQNNYWR-ASR------SPGTNGLPGYGFS-P
PTG--ISNSLNNPLAGD--R-TLPMYKDKPYF--APRR--TGPRARRR---KI-------
------IYSGLCLFVLLALWYY-SGS------GKPEWKTPDAEKGAELWKWVQ--SFEES
EPPYDG-SAATEKID----WEARREKVRDVFIVSWDGY-AANAWGYDEYHPIAKN-GRHM
IE--GGMGWIIVDALDTLMIMNLTS----------------------------------R
VQHARSWIHNSLQY-NQDHDVNTFETTIRMLGGLLSAHYLSTNYPELAPLTDDDTGAPGE
DL----YIEKATDLADRLLGAF-ESGTGIPYASINLNKSEGLPSYADNGASSTAEATTLQ
LEFKYLAKLTGEAEYWQAVEKVMEVVDDQK------MEDGLLPIYVYPETGEFKGDNIRL
GSRGDSYYEYLIKQYLQTQETEPIYKDMWDESLVGVRKHLITYTQNA-KLTVLGERPAGL
---HG--V-LSPKMDHLVCFYPGTIALAATGGRPLSEARQ--SPDW---G--QRQEEEIL
LARELTKTCWATYLITK-TGLAPEITYFNVDDPRVMETDMYPDSTIAK----PSSGQQKA
S-GELPLLSKSIYPV------S--------------DYSTK-WRDDLNIHKQDRHNLQRP
ETVESLFYMYRITG---------DDIYRHWGWEMFKSFVKHTAVVEDIPVDELSKEDASS
STSSSEEEDGGTQK------PKPQKITGFTSLSNADDN----P----P---VKRDNMESF
WMAETLKYFYLLFSD---------------------RDFIS--LEDHVFNTEAHPLPRF-
--KPTGE--LKTGWMRKSRTIPTSSEVEESV-----------------------------
------------------------------------------------------------
------------------------------------------------------------
------------------------------------------------------------
------------------------------------------------------------
------------------------------------------------------------
------------------------------------------------------------
------------------------------------------------------------
------------------------------------------------------------
------------------------------------------------------------
------------------------------------------------------------
------------------------------------------------------------
--------------------
>XP_015408167_Aspergillus_nomiae
------------------------------------------------------------
-----MSFHY-----PPRNPSL-SPQPPLENNSWR-TSR------SPGPK-LGGYGLS-Q
SSG--VSNNLSTFFGDG--R-TLPMYKDKPYF--APRR--TGPKVRQR---RV-------
------LYGGLCLFFLVSLWYFMSGN-----WASSEIKTPESKEGEKLWDWVQ--SL-DK
EPAYNGE--ELKGID----WASRREKVRDAFIVSWDDY-AKNGWGLDQYRPVAKD-GKNM
VE--GGLGWIIVDALDTMIMMNLTS----------------------------------R
VQHARDWIHHSLQY-NQDHDVSTFETTIRMLGGLLSAHYLSTTYTDLAPVSGD------E
DL----YIEKATDLAERLSGAF-ESNSGVPYASINLKTSQGIPAHSDNGASSTAEATTVQ
LEFKYLAKLTGEAEYWRMAENVMKVVDGSK------MEDGLVPIYIYPDTGKFRGNNIRL
GSRGDSYYEYLIKQYLQTSEQEPVYKEMWDEALIGIRKHLIAYTKRA-QLTILGERPEGL
---EG--K-LSPKMDHLVCFLPGTIALGATGGIPLSQAKK--SPNW---S--QRHDEEIL
LAKELMKTCWATYLATK-TGLAAEITYFKMDNPPVMMQDMYPESTLFT-----GNRKSQQ
E--DLPLKSKPLYPL------D--------------DKTLK-WEDDLDIHMQDRHNLQRP
ETLESLFYMYRITG---------DETYRHWGWEMFKSFIRHTAIVGHDNHHS------DP
ISDKPAE-------------PSRSRIISFTSLNNVNVI----P----P---TRRDNMESF
WMAETLKYFYLLFSD---------------------RDFIP--LEENVFNTEAHPFPRF-
--KLGGE--LKTGWERKGNEAESVPQSAPQEQEQAP------------------------
------------------------------------------------------------
------------------------------------------------------------
------------------------------------------------------------
------------------------------------------------------------
------------------------------------------------------------
------------------------------------------------------------
------------------------------------------------------------
------------------------------------------------------------
------------------------------------------------------------
------------------------------------------------------------
------------------------------------------------------------
--------------------
>XP_001819295_Aspergillus_oryzae
------------------------------------------------------------
-----MSFHY-----PPRNPSL-SPQPPLENNSWR-ASR------SPGPK-LGGYGLS-Q
SAG--VSNNLTTFFGDG--R-TLPMYKDKPYF--APRR--TGPKVRQR---RV-------
------LYGGLCLFFLVSLWYYMSGS-----WGKPEIKTSESQKGEELWAWVQ--SL-DK
EPAYNGE--ELKGID----WAARREKVRDAFIVSWDDY-AKNGWGLDQYRPAAKD-GKNM
VE--GGLGWIIVDALDTMIMMNLTS----------------------------------R
VQHARDWIQHSLQY-NQDHDVSTFETTIRMLGGLLSAHYLSTTYTDLAPVSGD------E
DL----YIEKATDLAERLSGAF-ESSSGVPFASINLKKSEGIPAHSDNGASSTAEATTVQ
LEFKYLAKLTGEAEYWRMAEKVMEVVDRSK------MEDGLVPIYIYPDTGKFRGKNIRL
GSRGDSYYEYLIKQYLQTSEQEPVYKEMWDEALIGIRKHLVAYTKRA-QLAIVGERPEGL
---EG--K-LSPKMDHLVCFLPGTIALGATGGIPLSQAKK--SPYW---S--QRHDEEIL
LAKELMKTCWATYLATK-TGLAAEITYFKLDNPAVMMQDMYPESTLTT-----GNRKSEQ
E--DLPLKSKPLYPL------D--------------DKTLN-WENDLDIHMQDRHNLQRP
ETLESLFYMYRITG---------DETYRHWGWEMFKSFVRHTAIVEHDNTHA------DP
TSDKPAE-------------PSRPQIISFTSLNNVDVI----P----P---TRRDNMESF
WMAETLKYFYLLFSD---------------------RDFIP--LEENVFNTEAHPFPRF-
--KLGGE--LRTGWERKSSESESVPGSAPQEQEQAP------------------------
------------------------------------------------------------
------------------------------------------------------------
------------------------------------------------------------
------------------------------------------------------------
------------------------------------------------------------
------------------------------------------------------------
------------------------------------------------------------
------------------------------------------------------------
------------------------------------------------------------
------------------------------------------------------------
------------------------------------------------------------
--------------------
>XP_040643165_Aspergillus_ruber
------------------------------------------------------------
-----MSYSF-----PQTNPSF-PSQHPYGDNYWRAASR------SPNGR-LPGYGLSGQ
PTGLPTPNRLSPFLNNN--RATLPLYKDKPYF--APKR--TGPRSKRR---QT-------
------LYCGLTIFILTVLWYCLSGL-----TWNSEVKTPGSAKGAELWEWVQ--SL---
EKEGLEKSGKQKNVD----WDARREKVKDAFIVSWDGY-EKYGWGFDEFSPIAKK-GTHM
IP--GGMGYIIVDALDTMMIMNLTS----------------------------------R
VQHARDWIQNSLQY-NQDSQVNTYEATIRILGGLLSAHYLSTRYPNLAPISDDDTGSPGE
DL----YIEKATDLADRLLGAF-DSQSGVPFAGVNLNTSEGVTSQLNGGASSTAESTALQ
LEFKYLAKLTGESEYWQLAEKVMQVVDDQK------AEDGLVPISIHPD-GKFRGESLTV
GSWGGSYYEYLIKQYLQTS--EPIYKDMWDQSLMGIREHLITYSKSA-QLTILGERPDGI
---RG--S-LIPKMDHTACFLPGTISLGATGGLPLSDAKK--SPEW---S--GRQDEEML
LSNELMKTCWATYLTTK-TGLAPEIAFFETDQPPKTMTDMYSPSS---------------
----------PLKPVSQSLDTE--------------DKSQSGWRSDIQLQSMDLHNLQRP
ETIESLFYLYRITG---------NGTYREWGWEIFKSFMKHTPVVEYDNHYRFSPQRKRS
DSSSSSSSS-----------PLSGRIVGFTSLDNANIV----P----P---LRQDNMEGH
WLSVTLKYFYLLFSE---------------------RDFIP--LEDHVFNTEAHLFPRF-
--QPSGE--LRTGWKRQER-----------------------------------------
------------------------------------------------------------
------------------------------------------------------------
------------------------------------------------------------
------------------------------------------------------------
------------------------------------------------------------
------------------------------------------------------------
------------------------------------------------------------
------------------------------------------------------------
------------------------------------------------------------
------------------------------------------------------------
------------------------------------------------------------
--------------------
>XP_040708964_Aspergillus_sydowii
------------------------------------------------------------
-----MSSRA--------------------------ASE---------------------
--------------TQK--R---------------PRE--XGAKDSRS---RL--SLGLK
TALKS-LVTG--FLALAATWWLRFLS---------------------------------F
ETTLETALDFFRPIEKDSYWDAHREEVKDAFVTSWDAY-AQYAWGQDRFHPISKT-GSQM
SP--NGLGWIIVDSLDTLMIMNQTT----------------------------------R
LSDARKWLHRGLTY-DQDQDVNTFEMTIRMLGGLLSAHYLSTILPHVSSRRDY-------
-V----YLTKAVDLADRLLGAY-ESKSGIPYASVNIGTRQGLPSHADGGASSTAEATTVQ
LEMKYLAHLTGNKNYWQKAEQVMKVIDDHQ------MQDGLVPIFVHPDTGQFRYSEIRL
GSRGDSYYEYLIKQYLQTSGQEPIYREMWEEALAGIQKHLVTSTKYS-KLQFIAELPQGI
---GG--P-LSPKMDHLVCFLPGSIALGATEGLTEKEARQ--MPGW---N--SQKEQQMQ
LARELTKTCWAMYAVTD-TGLSPEIAWFEADK-----ADLQPS-----------------
-----PGSSSPRPSS------S--------------NDEDS-WKRDFIIKPLDAHSLQRP
ETVESLFLMYRVTN---------DPIYRKWGWKIFKAFQKHTIVNDSQ------------
---------------------------GYTSLQDVTKV----P----P---PQRDNMESF
WLAETLKYLYLLFSP---------------------RDFLP--LSEVVFNTEAHVLPRL-
--NRT-K--FQTGWSRTKRS----------------------------------------
------------------------------------------------------------
------------------------------------------------------------
------------------------------------------------------------
------------------------------------------------------------
------------------------------------------------------------
------------------------------------------------------------
------------------------------------------------------------
------------------------------------------------------------
------------------------------------------------------------
------------------------------------------------------------
------------------------------------------------------------
--------------------
>XP_001210906_Aspergillus_terreus
------------------------------------------------------------
-----MSSKA--------------------------ASR---------------------
--------------SQK--R---------------PQR--KDTKNSGS---RP--LPRLN
WTLVS-LTTG--FLALVAAWWFQLLS---------------------------------S
ETALETPLNFFRSIEEDSYWEGRREEVKDAFVTSWDAY-ARYAWGKDRFHPVSKT-GSQM
SP--KGLGWIIVDSLDTLMIMNQTA----------------------------------R
LSDARKWLQRGLTY-NQNQEVNTFEMTIRMLGGLLSAHYLSTILPDVSSRRDY-------
-V----YLAKAVDLADRLLGAY-ESKSGIPYASVNLGTRQGLPSHADGGASSTAEAATLQ
LEMKYLAHLTGNRTYWQKAERIMEIIDDQQ------MQDGLVPIFIHPDTGQFRCREIRL
GSRGDSYYEYLIKQYLQTSGQEPIYREMWEQALAGIQKHLVTSTKHS-KLQFIAELPQGI
---GG--P-LSPKMDHLVCFLPGSIALGATEGRTEKEARQ--TPGW---N--AQKKQQMQ
LARELTKTCWAMYTVTD-SGLSPEIAWFEVDE-----ADLGPS-----------------
-----SG-PSPRPSS------R--------------DDVNS-WKHDIIIKPLDAHNLQRP
ETVESLFLMYRVTN---------DPIYRKWGWEIFRAFQRHTKVSDDQ------------
---------------------------GYTSLQDVREV----P----P---PQRDNMESF
WLAETLKYLYLLFSP---------------------REFLP--LSEVVFNTEAHVLPRF-
--NQT-R--FQTGWSRMKRF----------------------------------------
------------------------------------------------------------
------------------------------------------------------------
------------------------------------------------------------
------------------------------------------------------------
------------------------------------------------------------
------------------------------------------------------------
------------------------------------------------------------
------------------------------------------------------------
------------------------------------------------------------
------------------------------------------------------------
------------------------------------------------------------
--------------------
>XP_022493903_Penicillium_arizonense
------------------------------------------------------------
-----MAYQ------PSRSPFA-PAQQ---DSFYQ-NSR----------NGLRGYGLSNQ
PIP--LSNKVNGYFEKD--R-TLPLYKDKPYF--QPRR--TGPRRRWRPFFAL-------
------LGVCSLVFLLYYNFYLPSWT-----------GSRSNDKGVELWRWAQ--TLEDE
KASSDTS-------D----WAERREKVRDAFIVSWEGY-EKNAWGYDQYRPVSNV-NQEV
TS--GGLGWMIVDSLDTLMIMNLTS----------------------------------K
VHRARQWISTSLRY-DQDRDVNTFETSIRMLGGLLSAHYLSTQFPDLAPLNDDDVGAAGE
DL----YIEKAADLADRLLGAF-ESPSGIPWSNVNLNTSAGVPVHFDEGATSISEAGSVQ
LEFKYLAKLTGEAEYWKIVENVMKLVDYQL------PQDGLVRSTIHPDSGSFKGDSISL
GSKADSYYEYLIKQYLQTSQQEPIYKEMWDEALKGIRKHLVTFTKNA-QLMVIGERPQGL
---EK--E-LLPRMDHLVCFMPGTIALGATGGRSLSEARK--SSDW---S--QQREEEIL
MSRELMKTCWAMHKRTA-TGLASEISYFTLDSEPVMMGDKYPALA--------TNPKQGS
KPEALKGISKSLETQ------N--------------DGSES-WREDIEIHRNDRHNLQRP
ETIESLFYMYRITG---------DDMYRQWGWEIFKSFVKHTAVVEKKSV-SRIPTPTNK
--------------------EPIFRIKGFTSLGNADAI----P----P---YRRDNMESF
WMAETLKYFYLLFSD---------------------RDFIS--LEDHVFNTEAHPFPRF-
--KPSGD--LKTGWERKPRQ----------------------------------------
------------------------------------------------------------
------------------------------------------------------------
------------------------------------------------------------
------------------------------------------------------------
------------------------------------------------------------
------------------------------------------------------------
------------------------------------------------------------
------------------------------------------------------------
------------------------------------------------------------
------------------------------------------------------------
------------------------------------------------------------
--------------------
>XP_014531018_Penicillium_digitatum
------------------------------------------------------------
-----MAYQ------PSRSPFA-PVQQ---DSFYG-NPR----------SGLRGYGLSNH
PIP--LSNKVNGYFEKD--R-TLPLYKDKPLF--SPRR--TGPRRRWRPLVNV-------
------LGVCTVLFVLYYNFYLRTWS-----------GQQSNDKGVELWKWAQ--TLEDG
KSSGDLS-------D----WTARREKVRDAFIVSWEGY-EKNAWGYDQYRPVSNV-IPED
TG--GGLGWMIVDSLDTLMIMNLTS----------------------------------K
VHRARQWISTSLNY-DQDRDVNTFETTIRMLGGLLSAHYLSTQYPDLAPLNDDDVGAAGE
DL----YIEKAADLAERLLGAF-ESPSGIPWSNVNLNTSEGVVVHFDEGATSIAEAGSIQ
LEFKYLAKLTGEAEYWKLVERTMKLVDLQK------PQDGLVRTAIHPDSGAFTGDSISL
GSKADSYYEYLVKQYLQTSEQEPVYKEMWDEALQGIRKHLVSFTKNA-QLMIIGERPQGL
---DQ--D-LSPRMDHLVCFMPGTIALGATGGQPLSHARK--LADW---T--QQREEEIL
LSRELMKTCWAMHQATA-TGLAAEISHFILDSPPVMMADKYPDSA--------TNPSHAS
KPEALRGISQPLEAQ------S--------------DASEP-WRADIDVHRNDRHNLQRP
ETVESLFYLYRITG---------DDIYRQWGWEIFKSFIKHTAVVEKKKSTSRIPTSTNT
--------------------APVFRIKGFTSLGNADAV----P----S---YKRDNMESY
WMAETLKYFYLLFSD---------------------RDFIS--LEDHVFNTEAHPFPRF-
--KPSGD--LQTGWERAPMQ----------------------------------------
------------------------------------------------------------
------------------------------------------------------------
------------------------------------------------------------
------------------------------------------------------------
------------------------------------------------------------
------------------------------------------------------------
------------------------------------------------------------
------------------------------------------------------------
------------------------------------------------------------
------------------------------------------------------------
------------------------------------------------------------
--------------------
>XP_016600719_Penicillium_expansum
------------------------------------------------------------
-----MPSKG--------------------------PKK---------------------
--------------TRT--R---------------PS---VASKSSER---RQHGLLGPN
WSLTSVLFTG--VVALSAGLYM-------------------------------------A
NPSVEAILDKFRPIGRDSYWKTQQEEVKDVFVTSWDAY-SKHAWGKDVFHPIAKT-GDQM
SP--KGLGWIIVDSLDTLMIMNLTS----------------------------------Q
LSDARKWVNRDLTY-DQDQDVNTFETTIRMLGGLLSAHYLSTQLPDVASRRDY-------
-V----YLQKAIDLADRLLSAY-ESPSGIPYASVKLSTREGIQSHADGGASSTAEATTLQ
LEMKYLAHITGKEVYWRKAEHVMKVIDDHR------MPDGLLPIFVHPDTGNFRYQEIRL
GSRGDSYYEYLVKQYLQTSGDEPIYSEMWEEALEGIQKHLVTTTKHS-NLQFIAELPTGI
---GG--K-LSPKMDHLVCFLPGSIAIAATEGRTEAEARK--LPTW---N--AKKEEQMK
LARELMKTCWAMYAVTD-TGLSPEITWFEADD-----ADLRPQ-----------------
-----PG-SRPLEKS------K--------------NDVNS-WKKDLIIKPLDAHNLQRP
ETVESLFLMFRVTE---------DPLYRKWGWEIFQSFKKHMLIPDGE------------
---------------------------GYTSLNDVTKV----P----A---PYRDSMESF
WLAETLKYLYLLFSP---------------------KEYLP--LTDVVFNTEAHVLPRF-
--KQS-K--FQTGWERKKR-----------------------------------------
------------------------------------------------------------
------------------------------------------------------------
------------------------------------------------------------
------------------------------------------------------------
------------------------------------------------------------
------------------------------------------------------------
------------------------------------------------------------
------------------------------------------------------------
------------------------------------------------------------
------------------------------------------------------------
------------------------------------------------------------
--------------------
>XP_040643870_Penicillium_griseofulvum
------------------------------------------------------------
-----MAYK------PPRSPFA-P-QQ---DGFYG-NPR----------SGLRGYGLSNQ
PIP--LSNKVNGYFERD--R-TLPLYKDKPFF--APRR--TGPRRRWRPFLNV-------
------LGVCTVLFVLYYNFYLPTWS-----------GLQSNDKGVELWKWAQ--TLEDG
KTSGDLS-------D----WTARREKVRDAFIVSWEGY-EKNAWGYDQYRPVSNV-NQED
TT--GGLGWMIVDSLDTLMIMNLTS----------------------------------K
VHRARQWISTSLNY-NQDRDVSTFETTIRMLGGLLSAHYLSTQYPDLAPLNDDDVGAAGE
DL----YIEKAADLAERLLGAF-ESPSGIPWSNVNLNTSEGVVVHFDEGATSTSEAGSVQ
LEFKYLAKLTGEAEYWKVVEKAMKLVDLQK------PQDGLVRTAIHPDNGAFKGDSISL
GNKADSYYEYLIKQYLQTSEQEPIYKEMWDEALRGIRKHLVSFTKNS-QLMIIGERPQGL
---DQ--D-LSPRMDHLVCFMPGTIALGATGGQPLSKARK--SADW---T--QQREEEIL
MSRELMKTCWAMHQATA-TGLAAEISHFVLDSPPVMMADKYSDPV--------ANPNRAS
KPEALRGISKPVETQ------S--------------DASES-WRADIDIHRNDRHNLQRP
ETVESLFYLYRITG---------DDIYRQWGWEIFKSFIKHTAVVEKKST-SRIPTSTNT
--------------------APVFRIRGFTSLGNADAV----P----S---YKRDNMESY
WMAETLKYFYLLFSD---------------------RDFIS--LEDHVFNTEAHPFPRF-
--RPSGD--LKTGWERAPRQ----------------------------------------
------------------------------------------------------------
------------------------------------------------------------
------------------------------------------------------------
------------------------------------------------------------
------------------------------------------------------------
------------------------------------------------------------
------------------------------------------------------------
------------------------------------------------------------
------------------------------------------------------------
------------------------------------------------------------
------------------------------------------------------------
--------------------
>XP_038930824_Penicillium_roqueforti
MLAFRSERPDCLCDRHLFITIAPERVVLRYARESSDSTSTSSCSLPCCALGNRKTGRQET
RSKRTMAYQ------PSRSPFA-PAQQ---DGFYG-NPR----------SGLRGYGLSNQ
PIP--LSNKVNGYFEKD--R-TLPLYKDKPFF--APRR--TGPRRRWKPFLNV-------
------LGVCTVLFLLYYNFYLRTWS-----------GLQSNDKGAELWKWAQ--TLEDG
KSSGDLS-------D----WTARREKVRDAFIVSWEGY-EKNAWGYDQYRPVSNV-NQAD
TS--GGLGWMIIDSLDTLMIMNLTS----------------------------------K
VHRARQWISTSLNY-DQDRDVNTFETTIRMLGGLLSAHYLSTQYPDLAPLNDDDVGAAGE
DL----YIEKAADLAERLIGAF-ESPSGIPWSNVNLNTSEGVVVHFDEGATSIAEAGSVQ
LEFKYLAKLTGEAEYWKLVERTMKLVDLQK------PQDGLVRTAIHPDSGAFKGDSISL
GSKTDSYYEYLIKQYLQTSEQEPVYKEMWDEALRGIRKHLVSFTKNA-QLMIIGERPQGL
---GQ--E-LLPRMDHLVCFMPGTIALGATGGQPLSQARK--SADW---T--QQREDEIL
MSRELMKTCWAMHQATA-TGLAAEISHFVLDSSPVMMADKYPDPV--------ANPNHAS
KPEILRGISHPLEAQ------S--------------DGSEP-WRADIDIRRNDRHNLQRP
ETVESLFYLYRITG---------DDIYRQWGWEIFKSFIKHTAVVEKKSTSSRIPTSTKT
--------------------APVFRIKGFTSLGNVDAV----P----S---YKRDNMESY
WMAETLKYFYLLFSD---------------------RDFIS--LEDHVFNTEAHPFPRF-
--KPSGD--LKTGWERAPRK----------------------------------------
------------------------------------------------------------
------------------------------------------------------------
------------------------------------------------------------
------------------------------------------------------------
------------------------------------------------------------
------------------------------------------------------------
------------------------------------------------------------
------------------------------------------------------------
------------------------------------------------------------
------------------------------------------------------------
------------------------------------------------------------
--------------------
>XP_002560170_Penicillium_rubens
------------------------------------------------------------
-----MAYQPSRSPLPSRSPFA-PAQQ---DGFYG-NPR----------SGLRGYGLSNQ
PIP--LSNKVNGYFEKD--R-TLPLYKDKPFF--APRR--TGPRRRWRPFLNM-------
------LGACTVLFLLYYNFYLRTWS-----------GLQSNDKGVELWKWAQ--TLEDG
KTSGDLS-------D----WTARREKVRDAFIVSWEGY-EKNAWGYDQYRPVSNV-NQED
TS--GGLGWMIVDSLDTLMIMNLTS----------------------------------K
VHRARQWISTSLNY-NQDRDVNTFETTIRMLGGLLSAHYLSTQYPDLAPLNDDDVGAAGE
DL----YIEKAADLSERLLGAF-ESPSGIPWSNVNLNTSEGVVVHFDEGATSISEAGSIQ
LEFKYLAKLTGEAEYWKLVERTMQLVDLQK------PQDGLVRSAIHPDSGSFKGDRISL
GSRADSYYEYLIKQYLQTSEQEPVYKEMWDEALRGIRKHLVSFTKNS-QLMIIGERPQGL
---DQ--D-LSPRMDHLVCFMPGTIALGATGGQPLSQARK--SPGW---T--QQREEEIL
MSKELMKTCWAMHQATA-TGLATEISHFVLDSPPVMMADKYPDPL--------TNPKRAS
KPEALRGISQPVEVQ------S--------------GASAP-WRADIDIRRNDRHNLQRP
ETVESLFYLYRITG---------DDIYRQWGWEIFKSFIKHTAVVEKKST-SRIPTSTNT
--------------------APVFRIKGFTSLGNADAV----P----S---YKRDNMESY
WMAETLKYFYLLFSD---------------------RDFIS--LEDHVFNTEAHPFPRF-
--KPSGD--LKTGWERVPRQ----------------------------------------
------------------------------------------------------------
------------------------------------------------------------
------------------------------------------------------------
------------------------------------------------------------
------------------------------------------------------------
------------------------------------------------------------
------------------------------------------------------------
------------------------------------------------------------
------------------------------------------------------------
------------------------------------------------------------
------------------------------------------------------------
--------------------
>XP_040814471_Penicillium_solitum
------------------------------------------------------------
-----MAYQ------PSRSPFA-PAQQ---DGFYG-NPR----------TGLRGYGLSNQ
PIP--LSNKVNGYFERD--R-TLPLYKDKPFF--SPRR--TGPRRRWRPFLNV-------
------LGVCTVLFVLYYNFYLRTWS-----------GLQSNDKGVELWKWAQ--TLEEG
KTSGDLS-------D----WTARREKVRDAFIVSWEGY-EKNAWGYDQYRPVSNV-NQED
TS--GGLGWMIVDSLDTLMIMNLTS----------------------------------K
VHRARQWISTSLNY-DQDRDVNTFETTIRMLGGLLSAHYLSTQYPDLAPLNDDDVGAAGE
DL----YIEKAADLAERLLGAF-ESPSGIPWSNVNLNTSEGVVVHFDEGATSISEAGSIQ
LEFKYLAKLTGEAEYWKLVERTMKLVDLQK------PQDGLVRTAIHPDSGAFKGDSISL
GNKADSYYEYLIKQYLQTSEQEPVYKEMWDEALRGIRKHLVSFTKNS-HLMVIGERPQGL
---DQ--D-LSPRMDHLVCFMPGTIALGATGGQPLAQARK--SADW---T--QQREEEIL
MSRELMKTCWAMHQAMA-TGLAAEISHFVLDSPPVMMADKYPDPA--------TNPNRAS
KPEALRGISKPIEAQ------S--------------DASEP-WRADIDVHRNERHNLQRP
ETVESLFYLYRITG---------DDIYRQWGWEIFKSFIKHTSVVEKKST-SRIPTSTST
--------------------APVFRIKGFTSLGNTDAV----P----P---YKRDNMESY
WMAETLKYFYLLFSD---------------------RDFIS--LEDHVFNTEAHPFPRF-
--KPSGD--LKTGWERAPRQ----------------------------------------
------------------------------------------------------------
------------------------------------------------------------
------------------------------------------------------------
------------------------------------------------------------
------------------------------------------------------------
------------------------------------------------------------
------------------------------------------------------------
------------------------------------------------------------
------------------------------------------------------------
------------------------------------------------------------
------------------------------------------------------------
--------------------
>XP_022581975_Penicilliopsis_zonata
------------------------------------------------------------
-----MSFQP-----QNASPFA-SAQRPLDDSYWR-ASR------NPGGNKLPGYGLSGQ
PST--VTDTLNGFLGNQ--R-TLPMYKDKPYF--APRR--TGPRFRRK---RT-------
------LYGSVVLLLLGLLWWYRESF---GYWSGFSLGGPDLAKGEELWHWMQ--SL-DS
ESENEGQ----EPID----WAARRERVRDAFIVSWDGY-EKYAWGLDEYYPVRKG-GRHM
VQ--GGMGWIIVDALDTLMIMNLTS----------------------------------R
VQHARNWIHNSLHY-NQDHDVNTFETTIRMLGGLLSAHYLSTKYPNLAPVSDDDAGAPGE
DL----YIETATDLANRLLGAF-DSNSGIPYASVNLNKSMGLPSHADAGASSTAEATTVQ
LEFKYLAKLTGEAEYWRAVERVMEVVDAQQ------VEDGLVPIYIDANSGHFRGSNIRL
GSRGDSYYEYLIKQYLQTSKQEPIYKDMWDEALMGVRKHLIAYTKNA-QLTILGERPDGL
---HN--A-LHPKMDHLVCFMPGTIALGATGGQLLSEAKK--SREW---T--QRHAEEIL
LAKELMKTCWATYLYTQ-TGLAPEITYFEVDSPPVMMGDL-AGSTMTE-----GNRQPDQ
E-EDLPLISKPLEPVKKDG--S--------------DHTAS-WRDDINIHTQDRHNLQRP
ETVESLMYMYRITG---------DETYRQWGWEMFKSFVKHTAVVETDGHQH--------
----PSGSDEGQADGSTTTTHRASRIVGFTSLSNADSI----P----P---SKRDNMESF
WLAETLKYFYLLFSD---------------------REFLS--LEENVFNTEAHPFPKF-
--ELKGD--LKTGWTRKTRS----------------------------------------
------------------------------------------------------------
------------------------------------------------------------
------------------------------------------------------------
------------------------------------------------------------
------------------------------------------------------------
------------------------------------------------------------
------------------------------------------------------------
------------------------------------------------------------
------------------------------------------------------------
------------------------------------------------------------
------------------------------------------------------------
--------------------
>XP_016621070_Cladophialophora_bantiana
------------------------------------------------------------
-----MSFQV-----PQNVPSFTSSQRAYEDTYWRQKHN--------------SNGHAKG
GPAGAITAKINDIFAES--K-DLPMYKDKPHFP-SSRRKGRAFLRRKR------------
------VLTLIGSATLLFLWWM---------------------------GWLP-WGSPQF
YDPAAHQHSFFRAED----WSEQREAVKEVFKTSWEGY-EKYAWGMDEYHPLSRK-GKNM
VE--GGMGWIIVDALDTAMMMNLTS----------------------------------H
VARAREWISTSLSY-TAHHEVNTFETTIRMLGGLLSAYYLSTSFPHLAPQRDDDVNQPGE
DL----YIEKATDLADRLLGAY-DSPSGIPYASVNLNTTQGVGSHVDGGASSTAEAATLQ
LEMKYLAKITGEPIYWQRAEHVIEVIESQK------REDGLVPIYIYPATGDFRGENIRL
GSRGDSYYEYLIKQYLQTGCVETIYLDMWEEALEGIKKHLITYSAHA-SLTILAERQNGL
---HA--P-LTAKMDHLACFMPGTIALAVTEGQTVEQARARLGSKW---T--KTHDENLK
LAEELMKTCWGMYKVTP-TGLAPEICYFHTDNPA-------------------PQWQGHL
DLAWTPPHTTEL---------S--------------DDHDADWRSDYDIRSNDVHNLQRP
ETIESLFYMYRITK---------DKKYRQWGWEMFEAFREHTKVVD--------------
--------------------ELTGKVYAYASLDTVMEN----P----VRERKRRDNMESF
WLAETLKYFYLLFSD---------------------DDFFP--LDTVVFNTEAHPLPKF-
--DISGSKVFATGWRRSNDKSSEQKY-----EDRMVD-----------------------
EDFRQLKNVRVGS-GVRIDENGKSIPS-------------------NAEVEEKQFSVGVD
ENEREPAQGLSAPTHSDGRK----LENTSLE-----------------------------
D-AEGTGKEGSD------------------------------------------------
------------------------------------------------------------
------------------------------------------------------------
------------------------------------------------------------
------------------------------------------------------------
------------------------------------------------------------
------------------------------------------------------------
------------------------------------------------------------
------------------------------------------------------------
--------------------
>XP_008723374_Cladophialophora_carrionii
------------------------------------------------------------
-----MSFQP-----PNDVPSFTGTQRAYEDTYWRPKNS--------------GNGQARG
GTPGAITSKINDIFGET--K-GLPMYKDKPHFP-SSRRKGRGLLGRKR------------
------VLVLIGSASLLLLWWM---------------------------GWLP-GSSRQY
YDPADHLHPFFHDED----WTEQREAVKEVFKTSWEGY-EKYAWGMDEYNPLSRR-GKNM
VE--GGMGWIIVDALDTAMMMNLTS----------------------------------H
VAQAREWISTSLSY-TADHEVNTFETTIRMLGGLLSAYYMSTTFPHLAPQRDDDANQPGE
DL----YIEKATDLADRLMGAY-ESPSGIPYASVNLNTSLGMASHLDAGASSTAEAATLQ
LEMKYLAKITGEPIYWQKAEHVIKVIESQK------REDGLLPIYIYPSTGEFRGNNIRL
GSRGDSYYEYLIKQYLQTGGVETVYLEMWEEALQGIKKHLITYSKQA-SLTILAERQNGL
---YA--P-LTAKMDHLVCFMPGTIALAVTGGQTVEQAKARLGNQW---T--AKQDEDLK
LAEELMKTCWGMYKVTP-TGLAPEIAYFHVDNPA-------------------PQWQAHV
DPNWSPPQSADL---------T--------------DDPDAPWRSDYDIHTNDVHNLQRP
ETVESLFYMYRITK---------DRKYRQWGWEMFEAFREHTKVVD--------------
--------------------EVEGKVYAYTSIDTVMEN----P----VKERRRRDNMESF
WLAETLKYFYLLFSD---------------------DDFFP--LDTVVFNTEAHPLPKF-
--DISGSKVFLTGWQRSKEPPADSDV----------------------------------
----QPKDVKVGS-GVRVDENGMNIVL-------------------DLGEGEKKIV----
--PFDPEQQEPSGAESS--------EPQIPT-----------------------------
N----SQFERKDK-----------------------------------------------
------------------------------------------------------------
------------------------------------------------------------
------------------------------------------------------------
------------------------------------------------------------
------------------------------------------------------------
------------------------------------------------------------
------------------------------------------------------------
------------------------------------------------------------
--------------------
>XP_016246524_Cladophialophora_immunda
------------------------------------------------------------
-----MSFQV-----PQNVPSFTSSQRTHEDTYWRQKHS--------------GNGHAKG
GPAGAITSKINVIFGED--K-DLPMYKDKPHFP-SSRRRGRGFLRRKR------------
------VLALIGSASLLFLWWT---------------------------GWLP-WSSRQF
YDPAAHQHSFFHAED----WSEQREAVKEVFKTSWEGY-EKYAWGMDEYQPLSRK-GKNM
VE--GGMGWIIVDALDTAMMMNLTS----------------------------------H
VAKAREWISTSLSY-TAHHEVNTFETTIRMLGGLLSAYYLSTAFPHLAPQRDDDVNQPGE
DL----YIEKATDLADRLLGAY-DSPSGIPYASVNLNTAQGVGSHVDGGASSTAEAATLQ
LEMKYLAKITGEPIYWTKAEHVIEVIESQK------REDGLLPIYIYPATGEFRGENIRL
GSRGDSYYEYLIKQYLQTSSVEAVYLDMWEEALEGIKKHLITYSEHA-SLTILAERQNGL
---SA--P-LTAKMDHLACFMPGTIALAVTEGQTVEQAKARLGSKW---T--KRHDENLK
LAEELMKTCWGMYKVTP-TGLAPEICYFHTDNPA-------------------PQWRGHV
DPAWTPPHAAEL---------S--------------DDIDADWRSDYDIHSNDVHNLQRP
ETIESLFYMYRITK---------DRKYRQWGWEMFEAFREHTKVVD--------------
--------------------ELTGKVYAYTSLDTVMEN----P----VRERKRRDNMESF
WLAETLKYFYLLFSD---------------------DDFFP--LDSVVFNTEAHPLPKF-
--DISGSKVFTTGWRRSKGMASQQKH-----EGSMVE-----------------------
DDYAQLKSVRVGG-GVRVDENGKSIPS-------------------DTETGEKQIP-AVG
ENEHDSAEDQAAPELSDGTN----FEHQSPG-----------------------------
Q-SEGIGKEESD------------------------------------------------
------------------------------------------------------------
------------------------------------------------------------
------------------------------------------------------------
------------------------------------------------------------
------------------------------------------------------------
------------------------------------------------------------
------------------------------------------------------------
------------------------------------------------------------
--------------------
>XP_007751903_Cladophialophora_psammophila
------------------------------------------------------------
-----MSFQV-----PQHVPSFTNSQRSYEDTYWRHKHN--------------TNEHAKG
GPAGAITSKINDIFAES--K-DLPMYKDKPHFP-SSRRKGRAILRRKR------------
------VLTLIGSTTLLFLWWM---------------------------GWLP-WSSPQF
YDPAAHQHSFFHAED----WSEQREAVKEVFKTSWEGY-EKYAWGMDEYHPLSRK-GKNM
VE--GGMGWIIVDALDTAMMMNLTS----------------------------------H
VAKAREWISTSLSY-TAHHEVNTFETTIRMLGGLLSAYYLSTSFPHLAPQRDDDVNQPGE
DL----YIEKATDLADRLLGAY-DSPSGIPYASVNLNTTQGVGSHVDGGASSTAEAATLQ
LEMKYLAKITGEPIYWQRAEHVLEVIESQK------REDGLVPIYIYPATGDFRGENIRL
GSRGDSYYEYLIKQYLQTGSVETVYLDMWEEALEGIKKHLITYSEHA-SLTILAERQNGL
---HA--P-LTAKMDHLACFMPGTIALAVTEGQTAEQARTRLANKW---T--KKHDENLR
LAEELMKTCWGMYKVTP-TGLAPEICYFHTDNPA-------------------PQWQGHL
DLAWTPPHTTEL---------S--------------DDHDADWRSDYDIHSNDVHNLQRP
ETIESLFYMYRITK---------DKKYRQWGWEMFEAFREHTKVVD--------------
--------------------ELTGKVYAYTSLDTVMEN----P----VRERKRRDNMESF
WLAETLKYFYLLFSD---------------------DDFFP--LDTVVFNTEAHPLPKF-
--DISGSKVFATGWRRTKDRPSEQKY-----EGRMVE-----------------------
EDFAQLKNVRVGS-GVRVDENGKSIPS-------------------NAEVEEKQFSAGVG
ENERETAQGLSAPTHSDGGK----LKNASPE-----------------------------
H-AEGTGKEGGD------------------------------------------------
------------------------------------------------------------
------------------------------------------------------------
------------------------------------------------------------
------------------------------------------------------------
------------------------------------------------------------
------------------------------------------------------------
------------------------------------------------------------
------------------------------------------------------------
--------------------
>XP_018688251_Fonsecaea_erecta
------------------------------------------------------------
-----MSFQV-----PQNAPSFTSSQRTYEDAYWRQKHT--------------SNGHAKG
GPAGAITSKINDIFGED--K-DLPMYKDKPHFP-SSRRRGRGFWRQKS------------
------VLALIGSASLMFLWWA---------------------------GWLP-WGSRQF
YDPAAHQHSFFHAED----WSEQREAVKEVFKISWEGY-EKYAWGMDEYHPLSRK-GKNM
VE--GGMGWIIVDALDTAMMMNLTS----------------------------------H
VAKAREWISTSLSY-TAHHEVNTFETTIRMLGGLLSAYYLSTTFPHLAPQRDDDVNQPGE
DL----YIEKATDLADRLLGAY-DSPSGIPYASVNLNTTQGVGSHVDGGASSTAEAATLQ
LEMKYLAKITGEPIYWTKAEHVIEVIESQK------REDGLLPIYIYPATGEFRGENIRL
GSRGDSYYEYLIKQYLQTGGVEEVYLDMWDEALEGVKKHLITYSEHA-SLTILAERQNGL
---SA--P-LTAKMDHLACFMPGTIALAVTEGQTVEQAKARLGSKW---T--KKHDENLN
LAEELMKTCWGMYKVTP-TGLAPEICYFHTDNPA-------------------PQWRGHV
DPTWKPPHAAEL---------S--------------DDVDADWRSDYDIHSNDVHNLQRP
ETIESLFYMYRITK---------DRKYRQWGWEMFEAFREHTKVVD--------------
--------------------EMTGKVYAYTSLDTVMEN----P----VRERKRRDNMESF
WLAETLKYFYLLFSD---------------------DDFFP--LDSVVFNTEAHPLPKF-
--DISGSKVFTTGWRRSKEPAAEQKY-----EGGMVA-----------------------
DDFTQLKGVRVGS-GVRVDENGNSILS-------------------NAEVGEKQIPAAAT
ENEHDPAQDLSARGTSGDAN----LENRPPD-----------------------------
Q-DEGIGKAESD------------------------------------------------
------------------------------------------------------------
------------------------------------------------------------
------------------------------------------------------------
------------------------------------------------------------
------------------------------------------------------------
------------------------------------------------------------
------------------------------------------------------------
------------------------------------------------------------
--------------------
>XP_022507254_Fonsecaea_monophora
------------------------------------------------------------
-----MSFQV-----PQNVPSFSSTQRTHEDTYWRQKQT--------------SNGHARG
GPASGITSKINDIFGED--R-GLPMYKDKPHFP-SSRRRGQGFFRQKR------------
------VLALIGSASLLFLWWV---------------------------GWLP-WSSRQY
YDPADHQHSFFHAED----WSEQREAVKEVFKTSWDGY-EKYAWGMDEYHPLSRK-GKNM
VE--GGMGWIIVDALDTAMMMNLTS----------------------------------H
VAKAREWISTSLSY-TADHEVNTFETTIRMLGGLLSAYYLSTTFPHLAPQRDDDVNQPGE
DL----YIEKATDLADRLLGAY-DSPSGIPYASVNLNTSQGVGSHVDGGASSTAEAATLQ
LEMKYLAKITGEPIYWTKAEHVIEVIESQK------REDGLLPIYIYPATGEFRGVNIRL
GSRGDSYYEYLIKQYLQTGSVEGVYLDMWEEALEGVKKHLITYSEHA-SLTILAERQSGL
---NA--P-LTAKMDHLACFMPGTIALAVTEGQTVEQAKARLGSKW---T--KKHDENLK
LAEELMKTCWGMYKVTP-TGLAPEICYFHTDNPA-------------------PQWRGHV
DSAWRPPHAAEL---------S--------------DDADADWRHDYDIHTNDVHNLQRP
ETIESLFYMYRITK---------DRKYRQWGWEMFEAFREHTKVID--------------
--------------------ELTGQVYAYTSLDTVMEN----P----VKERKRRDNMESF
WLAETLKYFYLLFSD---------------------DDFFP--LESVVFNTEAHPFPKF-
--DISGSKVFTTGWRRTKGLTSERKS-----EGGVVE-----------------------
DDSEQLKSIRVGS-GVRFDDNGNSIPV-------------------PAEVGEQQVPAAVG
ENGHDFSQGLPVRALSDGIV--------SLE-----------------------------
N-GEDIAKEGGD------------------------------------------------
------------------------------------------------------------
------------------------------------------------------------
------------------------------------------------------------
------------------------------------------------------------
------------------------------------------------------------
------------------------------------------------------------
------------------------------------------------------------
------------------------------------------------------------
--------------------
>XP_016631918_Fonsecaea_multimorphosa
------------------------------------------------------------
-----MSFQV-----PQNVPSFTSSQRTYEDTYWRQKHS--------------SNGHAKG
GPAGAITSKINDIFGEN--T-GLPMYKDKPHFP-SSRRRGRGFLRQKR------------
------VLALIGSATLLFLWWA---------------------------GWLP-WSTRQF
YDPAAHQHSFFHAED----WSEQREAVKEVFKTTWEGY-EKYAWGMDEYHPLSRK-GKNM
VE--GGMGWIIVDALDTAMMMNLTS----------------------------------H
VAKAREWISTSLSY-TADHEVNTFETTIRMLGGLLSAYYLSTTFPHLAPQRDDDVNQPGE
DL----YIEKATDLADRLLGAY-DSPSGIPYASVNLNTTHGVGSHVDGGASSTAEAATLQ
LEMKYLAKITGEPIYWTKAEHVIEVIESQK------REDGLLPIYIYPATGEFRGENIRL
GSRGDSYYEYLIKQYLQTGSVETVYLDMWEEALEGIKKHLITYSEHA-SLTILAERQNGL
---DL--A-LTAKMDHLTCFMPGTIALAVTEGQTVEQAKARLGSKW---T--KKHDENLK
LAEELMKTCWGMYKVTP-TGLAPEIAYFHTDNPA-------------------PQWRGHV
DPAWTPPHAAEL---------S--------------DDVDADWRSDYDIHSNDVHNLQRP
ETIESLFYMYRITK---------DRKYRQWGWEMFEAFREHTKVVD--------------
--------------------EVTGKVYAYTSLDTVMEN----P----VRERKRRDNMESF
WLAETLKYFYLLFSD---------------------DDFFP--LDSVVFNTEAHPLPKF-
--DISGSKVFTTGWRRTKGSGPEQKV-----EGSMVA-----------------------
DDSAQLNGILVGS-GVRVDENGKSIPS-------------------STEAGEKRVPAAAG
ENEHDPAQDLSARA-----------ETQSPE-----------------------------
QGEEGVGKEESG------------------------------------------------
------------------------------------------------------------
------------------------------------------------------------
------------------------------------------------------------
------------------------------------------------------------
------------------------------------------------------------
------------------------------------------------------------
------------------------------------------------------------
------------------------------------------------------------
--------------------
>XP_022496920_Fonsecaea_nubica
------------------------------------------------------------
-----MSFQV-----PQNVPSFSSTQRTHEDTYWRQKQT--------------SNGHARG
GPASGITSKINDIFGED--R-GLPMYKDKPHFP-SSRRSGRGFCRPKR------------
------VLALICSASLLFLWWV---------------------------GWLP-WSSHQY
YDPADHQHSFFHAED----WSEQREAVKEVFKTSWEGY-EKYAWGMDEYHPLSRK-GKNM
VE--GGMGWIIVDALDTAMMMNLTS----------------------------------H
VAKAREWISTSLSY-TADHEVNTFETTIRMLGGLLSAYYLSTTFPHLAPQRDDDVNQPGE
DL----YIEKATDLADRLLGAY-DSPSGIPYASVNLNTSRGVGSHVDGGASSTAEAATLQ
LEMKYLAKITGEPIYWTKAEHVIEVIESQK------REDGLLPIYIYPATGEFRGVNIRL
GSRGDSYYEYLIKQYLQTGSVEDVYLDMWEEALEGVKKHLITYSEHA-SLTILAERQSGL
---NA--P-LTAKMDHLACFMPGTIALAVTEGQTVEQAKARLGSTW---T--KKHDENLK
LAEELMKTCWGMYKVTP-TGLAPEICYFHTDNPA-------------------PQWRGHV
DSAWRPPHAAEL---------S--------------DDADADWRHDYDIHTNDVHNLQRP
ETIESLFYMYRITK---------DRKYRQWGWEMFEAFREHTKVVD--------------
--------------------ELTGQVYAYTSLDTVMEN----P----VKERKRRDNMESF
WLAETLKYFYLLFSD---------------------DDFFP--LESVVFNTEAHPFPKF-
--DISGSKVFTTGWRRTKGLTSERKS-----EGSVVE-----------------------
DDFEQLKNIRVGS-GVRFDDNGNSIPV-------------------PAEVGEQQVPAAVG
ENEHDFSQGLSARALSDGTV----LENQSPE-----------------------------
N-GVDIAKQESD------------------------------------------------
------------------------------------------------------------
------------------------------------------------------------
------------------------------------------------------------
------------------------------------------------------------
------------------------------------------------------------
------------------------------------------------------------
------------------------------------------------------------
------------------------------------------------------------
--------------------
>XP_013286800_Fonsecaea_pedrosoi
------------------------------------------------------------
-----MSFQV-----PQNVPTFSSTQRTHEDTYWRQKQT--------------SNGHARG
GPASGITSKINDIFGED--R-GLPMYKDKPHFP-SSRRRGQGFFRQKR------------
------VLALIGSASLLFLWWV---------------------------GWLP-WSSRQY
YDPADHQHSFFHAED----WSEQREAVKEVFKTSWDGY-EKYAWGMDEYHPLSRK-GKNM
VE--GGMGWIIVDALDTAMMMNLTS----------------------------------H
VAKAREWISTSLSY-TADHEVNTFETTIRMLGGLLSAYYLSTTFPHLAPQRDDDVNQPGE
DL----YIEKATDLADRLLGAY-DSPSGIPYASVNLNTSQGVGSHVDGGASSTAEAATLQ
LEMKYLAKITGEPIYWTKAEHVIEVIESQK------REDGLLPIYIYPATGEFRGVNIRL
GSRGDSYYEYLIKQYLQTGSVEAVYLDMWEEALEGVKKHLITYSEHA-SLTILAERQSGL
---NA--P-LTAKMDHLACFMPGTIALAVTEGQTVEQAKARLGSKW---T--KKHDENLK
LAEELMKTCWGMYKVTP-TGLAPEICYFHTDNPA-------------------PQW--HV
DSAWRPPHAAEL---------S--------------DDADADWRHDYDIHTNDVHNLQRP
ETIESLFYMYRITK---------DRKYRQWGWEMFEAFREHTKVID--------------
--------------------ELTGQVYAYTSLDTVVEN----P----VKERKRRDNMESF
WLAETLKYFYLLFSD---------------------DDFFP--LESVVFNTEAHPFPKF-
--DISGSKVFTTGWRRTKGLTPERKS-----DGSVVE-----------------------
DDSDQLKNIRVGS-GVRFDDNGNSIPV-------------------PAEIGEQQVPAAVG
ENEHDFSQGLPVRALSDGTV--------SLE-----------------------------
N-GEDIAKQGGD------------------------------------------------
------------------------------------------------------------
------------------------------------------------------------
------------------------------------------------------------
------------------------------------------------------------
------------------------------------------------------------
------------------------------------------------------------
------------------------------------------------------------
------------------------------------------------------------
--------------------
>XP_007753893_Cladophialophora_yegresii
------------------------------------------------------------
-----MSFQP-----PNNVPSFTSTQRAYEDTYWRPKNG--------------GNGHARA
GTPGAITSKINDIFGET--K-GLPMYKDKPHFP-SSRRKGRGLLGPKR------------
------VLILIGSASLLLLWWM---------------------------GWLP-GSSRRY
YDPADHLHPFFHDED----WSEQREAVKEVFITSWEGY-EKYAWGMDEYNPLSRK-GKNM
VE--GGMGWIIVDALDTAMMMNLTS----------------------------------Q
VAKAREWISTSLSY-TADHEVNTFETTIRMLGGLLSAYYMSTTFPHLAPQRDDDANQPGE
DL----YIEKATDLADRLMGAY-ESPSGIPYASVNLNTSLGVTSHLDAGASSTAEAATLQ
LEMKYLAKITGEAIYWQKAEQVIKVIESQK------REDGLLPIYIYPSTGEFRGNNIRL
GSRGDSYYEYLIKQYLQTGGVETVYLDMWEEALEGIKKHLITYSKQA-SLTILAERQNGL
---YA--P-LTAKMDHLVCFMPGTIALAVTGGQTVEQAKARLGNQW---T--AKQDENLK
LAAELMKTCWGMYKVTP-TGLAPEIAYFHVDNPA-------------------TQWQAHV
DANWSPPKSADL---------S--------------DDPDAPWRSDYDIHTNDVHNLQRP
ETVESLFYMYRITK---------DKKYRQWGWEMFEAFREHTKVVD--------------
--------------------EVAGKVYAYTSIDTVMEN----P----VKERRRRDNMESF
WLAETLKYFYLLFSD---------------------DDFFP--LDTVVFNTEAHPLPKF-
--DISGSKVFTTGWQRSKGAPAEPNV----------------------------------
----QSKDVRVGT-GVRDDDNGLKIVL-------------------DLGEGEKKTV----
--PFDPKQKQPTGAESS--------ESQSPT-----------------------------
G----SQSERGDKE----------------------------------------------
------------------------------------------------------------
------------------------------------------------------------
------------------------------------------------------------
------------------------------------------------------------
------------------------------------------------------------
------------------------------------------------------------
------------------------------------------------------------
------------------------------------------------------------
--------------------
>XP_016237836_Exophiala_spinifera
------------------------------------------------------------
-----MSFQV-----PQNVPSFTNSQRAYEDTYWRQKQ---------------SNGHARV
GSTGTVTSKINDIFGEH--K-DLPMYKDKPHFP-SSRR--KRVLQPKR------------
------VLALTALPALLFLWWM---------------------------GWLP-WTSGAV
YDPAEHEHPFFKDED----WSAQRDAVREVFKTSWAGY-EKYAWGMDEYNPLTRK-GKNM
VP--GGMGWIIVDALDTAIMMNLTS----------------------------------E
VAKAREWISTSLSY-TANHDVSTFETTIRMLGGLLSAYYLSTSFPNLAPQRDDDTNQPGE
DL----YIEKAADLADRLLGAY-ESNSGVPYASVNLNTSQGILSHLDGGASSTAEAATLQ
LEMKYLAKVTGEPHYWQKAEKVMEIIDSHR------REDGLLPIFIYPATGEFRGDNIRL
GSRGDSYYEYLIKQYLQTGKVETVYRDMWDEALEGIKKHLITYSQHA-SLTILAERQNGL
---HS--P-LTAKMDHLVCFMPGTIALAVTEGETVEQAKARLGSRW---T--KKHDENLK
LAEELMKTCWGMYKVTP-TGLAPEISYFRTDNPP-------------------RQWQGHV
DPDWTPPVSSDL---------S--------------DAQSATWRSDYDIHTNDVHNLQRP
ETIESLFYMYRITK---------DPKYRQWGWEMFEAFREHTKVID--------------
--------------------DVSGTVYAYTSLDTVMEN----P----VKDRKRRDNMESF
WLAETLKYFYLLFSD---------------------DSFFP--LNSVVFNTEAHPFPKF-
--DISGSKVFKTGWQRNIGAPPSPKP-GSDG-----------------------------
---------RV----VRVDPAPQKQEERE--------------SNSGDA------PEVAV
PHEHEHDDTMEHGHIEESGRGKETGGHSPLE-----------------------------
NFRESPVQGRGQG----------GRMVESKGHG---------------------------
------------------------------------------------------------
------------------------------------------------------------
------------------------------------------------------------
------------------------------------------------------------
------------------------------------------------------------
------------------------------------------------------------
------------------------------------------------------------
------------------------------------------------------------
--------------------
>XP_016262835_Exophiala_oligosperma
------------------------------------------------------------
-----MSFQV-----PQNVPSVTSNQRVYEDTYWRQKQ---------------SNGHARV
GSAGMVASKINDIFGEH--K-DLPMYKDKPHFPSSSRR--KRMLQRKR------------
------VLALIIVPVVLFLWWM---------------------------GWLP-WTSRAV
YKPAEHQHSFYKDED----WSAQRDAVREVFKTSWAGY-EKYAWGMDEYNPLTRK-GKNM
VQ--GGMGWIIVDALDTAIMMNLTS----------------------------------E
VAKAREWISTSLSY-TANHDVSTFETTIRMLGGLLSAYYLSTSFPNLAPQRDDDTNQPGE
DL----YIEKATDLADRLLGAY-ESPSGVPYASVNLNTSQGILSHLDGGASSTAEAATLQ
LEMKYLAKVTGEPHYWHKAEKVMEVIDAHR------REDGLLPIFIYPATGEFRGDNIRL
GSRGDSYYEYLIKQYLQTGKVETIYRDMWDEALEGIKKHLITYSQHA-SLTILAERQNGL
---HS--P-LTAKMDHLVCFMPGTIALAVTEGETVEQAKARLGSQW---T--KKHDENLK
LAEELMKTCWGMYKVTP-TGLAPEISYFRTDSPP-------------------RQWQGHV
DPDWTPPVSDEL---------S--------------EDHRAGWRSDYDIHSNDVHNLQRP
ETVESLFYMYRITK---------DPKYRQWGWEMFEAFREHTKVID--------------
--------------------EVSGTVYAYTSLDTVMDN----P----VKDRKRRDNMESF
WLAETLKYFYLLFSD---------------------DSFFP--LDSVVFNTEAHAFPKF-
--DISGSKVFTTGWQRATGDPPNPKP-GSDG-----------------------------
---------RV----VRVD-APQKV-ERE--------------SDGGGGGDQKQNPAVAV
PHEHEHDDTMEHGHIEESGGGKEQMEHSPLE-----------------------------
NFRDSRVQGR--G----------GRVVESRGHG---------------------------
------------------------------------------------------------
------------------------------------------------------------
------------------------------------------------------------
------------------------------------------------------------
------------------------------------------------------------
------------------------------------------------------------
------------------------------------------------------------
------------------------------------------------------------
--------------------
>XP_013322479_Exophiala_xenobiotica
------------------------------------------------------------
-----MSFQI-----PQNVPSFTSSQRTEEDTYWRQKH---------------SNGHVGG
GAAAIVTSKINDIFGEH--K-DLPMYKDKPHFP-SSRR--RRVLPRKR------------
------LLAIVVLPVMILLWWM---------------------------GWLP-WTSGRV
YDPAEHQHSFFHEED----WSEQRDAVREVFRTSWAGY-EKYAWGMDEYNPLSRK-GKNM
VP--GGMGWIIVDSLDTAMMMNLTS----------------------------------E
VAKAREWISTSLSY-TADHDVSTFETTIRMLGGLLSAYYLSTTFPNLAPQRDDDTNQPGE
DL----YIEKATDLADRLLGAY-ESSSGVPYASVNLNTSQGILSHLDGGASSTAEAATLQ
LEMKYLAKITGEPHYWHKAEKVMEVIDSHR------REDGLLPIFIYPATGEFRGDNIRL
GSRGDSYYEYLIKQYLQTGKVETVYRDMWDEALEGIKKHLITYSQHA-SLTILAERQNGL
---DQ--P-LTAKMDHLVCFMPGTIALAVTEGQTVEQAKTRLGSQW---T--RKHDENLK
LAEELMKTCWGMYKVTP-TGLAAEISYFKTDNPP-------------------RQWQGHL
DPSWSPPESDPL---------S--------------DNMSAAWRSDYDIHSNDVYNLQRP
ETVESLFYMYRITK---------DPKYRQWGWEMFEAFREHTKVVD--------------
--------------------EVWGTVYAYTSLDTVMEN----P----VKDRKRRDNMESF
WLAETLKYFYLLFSD---------------------DSFFP--LDSVVFNTEAHPLPKF-
--DISGSKVFVTGWQRNTGEPPKPKP-GSDG-----------------------------
---------RV----VRVD-APQKVDKV--------------------AAVDAQKPAVAV
PHEHEHDDTMEHGHIEESGKDKSNDEHSPLE-----------------------------
HYKENLAKMADGGIIAREEPQAQGRNVAARGHG---------------------------
------------------------------------------------------------
------------------------------------------------------------
------------------------------------------------------------
------------------------------------------------------------
------------------------------------------------------------
------------------------------------------------------------
------------------------------------------------------------
------------------------------------------------------------
--------------------
>XP_007720616_Capronia_coronata
------------------------------------------------------------
-----MSFSA-----PQNVPPFTSTQRAPEDTYWRQKQ---------------GNGHAAG
GPMGGVTAKIHDIFGEN--Q-DLPMYKDKPHFP-SSRR--RPVLQRKR------------
------ALGSVGVVILLFLWWM---------------------------GWLP-WTSSPV
YNPAEHQHVFFHQED----WAEQREAVKSVFKTSWAGY-EKYAWGMDEYHPLSRK-GKNM
VE--GGMGWIIVDALDTAMMMNLTS----------------------------------E
VAKAREWMSTSLSY-TASHDVSTFETTIRMLGGLLSAYYISTSFPHLAPQHDDDVNQPGE
DL----YIEKATDLADRLLGAY-DSPSGIPYASVNLNTSHGLISHLDGGASSTAEAATLQ
LEMKYLSKITGELVYWQRAENILKVIDQQK------REDGLVPIFIYPANGEFRGDNIRL
GSRGDSYYEYLIKQYLQTGGVENVYLDMWEEALEGVKKHLITYSKRA-SLTVLAERQNGL
---SM--P-LTAKMDHLVCFMPGTIALAVTGGQSVEEAKARLGSGW---T--KKHDENLK
LAEELMKTCWGMYKVTP-TGLAPEIAYFRTDTPP-------------------RQWKGHL
DPEWSPPESSPL---------S--------------DDPDGDWRSDYDIHSNDVHNLQRP
ETVESLFYMYRITR---------DQKYRQWGWEMFEAFREHTKVVD--------------
--------------------EVTGTIYAYTSLDTVMEN----P----VKARKKRDNMESF
WLAETLKYFYLLFSD---------------------DDFFP--LDGVVFNTEAHPFPKF-
--DISGSKVFKTGWERSKDLRPSAKP-GERGGGGKRK-----------------------
DEFVETEGVRVGD-GVRFDETGKRIPAE------------------AEQAAENQPP-VLG
-HDHEHDDDVEHGHIEESGKGIPVADHSSLE-----------------------------
DVQDGLI-----------------------------------------------------
------------------------------------------------------------
------------------------------------------------------------
------------------------------------------------------------
------------------------------------------------------------
------------------------------------------------------------
------------------------------------------------------------
------------------------------------------------------------
------------------------------------------------------------
--------------------
>XP_007736847_Capronia_epimyces
------------------------------------------------------------
-----MSFSV-----PQNTPSFTSTERAYEDTYWRQKH---------------SNGHTTA
RPLAGVTSKIHDIFAEN--N-DLPMYKDKPHFP-SSRR--RGPLQPKR------------
------VWALFGLVIFLFMWWT---------------------------GWLP-WSSRSV
YDPAAHQHSFFHQGD----WSEQREAVKEVFQTSWAGY-EKYAWGMDEYHPLSRK-GKNM
VE--GGMGWIIVDALDTAMIMNLTS----------------------------------E
VAKAREWMSTSLSY-TANHDVSTFETTIRMLGGLLSAYYISTTFPQLAPQRDDDTNQPGE
DL----YIEKATDLADRLLGAY-DSPSGIPYASVNLNTSQGIISHLDAGASSTAEAATLQ
LEMKYLSKITGEPVYWQRAENVLKVIDAHM------QEDGLVPIFVYPSTGEFRGENIRL
GSRGDSYYEYLIKQYLQTGGVEAVYLDMWEEALEGIKKHLITYSKHA-SLTILAERPNGL
---GM--P-LTAKMDHLVCFMPGTIALAVTGGQTVEEAKARLGSGW---T--KTHDENLK
LAEELMKTCWGMYKVTP-TGLAPEIAYFHTDTPP-------------------RQWKGHL
DPEWSPPESSPR---------L--------------DDLGADWRSDYDIHSNDVHNLQRP
ETVESLLYMYRITK---------DPKYRQWGWEMFEAFREHTKVVD--------------
--------------------EVSGVIYAYTSLDTVMEN----P----VRERKKRDNMESF
WLAETLKYFYLLFSD---------------------EDFFP--LDSVVFNTEAHPLPKF-
--DISGSKVFKTGWERKKD-APSKKPLGEGGGAGSRN-----------------------
DDFVESKGIRVGD-GVRFDEAGTQVEAH------------------GPEVAENQLP-LSS
PHDHEHDDTIEHGHIEESGKGIPSSEHSSLE-----------------------------
NLKDNLAKRAESLNNLQETHPEQ-------------------------------------
------------------------------------------------------------
------------------------------------------------------------
------------------------------------------------------------
------------------------------------------------------------
------------------------------------------------------------
------------------------------------------------------------
------------------------------------------------------------
------------------------------------------------------------
--------------------
>XP_009152358_Exophiala_dermatitidis
------------------------------------------------------------
-----MSFSV-----PQNVPEFTSTQRSYEDTYWRHKQ---------------SNGHTKE
GTLGGVASKIHDIFGEHRGQ-DLPMYKDKPNFP-SRRR--RGMLDRKR------------
------IMGVVGFVTILSFWWL---------------------------GWLP-WSSRTV
YDAAAHQHTFFDQGD----WSDQREAVKKVFQTTWAGY-EKYAWGMDEYHPLSRK-GKNM
VQ--GGMGWIIVDALDTAMMMNLTS----------------------------------E
VAKAREWISTSLSY-NADHDVNTFETTIRMLGGLLSAYYISTNFPHLAPQRDDDINQPGE
DL----YIEKATDLADRLLGAY-DSPSGIPYASINLNTSRGIISHLDGGASSTAEAATLQ
LEMKYLSKITGEPVYWQQAEKVMEAIDAQH------PQDGLVPIFIYPSTGQFRGENIRL
GSRGDSYYEYLIKQYLQTGGVENVYLDMWEEALAGVKKHLVTYSKHA-SLTILAERQNGL
---SM--P-LTPKMDHLVCFMPGTIALAVTEGQSVQEAKARLGDKW---T--KKHDEDLK
LAEELMKTCWGMYKVTP-TGLAPEISYFRTDTPP-------------------RQWQGHV
DPDWSPPQSSPL---------S--------------DDPDADWRLDYDIHSNDVHNLQRP
ETVESLFYMYRITK---------DPKYRQWGWEMFEAFREHTKVVD--------------
--------------------EVTGEVYAYTSLYTVMEN----P----VKNRKKRDNMESF
WLAETLKYFYLLFSD---------------------DDFFP--LDKVVYNTEAHPLPKF-
--DISGSKVFKTGWQRGKD-AP--RP-ATPGDNRIRK-----------------------
GATRENEAIRVGD-GVRFDDTGKRVEIE------------------VARVGEVQAP-VAQ
APVHDHDDTVEHGHIEESGKGIPAAEHSNLE-----------------------------
NLKEGLAK----------------------------------------------------
------------------------------------------------------------
------------------------------------------------------------
------------------------------------------------------------
------------------------------------------------------------
------------------------------------------------------------
------------------------------------------------------------
------------------------------------------------------------
------------------------------------------------------------
--------------------
>XP_013253957_Exophiala_aquamarina
------------------------------------------------------------
-----MSFQV-----PQNVPSFSSSQRSQEDSYWRSKQ---------------SNGPARG
GVADAVTSKINDIFSEEGGG-QLPMYKDKPHFP-ASRR--RGLLQRKR------------
------IQGLIGLLVIFVLWWT---------------------------GLLPLGGSKPH
YDPAEHQHTFFGHND----WSAQREAVKEVFITTWEGY-EKYAWGLDEYHPLTRK-GKNM
VE--GGMGWIIVDALDTAIMMNLTS----------------------------------Q
VATAREWISTSLSY-NADHDVNTFETTIRMLGGLLSAYYLSTSFPNLAPQRDDDFNQPGE
DL----YIEKATDLADRLLGAY-DSPSGIPYSSINLNTSQGLINHLDGGASSTAEAATLQ
LEMKYLSKVTGEPVYWERAELVINAIDSQQ------MEDGLLPIFIYPATGEFRGENIRL
GSRGDSYYEYLIKQYLQTGGVETIYRDMWDEALEGVKKHLITYSSKA-SLTILAERPSGL
---GH--V-LTPKMDHLVCFMPGTIALAVTGGQTVEQARRNLGSGW---T--KKHDEDLA
LAEELMKTCWGMYKVTP-TGLAPEIAYFHIDNPP-------------------RQWQGHL
DPNWTPPVSSNL---------S--------------DDMDADWRADYDIHDMDVHNLQRP
ETVESLFYMWRITK---------DPKYREWGWEMFEAFREHTKVVD--------------
--------------------EVEGKVYAYSSLDTVMDN----P----VKERKRRDNMESF
WMAETLKYFYLLFSG---------------------DDFFP--LDRVVFNTEAHPLPVF-
--DIKGSKVFKTGWERSKKGAVSPKAADHDGNGEKSN-----------------------
GDFVQFPGRRVGD-GVRFGEDGKPIEA-------------------------------KS
EHDHEHDDTIEHGHIEESGHGKPSTEHSILEVGKRKDDPSDFGGDTEGTLPLQNSRGGRS
KPQDRLEKEEEEEANADDDEELVGRRGSKDH-----------------------------
------------------------------------------------------------
------------------------------------------------------------
------------------------------------------------------------
------------------------------------------------------------
------------------------------------------------------------
------------------------------------------------------------
------------------------------------------------------------
------------------------------------------------------------
--------------------
>XP_016226062_Exophiala_mesophila
------------------------------------------------------------
-----MSFPP-----PHGVPSFTSSQGSQDDTFWRQKN---------------GHGHSRS
RVSDAVASKFNDLFIEE--K-GLPMYKDKPHFP-SNRR--GGTFQRKR------------
------VWSLIALLSILALWWT---------------------------GLLPGSSPRPV
WDPADHQHTSLNHEN----WEEQREAVKEVFKTTWEGY-ETFAWGMDEFYPLSRR-GKNM
VE--GGMGWIIVDALDTAIMMNLTE----------------------------------E
VARAREWISTSLKY-NANHDVNTFETTIRMLGGLLSAHYLSTTFPHLAPQRDDDFNQPGE
DL----YIEKATDLADRLLGAY-DSASGIPYSSVNLNTSQGLINHLDGGASSTAEAATLQ
LEMKYLAKLTGEPVYWERAEMVLKAIEAQK------REDGLVPIYISPATGAFRGENIRL
GSRGDSYYEYLIKQYLQTGRVETVYLDMWEEALEGVKKHLITYSKHS-SLTILAERQNGL
---RH--A-LTPKMDHLVCFMPGTIALAVTSGETVAAAKARLGSSW---T--KVHDENLR
LAEELMKTCWGMYKVTP-TGLAPEISYFHIDDPP-------------------RQWEGHL
DPNWSPPTSADL---------S--------------DAADAEWRLDYDIHDNDVHNLQRP
ETVESLFYMWRITK---------DIKYRQWGWAMFEAFREHTKVVD--------------
--------------------DIHGHIYAYTSLDTVMEN----P----VKPRKRRDNMESF
WLAETLKYFYLLFSD---------------------DDMFP--LDKVVFNTEAHPLPVF-
--DIKGSKVFKTGWERSNEIPASESK---EDLGGHTA-----------------------
GEFVQHRNVRFDDGGARFDADGNPLRATPPDFKLKQQNDLDNVNNGNGHGNADADTDLTH
DQDHDHDDTLEHGHIEQSGIDQPHEDHSLLE-----------------------------
AFSKGFGKKSDPVADINVD-----------------------------------------
------------------------------------------------------------
------------------------------------------------------------
------------------------------------------------------------
------------------------------------------------------------
------------------------------------------------------------
------------------------------------------------------------
------------------------------------------------------------
------------------------------------------------------------
--------------------
>XP_013267508_Rhinocladiella_mackenziei
------------------------------------------------------------
-----MTFQI-----PQNVPSFTSSQRTFEDTSWHQKH---------------SNGHAKG
APAAGITSRINDIFGED--K-DLPMYKDKPHFP-SSRR--RRPLQRKR------------
------VLGLIGSVSLLFLWWM---------------------------RWLP-WSSDRV
YDPAEHQHSFFHDED----WSKQREAVKEVFKTSWGGY-EKYAWGMDEYHPLSRK-GRNM
VE--GGMGWIIVDALDTAMMMNLTE----------------------------------E
VAKAREWISTSLSY-TADHDVNTFETTIRMLGGLLSAHYISTTFPNLAPQRDDDVNQPGE
DL----YIEKATDLADRLLGAY-DSPSGIPYASVNLNTSQGITSHLDAGASSTAEAATLQ
LEMKYLAKITGEPVYWQQAENIIKVIDSQR------REDGLLPIFIYPATGEFQGENIRL
GSRGDSYYEYLIKQYLQTGKVERIYLDMWEEALEGIKKHLITYSKSA-SLTILAERQHGL
---RL--P-LTAKMDHLVCFLPGTITLAVTEGQTVEEAKARLGSQW---T--KKHDENLK
LAEELMKTCWGMYKVTP-TGLAPEIAYFLTDNPP-------------------RQWEGHV
DPEWSPPESGPL---------S--------------DNLSADWRSDYDIHSNDVHNLQRP
ETVESLFYMYRITK---------DRKYREWGWEMFEAFCEHTKVVD--------------
--------------------EVLGTVYAYTSLDTVMDN----P----VKERKRRDNMESF
WLAETLKYFYLLFSD---------------------DDFFP--LDSVVFNTEAHPLPKF-
--GISGSKVFVTGWERNKDPPPKPKF-GERGGGGKAK-----------------------
DDFVQFKETRVGS-DFRLDENGKRVET-------------------GSEAYENQKP-VAK
PHEHEHDDTMDHGHIEESGKDKANGDHVIVG-----------------------------
GFEGRLS-----------------------------------------------------
------------------------------------------------------------
------------------------------------------------------------
------------------------------------------------------------
------------------------------------------------------------
------------------------------------------------------------
------------------------------------------------------------
------------------------------------------------------------
------------------------------------------------------------
--------------------
>XP_018005898_Phialophora_attinorum
------------------------------------------------------------
-----MSHRT--------------------------------------------NGHAKG
S----MSHRITNILSDD--YEELPMYKDKPHYP-PSRR--KKMYQRRG------------
------PQVAIALLLLSFLYYT---------------------------GYLPSGRSPRP
PHTHHHYHHGTPSKD-PALWAARADEVRSVFKTTWAGY-EKYAWGLDEYHPISKS-GRNM
VE--GGMGWIIVDALDTAILMNLTT----------------------------------E
VSRAREWIRTSLHY-TADHDVNTFETTIRMLGGLLSAHWLSTTYPHLAPQTDDDVLQPGE
DL----YIEKATHLADRLLGAF-DTPSGIPLASINLNTSLGIPA--GDGLSSTAEAATLQ
LEFKHLSKITGESVYWETSEKVIKVIDDLQ------PEGGLVPIFMSPQTGTFRGQNIRL
GSRGDSYYEYLLKQWLQFRGSEPVYREMWDEVLDGIKRYLVTWTKHG-NMTIIGERQNGL
---NH--E-LTPKMDHLVAFMPGTIALGLTNGTTVEEAKQ--KGMW---T--RHQEADLA
FAKELMKSFWAMYKGTA-TGLAPEIAYFHVDSPP-------------------RQWSFEE
GWTLPQSNTDDFDDVAESTSSSATTSTSAHDHDHDHDTNSHPWKQDLDLHTQDLHNLLRP
ETVESLFYMYHITQ---------DPIYREWGYEMFQSFVEHAAVRD--------------
--------------------DITGEVYAYASLDTVDSLDSNGK----IRDRDRRDNMESF
WPAETLKYFFLLFSELGGEGVAAASSGSVVSGKASSSNVMPFRLEDVVFNTEAHPLPRF-
--DISTSTIWKTGWQRKPRTASPAAAAPGATGEEQVPVGLGVPSSPIDAAVVADGIRKKL
ADSKDSFEIKHGKIGLDDKVLDERAAASEALGRHQEALAATATVAATMAAGDAEWEDKSW
TDGRDVDHPMGTPHEGEPKKVEVQRGGKTERGGGTGQKEGEKIADRDAI-----------
------------------------------------------------------------
------------------------------------------------------------
------------------------------------------------------------
------------------------------------------------------------
------------------------------------------------------------
------------------------------------------------------------
------------------------------------------------------------
------------------------------------------------------------
------------------------------------------------------------
--------------------
>NP_594139_Schizosaccharomyces_pombe
------------------------------------------------------------
------------------------------------------------------------
-------------------------------------------MVKRRTVKYF-------
------LRRILALFVLCVPIYYLYTTVQRPPGYTKLKG----------------------
-------------------STRRKALIKKTFIESWTDY-ETYGWGKDEYYPIIKR-GRNY
LR--KGMGWMIIDSLDTMMIMGLDE----------------------------------Q
VLRAREWVNNSLTWNQDDEEVSVFETTIRILGGLLSSYHLS---------QDK-------
-L----YLDRAVDLADRLLAAY-NTSTGLPRSNVNLGTRKS-RKRTREYFVSTAESGTVQ
MELRYLSYLTGDPKYWITADKTMEVLLGDATW----SHTGLVPITVNLITGAYVGRNIRL
GSHGDSYYEYLLKQDLQLFSSGTVYRKAFDLSVDGIIEYLLNYTTPN-HFAYIAELPGGL
---EH--A-QLPKMDHLVCFLPGTLMWGATNGTSLEAARTSK--NW---G--TRQERDVK
LAQELMRTCYEMYNMTA-TGLAPEIVFFDVDQ----------------------------
------------------------------------------TKNEIYSKRRDQHNLMRP
ETVESLFILYRITR---------DEIYREWGWNIFVSFLRYSRLPGR-------------
--------------------------DAFTCLDSVESK----------KVKDQRDKTESF
WFAETLKYLYLLFED--------------------DFSILP--LTNYTFNTEAHPFPNI-
----ENNMDLYTV-----------------------------------------------
------------------------------------------------------------
------------------------------------------------------------
------------------------------------------------------------
------------------------------------------------------------
------------------------------------------------------------
------------------------------------------------------------
------------------------------------------------------------
------------------------------------------------------------
------------------------------------------------------------
------------------------------------------------------------
------------------------------------------------------------
--------------------
```
