## Supplementary material for "Coding Sequence Insertions in Fungal Genomes are Intrinsically Disordered and can Impart Functionally-Important Properties on the Host Protein": MAFFT_MSAs: XP_713651.2_blasthits_MAFFT.txt

```
>XP_713651_Candida_albicans
-------------------------------MAR-NSIKKSPVV---KKKDTPIVRKRKP
IQQEAEE-DSNDEESEDEL---NVEGLI----DAS-DDEDE----E------------EE
QEQEEQPQEE-------------ENNSDDDDDDDDDDDDNN--SEADSE-EELNQLLGEE
EEE----DPSDYNSDEFSDEPKD--------------------DDLSRINIKSLSV-SDP
SIQKNSISKFSDGSIRILKPEIEPKYDSDDSDA-ENFNTIGNIPISAYDEMPHIGYDING
KRIMRPAKGSALDQLLESIDLPEGWTGLLDQNTGTSLKLTDEELELIRKIQQQENTDE--
NINPYEPLIDWFTKDEEIMPVTAVPEPKRRFVPSKHEAKRVMKIVKAIREGRIIPPNKVK
QQLTEEEEEDQFNFDLWQ--DEIEISDHIMNL-RAPKLPPPTNEESYNPPEEYLLTEEEK
SKWLQESPIDRERNFLPQKYNSLRQVPGYQDSVRERFERSLDLYLAPRVRHNKLNIDPDS
LIPDLPSPKDLRPFPIRCSTIYEGHTGKIRTISIDPQGLWLATGSDDGSVRIWEILTGRQ
VYKIQL---------------I-NKEINNED--HIECLEWNPDSSCG-ILAVCVGENIYL
IVPPI-FGFDIE--------NSGKLRIESGWGYDTFGN--KKK--DLKISSQKEE-DNKE
SDNEDEDEEEDNDDDDDDDEPETSSTVEPKKEVAKWYPPNTEQASMG---ISAIIQCRKT
IKKLSWHRKGDYFVTVSPDS---KNTAVLIHQISKHLSQSPFK---KSKGIIMDAKFHPF
KPQLFVASQRQIKIYDLAQQVLLKKLMPGVRLLSTIDIHPR------GDNLIAGSYDKRV
LWHDLDLSATPYKTLRYHEKAVRSIKFHK--GNLPLFASASDDGNIHIFHGTVYDDLMTN
PLLVPLKKLNGHKIINQIG--ILDLIWHPKEPWLFSAGADGT------------------
----------------------ARL-------WTT-------------------------
------------------------------------------------------------
------------------------------------------------------------
------------------------------------------------------------
------------------------------------------------------------
------------------------------------------------------------
------------------------------------------------------------
------------------------------------------------------------
--------------------------------------------
>XP_002417059_Candida_dubliniensis
-------------------------------MAK-SGIKKDTVVVVEKKNQAPISRKRKP
VQQEEEEAHSNDESSEDEL---NVEGLI----DASEDDEDE----E------------DE
Q------QSQ-------------ENNSDGDDDSAGEN-------PIDSE-EELNQLLG--
EEE----DPSDYDSEDFSDEPKE--------------------DELSGINIKSLSV-SDP
K-TINSISKFSDGSIRILKPEIEPKYDSDDSDV-ENFNTIGNIPISAYDEMPHIGYDING
KRIMRPAKGSALDQLLESIDLPEGWTGLLDQNTGNSLKLTDEELELIRKIQQQENTDE--
NINPYEPLIDWFTKDEEIMPLTAIPEPKRRFIPSKHEAKRIMKIVRAIREGRIIPPNKVQ
QQ---AKEDDQFNFDLWQ--DEIEIPDHIMNL-RAPKLPPPTNEESYNPPEEYLLTEEEK
SNWLKQSPIDRERNFLPQKYNSLRQVPGYKESIRERFERSLDLYLAPRIRHNKLNIDPDS
LIPDLPSPKDLRPFPIRCSTIYQGHTNKIRTISIDPQGIWLATGSDDGSVRIWEVLTGRQ
VFKIIL---------------I-NKEINHED--HIESLEWNPDSNSG-ILSVCVGENIYL
IVPPI-FGFDIE--------NTGKLRIESGWGYDTFGN--KKK--DLKISTQDDE-DAE-
-DAEDAESEEEN-----------ATSVESKKEVAKWYPPNSEQAAMG---ISAIIQCRKT
IKKISWHRKGDYFVTVSPDS---KNTAVLIHQVSKHLSQSPFK---KSKGIIMDVKFHPF
KPQLFVASQRQIKIYDLSQQILLKKLMPGVRLLSSIDIHPR------GDNLLACSYDKRV
LWHDLDLSSTPYKTLRYHEKAVRSIKFHK--GNLPLFASASDDGNIHIFHGTVYDDLMTN
PLLVPLKKLTGHKIINQIG--ILDLIWHPKQPWLFSAGADGT------------------
----------------------ARL-------WTT-------------------------
------------------------------------------------------------
------------------------------------------------------------
------------------------------------------------------------
------------------------------------------------------------
------------------------------------------------------------
------------------------------------------------------------
------------------------------------------------------------
--------------------------------------------
>XP_002550450_Candida_tropicalis
-------------------------------MAK--NGIKKSPVVESKKKDVTTSKKRKP
VEEEVEE-----SESDDEI---NVQGLI----DADDDDDEE----E------------EV
EEEEDDEKAD-------------EEEDDEEEAS-----------LADSE-EELNQLLG--
EEE----DPSDYESEDFSDEPKD---------------------DISGINIKSLSV-SD-
--ADTTVTKFSDGTTRILKPEIDPKYDSDDSDK-ENFNTIGNIPFSAYDEMPHIGYDING
KRIMRPARGSALDSLLESIDLPEGWTGLLDQNTGTSLKLTSEELELIRKIRANENVDS--
NIDPYEPLIDWFTKDEEIMPVTAVPEPKRRFVPSKHEAKRVMKIVKAIREGRIIPPDQVK
EK----LDEDQYNFDLWQ--DEVEVPDHIMTL-RAPKLPPPTNEESYNPPEEYLLTEEEK
AKWLEEAPVDRERNFLPQKYKSLRQVPGYQESVRERFERSLDLYLAPRVRHNKLNIDPDS
LIPDLPSPKDLRPFPIRCSTIYEGHTGKIRTVSIDPQGLWLATGSDDGSVRIWEVLTGRQ
VYKAQI---------------I-NTEINNED--HIESLEWNPDSTTG-ILAVCAGENIYL
IVPPI-FGFDIE--------NTGKLRIESGWGYDTFGN--KKK--DLKMPGEDEQ-DLDD
DDDEEKE----------------SKTIEPKKEVAKWFPPNSEQTTMG---VSAVIQCRKT
VKKISWHRKGDYFVTVSPDS---HNTAVLIHQISKHISQSPFR---KSKGIIMDAKFHPF
KPQLFVSSQRQIKIYDLAQQVLLKKLMPGVRLLSTIDIHPR------GDNLIAGSYDKRV
TYFDLELSQTPFKKLRYHDMAIRSVVYHK--GQLPLFATGSDDGTIHIFHNSVYDD--AN
PLIVPLKKLT-------MGNWVLDLVWHPKQPWIFAAGADGK------------------
----------------------AYL-------YTN-------------------------
------------------------------------------------------------
------------------------------------------------------------
------------------------------------------------------------
------------------------------------------------------------
------------------------------------------------------------
------------------------------------------------------------
------------------------------------------------------------
--------------------------------------------
>XP_003867974_Candida_orthopsilosis
MREESHSPFFFSPSSPISIRTLTYHYQHSLNMAR---SRGNSKSVPTPKKEELVSKKRKQ
DVEEEAE-----TSSDEEF---KVEGLI----DQESDDEEE----E------------EE
EEEESNSEDRDDNNEDGEPNGALEEDEEEEEVDDDISEASR--SDFDSE-EELNKLLG--
DEE----DPSDYSSVEFSDEPQD---------------------DLSDVNLKNLTV-KDP
S-AQEIKTKYSDGRLRIIKPEIEPVYDSDDSDA-ENFNTIGNIPISAYDEMPHIGYDING
KRIMRPAKGSALDQLLESIDLPQGWTGLLDQNTGSSLKLTDEELELIRKIQQQENTDE--
NINPYEPLIDWFTKDQEVMPLTAVPEPKRRFVPSKHEAKRVMKIVRAIREGRILTPEKAK
EQ--REKEDDELNFDLWA--DETEVPDHIMNL-RAPKLPPPTNDESYNPPEEYLLTEEER
AQWENEDSIDRERNFIPQKYKSLRQVPGYQDSVRERFERSLDLYLAPRLRKNKLNIDPES
LIPELPSPKDLRPFPIRCSTIYEGHTGKIRTVAVNPQGIWLATGSDDGSVRIWEVLTGRQ
VFKAQI---------------I-NKEHNGED--HIESIEWHPDSDTG-ILAICAGENIYL
LVPPI-FGFDIE--------NTGKLRIESGWGYDTFGN--KKQ--DMKVGVEGDDADADD
-----------------------AATIATKKDVAKWINPTTTQQSQS---IAAIIQCRRT
VKKISWHRKGDYFVTVSPDS---KNTAVLIHQLSKHLSQSPFK---KTKGVIMDAKFHPF
KPHLFVASQRTIKIYDLSQQNLIKKLMPGVRLLSTIDIHPR------GDNLLAGSYDKRV
LWHDLDLSATPYKTLRYHEKAVRTIKYHK--GNLPLFASASDDGSIHVFHGTVYDDLMTN
PLLVPLKKLTGHKVINQIG--ILDIAWHPKEAWLFSAGADGT------------------
----------------------ARL-------WTT-------------------------
------------------------------------------------------------
------------------------------------------------------------
------------------------------------------------------------
------------------------------------------------------------
------------------------------------------------------------
------------------------------------------------------------
------------------------------------------------------------
--------------------------------------------
>XP_001526862_Lodderomyces_elongisporus
-------------------------------MAK-KEVSASKPGNTKKDNVLLKKRKQQA
VEKEEAEKEKEEGVSEDEF---NVQGLI----DPESDSDDEGAAAA------------EE
EEEEEEQQQD-------------VKELDLDKGEVISSDSDA--EDFDSE-EELNKLLG--
EED----DPSDYSSVGFSDEPKEDGDEQDEQDAFAAADAATDDDAFGDVKLKNLSI-TDP
S-KLEVRTKFSDGTPRIIKPEIEPVYDSDDSDA-ENFNTIGNIPISAYEEMPHIGYDING
KRIMRPAKGSALDQLLESIDLPQGWTGLLDQNTGAPLKITDEELELIRKIQQQENTDE--
NINPYEPLNDWFTKNQEVMPLTAVPEPKRRFVPSKHEAKRVMKIVKAIREGRILTPEKAK
EL--KEKETEEMNYDLWQ--NESEVPDHIMNL-RAPKLPPPTNEESYNPPEEYLLNEEEK
QKWLEQDPVDRERNFIPQKYSSLRLVPGYQDSVRERFERSLDLYLAPRLRKNKLNIDPES
LIPELPSPKDLRPFPIKCSTVYEGHTGKIRTLSIDPQGLWLATGSDDGSVRIWEVLTGRQ
VFKAQL---------------V-NKEHNGED--HIESLEWNPNAQTG-ILAVCAGENIYL
LVPPI-FGFEIE--------NTGKLRIESGWGYDTFGN--TKQ--DLKVKGEDTKGDLDD
DEEEEEEEEDDDDDEGQGKVKAHNSTAPAKKDVAKWINPNSSQQAMG---ISAIIQCRRT
VKKISWHRKGDYFVTVSPDS---KNTAVLIHQLSKHLSQSPFR---KSKGVIMDAKFHPF
KPQLFVASQRQIKIYDLAQQTLLKKLLPGVRLLSTIDLHPR------GDNLLAASYDKRV
LWHDLDLAATPYKTLRYHEKAVRQIKYHK--GSLPLFASASDDGIIHVFHGTVYDDLMTN
PLLVPLKKLSGHKVINQIG--VLDIVWHPKEAWLFSAGADGT------------------
----------------------ARL-------WTT-------------------------
------------------------------------------------------------
------------------------------------------------------------
------------------------------------------------------------
------------------------------------------------------------
------------------------------------------------------------
------------------------------------------------------------
------------------------------------------------------------
--------------------------------------------
>XP_007372409_Spathaspora_passalidarum
-------------------------------MAK-SKAAPAKETVTKKES---VTKKRKP
EEVEEEP------ESDEEF---QVDGLI----DGDDDSDES----E------------ED
EEDEEDEEDE-------------EADSEEEEDNG----------DFDSE-EELNKLLG--
EEE----DPSDYSSDEFSDEPKE---------------------EISGLPLKTLSI----
--NENVKSKYSDGTTRIIKPEINPVYDSDDSDA-ENFNTIGNIPLSAYEEMPHIGYDING
KRIMRPAKGSALDQLLESIDLPEGWTGLLDQNTGTSLKLTDEELELIRKIQQQESTDE--
NINPYEPLIDWFTKDQEIMPLTAVPEPKRRFVPSKHEAKRVMKIVRAIREGRIIPPDKVK
KE----LEEEELNFDLWK--DEQEIPDHIMNL-RAPKLPPPTNEESYNPPAEYLMTEEEK
EKWLAEDPQDRERNFIPQKYSSLRQVPGYQDSVRERFERSLDLYLAPRVRHNKLNIDPDS
LIPELPSPKDLRPFPIKCSTVYQGHTEKIRTISIDPQGLWLATGSDDGSVRIWEILTGRQ
VYKVQL---------------I-DKEINSDD--HIESLEWNPDSTTG-ILAVCVGEHVYL
LVPPI-FGFDIE--------NIGKLRIEAGWGYDTFGN--KKQ--ELKVSGEDDE-EVDD
EEEE--------------------TTTEKKKDVSKWFPPNAEQATMG---ISAIIQCRKT
VKKISWHRKGDYFVTVSPES---SNTAVLIHQLSKHLSQSPFK---KSKGIIMDAKFHPF
KPQLFVASQRQVKIYDLAQQVLIKKLMPGVRMLSSIDIHPR------GDNLLACSYDKRV
LWHDLDLSSTPYKTLRYHNKAVRSIKFHK--GNLPLFASASDDGNVHVFHGMVYDDLMTN
PLLVPLKKLTGHKIINQIG--ILDLVWHPKEAWLFSAGADGT------------------
----------------------ARL-------WTT-------------------------
------------------------------------------------------------
------------------------------------------------------------
------------------------------------------------------------
------------------------------------------------------------
------------------------------------------------------------
------------------------------------------------------------
------------------------------------------------------------
--------------------------------------------
>XP_043048612_Scheffersomyces_spartinae
-------------------------------MARKNTSVKKTDV---------SSRKRKQ
EDDVEVE-------SEDEF---QVEGLI----DASSDEEDN----N------------EE
ENQKEVAEEE-------------ESDD-----------------ETDSD-AELNDLIG--
SEE----DASDYDSSDFSDEPRE--------------DSASITDKLSNIKLKVIPT-EDS
--DKTIHTTFSDGKPREIKPEINPVYDSDDSDA-EDFNTIGNVPISAYEEFPHIGYDING
KRIMRPAKGSALDQLLESIDLPEGWTGLLDQNTGSGLKISDEELELIRKIQAQENTSE--
-INPYEDYVDWFTRHEEVMPLTAVPEPKRRFVPSKHEAKRIMKIVRAIREGRIIPPSKVK
QQ----AEQERMNFDLWKDTDGQEFEDHIMNL-RAPKLPPPTNEESYNPPAEYLLSEEEK
QKWLQADPEDRERSFIPQKYNALRKVPGYQESVREKFERCLDLYLAPRVRHNKLNIDPDS
LIPDLPSPKDLRPFPIRTSTVYEGHTGRIRTLSIDPSGLWLATGSDDGSIRIWEILTGRQ
VHKIQL---------------V-KEDDLASD--HIETLEWHPDAEVG-ILAACAGEIIYL
IVPPV-FGYEIE--------NAGRSKIESGWGYDKFGN--KKG--DIKIKGNDDEADNDD
DDEEPSTKGD-----------------SKKTEVAKWFTPNASQSQDG---IAAVIECRRT
VKKVSWHRKGDYFVTVSPES---KNTAVLIHQLSKHLSQSPFK---KSKGIIMDAKFHPF
KPQLFVCSQRTIRIYDLAQQVLVKKLLPGARLLANIDIHPR------GDNLLASSYDKRV
LWHDLDLSATPYKTLRYHERAVRSITFHR--GNLPLFASASDDGTIHVFHGMVYDDLMTN
PLLVPLKKLTGHKIINNLG--VLDLAWHPKEAWLFSAGADGT------------------
----------------------ARL-------WTT-------------------------
------------------------------------------------------------
------------------------------------------------------------
------------------------------------------------------------
------------------------------------------------------------
------------------------------------------------------------
------------------------------------------------------------
------------------------------------------------------------
--------------------------------------------
>XP_001385474_Scheffersomyces_stipitis
------------------------------------------------------------
-----------------------MDGLL----DAEASEDDE----E------------DE
E------------------------NSEDDE-------------EEDSD-KELNELLG--
EEE----DPSDYDSENFSDEPQE-------------SDTRSITDAISGVKIRSLSD-ISS
QDKQEFHTKYSDGSERIIKPEIEPVYDSDDSDA-ENFNTIGDIPLSAYDEMPHLGYDING
KRIMRPAKGSALDQLLESIDLPQGWTGLLDQNTGSSLNLTDEELELIRKIQQQENTDA--
NIDPYEATIEWFTSKVEVMPLTAVPEPKRRFVPSKHEAKRVMKIVRAIREGRIIPPSKVK
EQ----IEEERLNYDLWND-DDIAVEDHIMNL-RAPKLPPPTNEESYNPPEEYLLTEEEK
KQWESLDPADRERNFLPQKFGALRKVPGYQESVRERFERCLDLYLAPRVRHNKLNIDPES
LIPELPSPKDLRPFPIRCSTVYQGHTDKIRTISIDPQGLWLATGSDDGSVRIWEILTGRQ
VFNVQL---------------I-NKEINDED--HIESLEWNPDSQTG-ILAVCAGENIYL
VVPPI-FGFDIE--------NMGRLRIESGWGYDTFGN--KTK---------EEK-FKND
EGNEDEDDEDDS-----------ATSTAVKKDVARWFPPNQEQTKLG---ISAIIQCRKT
VKKVSWHRKGDYFVTVSPDS---KNTAVLIHQLSKHLSQSPFK---KSKGIIMDAKFHPF
KPQLFVASQRQVRIYDLAQQVLVKKLMPGVRLLSTIDIHPR------GDNLLASSYDKRV
LWHDLDLSATPYKTLRYHEKAVRSIKFHK--GNLPLFASASDDGNIHIFHGTVYDDLMTN
PLLVPLKKLTGHKIVNSIG--ILDLIWHPKEAWLFSAGADGT------------------
----------------------ARL-------WTT-------------------------
------------------------------------------------------------
------------------------------------------------------------
------------------------------------------------------------
------------------------------------------------------------
------------------------------------------------------------
------------------------------------------------------------
------------------------------------------------------------
--------------------------------------------
>XP_020065978_Suhomyces_tanzawaensis
-------------------------------MAK-SKSIKQSKKVAEKLTKLEESSRKRK
VEEEEEE-----ESSDGEF---NVEGLI----DQEASEDES----G------------EE
E-------EE-------------EADEDEDD-------------EDDED-EEFNKLIG--
EED----DVSDVDSEDFSHGPHD--------------ESASITDKLSGVKIRSMSN-NST
E-EKDIHTEYSDGRPRIIKPEIEPVYDSDDSDH-ENFNTIGNIPLSAYEEMPHLGYDING
KRIMRPARGSALDQLLESIDLPEGWTGLLDQNTGGNLKLTDEELELIRKIQQQENTDD--
NINPYEPYIDWFTSKEEVMPLTAVPEPKRRFVPSKHEAKRVMKIVRAIREGRIVSPNKVK
EQ----AEEEQYNYDLWK--DEVAVEDHIMNL-RAPKLPPPTNEESYNPPEEYLMTEEEK
KQWDEMDPLERERNFIPQKYSSLRKVPGYQESVTERFDRCLDLYLAPRVRHNKLNIDPDS
LIPELPSPQDLRPFPIRCSTVYQGHTGRIRTISIDPQGLWLATGSDDGTVRIWEILTGRQ
VYKAQL---------------L-E-EDNTDD--HIESLEWSPDSTTG-ILAVAAGENIYL
IVPPI-FGFDIE--------NTGKLRIESGWGYDTFGN--SKKNRDIKVGEDDEE-AEED
VESNDKS--------------------EVKKEVAKWFTPSVDQAKLG---ISAIIQCRKN
IKKISWHRKGDYFVTVSPDS---KNTAVLIHQLSKHLSQSPFK---KSKGIIMDAKFHPF
KPQLFVASQRTIRIYDLAQQVLIKKLMPGARMLSGIDIHPR------GDNLLASSYDKRV
LWHDLDLSATPYKTLRYHEKAVRNIKFHK--SNLPLFASASDDGSIHVFHGTVYDDLMTN
PLLVPLKKLTGHKVVNSIG--VLDLIWHPKEAWLFSAGADGT------------------
----------------------ARL-------WTT-------------------------
------------------------------------------------------------
------------------------------------------------------------
------------------------------------------------------------
------------------------------------------------------------
------------------------------------------------------------
------------------------------------------------------------
------------------------------------------------------------
--------------------------------------------
>XP_020076947_Hyphopichia_burtonii
------------------------------------------------------------
------------------------------------------------------------
------------------------------------------------------------
------------------------------------------------------------
--------------------------------------------------MPHLGYDING
KRIMRPAKGSALDQLLESIDLPEGWTGLLDQNTGSSLKLTDEELELIRKIQANENTDQ--
SINPYEPTIEWFTSKTEVMPVTAVPEPKRRFVPSKHEAKRVMKIVKAIRDGRIVPPSKVK
EE---IEEKDKFNFDLWN--KEDEVNDHIMNL-RAPKLPPPTNEESYNPPEEYLMNDEEK
QKWLETAPIDREKNFIPQKYGSLRKVPGYEENIRERFERCLDLYLAPRVRHNKLNIDPDS
LIPELPSPKDLRPFPIRCSTIFEGHEARIRTISIDPQGLWLATGSDDGSVRIWEILTGRQ
VHKIQL---------------V-DVEENPED--HIDSLEWNPDSATG-ILGVVAGENIYL
IVPPI-FGFDIE--------NIGRLRIESGWGYDTFGN--KKKGGDIQVESDDEE-TPKE
SNSNN----------------------EIKKEVAKWYPPNSEQSQLG---ISAIIQCRKT
IKKLSWHRKGDYFVTVSPES---KNTAVLIHQISKHLSQSPFK---KLKGIIMDAKFHPF
KPQLFVCSQRTIRIYDLSQQSLIKKLMPGARLLSNIDIHPR------GDNLLAGSYDKRV
LWHDLDLSSTPYKTLRYHEKAVRQIKFHK--SNLPLFATASDDGSIHVFHGTVYDDLMTN
PLLVPLKKLTGHKVINSLG--VLDLIWHPKEAWLFSAGADGT------------------
----------------------ARL-------WTT-------------------------
------------------------------------------------------------
------------------------------------------------------------
------------------------------------------------------------
------------------------------------------------------------
------------------------------------------------------------
------------------------------------------------------------
------------------------------------------------------------
--------------------------------------------
>XP_015464881_Debaryomyces_fabryi
-------------------------------MARNSKATGSPKTVVEKQL-----RKRKQ
EVEAVEE-----SSSDEEL---QVEGIL----DDAASEDEE----S------------ES
EDA---DEEE-------------EGS------------------DGDSD-EEFNELLG--
EEE----DVSDVDSEEFSDEPRD--------------ETASITDKLSGTQIRSYSN-ATE
DEADEVHTKFSDGRPRIIKPEINPIYDSDDSDN-ENFNTIGNVPLSAYEEMPHIGYDING
KRIMRPAKGSALDQLLESIDLPEGWTGLFDQNTGSSLKITDDELELIRKIQAQESTDE--
NINPYEPTIEWFTSKTEVMPLTAVPEPKRRFVPSKHEAKRVMKIVRAIREGRIVPPNKVK
EQ----QEEEKYNFDLWND-NESETNDHIMNL-RAPKLPPPTNEESYNPPEEYLMNEEEK
KKWLELEPEDRDKNFIPQKYNSLRKVPGYQEGLRERFERCLDLYLAPRTRHNKLNIDPDS
LIPELPSPKDLRPFPIRCSTVFQGHTEKIRTLSISPDGLWLATGSDDGSVRIWEILTGRQ
VYKTVL---------------V-A-DDNTDD--NIESLEWNPDSNSG-ILAAVAGEHIYL
IVPPI-FGFDIE--------NNGRLRIESGWGYDTFGNKSKTKNSNIKVNSDDED-EEEA
EKSE---------------------SNSGKKDVCKWFTPNAEQSQAG---ISAIIQCRKT
VKKISWHRKGDYFVTVSPDS---GHSSVLIHQLSKHLSQSPFK---KSKGIIMDAKFHPF
KPQLFVASQRYIRIYDLAQQVLVKKLMPGARWLSNIDIHPR------GDNLLASSFDKRV
LWHDLDLSSTPYKTLRYHDKAVRSIKFHK--ANLPLFASASDDGSIHVFHGTVYDDLMTN
PLLVPLKKLTGHKIINSLG--VLDLVWHPKEAWLFSAGADGT------------------
----------------------ARL-------WTT-------------------------
------------------------------------------------------------
------------------------------------------------------------
------------------------------------------------------------
------------------------------------------------------------
------------------------------------------------------------
------------------------------------------------------------
------------------------------------------------------------
--------------------------------------------
>XP_459204_Debaryomyces_hansenii
-------------------------------MARNSKATDTPKTVVEKQS-----RKRKQ
DVEDAEE-----SSSDEEL---QVEGIL----DDAASEDEE----S------------DS
EDADKEDDEE-------------EEL------------------EGDSD-EEFNELLG--
EEE----DLSDVDSEEFSDEPRD--------------ETASITDKLSGTKIRSYSN-ATE
DEENEVHTKFSDGRPRIIKPEINPIYDSDDSDN-ENFNTIGNIPLSAYEEMPHIGYDING
KRIMRPAKGSALDQLLESIDLPEGWTGLFDQNTGTSLKITDDELELIRKIQAQESTDE--
NINPYEPTIEWFTSKTEVMPLTAVPEPKRRFVPSKHEAKKVMKIVRAIREGRIVPPNKVK
EQ----QEEEKYNFDLWND-NESETKDHIMNL-RAPKLPPPTNEESYNPPEEYLMDEEEK
KKWLEMEPEDRDKNYIPQKYNSLRKVPGYQEGLRERFERCLDLYLAPRTRHNKLNIDPDS
LIPELPSPKDLRPFPIRCSTIFQGHTEKIRTLSISPDGLWLATGSDDGSVRIWEILTGRQ
VYKTVL---------------V-A-DDNTDD--NIESLEWNPDSNSG-ILAAIAGEHIYL
IVPPI-FGFDIE--------NNGRLRIESGWGYDTFGNKSKTKNSNIKVNSDDED--EEV
EKAD---------------------TNTGKKDVCKWFTPNTEQSQAG---ISAIIQCRKT
VKKISWHRKGDYFVTVSPDS---GHSSVLIHQLSKHLSQSPFK---KSKGIIMDAKFHPF
KPQLFVASQRYIRIYDLAQQVLVKKLMPGARWLSNIDIHPR------GDNLLASSYDKRV
LWHDLDLSSTPYKTLRYHDKAVRSIKFHK--ANLPLFASASDDGSIHVFHGTVYDDLMTN
PLLVPLKKLTGHKIINSLG--VLDLVWHPKEAWLFSAGADGT------------------
----------------------ARL-------WTT-------------------------
------------------------------------------------------------
------------------------------------------------------------
------------------------------------------------------------
------------------------------------------------------------
------------------------------------------------------------
------------------------------------------------------------
------------------------------------------------------------
--------------------------------------------
>XP_006689228_Yamadazyma_tenuis
------------------------------------------------------------
------------------------------------------------------------
------------------------------------------------------------
------------------------------------------------------------
------------------------------------------------------------
------------------------------------------------------------
------------------------------------------------------------
------------------------------------------------------------
------------------------------------------------------------
------------------------------------------------------------
------------------------------------------------------------
---------------------MSKLRIESGWGYDKFGN--NK---DTKLGLQ----EVDD
DDNEKVK----------------------RKEICKWYPPNDKQKQQG---ISVVIQCQKA
VKKISWHRKGDYFVTVSPDG---RNNAVVIHQISKHLSQSPFR---KSKGIVSDCKFHPF
KPQLFVAYQRTIKIYDLGQQVLIKKLMPGARWLSTIDIHPR------GDNLLASSYDKRV
LWHDLDLSNTPYKTLRYHNKAVRSIVFHK--SNLPLFASASDDGIIHVFHGTVYDDLMTN
PLLVPLKKLSGHKVVNSLG--VLDLIWHPKEPWLFSAGADGT------------------
----------------------ARL-------WTT-------------------------
------------------------------------------------------------
------------------------------------------------------------
------------------------------------------------------------
------------------------------------------------------------
------------------------------------------------------------
------------------------------------------------------------
------------------------------------------------------------
--------------------------------------------
>XP_001487239_Meyerozyma_guilliermondii
-------------------------------MAKKNTVTGSK-----------IKRKRQD
ESPEVSE--------SEEI---DVQGLI----DDEASEDSE----D------------EV
ESEDQVFENS----------------------------------DADSD-EELNNLIG--
EEE----DVSDVDSEDFSDELQD--------------DSNSITDKLTNVRIRTSSQ-SS-
--NENVHGLFADGTERIIKPEIEPVYDSDDSDH-ENFNTIGNIPLSAYEEMPHIGYDING
KRIMRPAKGSALDQLLESIDLPEGWTGLLDQNTGSSLKLTDEELELIRKIQHNENTDD--
NINPYEPTIEWFTSKTEVMPLTAVPEPKRRFVPSKHEAKRIMKIVRAIRDGRIVPPEKRK
EQ----QDEEQYNFDLWDD-NTDEPNEHIMNL-RAPKLPPPTNEESYNPPEEYLMTEEER
KKWEETDPSERETNFIPQKYGSLRKVPAYQENLRERFERSLDLYLAPRVRHNKLNIDPDS
LIPDLPSPKDLRPFPIKCSTIFQGHIGRVRTLSIDPLGLWLATGGDDGTVRVWEILTGRQ
VYHCDV---------------V-DKK-KDDD--NIDSLEWNPDASVG-ILAVAAGESVYL
LVPTI-LGYEIE--------NAGRLKIEVGWGYDTYGN--KNKRGDLNVNGEEDN-----
----------------------ESGANEVKKEVTKWLTPMEGQSQQG---IAAIIQCRKA
VKNLSWHRKGDYFVTVSPDS---GNTSVLIHQLSKHLSQSPFR---KSKGIIVDAKFHPF
KPQLFVASQRSIKIYDLSQQVLTKKLMPGARYLSGIDIHPR------GDHLLASSYDKRV
LWHDLDLSNTPYKTLRYHEKAVRNIKFHK--GRLPLFASASDDGSVHVFHGTVYDDLMTN
PLLVPLKKLTGHKVVHSLG--VLDLVWHPKEAWLFTAGADGT------------------
----------------------ARL-------WTT-------------------------
------------------------------------------------------------
------------------------------------------------------------
------------------------------------------------------------
------------------------------------------------------------
------------------------------------------------------------
------------------------------------------------------------
------------------------------------------------------------
--------------------------------------------
>XP_018712015_Metschnikowia_bicuspidata
-------------------------------MAKLGKSDAALKNTQSGLN------KRKP
EADADVP----VDMPADEF---EVSGML----DLGDDDDEDGDDGN------------DD
ENKKDENNENDENDNDDDDDENSEDNGEEENDDDDD--------DDDDE-AELNRLLA-A
EEAAGLADESDSDAG---------------------SEPASINDRLSGMALSTLDD-GH-
--DNGVLSKYSDGRPRVLRPEIEPVYDSDDSDA-ENFNTIGNVPLSAYEEMPHVGYDING
KRIMRPAKGSALDQLLEQIELPEGWTGLLDQNTGEALKLSAGELELIRKIQNNENTAE--
AIDPYEPTIEWFTAKPEVMPLSAAPEPKRRFAPSKHEAKRVMKIVRAIREGKIIPPSQVQ
RL----QHDERQNVDLWE--HDDAAADHVMAL-RAPKVAPPTHDESYNPPAEYLFDDAEK
QQWEAAAPADRGSTFVPQQYLALRKVPAYPDAVRERFERCLDLYLAPRVRHHKLDIDPES
LIPDLPSPKDLRPFPVRCSTVFAGHAGRIRTLSVDPLGVWLATGSDDGLVRFWEVLSGRQ
VHKIQA---------------I-DPAENPED--RIDALEWHPDAAVP-LLAVAAAERVLL
VVPPV-FGFDIE--------NNARVKVEAGWGYATFGA--KRKDTDINVNSDDDD-----
---------------------AGTGAEPARADAAAWYPPSAGQAQDG---IAAVVECKKA
VKKLSWHRKGDYFVTVSPEA---KNTAVLIHQLSKHLSQSPFR---KAKGVIVDARFHPT
KPHLFVSSQRAVRIYDLAQQVLVKKLQPGARMLSGIDIHPR------GDHLLASSYDKRV
LWHDLDLSATPYKTLRYHERAVRAVKFHK--GRLPLFASASDDGSIHVFHGAVYDDFMTN
PLLVPLKKLTGHSVVASIG--VLDLAWHPKEAWLFSAGADGT------------------
----------------------ARL-------WTT-------------------------
------------------------------------------------------------
------------------------------------------------------------
------------------------------------------------------------
------------------------------------------------------------
------------------------------------------------------------
------------------------------------------------------------
------------------------------------------------------------
--------------------------------------------
>XP_002617045_Clavispora_lusitaniae
-------------------------------MAK---KSK----DVTSAPISVNSKKRKP
QEEE------------DDL---QVSGML----TIDGDDSSE-----------------EE
DDEEKEQDEE-------------EKEDDEAEEHGDDESTGS--EEDEEE-AELNRILR--
EEEGDVEGESENDSEEESSEDSE--GH---------SEPESLNDRLSGIKLKTIAS-ED-
--NEEVHTKYSDGRPRILKKEIEPVYDSDDSDA-ENFNTIGNIPISAYEEMPHIGYDING
KRIMRPAKGSALDQLLEQIELPEGWTGLLDQNTGESLKLSTEELELIRKIQNNENTDE--
SINPYEPTIEWFTSKTEVMPLTAVPEPKRRFMPSKHEAQRVMKIVRAIREGKIIPPNKAK
EQ----VEEELHNFDLWT--NEDNTEAHIMNL-RAPKLAPPSNEESYNPPEEYLLTEEEK
QQWLETAPADRETSFLPQKYSALRKVPGYGESVRERFERCLDLYLAPRVRHNKLNIDPES
LIPQLPSPKDLRPFPIKCSTVYQGHNGRIRTLSIDPQGLWLATGGDDGTVRVWEVLTGRQ
VFKLDV---------------I-DIEENPED--RIDALEWHPDPSSP-ILAVAAAERVML
VVPSI-FGFEIE--------NNARVKTEAGWGYGTFGN--KRKDTDINVNDDDDE-SVET
KAPE-----------------------QPKAEVAKWYAPSAEQTSYG---VAAIVECKKP
VKKLSWHRKGDYFVTVAPES---KNTAVLIHQLSKHLSQSPFR---KAKGTIMDAKFHPF
KPQLFVSSQRAIRIYDLAQQTLVKKLMPGARMLSGIDIHPR------GDHLLASSYDKRV
LWHDLDLSATPYKTLRYHEKAVRSIKFHK--GKLPLFASASDDGTIHVFHGTVYDDFMTN
PLLVPLKKLTGHKVVSSIG--VLDLAWHPKEAWLFSAGADGT------------------
----------------------ARL-------WTT-------------------------
------------------------------------------------------------
------------------------------------------------------------
------------------------------------------------------------
------------------------------------------------------------
------------------------------------------------------------
------------------------------------------------------------
------------------------------------------------------------
--------------------------------------------
>XP_025342464_Candida_haemuloni
-------------------------------MAK---SKNASPGEKAAAS-GGNRKRRNT
EEQP-SE---------PEL---KVDGIL----TMDGSD--E-----------------E-
------------------------------DEDEE--------DEEDSD-AELNKLLA--
EEE---GDEEEDDESEEEDEDDE--GDDSDASSD--SASSAVTDKLSGVQLQTLED-ED-
--NGEIVSKFSDGRTRIIKPEINPDYDSDDSDA-ENFNTIGNIPISAYEEMPHIGYDING
KRIMRPARGSALDQLLEQIDLPEGWTGLLDQNTGQSLKLTDDELELIRKIQNQEQTDE--
AINPYEPTIEWFTSKTEVMPLSAAPEPKARFQPSRHEAKRVMKIVRAIRSGKILSPEAAK
AK----ADEDKNNFDLWE--HEDPENNHVMNL-RAPKLPPPTNDESYNPPEEYLFDEEEK
KKWLETEPAARDTNYMPQKYAALRKVPGYSESVRERFDRCLDLYLAPRVRHSKLNIDPES
LIPELPSPKDLRPFPIRCSTVYNGHTGRIRTLSVDPQGLWLATGSDDGSVRVWEVLTGRS
VYKFQA---------------V-YLEQDPED--KIDALEWHPEPGTA-ILTVAAAEKIYL
LVPPV-FGFDFE--------NNARVRIEAGWGYDTFGN--KRKDTDINVNSDDED--AKS
GGSE------------------------PKKEVAKWYTPNATQSSEG---VAAIIECKKP
VKKLSWHRKGDYFVTVAPES---NHTAVLIHQLSKHLSQSPFR---KSKGIIMDARFHPF
KPQLFVSSQRTIRIYDLAQQQLVKKLMPGARMLSGIDIHPR------GDHLLASSYDKRV
LWHDLDLAATPYKTLRYHEKAVRSIKFHK--GKLPLFASASDDGSIHVFHATVYDDYMTN
PLLVPLKKLTGHKVVSSIG--VLELAWHPKEAWLFSAGADGT------------------
----------------------ARL-------WTT-------------------------
------------------------------------------------------------
------------------------------------------------------------
------------------------------------------------------------
------------------------------------------------------------
------------------------------------------------------------
------------------------------------------------------------
------------------------------------------------------------
--------------------------------------------
>XP_024711446_Candida_pseudohaemulonis
-------------------------------MAR---LKGA---EKAGAA-G---KKRKS
EEEPENE---------PEL---DVEGVL----TMEGSD--E-----------------E-
------------------------------D--------------DDSE-AELNQLLA--
EQEPEAEDEDEDDSSDEDEDDDE--EEESDDELDAASASSAVTDKLSGVQLQTLED-ED-
--NGEILGKYSDGRTRIIKPEIEPVYESDDSDA-ENFNTIGNIPIAAYEEMPHIGYDING
KRIMRPARGSALDQLLEQIELPEGWTGLLDQNTGQSLKLTEDELELIRKIQNQEQTDE--
SINPYEPTIEWFTLKTEVMPLTAAPEPKSRFQPSQHEAKRIMKIVRAIRLGKILSPEAAK
AK----AEENQNNFDLWE--HEDPENNHYMNM-RAPKLPPPTNDESYNPPEEYLFDEEEK
KKWLEANPSERDTNFMPQKYSALRKVPGYSESIRERFERCLDLYLAPRVRHAKLNIDPES
LIPELPSPKDLRPFPIRCSTVYNGHTGRIRTLSIDPQGLWLATGSDDGSVRVWEVLTGRL
VYKFQA---------------I-DTEENPED--KIDALEWHPEPGMA-ILAVAAAEKIFL
LVPPV-FGFDFE--------NSARVKIEAGWGYDTFGN--KRKDTEINVNDDDET--SKN
-DLE------------------------PKKEVAKWYTPNATQTQDG---VAAIVECKKP
IKKLSWHRKGDYFVTVAPEA---KNTAVLIHQLSKHLSQSPFR---KSKGTIMDARFHPF
KPQLFVSSQRTIRVYDLAQQQLVKKLMPGARMLSSIDIHPR------GDHLLASSYDKRV
LWHDLDLSATPYKTLRYHEKAVRSIKFHK--GKMPLFASASDDGTIHVFHSTVYDDFMTN
PLLVPLKKLTGHKIVSSIG--VLDLVWHPKEAWLFSAGADGT------------------
----------------------ARL-------WTT-------------------------
------------------------------------------------------------
------------------------------------------------------------
------------------------------------------------------------
------------------------------------------------------------
------------------------------------------------------------
------------------------------------------------------------
------------------------------------------------------------
--------------------------------------------
>XP_025336981_Candida_duobushaemulonis
-------------------------------MAR---SKGA---EKAGAA-G---KKRKS
EEEPENE---------PEL---DVEGVL----TMEGSD--E-----------------E-
------------------------------D--------------DDSE-AELNQLLA--
EQEPEAEDEDEDDSSDEDEDDDE--EEESDDESDAASASSAVTDKLSGVQLQTLED-ED-
--NGEILGKYSDGRTRIIKPEIEPVYDSDDSDA-ENFNTIGNIPIAAYEEMPI-------
SRIMRPARGSALDQLLEQIELPEGWTGLLDQNTGQSLKLTEDELELIRKIQNQEQTDE--
SINPYEPTIEWFTSKTEVMPLTAAPEPKSRFQPSQHEAKRIMKIVRAIRSGKILSPEAAK
AK----AEEDQNNFDLWE--HEDPENNHYMNM-RAPKLPPPTNDESYNPPEEYLFDEEEK
KKWLEANPAERDTNFMPQKYSALRKVPGYSESIRERFERCLDLYLAPR-----------S
LIPELPSPKDLRPFPIRCSTVYNGHTGRIRTLSIDPQGLWLATGSDDGSVRVWEVLTGRS
VYKFQA---------------I-NTEENPED--KIDALEWHPEPGMA-ILAVAAAERIFL
LVPPV-FGFDFE--------NSARVKIEAGWGYDTFGN--KRKDTEINVNDDDET--SKN
-DVE------------------------PKKDVAKWYTPNATQIQEG---VAAIVECKKP
IKKLSWHRKGDYFVTVAPEA---KNTAVLIHQLSKHLSQSPFR---KSKGTIMDARFHPF
KPQLFVSSQRTIRVYDLAQQQLVKKLMPGARMLSSIDIHPR------GDHLLASSYDKRV
LWHDLDLSATPYKTLRYHEKAVRSIKFHK--GKMPLFASASDDGTIHVFHSTVYDDFMTN
PLLVPLKKLTGHKIVSSIG--VLDLVWHPKEAWLFSAGADGT------------------
----------------------ARL-------WTT-------------------------
------------------------------------------------------------
------------------------------------------------------------
------------------------------------------------------------
------------------------------------------------------------
------------------------------------------------------------
------------------------------------------------------------
------------------------------------------------------------
--------------------------------------------
>XP_028888221_Candida_auris
-------------------------------MAK---GKKTSDTGVAQAP-VFNGKKRKN
TDVDAEE-------HGDEL---NMNGIL----TMEESD--E-----------------EE
DDESEELEEN-------------EKGDEEKDEEQD--------EESDSE-AELNRLLA--
EEE---GDEGDEDDEDDEDDEDE--ESGSESESDAVSTSSAITDKLSGVKLHTIED-ED-
--KGEIVTKYSDGRPRVLKPEIEPSYDSDDSDA-ENYNTIGNIPISAYEEMPHIGYDING
KRIMRPAKGSALEQLLEQIDLPEGWTGLLDQNTGQSLKLTDEELELIRKIQNQESTDE--
SINPYEPTIEWFTSKTEVMPLTGVPEPKSRFQPSRHEAKRVMKIVRAIRSGKILSPEAAK
AK----AEEDQDNFDLWE--NEDPENNHVMNL-KAPKLPPPTHEESYNPPEEYLFDEEEK
QKWLESDPSERE--FMPQKYGSLRKVPGYQNGIRERFERCLDLYLAPRVRHNKLNIDPDS
LIPELPSPKDLRPFPIRCSTVYQGHTARVRTLSIDPQGLWLATGSDDGSVRVWEVLTGRQ
VYKYQV---------------I-DLDENPED--RIDALEWHPEPTTA-ILAVAAAERIYL
LVPPV-FGFDFE--------NNARVKIEAGWGYDTFGN--KRKDADINVNSDDES-GGKS
EGQE------------------------PKKDVAKWYTPNATQSQEG---VAAIVECKKP
IKKLSWHRKGDYFVTVSPEA---KNTAVLIHQLSKHLSQSPFR---KSKGIIMDARFHPF
KPQLFVSSQRTIRIYDLAQQQLVKKLLPGARMLSGIDLHPR------GDHLLASSYDKRV
LWHDLDLAATPYKTLRYHEKAVRSIKFHK--GKMPLFASASDDGTIHVFHSTVYDDYMTN
PLLVPLKKLTGHKIVSSIG--VLDLVWHPKEAWLFSAGADGT------------------
----------------------ARL-------WTT-------------------------
------------------------------------------------------------
------------------------------------------------------------
------------------------------------------------------------
------------------------------------------------------------
------------------------------------------------------------
------------------------------------------------------------
------------------------------------------------------------
--------------------------------------------
>NP_013764_Saccharomyces_cerevisiae
---------------------------------------MMAKNNKT-TEAKMSKKRA--
-ASEESDVEED---EDKLL---SVDGLI----DAEA---S--ESDE-----------DDD
EYESAVEEKESSSD--KEA---------QDDSDD------------DSD-AELNKLLA--
E-EEG-DGEEDYDSSEFSDDTTS------------------LTDRLSGVKLQTIVD-PN-
-----IYSKYADGSDRIIKPEINPVYDSDDSDA-ETQNTIGNIPLSAYDEMPHIGYDING
KRIMRPAKGSALDQLLDSIELPEGWTGLLDKNSGSSLNLTKEELELISKIQRNEQTDD--
SINPYEPLIDWFTRHEEVMPLTAVPEPKRRFVPSKNEAKRVMKIVRAIREGRIIPPKKLK
EMKEKEKIEN-YQYDLWG--DSTETNDHVMHL-RAPKLPPPTNEESYNPPEEYLLSPEEK
EAWENTEYSERERNFIPQKYSALRKVPGYGESIRERFERSLDLYLAPRVRKNKLNIDPNS
LIPELPSPKDLRPFPIRCSTIYAGHKGKVRTLSIDPSGLWLATGSDDGTVRVWEILTGRE
VYRTTL---------------I-DDEENPDY--HIECIEWNPDANNG-ILAVAVGENIHL
IVPPI-FGYDIE--------NNGKTKIEDGFGYDTFGT--VKK-SNLEVNENGDGDEDGE
NESA---------------------KNAVKKQVAQWNKPSQKQLEKD---ICITISCKKT
VKKLSWHRKGDYFVTVQPDS---GNTSVLIHQVSKHLTQSPFK---KSKGIIMDAKFHPF
KPQLFVCSQRYVRIYDLSQQILVKKLLPGARWLSKIDIHPR------GDNLIASSFDKRV
LWHDLDLASTPYKTLRYHEKAVRSVNFHK---KLPLFSSAADDGTIHVFHATVYDDMMKN
PMIVPLKKLTGHKVINSLG--VLDAIWHPREAWLFSAGADNT------------------
----------------------ARL-------WTT-------------------------
------------------------------------------------------------
------------------------------------------------------------
------------------------------------------------------------
------------------------------------------------------------
------------------------------------------------------------
------------------------------------------------------------
------------------------------------------------------------
--------------------------------------------
>XP_018220109_Saccharomyces_eubayanus
----------------------------------------MVKNNKI-SETKISKKRA--
-ANEESDVEQD---EDNFL---SVDGLI----DAET---S--ESDE--------------
EYESAVEEKESSSD--EEA---------SGDADD------------DSD-AELNKLLA--
E-EEG-EEEEGYDSSEFSDDTTS------------------LTDKLSGVKLHTIAD-PN-
-----IYSKYVDGRDRVIKPEINPVYDSDDSDG-ETQNTIGNIPLSAYDEMPHIGYDING
KRIMRPAKGSALDQLLESIELPEGWTGLLDKNSGSSLNLTKEELELISKIQRNEQTDD--
SINPYEPLIDWFTRHEEVMPLTAVPEPKRRFVPSKNEAKRVMKIVRAIREGRIIPPKKLK
ELKEQEKTEN-YQFDLWG--DSTETDDHVMHL-RAPKVPPPTNEESYNPPEEYLLSPKEK
EAWENTEYSERERNFLPQKYAALRKVPGYGESVRERFERSLDLYLAPRVRKNKLNIDPDS
LIPELPSPKDLRPFPIRCSTIYAGHKGKVRTLSIDPSGLWLATGSDDGTVRVWEILTGRE
VYKTTL---------------V-DSEENPDD--HIECIEWNPDANNG-ILAVAVGENIHL
IVPPI-FGYDIE--------NNGKTKIEDGFGYDTFGT--VKK-SNLEVNGDDDDNEEGK
NDTS---------------------KNAVKKQVAQWNKPSQEQLEKD---ICITITCKKT
VKKLSWHRKGDYFVTVQPDS---GNTSVLIHQVSKHLTQSPFR---KSKGIIMDAKFHPF
KPQLFVCSQRYVRIYDLSQQVLVKKLLPGARWLSKIDIHPR------GDNLIASSFDKRV
LWHDLDLASTPYKTLRYHDKAVRSVNFHK---KLPLFSSAADDGTIHIFHATVYDDMMKN
PMIVPLKKLTGHKVINSLG--VLDAIWHPREAWLFSAGADNT------------------
----------------------ARL-------WTT-------------------------
------------------------------------------------------------
------------------------------------------------------------
------------------------------------------------------------
------------------------------------------------------------
------------------------------------------------------------
------------------------------------------------------------
------------------------------------------------------------
--------------------------------------------
>XP_033768358_Saccharomyces_paradoxus
----------------------------------------MAKDNRI-IETKISKKRA--
-ANEESDVEQD---EDNLL---SVNGLI----DAEA---S--ESDE-----------DDE
EYESAVEEKESSSD--GET---------KEDSDD------------DSD-AELNKLLA--
E-EEG-EEEEDYDSSEFSDDTTS------------------LTDKLSGVKLHTIAD-PN-
-----IYSKYADGSDRVIKPEINPVYDSDDSDA-ETQNTIGNIPLSAYDEMPHIGYDING
KRIMRPAKGSALDQLLESIELPEGWTGLLDKNSGSSLNLTKEELELISKIQRNEQTDD--
SINPYEPLIDWFTRHEEVMPLTAVPEPKRRFVPSKNEAKRVMKIVRAIREGRIIPPKKLK
EIKEKEKTED-YQYDLWG--DSTETNDHVMHL-RAPKLPPPTNEESYNPPEEYLLSPEEK
EAWENTEYSERERNFLPQKYSALRKVPGYGESIRERFERSLDLYLAPRVRKNKLNIDPNS
LIPELPSPKDLRPFPIRCSTVYAGHKGKVRTLSIDPSGLWLATGSDDGTVRVWEILTGRE
VYRTTL---------------V-DGDENPDD--HIECIEWNPDVNNG-ILAVAVGENIHL
IVPPI-FGYDIE--------NNGKTKIEDGFGYDTFGT--VKK-SNLEVNEDGNDDEDGE
NEST---------------------KNAVKKQVAQWNKPSQKQLERD---ICITISCKKT
VKRLSWHRKGDYFVTVQPDS---GNTSVLIHQVSKHLTQSPFR---KSKGIIMDAKFHPF
KPQLFVCSQRYVRIYDLSQQILVKKLLPGARWLSKIDIHPR------GDNLIASSFDKRV
LWHDLDLASTPYKTLRYHDKAVRSVNFHK---KLPLFSSAADDGTIHVFHATVYDDMMKN
PMIVPLKKLTGHKVMNSLG--VLDAIWHPREAWLFSAGADNT------------------
----------------------ARL-------WTT-------------------------
------------------------------------------------------------
------------------------------------------------------------
------------------------------------------------------------
------------------------------------------------------------
------------------------------------------------------------
------------------------------------------------------------
------------------------------------------------------------
--------------------------------------------
>XP_003677984_Naumovozyma_castellii
------------------------------------MGKVTKSTTEV-ADTKTGSKKR--
-SVDDVEA--NVKGNDETF---SVDGLL----DGESDS-------------------DDE
AFESAQEE--------EGK---------SL-QEAEEN---------DSD-AELNKLLA--
EE-EG-DSGEEYNTSDFDDDNED---------------TKSLVDKLSGVKLKTIAD-PN-
-----VYTKFSDGQPRIIKPEINPVYDSDDSDV-ETKNTIGNIPLSAYDEMPHIGYDING
KRIMRPAKGSALDQLLDTIELPEGWTGLLDQSSGAALNLTEEELELISKIERNEQTDD--
-TNPYEPYVDWFTRHEEVMPLTAIPEPKRRFVPSKNEAKRIMKIVKAIREGRIIPPKKLK
ELRQKEENEEHYKFDLWG--DSTETNDHVMHL-RAPKLPPPTNEESYNPPEEYLLNDEEK
KEWENTEVAEREKNFIPQKYGALRKVPGYGENIRERFERSLDLYLAPRVRKNVLNIDPES
LIPELPSPKDLRPFPIRCSTIFAGHKGKIRTLSIDPSGLWLATGSDDGTVRVWEILTGRE
VYKVSL---------------IDDTEENSDD--HIECIEWNPDKETG-ILAVAVGENIHL
IVPPI-FGFDIE--------NAGKTKIEHGFGFDTFGT--VKK-SNMEVNGS-DDENDAE
ANNV---------------------A-AVKKQIAQWNKPSQKQLEKD---ICITITCKKT
VKRLSWHRKGDYFVTIQPDS---GNTSVLIHQLSKHLTQSPFK---KSKGIIMDAKFHPF
KPQLFVCSQRYIRIYDLSQQTLVKKLLPGARWLSKIDIHPR------GDNLIASSFDKRV
LWHDLDLASTPYKTLRYHDKAVRSVNFHK---RLPLFSSVADDGNIHIFHATVYDDMMKN
PMIVPLKKLTGHKIKNSLG--VLDAIWHPREAWLFSAGADNT------------------
----------------------ARL-------WTT-------------------------
------------------------------------------------------------
------------------------------------------------------------
------------------------------------------------------------
------------------------------------------------------------
------------------------------------------------------------
------------------------------------------------------------
------------------------------------------------------------
--------------------------------------------
>XP_003668943_Naumovozyma_dairenensis
---------------------------------------MTKGTNLVKGGKKILSKKR--
-TSEEVEAETNVNVNKDEF---KVDGLL----DGASDSESDNEDAE-----------DDE
AFESAVEERESESSDIEGQ---------EIEQEQKQNHVQD--EMSDSE-DELNKLFA--
QEAEGNDDEEEYNTSDF-DDTDD---------------TKSLVDKLSGIQLKTIAD-PN-
-----IYTKYIDGTPRIIKPEINPVYDSDDSDV-ETKNTIGNIPLSAYDEMPHIGYDING
KRIMRPAKGSALDQLLDTIELPEGWTGLLDQDSGAGLNLTEEELELISKIGRNEQTDD--
QTNPYEPYVDWFTRHEEVMPLTAIPEPKRRFIPSKNEAKRIMKIVRAIREGRIIPPKQLK
EIREKEKLENEYKYDLWG--DSEETNDHVMNL-RAPKLLPPTNEESYNPPEEYLLTEEEK
KEWENTEFSEREKNFIPQKYGSLRKVPGYGENIRERFERSLDLYLAPRVRKNVLNIDPES
LIPELPSPKDLRPFPIRCSTIYAGHQGKIRTLSIDPSGLWLATGSDDGTVRVWEILTGRE
VYNVTL---------------IEDTEENTDD--HIECIEWNPDKETG-ILAVSVGEHIHL
IVPPI-FGFDIE--------NKGKSKIEHGFGFDTFGS--IKK-SNLEVNGSDDDENAAN
GENI---------------------A-AVKKQVAQWNKPTQKQLEKD---ICITITCRKT
VKRLSWHRKGDYFVTVQPDS---GSTSVLIHQVSKHLTQSPFK---KSKGIIMDAKFHPF
KPQLFVCSQRYIRIYDLSQQTLVKKLLPGARWLSKIDIHPR------GDNLIASSFDKRV
LWHDLDLASTPYKTLRYHDKAVRSVNFHK---KLPLFSSVADDGNIHIFHATVYDDMMKN
PMIVPLKKLSGHKIKNNLG--VLDAIWHPKEAWLFSSGADNT------------------
----------------------ARL-------WTT-------------------------
------------------------------------------------------------
------------------------------------------------------------
------------------------------------------------------------
------------------------------------------------------------
------------------------------------------------------------
------------------------------------------------------------
------------------------------------------------------------
--------------------------------------------
>XP_003956539_Kazachstania_africana
---------------------------------------------MVRDTNTPKLKKR--
-VAEESDVEDAV--EDDKL---IVDGLI----NEDS-------DSD-----------DDE
EYESAAERISSSEEEEEQE---------------------------DSD-AELNKLLA--
EEEGDEGDSEEYNTSDFEEDDTK---------------S--LTDKLSGVKLKTIAD-EN-
-----IYTKYSDGQPRIIKPEINPIYDSDDSDV-ETKNTIGNIPLSVYDEMPHIGYNING
KRIMRPAKGSALDQLLDTIELPEGWTGLLDKESGSSLNLTEEELDLISRIQKNETTDD--
RTNPYEPYVDWFTRHEEVMPLTAIPEPKRRFVPSKNEAKRIMKIVRAIREGRIIPPKKLK
EMRDKESAEN-HNYDLWG--DSTETNDHVMNL-RAPKLPPPTNEESYNPPEEYLLTEQEK
EEWENTEISEREKNFIPQKYGALRKVPGYTENIRERFERSLDLYLAPRVRKNKLNIDPDS
LIPELPSPKDLRPFPIRCSTVYSGHKDKIRSLSIDPSGLWLATASDDGSVRIWEILTGRE
VYKAQL---------------V-D-EEDSED--NIDCIEWNPDKSTG-ILAVTVGQNIHL
IVPPI-FGFDIE--------NNGKTKIENGYGFDTFGT--VKK-SNLEVNSDDDEEEEGQ
QDSS---------------------N-AVKKAVAQWNKPSAKQMEKD---ICITITCKKT
VKKLSWHRKGDYFVTVQPDS---GNTSVLIHQLSKHMTQSPFK---KSKGIIMDAKFHPF
KPQLFVCSQRYVRIYDLSQQVLVKKLLPGARWLSKIDIHPR------GDNLIASSFDKRV
LWHDLDLAATPYKTLRYHDKAVRSVGFHK---RLPLFCSAADDGNVHVFHATVYDDMMKN
PMIVPLKKLSGHKVVNSLG--VLDAIWHPREAWLFTAGADNT------------------
----------------------ARL-------WTA-------------------------
------------------------------------------------------------
------------------------------------------------------------
------------------------------------------------------------
------------------------------------------------------------
------------------------------------------------------------
------------------------------------------------------------
------------------------------------------------------------
--------------------------------------------
>XP_022465706_Kazachstania_naganishii
------------------------------------------MANRG-KKVEHAPKKR--
-VLEERDAVSD---DEDVL---NVEGLI----DESS------DDGE-----------DDE
EYESAVEEPVSSSEGVFAK---------VARDGNRAEAEGE--EDEDSD-AELNKLLA--
A-QEI-EDDEEYNTSDFSDDSGA------------------MTDRLSGTKLKTIAD-PN-
-----IYTKFSDGQPRVLKPEIKPVYDSDDSDV-ETGNTIGNIPLSAYDEMPHIGYDING
KRIMRPAKGSALDKLLESIDLPEGWTGLLDKNSGSSLNLTEEELELISKIQKNEQTDE--
SVNPYEPLIDWFTRHKEVMPLTAIPEPKRRFVPSKHEAKRVMKIVRAIREGRIIPPKKMK
EMRKQEQEE--HTYDIWG--DAEEMDEHVMNL-RAPKLPPPTNEESYNPPEEYLLNDEER
KQWENTEYSEREKNFIPQKYSALRKVPGYTESIRERFERSLDLYLAPRVRKNKLNIDPES
LIPELPSPKDLRPFPIKCSTVYMGHTDKIRTLSIDPSGLWLATGSDDGTVRIWEILTGRE
VFKIDF---------------V-DSEEDSDE--RIHCLEWNPDATTG-ILAVAVGENIHL
IVPPI-FGYEIE--------NVGKSKIERGFGFDTFGT--VKK-SNLAVN-DEDEDGDTA
AETS-----------------------SVKKTVAEWNKPSLRQQERD---ICITITCKKS
VKKLSWHRKGDYFVSVQPES---GHTSVLIHQLSKHLTQSPFK---KSKGIIMDAKFHPF
KPQLFVCSQRYVRIYDLSQQVLVKKLLPGARWLSKIDIHPR------GDNLIASSFDKRV
LWHDLDLASTPYKTLRYHDKAVRDVSFHK---RLPLFNSAADDGTIHVFHATVYDDMMKN
PLIVPLKKLTGHKVVSSLG--VLNTVWHPREAWLFSAGADNT------------------
----------------------ARL-------WTT-------------------------
------------------------------------------------------------
------------------------------------------------------------
------------------------------------------------------------
------------------------------------------------------------
------------------------------------------------------------
------------------------------------------------------------
------------------------------------------------------------
--------------------------------------------
>XP_448990_Candida_glabrata
----------------------------------MVKGRKSQKADKV-----TKAKKR--
-VADEVDESE----SEPEL---QVEGLI----DAEA-------ESE-----------DDE
SFESAEENASAEEDEEDEE------------------------DEEDSD-AELNKLLA--
E-EEGDDSESEYNTSDFSEDDTK---------------S--MTDKLSGVKLTTIAE-PI-
-----IKTKFSDGTPRVIKPEINPVYDSDDSDI-ESKNTIGNIPLSVYDEMPHIGYDVNG
KRIMRPARASALDQLLDTIELPEGWTGLLDKESGASLNISKEELELISKIQRNEQTDE--
STNPYEPLIDWFTRHEEVMPLSAAPEPKRRFVPSKNEAKRIMKIVKAIREGRIIPPKKMK
ELREKEKSED-FNYDLWG--DSTETNDHIMNL-RAPKLPPPTNEESYNPPAEYLPTEEEI
KEWENTEYSERERNFVPKKYDSLRKVPGYTESVRERFERSLDLYLAPRMRKNKLNIDPES
LIPELPSPKDLRPFPIRCSTIYSGHEGKIRTLSIDPTGIWLATGSDDGSVRIWEILTGRE
VYRVQL---------------V-NKEDNPED--NIHSVEWNPDGSVG-ILAVAVGNNIFL
IVPPI-FGYDIE--------NAGKVRIEHGFGYDTFGS--TKK-ANLEVNGSDLESDDEA
ANAN---------------------T-AVKKQVAQWHKPTQRQMEQD---ICIVIVCKKP
VKKLSWHRKGDYFVTVQPDS---GNTSVLIHQLSKHLTQSPFR---KSKGIIMDAKFHPF
KPQLFVCSQRYVRIYDLSQQVLVKKLLPGARWLSNIDIHPR------GDNLIASSYDKRV
LWHDLDLAATPYKTLRYHDKAVRSTTFHK---KLPLFCSAADDGFIHIFHATVYDDMMKN
PMIVPLKKLTGHKVQGHLG--VLDTIWHPKEAWLFSAGADNT------------------
----------------------ARM-------WTT-------------------------
------------------------------------------------------------
------------------------------------------------------------
------------------------------------------------------------
------------------------------------------------------------
------------------------------------------------------------
------------------------------------------------------------
------------------------------------------------------------
--------------------------------------------
>XP_004178317_Tetrapisispora_blattae
------------------------------------------MAKKV-EVSHNKKKRS--
-AEESSKTDAL---KDEEF---LVDGLL----DIEA---SDSENDD-----------DDD
EFESAAENEEETHKFMEGK---------EDEEEE------------DSD-SEFNKLLA--
E-EDD-ANSEDYNSSDFSDNSES---------------SSLLKDNLSGSTLHSIAD-TN-
-----IYTKYSDGRERIIRPEINPVYDSDDSDV-ETKNTIGNIPLSAYDEMPHIGYDING
KRIMRPAKGSALDQLLDSIELPEGWTGLLDQNSGSSLNLTEEELELISKIQKNEQTDE--
SINPYEPLVDWFTRHEEVMPLTAIPEPKRRFVPSKNEAKRVMKIVKAIREGRIIPPKKLK
EMRAKENNEE-FQYDLWG--DAPEMEDHVMTL-RAPKLPPPTNDESYNPPEEYLLSPEEK
EDWENTEHSERERNFVPQKYNALRKVPGYTESVRERFERSLDLYLAPRVRKNKLNIDPDS
LIPELPSPKDLRPFPIHCSTVYSGHKGKIRAISIDPSGLWLATGSDDGTVRIWEILTGRE
MYKVTL---------------I-N-SDNTDD--HIESLEWNPDASTG-ILAVAAGENIYL
IVPPI-FGFDIE--------NVGKTKIEYGFGFDTFGT--VNK-SNLAVNGDSDDDAE--
-NEA---------------------TTGVKKQIAQWNKPSESQVEKD---ICIVITCKKT
VKKVSWHRKGDYFVSVQPDA---GNTSVLIHQVSKHLTQSPFK---KSKGIVMDAKFHPF
KPQLFVCSQRYIRIYDLSQQILVKKLLPGARWLSKIDIHPR------GDNVIASSFDKRV
LWHDLDLANTPYKTLRYHDKAVRTVNFHK---KLPLFSSAADDGTIHIFHSTVYDDMMKN
PLIVPLKKLTGHKIVNSLG--ALDAIWHPREAWLFSAGADNT------------------
----------------------ARL-------WTT-------------------------
------------------------------------------------------------
------------------------------------------------------------
------------------------------------------------------------
------------------------------------------------------------
------------------------------------------------------------
------------------------------------------------------------
------------------------------------------------------------
--------------------------------------------
>XP_003688369_Tetrapisispora_phaffii
------------------------------------------MTDKV-LANGKGSKKR--
-SVHDIDDEGD---DVQDL---MGSGL------TEG---SDDEDDE-----------EEE
EFASA------------------------QEDED------------DSD-AEFNRLLA--
EDEEN-AENEEYNTSDYSDNDTG---------------S--MVDKLSGVKLENIADMSH-
-----IISKYSDGSVRVIKPEIDAVYDSDDSDV-ETKNTIGNIPLSAYDEMPHIGYDING
KRIMRPAKGSALDQLLDEIELPEGWTGLLDQESGSSLNLSQEELELISKIQRNEQTDE--
STNPYEPLIDWFTRHEEIMPVTAIPEPKRRFVPSKHEAKRVMKIVRAIREGRIIPPKKLK
EMRAEEENHN-F--DLWG--DAEEMPDHVMTL-RAPKLPPPTNDESYNPPEEYLLTKEEQ
EEWENTEYSEKEKKYLPQKYSALRKVPGYTESIRERFERSLDLYLAPRVRKNKLNIDPDS
LIPELPSPKDLRPFPIRGSTIYAGHQGRIRTLSIDPSGLWLATGSDDGTVRIWEILTGRE
VYKVTL---------------V-DVEENTDD--HIECLEWNPDKETG-ILAVAVGDNIYL
IVPPI-FGFEIE--------NHGKTKIEYGFGFDNFGN--VKK-AGINVE--EDEDAE--
-EGA-----------------------AMKKIVAQWNKPSEKQLAQD---ISIVITCKKP
VKKLSWHRKGDYFVTVQPDS---GHTSVLIHQMSKHLTQSPFR---KSKGIIVDAKFHPF
KPQLFVCSQRYIRIYDLSQQLLIKKLLPGARWLSKIDIHPR------GDNVIASSYDKRV
LWHDLDLASTPYKTLRFHDKAVRSVNFHK---RLPLFSSASDDGFIHIFHATVYDDMMKN
PMIVPLKKLTGHKITNSLG--VLDTIWHPREAWLFSAGADNT------------------
----------------------ARL-------WTT-------------------------
------------------------------------------------------------
------------------------------------------------------------
------------------------------------------------------------
------------------------------------------------------------
------------------------------------------------------------
------------------------------------------------------------
------------------------------------------------------------
--------------------------------------------
>XP_001642454_Vanderwaltozyma_polyspora
------------------------------------------------------------
------------------------------------------------------------
------------------------------------------------------------
------------------------------------------------------------
--------------------------------------------------MPHIGYDING
KRIMRPAKGSALDQLLDTIELPEGWTGLLDQNSGASLNLTEEELELISKIQKNETTDE--
STNPYEPLIDWFTRHEEIMPLTAAPEPKRRFVPSKHEAQRVMKIVRAIREGRIVPPKKLK
EIREKEEAEN-FSYDLWG--DAEESEDHVMTL-RAPKLPPPTNDESYNPPEEYLLSKEER
EEWETMEPSEREKNYLPQKFAALRKVPGYSESIRERFERSLDLYLAPRVRKNKLNIDPES
LIPELPSPKDLRPFPIRCSTVYSGHTGRIRTLSIDPSGLWLATGSDDGTVRVWEILTGRE
VYKVTL---------------I-DKAENTDD--NIESIEWNPDKTTG-ILAVAAGDYIYL
IVPPI-FGFEIE--------NAGKTNIENGFGFDTFGN--VKT-SNLDVEGSDNEDAD--
-TNG-----------------------AVKKTVAQWNKPSQKQLEKD---ISIVITCRKT
VKKISWHRKGDYFVTVQPDS---GHTSVLIHQLSKHLTQSPFK---KSKGIIVDAKFHPF
KPQLFVCSQRYVRIYDLSQQVLVKKLLPGARWLSNIDIHPR------GDNLIASSYDKRV
LWHDLDLSNTPYKTLRYHEKAVRSVSFHK---RLPLFNSAADDGTIHIFHATVYDDMMKN
PLIVPLKKLTGHKITNNLG--VLNTIWHPKEAWLFSAGADHT------------------
----------------------ARL-------WTT-------------------------
------------------------------------------------------------
------------------------------------------------------------
------------------------------------------------------------
------------------------------------------------------------
------------------------------------------------------------
------------------------------------------------------------
------------------------------------------------------------
--------------------------------------------
>XP_003680046_Torulaspora_delbrueckii
---------------------------------------MAKRSREI-----VSSKKR--
-PSEEEHSGAESSDDEQLL---AADGLI----DIEA------DESD-----------DDE
ENEEEETFYETA--EDEEN--------------------EE--EDEDSD-AEFNRILA--
E-EEDGD-DEEYSTADSGDDTAS------------------MTDKLSGIQLKTIAD-PN-
-----IYTKFSDGRPRVIKPEINPKYDSDDSDA-EAVNTIGNIPLSAYDEMPHVGYNING
KRIMRPAKGSALDQLLDSIELPEGWTGLLDKDSGAGLNLTEEELDLISRIQKNEQTDD--
NTNPYEPLIDWFTRHEEVMPLSAMPEPKRRFVPSKNEAKRVMKIVRAIREGRIIPPNKLR
ELKEAESAAD-YKYDLWG--DSNESTDHVMTL-RAPKLPPPTNDESYNPPAEYLMSPEEK
EAWNNADPEDREKNFVPQKYSALRKVPGYTEAVRERFERSLDLYLAPRVRKNKLNIDPES
LIPKLPSPKDLRPFPIRCSTVYSGHEGRIRSLSIDPSGLWLATGSDDGTVRIWEILTGRE
VYKVTL---------------I-DVKENQDD--HIECLEWNPDKDTG-ILAVAAGENIYL
IVPPI-FGFDIE--------NHGKTLIENGFGFDTFGS--QKK-SNLQV-DSEDEDRESI
K--------------------------AVNKTVAQWNKPSQAQQEKD---ISIVITCKKS
VKKLSWHRKGDYFVTVQPDS---GHTSVLIHQLSKHLTQSPFK---KSKGITMDAKFHPF
RPQLFVCTQRYIRIYDLSQQVLLKKLLPGARWLSEFDIHPR------GDNVIASSFDKRV
LWHDLDLASTPYKTLRYHDKAVRSVKFHK---KLPLFCSAADDCSIHVFHGAVYDDMMKN
PLIVPLKKLTGHKVTNNLG--VLATVWHPREAWLFSAGADNT------------------
----------------------ARL-------WTT-------------------------
------------------------------------------------------------
------------------------------------------------------------
------------------------------------------------------------
------------------------------------------------------------
------------------------------------------------------------
------------------------------------------------------------
------------------------------------------------------------
--------------------------------------------
>XP_037143491_Zygotorulaspora_mrakii
------------------------------------------MTKKS-SGLTASRKRS--
-AKTQDDVESDR--EEIDI---NIDGVL----DGAD---------------------DDS
EIEDEEEEGSSSHSEVEEE----------------VEQEVE--EDEDSD-AELNELLA--
K-EEAEEAEEDISDSDFSDDTTS------------------MIDKLSNVKLRTLSD-PN-
-----IYTKFVDGTPRIIKPEIKPIYDSDDSDV-ETNNTIGNIPLSAYDEMPHVGYNING
KRIMRPAKGSALDKLLDTIELPEGWTGLLDKNSGASLNLTEEELELISKIQKHEQTDE--
NTNPYAPLVDWFTRHEEIMPLTAVPEPKRRFVPSKNEAKRVMKIVKAIREGRIIPPKKLK
ELRETEKEAE-RTYDIWG--ESTETNDHIMNL-RAPKLPPPTNEESYNPPEEYLLSPEEV
EEYEKTEPSERERDFIPQKYGALRKVPGYTESVRERFERSLDLYLAPRVRKNKLNIDPES
LIPKLPSPKDLRPFPIRCSTVYNGHTDRIRTLSIDPSGLWLATGSDDGTVRIWEILTGRE
VYKVAL---------------V-DIKENSDD--HVENIEWNPDSETG-ILAVSAGENIYL
IVPPI-FGFEIE--------NNGKTKIENGYGFDTFGS--KKK-SNLQVNEGEEEEEE--
-STT---------------------NDAVKKAVAQWNKPSSSQLEKD---IAIVITCKKT
VKKLSWHRKGDYFVSVQPDS---GNTSVLIHQLSKHLTQSPFK---KSKGITMDAKFHPF
KPQLFVCSQRYIRIYDLAQQVLVKKLLPGARWLSTFDIHPR------GDNVIASSFDKRV
LWHDLDLASTPYKTLRYHDKAVRDVSFHR---RLPLFCSAADDGNINVFHATVYDDMMKN
PLIVPLKKLTGHKLIKSLG--VLDTVWHPREAWLFSAGADNS------------------
----------------------ARL-------WTT-------------------------
------------------------------------------------------------
------------------------------------------------------------
------------------------------------------------------------
------------------------------------------------------------
------------------------------------------------------------
------------------------------------------------------------
------------------------------------------------------------
--------------------------------------------
>XP_002497227_Zygosaccharomyces_rouxii
---------------------------------------MAKKSKEL-----AVSRKR--
-AAEPEDE-VESPEEDNSL---TVNGLI----DDEA------SESE-----------EDE
DEEEANEGGDEGKQEDEEE--------------------AD--EEEDDDEAELNKLLA--
Q-EEGEDEDEEYNSSDFSDDTAS------------------MTDKLSGVKLDTIAD-PN-
-----IYTKYADGAPRVMKPEIEPKYDSDDSDT-ETHNTIGNIPLSAYDEMPHIGYDING
KRIMRPAKGSALDQLLEQIELPEGWTGLLDKDSGASLNLTGEELELISKLQKNEQTDE--
NINPYEPLVDWFTRHEEVMPLSAAPEPKRRFVPSKNEAKRVMKIVRAIREGRIVPPQKLK
EMREAEAAEE-YKYDLWG--DSNESVDHVMNL-RAPKLPPPTNEESYNPPEEYLLTPEEK
EQWDKADPSERERNFVPQKYGALRKVPGYTESVRERFERSLDLYLAPRVRRNKLNIDPES
LIPKLPSPKDLRPFPIRCSTVYAGHQGRIRTLSIDPSGLWLATGSDDGTVRIWEILTGRE
VYKVQL---------------I-DTEEKSQD--HIECLEWNPEKDTG-ILAVAAGETIYL
IVPPI-FGFDIE--------NNGKSKIEKGFGFDTFGA--EKK-SKVDVNESDDEEQDTT
A--------------------------GVKKSVAQWHKPSKGQQEKD---ISITITCRKT
VKKISWHRRGDYFVSVQPES---GNTSVLIHQLSKHLTQSPFR---KSKGITMDAKFHPY
KPQLFVCTQRYVRIYDLSQQVLVKKLLPGARWLSGFDIHPQ------GDNLVASSFDKRV
LWHDLDLASTPYKTLRYHDKAVRSVSFHK---KLPLFCSAADDGNLHIFHATVYDDLMKN
PLIVPLKQLVGHDVINSLG--ILDSVWHPREAWLFSAGADNT------------------
----------------------ARL-------WTT-------------------------
------------------------------------------------------------
------------------------------------------------------------
------------------------------------------------------------
------------------------------------------------------------
------------------------------------------------------------
------------------------------------------------------------
------------------------------------------------------------
--------------------------------------------
>XP_003644847_Eremothecium_cymbalariae
--------------------------------------MVCDKKDRS-ENKPSVSTKR--
-TVESLEVEEPKP-TDDEL---NVNGLI----DESD----SDDEDE-----------DED
EFQSAEEGIVSSKF--------------QDLDESVADGGSD--SDADSD-AEFNKLLA--
V-DEGDEAELEYDSTDFSDDTSS------------------LRDKLSGFKSKTILT-DD-
--SNVIETKFSDGKPRIIKPEINPVYDSDDTDG-EAQNTIGNIPLSAYDEMPHIGYDING
KRIMRPAKGSALDALLDSIELPEGWTGLLDKNSGASLNLTDEELKFIAKIQNNEQTDD--
SINPYEPLVDWFTRHEEIMPVTAIPEPKRRFIPSTSEAKRIMKIVKAIREGRIIPPKKLK
EMREKEDAEN-HNYDLWE--NSETTNDHIMNL-RAPKLPPPTNEESYNPPEEYLLTPEER
EEWEKLDPSERERSFIPQKFGSLRKVPGYTESVRERFERSLDLYLAPRVRKNKLNIDPES
LIPELPSPKDLRPFPIRCSTVYQGHTGKIRALSIDPNGLWLATGSDDGTVRIWEILTGRE
VYKVTI---------------I-DISENKED--HIDAIEWNPEKSIG-LLAVAAAENIYL
IVPPI-FGFEIE--------NNSRLKVENGFGFDTFGN--TKK-ANLNVN-SDDEEDDSA
GDSK---------------------TSAVNKQVAQWNKATQKQIEND---IAIVITCRKI
VKKLSWHRKGDYFVTVQPES---GHTSVLIHQLSKHLTQSPFK---KSKGIIMDTKFHPF
KPQLFVCSQRYVRIYDLSQQVLVKKLLPGARWLSTIDIHPR------GDNLIASSFDKRV
LWHDLDLSSTPYKTLRYHEKAVRSVAFHK---KLPLFCSAADDGTIHVFHATVYDDMMKN
PLLVPLKKLTGHQLVNSLG--VLNTVWHPREAWLFSSGADNT------------------
----------------------ARL-------WTT-------------------------
------------------------------------------------------------
------------------------------------------------------------
------------------------------------------------------------
------------------------------------------------------------
------------------------------------------------------------
------------------------------------------------------------
------------------------------------------------------------
--------------------------------------------
>NP_983048_Eremothecium_gossypii
--------------------------------------MVHSKKDKS-VMKHSDIKKRGA
AVLEEEDVLQ----QDEQL---LVDGA------------TIDCDSD-----------DDE
EFQSAEEEVLSSGSESSSKEGSTPGSPVEGSDEEAEDEDAD--EEEDED-AEFNRLLA--
A-EEG-DSEGEYGSEDFSDDNDT---------------RP-LREKLSSMQLKMIPD-GE-
--SASVKTRYSDGTPRIIKPEITPVYDSDDTDV-ETANTIGNIPLSAYDEMPHIGYDING
KRIMRPAKGSALDALLDTIELPEGWTGLLDQNTGSSLNLTPEELDLISKIQKNEQVDD--
SVDPYEPYVDWFTRHEEIMPVTAIPEPKRRFVPSKHEAKRIMKIVKAIREGRIIPPNKLR
ELREQEQANN-FSYDLWG--DSEETNEHIMNL-RAPKLPPPTNEESYNPPEEYLLTPEER
AEWEKMDPSDRKRNFLPQKYGSLRKVPGYGESVRERFERSLDLYLAPRVRKNKLNIDPES
LIPELPSPKDLRPFPIRCSTVYAGHKGKIRTLSIDPSGLWLATGSDDGTVRVWEILTGRE
VYKATI---------------V-DIKNNQDD--HIETVEWNPDKTVG-LLAVAAGENIYL
LVPPI-FGFEVE--------NNSRLKIENGYGFDTFGN--VKK-SALNVN-SDDEQAETE
A--------------------------TVKKQVAQWNKPTQKQAEND---VAIVITCRKT
VKKISWHRKGDYFVSVQPES---GHTSVLIHQLSKHLTQSPFN---KSKGIIMDAKFHPF
KPQLFVCSQRYIRIYDLSQQVLVKKLLPGARWLSTIDIHPR------GDNLIASSFDKRV
LWHDLDLAATPYKTLRYHEKAVRSVGFHK---KLPLFCSAADDGTIHVFHGTVYDDMMKN
PLLVPLKKLTGHKLVNSLG--VLDTVWHPREAWLFSAGADNT------------------
----------------------ARL-------WTT-------------------------
------------------------------------------------------------
------------------------------------------------------------
------------------------------------------------------------
------------------------------------------------------------
------------------------------------------------------------
------------------------------------------------------------
------------------------------------------------------------
--------------------------------------------
>XP_456266_Kluyveromyces_lactis
------------------------------------MARKNSSLNGS-ESAELVVKKR--
-VLEESELSDS---EDERI---EVDGLI----DEEA---SENEAEE-----------A--
--------EDD-----------------------------------DSD-AEFNRLLA--
E-EEN-GQEEEYNTSDFSEEGDA---------------FS-ITDKLSNVKLTVIPETSD-
--EGIVRTKYSDGRPRILKSEINPVYDSDDSDA-EAKNTIGNIPLSAYDEMPHIGYDING
KRIMRPAKGSALDQLLESIELPEGWTGLLDKDSGASLNLTEEELELINKLQNNQQTDE--
SVNPYEPLIDWFTRHESVMPVTAVPEPKRRFVPSKHEAKRVMKIVKAIREGRIIPPKKLK
ELREKEEQDS-HNYDLWG--DAEEISEHVMNL-RAPKLPPPTNEESYNPPEEYLLTPEEI
DAWEKMEPSERERNFVPHKFAALRKVPGYSESVRERFERSLDLYLAPRVRKNKLNIDPES
LIPELPSTKDLRPFPIRCSTVYVGHKGKIRTMSIDPTGLWLATGSDDGTVRVWEILTGRE
VYQVTI---------------L-NAEENNDD--HIDVVEWNPDSTTG-ILAVTAGENIFL
LVPPI-FGFEIE--------NTGKSKIEYGFGFDTFGN--VKK-SNLNVNSDDEDDGA--
-ESH-----------------------AVKKQVAQWNKPTERQAAND---ICIVITCRKS
VKKLSWHRKGDYFVTVQPDS---GNTSVLIHQLSKHLTQSPFK---KSKGIIMDAKFHPF
KPQLLVCSQRYVRIYDLSQQVLIKKLLPGARWLSTIDIHPR------GDNLIASSFDKRV
LWHDLDLASTPYKTLRYHEKAVRSVSFHK---KLPLFCSAADDGNIHVFHATVYDDLMKN
PMIVPLKKLTGHKIVNSLG--VLDTIWHPREAWLFSAGADKT------------------
----------------------ARL-------WTT-------------------------
------------------------------------------------------------
------------------------------------------------------------
------------------------------------------------------------
------------------------------------------------------------
------------------------------------------------------------
------------------------------------------------------------
------------------------------------------------------------
--------------------------------------------
>XP_022676147_Kluyveromyces_marxianus
------------------------------------MARKASSKVAV-EPVKSTEKKR--
-VLEENDASDS---EDERI---EVDGLI----AEES---SDEEASA-----------AEE
SPEDGSDEEEE-----------------------------------DSD-AEFNKLLA--
E-EEG-SDEEEYNTSDFSEADDG---------------HS-ITDRLSNVKITTIPESEN-
--GNVTVTKYSDGRPRIIKPEINPIYDSDDSDV-ETKNTIGNIPLSAYDEMPHIGYDING
KRIMRPAKGSALDDLLESIELPEGWTGLLDKESGASLNLTEEELELINKLQKNEQTDE--
SVNPYEPLIDWFTRHESVMPVTAVPEPKRRFVPSKHEAKRVMKIVRAIREGRIIPPKKLK
ELRAKEEQEN-HNYDLWE--NSEESSDHIMNL-RAPKLPPPTNEESYNPPEEYLLTPEEK
EAWEKMEPSERERNFLPQKYGALRKVPGYAESVRERFERSLDLYLAPRVRKNKLNIDPES
LIPELPSPKDLRPFPIRCSTVYIGHKGKIRTMSIDPSGLWLATGSDDGTVRVWEILTGRE
VYQVTI---------------I-DTEDNHDD--HIDAVEWNPDASTG-ILAVAAGENIFL
IVPPI-FGFEIE--------NNGKSKIEYGFGFDTFGN--VKK-SNLNVNSDDEDEGA--
-ESQ-----------------------GVKKQVAQWNKPTERQATKD---ICIVITCRKS
VKKLSWHRKGDYFVTVQPDS---GNTSVLIHQLSKHLTQSPFK---KSKGIIMDAKFHPF
KPQLFVCSQRYVRIYDLSQQILIKKLLPGARWLSTIDIHPR------GDNLIASSFDKRV
LWHDLDLASTPYKTLRYHEKAVRSVSFHK---KLPLFCSAADDGNIHVFHATVYDDLMKN
PMIVPLKKLTGHKLVNSLG--VLDTIWHPREAWLFSAGADKT------------------
----------------------ARL-------WTT-------------------------
------------------------------------------------------------
------------------------------------------------------------
------------------------------------------------------------
------------------------------------------------------------
------------------------------------------------------------
------------------------------------------------------------
------------------------------------------------------------
--------------------------------------------
>XP_022629002_Lachancea_lanzarotensis
------------------------------MVKLFGRQRAPK-------SAAKEGKKR--
-TLVESETAQDS--SDDEL---ITEGLI----DDGSDDSDEHDDAENESGIEDDSAGETT
QYQSAEEGYEDEGNEEQ----------------------------QDSD-DEFNKLLA--
EEEPEGNDSETNESLEFSEDSDS---------------AS-MLDKLSSIQLNTIPE----
-----VRTKFSDGTPRVIKPEINPIYDSDDSDV-ETNNTIGNIPLSAYDEMPHIGYSING
KRIMRPAKGTALDQLLDTIELPEGWTGLLDKNTGASLNLSQEELELISKIQKNEKTDD--
SVDPYQPYVDWFTRHTEETPLTAVPEPKRRFVPSKNEAKRIMKIVRAIREGRIIPRHKLK
EMRAQEEQA--GSYDLWG---TESVNDHVMNL-RAPKLPPPTNDESYNPPEEYLMNKEEK
EEWEKLEPSERERGFIPQKYGALRKVPGYGESVRERFERSLDLYLAPRVRKNKLNIDPES
LIPELPSPKDLRPFPIRCSTVYRGHAGKIRTLSIDPSGLWLATGSDDGSVRIWEILTGRE
VYKVQL---------------I-DTKENTDD--NIDAIEWNPDQSTG-ILAAAAGEQIYL
IVPPI-FGFEIE--------NNGRTKIENGFGFDTFGN--VKK-SDLNVNGDDDNVESEA
T--------------------------AAKSKVAQWTKPTEKQAEKD---IAVVITCKHT
VKKLSWHRKGDYFVTVQPKS---GHTSVLIHQLSKHLSQSPFK---KSKGIVMHAVFHPF
KPQLFVCSQRYIRIYDLAQQVLLKKLMPGARWLSTIDIHPR------GDNLLASSFDKRV
LWHDLDLASTPYKTLRYHEKAVRSVSFHK---KLPLFCSASDDSVIHIFHATVYDDMMKN
PLLVPLKKLEGHKTVNSLG--VLDLIWHPREAWLFSAGADGT------------------
----------------------ARM-------WTS-------------------------
------------------------------------------------------------
------------------------------------------------------------
------------------------------------------------------------
------------------------------------------------------------
------------------------------------------------------------
------------------------------------------------------------
------------------------------------------------------------
--------------------------------------------
>XP_002551968_Lachancea_thermotolerans
------------------------------MAK---NQQAKRLSTTRSNSKGEAEKKR--
-ELEE-----ES--SDDEL---NVQGLI----DDEADESDE-DYSE-----VDSEADETG
QFQSAEEG-EDGASEEEAG--------------------------SDSD-EEFNKLLA--
EEEPE-DGSEANESLEFSDASNS---------------NS-MVEKLSSIKLNMIPD-QD-
--EEVIRTKFSDGRPRTIKPEINPVYDSDDSDV-EVQNTIGNIPLSAYDEMPHIGYSING
KRIMRPAKGSALDQLLETIELPEGWTGLLDKDTGASLNLSQEELELISKIQKNEKTDD--
SVDPYQPYVDWFTRHTETMPLTAVPEPKRRFVPSKNEAKRIMKIVRAIREGRIIPPNKLK
EMREEEESS--HHYDLWG--ASDESDDHVMNL-RAPKLPPPTNEESYNPPEEYLLSKEEK
EEWENQEPSERERNFVPQKFNALRKVPGYVESVRERFERSLDLYLAPRVRKNKLNIDPES
LIPELPSPKDLRPFPTRCSTIYRGHEGRIRTLSIDPSGLWLATGSDDGSVRIWEILTGRE
VYKVQV---------------V-DPEAKSGD--NVEAIEWNPDKTTG-ILAIAAGENIFL
IVPPI-FGFEVE--------NTGRTKIEDGFGFDTYGN--SKT-SNLNVNSDDENDQPES
T--------------------------AVKSQVAQWHKASQKQAEKD---IAVVITCRHT
VKKLSWHRKGDYFVTVQPKS---GHTSVLIHQLSKHLSQSPFK---KSKGIVMDAKFHPF
KPQLFVCSQRYVRIYDLSQQALVKKLMPGARWLSTIDIHPR------GDNLLASSFDKRV
LWHDLDLASTPYKTLRYHEMAVRKVAFHK---KLPLFCSASDDSIIHVFHATVYDDMLKN
PLLVPLKKLEGHKVVNSLG--VLDLVWHPREAWLFSAGADNT------------------
----------------------ARL-------WTS-------------------------
------------------------------------------------------------
------------------------------------------------------------
------------------------------------------------------------
------------------------------------------------------------
------------------------------------------------------------
------------------------------------------------------------
------------------------------------------------------------
--------------------------------------------
>XP_020059282_Aspergillus_aculeatus
------------------------------------------------MVASAGSKKRKA
VTRDVEE-EAGAF-SGDEL-AGDLNGAL-S--DSAN------------------------
DLSSDE-D----DSEVELVDEFSSDEDDDE-EEELDS--DE--IPSDG---EDA--VK--
KNS----AKLTAAP-----ADDE---------------SSG-------------DE-AE-
--VNFRIEKDANGNDRYVYDEINPDDNSDYSDIDENSNTIGNIPLSFYDQYPHIGYDING
KKIMRPATGEALDALLDSIEIPKGFTGLTDPSTGKPLELSQDELELLRKVQMNEIPED--
GYNPYEPLMEWFTTEKEVMPLSAAPEPKRRFLPSKHEAKRVMKLVKAIREGRILPYKP-P
SEQ-EEEDKDLIKYDLWA--DEEERPDHIMHV-PAPKLPPPGYEESYHPPPEYLPDQKER
KTWEQADPEDREREYLPTDFGSLRKVPGYGEFVKEKFERCLDLYLAPRVRRSKLNIDPES
LLPKLPSPEELKPFPSMCATVFRGHKGRVRSIAVDPTGVWLATAGDDGTVRVWELLTGRQ
LWSVQL---------------S---D---ED--AVNVVRWRPGKDAV-VLAAAAGDDLYL
MVPSI-LDPELE--------QASLELLDAGWGYAA-SKPAPSA-----------------
------------------------AEEGKK-TPPQWIRPSSALTDSG---VCAVIPLRYV
AKSISWHRRGDYFVTVCPGASTPASVAVAIHTVSKHLTQYPFSRRIKGGGPPQTAHFHPS
KPILFVANQRTVRGYDLSRQLLVKIVQPGARWISSFDIHPTSSTASGGDNLIVGSYDRRL
LWHDLELSQRPYKTLRYHRKAIRAVKFHPS-GRYPLFADASDDGSLQIFHGSVTGDMLSN
ASIVPLKVLKGHKITGELG--VLDIDWHPREAWCVSAGADGT------------------
----------------------CRL-------WM--------------------------
------------------------------------------------------------
------------------------------------------------------------
------------------------------------------------------------
------------------------------------------------------------
------------------------------------------------------------
------------------------------------------------------------
------------------------------------------------------------
--------------------------------------------
>XP_001269336_Aspergillus_clavatus
------------------------------------------------MNASKASKKRKA
VTRDVEE-EAGVF-SGDELNADNLDGAL-S--DNAN------------------------
DLSSDE-D--DSDSEIELVDEFSEDDEDDE-E--LDS--DE--IPSDG---EDA--VK--
KKSVTTTDKSGEIA-----EDAE---------------SSS-------------EE-EE-
--LDFRIEKDANGNDRFIYDEINPDDNSEYSDVEENSNTIGDIPLSFYDQYPHIGYDING
KKILRPAKGEALDALLDSIEIPKGWTGLTDPSTGKPLELSQDELELLRKVQMNEIPEE--
GYNPYEPTVEWFTSQQEIMPLSAAPEPKRRFVPSKHEAKRVMKIVKAIREGRILPFKP-P
TEE-DKEEDNVINYDLWA--DEAERPDHIMHI-PAPKLPPPGYEESYHPPPEYLPDKKER
KAWEEADPEDREQEFLPNDFGSLRRVPGYENFVKEKFERCLDLYLAPRVRRSKLNIDPES
LLPKLPSPEELKPFPTACATVFRGHKGRVRSLAVDPSGLWLATAGDDGTVRVWELLTGRQ
LWSVKL---------------S---E---ED--PVNVVRWRPGKDAL-ILAAAAGDDIYL
AVPPI-VDPEVE--------KASLDILDAGWGHAA-SVPALTP-----------------
------------------------AEANKKNNPPKWIRPSSSLQESG---VCAIIPLRYI
AKSLSWHRRGDYFVTVCPGSSTPASVAIAIHTLSKHLTQYPFRRRIKGGGSPQAAHFHPS
KPILFVANQRSIRAYDLSRQLLVKILQPGARWISSFDIHPTSSTASGGDNLIVGSYDRRL
LWHDLELSQRPYKTLRYHRKAIRAVKFHPG-GRYPLFADASDDGSLQIFHGSVTGDMLSN
ATIVPLKVLKGHKITGELG--VLDIDWHPREPWCVSAGADGT------------------
----------------------CRL-------WM--------------------------
------------------------------------------------------------
------------------------------------------------------------
------------------------------------------------------------
------------------------------------------------------------
------------------------------------------------------------
------------------------------------------------------------
------------------------------------------------------------
--------------------------------------------
>XP_001264845_Aspergillus_fischeri
------------------------------------------------MNGSKASKKRKA
VTRDVEE-EAGVF-SGDELNTDNLDGAL-S--DNAN------------------------
DLSSDE-D--ESDSEVELIDDFSDEDDEEE-EDVLDS--DE--IPSDG---EDL--AK--
KKSNTAPGELGAAM-----DDGE---------------SSS-------------EG-EQ-
--LNYRIEKDANGNDRFVYDEINPDDNSEYSDIEENANTIGDIPLSFYDQYPHIGYDING
KKILRPAKGEALDALLDSIEIPKGWTGLTDPSTGKPLELSQEELELLRKVQMNEIPED--
GYNPYEPTVEWFTSQQEIMPLSAAPEPKRRFVPSKHEAKRVMKIVKAIREGRILPFKP-P
TEE-DEEDDTIIKYDLWA--DEAERKDHPMHI-PAPKLPPPGYEESYHPPPEYLPSQKER
KAWEEADPEDRASEFLPNDFGSLRRVPGYENFVKEKFERCLDLYLAPRVRRSKLNIDPES
LLPKLPSPEELKPFPTACATVFRGHKGRVRTLAVDPSGLLLATGGDDGTVRVWELLTGRQ
LWSVKL---------------S---E---ED--PVNVVRWRPGKDAL-ILAAAAGDDIFL
AVPPI-VDPAIE--------KASLDILDAGWGYAA-SVPPPTP-----------------
------------------------AEANKKNNPPKWMRPSSSLADLG---VCAVIPLRYV
AKSLSWHRRGDYFVTVCPGSSTPASVAIAIHTLSKHLTQYPFRRRIKGGGPPQAAHFHPS
KPILFVANQRSIRAYDLSRQLLVKILQPGARWISSFDIHPTSSTASGGDNLIVGSYDRRL
LWHDLELSQRPYKTLRYHRKAIRAVKFHPG-GRYPLFADASDDGSLQIFHGSVTGDMLSN
ATIVPLKVLKGHKITGELG--VLDVDWHPREPWCVSAGADGT------------------
----------------------CRL-------WM--------------------------
------------------------------------------------------------
------------------------------------------------------------
------------------------------------------------------------
------------------------------------------------------------
------------------------------------------------------------
------------------------------------------------------------
------------------------------------------------------------
--------------------------------------------
>XP_041140394_Aspergillus_flavus
-----------------------------------------------MMDASKSSKKRKA
VTRDVEE-EAGVF-SGDELQVDVLDGAL-S--DNAN------------------------
DLSSDE-D--VSDSEIELVDDFSDEEDGDE-EEELDS--DE--IPSDG---GES--FK--
KASGTG----N--------ARDE---------------SSS-------------DE-EQ-
--LNYRIEKDANGNDRYVYDEINPDDNSDYSDVEENANTIGNIPLSFYDQYPHIGYDING
KKIMRPATGEALDALLDSIEIPKGWTGLTDPSTGKPLELSQDELELLRKVQMNEIPEE--
GYNPYEPTVEWFSSKQEIMPLSAAPEPKRRFVPSKHEAKRVMKIVKAIREGRILPYKP-P
TEE-EDKEQDVVNYDLWA--DETERPDHPMHI-PAPKLPPPGYEESYHPPPEYLPDKKER
KAWEEADPEDREREYLPNDFGSLRKVPGYESFVKEKFERCLDLYLAPRVRRSKLNIDPES
LLPKLPSPEELKPFPTACATVFRGHKGRVRTLAVDPSGLWLATGGDDGTARVWELLTGRQ
LWSVKL---------------S---E---ED--PVNVVRWRPGKDAV-ILAAAAGDDIFL
AVPPI-ADPKIE--------KTSLEIIDAGWGYAA-SKPPPSA-----------------
------------------------AEENKKNVPPQWIRPSLSLAESG---VCAVIPLRYV
VKSLSWHRRGDYFVTVCPGSSTPASVAISIHTLSKHLTQFPFRRRIKGGGPPQTAHFHPS
KPILFVANQRTIRAYDLSRQLLVKIIQPGARWISSFDIHPTSSTASGGDNLIVGSYDRRL
LWHDLELSQRPYKTLRYHRKAIRSVRFHPS-GRYPLFADASDDGSLQIFHGSVTGDMLSN
ASIVPLKVLKGHKITGELG--VLDVDWHPREAWCVSAGADGT------------------
----------------------CRL-------WM--------------------------
------------------------------------------------------------
------------------------------------------------------------
------------------------------------------------------------
------------------------------------------------------------
------------------------------------------------------------
------------------------------------------------------------
------------------------------------------------------------
--------------------------------------------
>XP_752287_Aspergillus_fumigatus
------------------------------------------------MNTSKASKKRKA
VTRDVEE-EAGVF-SGDELNTGNLDGAL-S--DNAH------------------------
DLSSDE-D--ESDSEVELIDDFSDEEDEEE-EDVLDS--DE--IPSDG---EDS--AK--
KKSNAAPGELGAVIDDDDDDDDE---------------SPS-------------EE-EQ-
--LNYRIEKDANGNDRFVYDEINPDDNSDYSDVDENANTIGNIPLSFYDQYPHIGYDING
KKIMRPAKGEALDALLDSIEIPKGWTGLTDPSTGKPLELSQEELELLRKVQMNEIPED--
GYNPYEPIVEWFTSQQEIMPLSAAPEPKRRFVPSKHEAKRVMKIVKAIREGRILPFKP-P
TEE-DEEDDTIVKYDLWA--DEAERKDHPMHI-PAPKLPPPGYEESYHPPPEYLPSRKER
KTWEEADPEDRDREFLPNDFGSLRRVPGYENFVKEKFERCLDLYLAPRVRRSKLNIDPES
LLPKLPSPEELKPFPTACATVFRGHKGRVRTLAVDPSGLWLASGGDDGTVRVWELLTGRQ
LWSVKL---------------S---E---ED--PVNVVRWRPGKDAL-ILAAAAGDDIFL
AVPPI-VDPAME--------KASLDILDAGWGYAA-SVPPPTP-----------------
------------------------AEANKKNNPPKWMRPSSSLADSG---VCAVIPLRYV
AKSLSWHRRGDYFVTVCPGSSTPASVAIAIHTLSKHLTQYPFRRRIKGGGPPQAAHFHPS
KPILFVANQRSIRAYDLSRQLLVKILQPGARWISSFDIHPTSSTASGGDNLIVGSYDRRL
LWHDLELSQRPYKTLRYHRKAIRAVKFHPG-GRYPLFADASDDGSLQIFHGSVTGDMLSN
ATIVPLKVLKGHKITGELG--VLDVDWHPREPWCVSAGADGT------------------
----------------------CRL-------WM--------------------------
------------------------------------------------------------
------------------------------------------------------------
------------------------------------------------------------
------------------------------------------------------------
------------------------------------------------------------
------------------------------------------------------------
------------------------------------------------------------
--------------------------------------------
>XP_658971_Aspergillus_nidulans
------------------------------------------MELLPPMAALKASKKRKA
VTRDVEE-EAGVF-SGDELSSKDLDGAL-S--DNAH------------------------
DLLSDE-D--ASDSEIELIDDYSSSEEEDD--EELDS--DE--IPSEG---EDEGVVK--
KKSTAVLDLDGLE------DREE---------------STK-------------EE-EEE
EQLNYRIEKDANGNDRYVYDEINPDDNSDYSDVDENSNTIGNIPLSFYDQYPHIGYDING
KKILRPAKGEALDALLDSIEIPKGWTGLTDPSTGKPLELSQDELELLRKVQMNEIPDE--
EYNPYEPLTEWFTTEKEIMPLSAAPEPKRRFVPSKHEAKRVMKIVKAIREGRILPFKP-Q
TQE-DEEDKDVIKYDLWA--DEAERPDHPMHV-PAPKLPPPGYEESYHPPPEYLPDKKER
KAWEDADPEDREREFLPQDFGSLRRVPGYENFVKEKFERCLDLYLAPRVRRSKLNIDPES
LLPKLPSPEELKPFPTACAAVFRGHKGRVRSLAVDPTGIWLATGGDDGTVRVWELITGRQ
LWSVKL---------------G---E---DE--PVNVVRWRPGKDAV-ILAAAAGDDIFL
AVPPI-ADPETE--------KASLDLLDAGWGYAA-SKPAPKP-----------------
------------------------ADEEKKSTPPQWIRPSAALADSG---VCVVIPLRYI
AKTISWHRRGDYFVTVCSGASTPASVAIAIHTVSKHLTQYPFRRRIKGGGPPQTAHFHPS
KPILFVANQRTIRAYDLSRQLLVKIVQPGARWISSFDIHPTSATAAGGDNLIVGSYDRRL
LWHDLELSQRPYKTLRYHRKAIRAVKFHPG-GRYPLFADASDDGSLQIFHGNVTGDMLSN
ATIVPLKVLRGHKITGELG--VLDIDWHPREAWCVSAGADGT------------------
----------------------CRL-------WM--------------------------
------------------------------------------------------------
------------------------------------------------------------
------------------------------------------------------------
------------------------------------------------------------
------------------------------------------------------------
------------------------------------------------------------
------------------------------------------------------------
--------------------------------------------
>XP_001392190_Aspergillus_niger
------------------------------------------------MSAAKVSKKRKA
VTKDVEE-EAGVF-SGDELNVGDIDGAL-S--DDAN------------------------
DLSSDE-E----DSEVELVDDFSSDEDEDE-EEELDS--DE--IPSDG---EAP--LK--
KKSGTSAADLEVPT-----NDDE---------------SSS-------------EE-EQ-
--PNFRIEKDANGNDRYIYDEINPDDNSDYSDVEENANTIGNIPLSFYDQYPHIGYDING
KKIMRPATGEALDALLDSIEIPKGFTGLTDPSTGKPLELSQDELELLRKVQMNEIPEE--
GYNPYEPLMEWFSNKQEIMPLSAAPEPKRRFVPSKHEAKRVMKIVKAIREGRILPYKP-P
SEE-KEEDLELINYDLWA--DEAERPDHPMHV-PAPKLPPPGYEESYHPPPEYLPDNKER
KAWQEADPEDREREYLPTDFGSLRKVPGYGEFVKEKFERCLDLYLAPRVRRSKLNIDPES
LLPKLPSPEELKPFPSVCATVFRGHKGRVRSLAVDPTGVWLATGGDDGTVRVWELLTGRQ
LYSVKV---------------G---E---ED--PVNVVRWRPSKDAV-VLAAAAGDDIYL
IVPPI-LDPELE--------QASLDLLDAGWGYAA-SKPAPKA-----------------
------------------------SEEGKKTTPPQWVRPSAALADNG---VCAVIPLRYV
AKSISWHRRGDYFVTVCPGSSTPASMAIAIHTLSKHLTQYPFSRRIKGGGPPQTAHFHPS
KPILFVANQRTVRAYDLSRQLLVKIIQPGARWISSFDIHPTSSTASGGDNLIVGSYDRRL
LWHDLELSQRPYKTLRYHRKAIRAVKFHPS-GRYPLFADASDDGSLQIFHGSVTGDMLSN
ASIVPLKVLKGHKITGELG--VMDLDWHPREAWCVSAGADGT------------------
----------------------CRL-------WM--------------------------
------------------------------------------------------------
------------------------------------------------------------
------------------------------------------------------------
------------------------------------------------------------
------------------------------------------------------------
------------------------------------------------------------
------------------------------------------------------------
--------------------------------------------
>XP_015404975_Aspergillus_nomiae
-----------------------------------------------MMDASKSSKKRKA
VTRDVEE-EAGVF-SGDELQAGVLDGAL-S--DNAN------------------------
DLSSDE-D--VSDSEIELVDDFSDEEDGDE-EEELDS--DE--IPSDG---EES--PK--
KASGTA----T--------ARDE---------------SSS-------------DE-EQ-
--LNYRIEKDANGNDRYVYDEINPDDNSDYSDVDENTNTIGNIPLSFYDQYPHIGYDING
KKIMRPATGEALDALLDSIEIPKGWTGLTDPSTGKPLELSQDELELLRKVQMNEIPEE--
GYNPYEPTVEWFSSKQEIMPLSAAPEPKRRFVPSKHEAKRVMKIVKAIREGRILPYKP-P
TEE-EDKEQDIINYDLWA--DETERPDHPMHI-PAPKLPPPGYEESYHPPPEYLPDKKER
KAWEEADPEDREREYLPNDFGSLRKVPGYESFVKEKFERCLDLYLAPRVRRSKLNIDPES
LLPKLPSPEELKPFPTACATVFRGHKGRVRTLAVDPSGLWLATGGDDGTARVWELLTGRQ
LWSVKL---------------S---E---ED--PVNVVRWRPGRDAV-ILAAAAGDDIFL
TVPPI-ADPEIE--------KASLEIIDAGWGYAA-SKPPPSA-----------------
------------------------AEENKKNIPPQWIRPSSSLTESG---VCAVIPLRYV
VKSLSWHRRGDYFVTVCPGSSTPASVAISIHTLSKHLTQFPFRRRIKGGGPPQTAHFHPS
KPILFVANQRTIRAYDLSRQLLVKIIQPGARWISSFDIHPTSSTASGGDNLIVGSYDRRL
LWHDLELSQRPYKTLRYHRKAIRSVRFHPS-GRYPLFADASDDGSLQIFHGSVTGDMLSN
ASIVPLKVLKGHKITGELG--VLDVDWHPREAWCVSAGADGT------------------
----------------------CRL-------WM--------------------------
------------------------------------------------------------
------------------------------------------------------------
------------------------------------------------------------
------------------------------------------------------------
------------------------------------------------------------
------------------------------------------------------------
------------------------------------------------------------
--------------------------------------------
>XP_001818517_Aspergillus_oryzae
------------------------------------------------MDASKSSKKRKA
VTRDVEE-EAGVF-SGDELQVDVLDGAL-S--DNAN------------------------
DLSSDE-D--VSDSEIELVDDFSDEEDGDE-EEELDS--DE--IPSDG---GES--FK--
KASGTG----N--------ARDE---------------SSS-------------DE-EQ-
--LNYRIEKDANGNDRYVYDEINPDDNSDYSDVEENANTIGNIPLSFYDQYPHIGYDING
KKIMRPATGEALDALLDSIEIPKGWTGLTDPSTGKPLELSQDELELLRKVQMNEIPEE--
GYNPYEPTVEWFSSKQEIMPLSAAPEPKRRFVPSKHEAKRVMKIVKAIREGRILPYKP-P
TEE-EDKEQDVVNYDLWA--DETERPDHPMHI-PAPKLPPPGYEESYHPPPEYLPDKKER
KAWEEADPEDREREYLPNDFGSLRKVPGYESFVKEKFERCLDLYLAPRVRRSKLNIDPES
LLPKLPSPEELKPFPTACATVFRGHKGRVRTLAVDPSGLWLATGGDDGTARVWELLTGRQ
LWSVKL---------------S---E---ED--PVNVVRWRPGKDAV-ILAAAAGDDIFL
AVPPI-ADPKIE--------KTSLEIIDAGWGYAA-SKPPPSA-----------------
------------------------AEENKKNVPPQWIRPSLSLAESG---VCAVIPLRYV
VKSLSWHRRGDYFVTVCPGSSTPASVAISIHTLSKHLTQFPFRRRIKGGGPPQTAHFHPS
KPILFVANQRTIRAYDLSRQLLVKIIQPGARWISSFDIHPTSSTASGGDNLIVGSYDRRL
LWHDLELSQRPYKTLRYHRKAIRSVRFHPS-GRYPLFADASDDGSLQIFHGSVTGDMLSN
ASIVPLKVLKGHKITGELG--VLDVDWHPREAWCVSAGADGT------------------
----------------------CRL-------WM--------------------------
------------------------------------------------------------
------------------------------------------------------------
------------------------------------------------------------
------------------------------------------------------------
------------------------------------------------------------
------------------------------------------------------------
------------------------------------------------------------
--------------------------------------------
>XP_040636210_Aspergillus_ruber
------------------------------------------------MDASKGSKKRKA
ITRDVEE-EAGTF-SGDELSKKNLNGAL-S--DDAN------------------------
DLSSDE-----GDSEVELVDDFSSDEEEVEGEEGIDS--DE--IPSDG---GDL--VK--
KKSGTAVDEPARD------NDDD---------------ESS-------------EE-EQ-
--INFRIEKDAYGNDRYLYDEINPDDNSELSEADEDANTIGNIPLSFYDEYPHIGYDING
KKIMRPAKGEALDALLDSIEIPKGFTGLTDPSTGKPLELSQDELELLRKVQMNEIPDE--
GYNPYEPTIEWFSSKQEVMPLSAAPEPKRRFVPSKHEAKRVMKIVKAIREGRILPYKA-P
EER-DEEDPNVIKYDLWA--DEAEDADPHMHI-PAPKLPPPGYEESYHPPPEYLPDNKER
KTWEQTDPEDRESEFLPNDFGSLRRVPGYENFVKEKFERCLDLYLAPRVRRSKLNIDPES
LLPKLPSPEELKPFPTACATIFRGHKGRVRTLAIDPSGLWLATGGDDGTVRVWELLTGRQ
LWSTTL---------------N---E---ED--PVNVVKWRPGKDAV-VLAAAAGDDVFL
AVPPI-VDPEVE--------QASLEILDAGWGYAA-SRPAPTG-----------------
------------------------ADANKKNAPPQWIRPSSSLADSG---VYAVIPLRYV
VKSLSWHRRGDYFVTVCPGSSTPASVAIAIHTLSKHLTQFPFHRRLKGGGPPQTAHFHPS
KPVLFVANQRSVRAYDLSRQLLVKIIQPGARWISSFDIHPTSSTAAGGDNLIVGSYDRRL
LWHDLELSPRPYKTLRYHRKAIRSVKFHPG-GRYPLFADASDDGSLQIFHGSVTGDMLSN
ASIVPLKVLKGHKITGELG--VLEVDWHPREAWCVSAGADGT------------------
----------------------CRL-------WM--------------------------
------------------------------------------------------------
------------------------------------------------------------
------------------------------------------------------------
------------------------------------------------------------
------------------------------------------------------------
------------------------------------------------------------
------------------------------------------------------------
--------------------------------------------
>XP_040707096_Aspergillus_sydowii
------------------------------------------------MPAVKDSKKRKA
VTRDVEE-EAGAF-SGDELNSGDLDGAL-S--DTAH------------------------
DLSSDE-D--ASDSEIELIDDFSSDDEEEDGEEGIDT--DE--IPSDG---EDEGVVP--
KKLPTATNLDGPP------QVEG---------------ISS-------------EE-EE-
--LNYRIEKDANGNDRYIYDEINPDDNSDYSDVEENANTIGNIPLSFYDQYPHIGYDING
KKILRPAKGEALDALLDSIEIPKGWTGLTDPSTGKPLELNQDELELLRKVQMNEIPEE--
GYDPYEPLTEWFTTEKEIMPLSAAPEPKRRFVPSKHEAKRVMKIVKAIKEGRILPFKP-S
SEE-DEEDKDLIKYDLWA--DEAERPDHPMHV-PAPKLPPPGYEESYHPPPEYLPDRKER
KTWEEADPEDREQDFLPNDFGSLRKVPGYENFVKEKFERCLDLYLAPRVRRSKLNIDPES
LLPKLPSPEELKPFPTACAAIFRGHKGRVRSLAVDPTGIWLATGGDDGTVRVWELITGRQ
LWSAKI---------------G---E---DE--AVNAVRWRPGKDAV-ILAAAAGDDIFL
AVPPI-ADPDTE--------KASIDLLDAGWGYAA-SKPATKT-----------------
------------------------ADEEKKSTPPQWLRPSAALADSG---VCAVIPLRYV
AKSISWHRRGDYFVTVCSGSSTPASVAISIHTVSKHLTQYPFRRRIKGGGPPQTAHFHPS
KPILFVANQRTIRAYDLSRQLLVKIVQPGARWISSFDIHPTSSTAAGGDNLIVGSYDRRL
LWHDLELSQRPYKTLRYHRRAIRAVKFHPG-GRYPLFADASDDGSLQIFHGNVTGDMLSN
ATIVPLKVLKGHKITGELG--VLDIDWHPREAWCVSAGADGT------------------
----------------------CRL-------WM--------------------------
------------------------------------------------------------
------------------------------------------------------------
------------------------------------------------------------
------------------------------------------------------------
------------------------------------------------------------
------------------------------------------------------------
------------------------------------------------------------
--------------------------------------------
>XP_001217130_Aspergillus_terreus
-----------------------------------------------MVNASKVSKKRKA
VTRDVEE-EAGVF-SGDELNAENLDGAL-S--DNAN------------------------
ELSSDE-D----DSEVELVDEFSDEDDED--EEELDS--DE--IPSDG---EEP--KK--
KSASTAVDGPQ--------ADDE---------------SSS-------------ED-EQ-
--PNFRIEKDANGEDRYIYDEINPDDNSDYSDVDENANTIGNIPLKFYDEYPHIGYDING
KKIMRPAKGEALDALLDSIEIPKGWTGLTDPSTGKPLELSQDELELLRKVQMNEIPEE--
GYDPYEPLMEWFSNKQEIMPLSAAPEPKRRFVPSKHEAKRVMKIVKAIKEGRILPYKP-P
T-E-EDEDKDVINYDLWA--DEAERPDHPMHV-PAPKLPPPGYEESYHPPPEYLPDKKER
KAWEETDPEDREQEFLPNDFGSLRKVPGYENFVKEKFERCLDLYLAPRVRRSKLNIDPES
LLPKLPSPEELKPFPTTCATVFRGHKGRVRTVSVDPSGVWLATGGDDGTLRVWELLTGRQ
LWTVKL---------------S---D---ED--AVNVVRWRPGKDAV-VLAAGVGDDIFL
AVPPI-VDPELE--------KASLELIDAGWGYAA-SRPPPTA-----------------
------------------------AEENKKNTPPQWIRPSAALADSG---VCAVIPLRYV
VKTLSWHRRGDYFVTVCPGSSTPASVAISIHTLSKHLTQFPFRKRIKGGGPPQTAHFHPS
KPILFVANQRTIRAYDLSRQLLVKIVQPGARWISSFDIHPTSSTAAGGDNIIVGSYDRRL
LWHDLELSQRPYKTLRYHRKAIRSVKFHPG-GRYPLFADASDDGSLQIFHGSVTGDMLSN
ASIVPLKVLKGHKITGELG--VLDVDWHPREAWCVSAGADGT------------------
----------------------CRL-------WM--------------------------
------------------------------------------------------------
------------------------------------------------------------
------------------------------------------------------------
------------------------------------------------------------
------------------------------------------------------------
------------------------------------------------------------
------------------------------------------------------------
--------------------------------------------
>XP_022483354_Penicillium_arizonense
------------------------------------------------MNPKAASKKRKA
VTRDVEE-EAGVF-SGDELSKENLDGAL-S--DNAN------------------------
ELSESE-D--ESDSDFEVVDEFSDSEDG---EEELDS--DE--IPSDT---EED--RK--
PAPGE-------------------------------------------------------
--PNVRIVKDANGNDRYLYDEIHPDDNSEYSEADENANTIGNIPLKFYDEYPHIGYDING
KKIMRPAKGEALDALLDSIEIPKGWTGLTDPATGKPLELSQEELELLRKVQMNEVPSD--
GYDPYEPLVEWFSSQQEIMPLSAAPEPKRRFVPSKHEQKRVMKLVKAIREGRILPYKA-P
EEK-DEKEEELINYDLWA--DEAERPDHVMHI-PAPKLPPPGYEESYHPPAEYLPDSKER
KEWEQMDPEDREKDFLPNDFGSLRRVPGYESFVQEKFERCLDLYLAPRVRRSKLNIDPES
LLPKLPSPEELKPFPTACATVFRGHKGRVRSVAVDPTGIWLATGGDDGTVRVWELLTGRQ
LWSVKL---------------S---D---ED--AVNVVRWRPGKDAV-ILAAASGDDIFL
AVPPI-VDPEIE--------KASLEILDAGWGFAA-SKPAPSA-----------------
------------------------SEEGKKNTPPQWIRPSSTLLDAG---VCVVIPLKYV
PKSISWHRRGDYFVTVCSGASTPASVAISIHTVSKHLTQFPFRRRLKGGGPPQTAHFHPS
KPILFVANQRSIRAYDLSRQLLVKILQPGARWISSFDIHPTSSSASGGDNIIVGSYDRRL
LWHDLDLSQRPYKTLRYHRKAIRAVKFHPS-GRYPLFADASDDGSLQIFHGSVTGDMLSN
ATIVPLKVLKGHKITGELG--VLDIDWHPREAWCVSAGADGT------------------
----------------------CRL-------WM--------------------------
------------------------------------------------------------
------------------------------------------------------------
------------------------------------------------------------
------------------------------------------------------------
------------------------------------------------------------
------------------------------------------------------------
------------------------------------------------------------
--------------------------------------------
>XP_014535129_Penicillium_digitatum
------------------------------------------------MNPKAASKKRKA
VTRDVEE-EAGVF-SGDELSKGNLDGAL-S--DNSK------------------------
DLSDSEDD--DSDSEVELVDDFSDSEDE---EEELDS--DE--IPSDT---EE---IK--
PAAGE-------------------------------------------------------
--PNFRIVKDANGNDRYLWDEINPDDNSELSDVDENANTIGDIPLKFYDEYPHIGYDING
KKIMRPAKGEALDALLDSIEIPKGWTGLTDPKTGKPLELSQEELELLRKVQMNEVPSE--
GYDPYEPLVEWFSSQKEIMPLSAAPEPKRRFVPSKHEQKRVMKLVKAIREGRILPYKA-P
EDR-EDKEEELINYDLWA--DEVERPDHIMHI-PAPKLPPPGYEESYHPPAEYLPDKRER
KEWEQTDPEDREKDYLPNDFGSLRKVPGYENFVQEKFERCLDLYLAPRVRRSKLNIDPES
LLPKLPSPEELKPFPTACATVFRGHKGRVRSVNVDPTGIWLATGGDDGTVRVWELLTGRQ
LWSVKL---------------S---D---DE--AVNTVRWRPGKDAV-ILAATAGDDIFL
SVPPI-VDPETE--------KASLDLLDAGWGFAA-SRPAPSV-----------------
------------------------SEEGKKNAPTTWIRPSSALVDAG---VCVVIPLRYV
PKTISWHRRGDYFVTVCPGASTPASVAISIHTVSKHLTQFPFRRRLKGGGPPQTAHFHPS
KPILFVANQRSIRAYDLSRQLLVKILQPGARWISSFDIHPTSSSASGGDNIIIGSYDRRL
LWHDLDLSQRPYKTLRYHRKAIRAVKFHPG-GRYPLFADASDDGSLQIFHGSVTGDMLSN
ATIVPLKVLKGHKITGELG--VLDIDWHPREAWAVSAGADGT------------------
----------------------CRL-------WM--------------------------
------------------------------------------------------------
------------------------------------------------------------
------------------------------------------------------------
------------------------------------------------------------
------------------------------------------------------------
------------------------------------------------------------
------------------------------------------------------------
--------------------------------------------
>XP_016594131_Penicillium_expansum
------------------------------------------------MNPKAASKKRKA
VTRDVEE-EAGVF-SGDELSKANLDGAL-S--DNSK------------------------
DLSDSEDD--DSDSEVELVDDFSDSEDG---EEELDS--DE--IPSDT---EE---IK--
PAAGE-------------------------------------------------------
--PNFRIVKDANGNDRYLWDEIHPDDNSEISEVDANANTIGDIPLKFYDEYPHIGYDING
KKIMRPAKGEALDALLDSIEIPKGWTGLTDPKTGKPLELSQEELELLRKVQMNEVPSE--
GYDPYEPLVEWFSSQKEIMPLSAAPEPKRRFVPSKHEQKRVMKLVKAIREGRILPYKA-P
EDR-EDKEEELINYDLWA--DEVERPDHIMHI-PAPKLPPPGYEESYHPPAEYLPDNKER
KEWEQTDPEDREKDYLPNDFGSLRRVPGYDNFVQEKFERCLDLYLAPRVRRSKLNIDPES
LLPKLPSPEELKPFPTACATVFRGHKGRVRSVNVDPTGIWLATGGDDGTVRVWELLTGRQ
LWSVKL---------------S---D---DE--AVNTVRWRPGKDAV-ILAATAGDDIFL
SVPPI-VDPETE--------KASLDLLDAGWGFAA-SRPAPSA-----------------
------------------------SEEGKKNAPPTWIRPSSALVDAG---VCVVIPLRYV
PKTISWHRRGDYFVTVCSSASTPASVAISIHTVSKHLTQFPFRRRLKGGGPPQTAHFHPS
KPILFVANQRSIRAYDLSRQLLVKILQPGARWISSFDIHPTSSSASGGDNIIIGSYDRRL
LWHDLDLSQRPYKTLRYHRKAIRAVKFHPS-GRYPLFADASDDGSLQIFHGSVTGDMLSN
ATIVPLKVLKGHKITGELG--VLDIDWHPREAWAVSAGADGT------------------
----------------------CRL-------WM--------------------------
------------------------------------------------------------
------------------------------------------------------------
------------------------------------------------------------
------------------------------------------------------------
------------------------------------------------------------
------------------------------------------------------------
------------------------------------------------------------
--------------------------------------------
>XP_040650157_Penicillium_griseofulvum
------------------------------------------------MNPKAASKKRKA
VTRDVEE-EAGVF-SGDELSKGNIDGSL-S--DTAN------------------------
DLSESEDD--DSDSEVELVDDFSDSEDG---EEELDS--DE--IPSDT---EE---IK--
PAAGE-------------------------------------------------------
--PNFRIVKDANGNDRYLWDEIHPDDNSELSEVDENANTIGDIPLKFYDEYPHIGYDING
KKIMRPAKGEALDALLDSIEIPKGWTGLTDPQTGKPLELSQEELELLRKVQMNEVPSE--
GYDPYEPLVEWFSSQKEIMPLSAAPEPKRRFVPSKHEQKRVMKLVKAIREGRILPYKA-P
EER-EEKDEELINYDLWA--DEVERPDHVMHI-PAPKLPPPGYEESYHPPAEYLPDNKER
KEWEQTDPEDREKDFLPNDFGSLRRVPGYENFVQEKFERCLDLYLAPRVRRSKLNIDPES
LLPKLPSPEELKPFPTACATVFRGHKGRVRSVNVDPTGIWLATGGDDGTVRVWELLTGRQ
LWSVKL---------------S---D---DE--AVNTVRWRPGKDAV-VLAATAGDDIFL
AVPPI-VDPEIE--------KASLDLLDAGWGFAA-SRPAPSV-----------------
------------------------SEEGKKNTAPTWIRPESALVDAG---VCVVIPLRYV
PKTISWHRRGDYFVTVCSGASTPASVAISIHTVSKHLTQFPFKRRLKGGGPPQTAHFHPS
KPILFVANQRSIRAYDLSRQLLVKILQPGARWISSFDIHPTSSSASGGDNIIVGSYDRRL
LWHDLDLSQRPYKTLRYHRKAIRAVKFHPS-GRYPLFADASDDGSLQIFHGSVTGDMLSN
ATIVPLKVLKGHKITGELG--VLDIDWHPREAWAVSAGADGT------------------
----------------------CRL-------WM--------------------------
------------------------------------------------------------
------------------------------------------------------------
------------------------------------------------------------
------------------------------------------------------------
------------------------------------------------------------
------------------------------------------------------------
------------------------------------------------------------
--------------------------------------------
>XP_038929154_Penicillium_roqueforti
------------------------------------------------MNPKAASKKRKA
VTRDVEE-EAGVF-SGDELSKGNLDGAL-S--DNSK------------------------
DLSDNEDD--DSDSEVELVDDFSESEDG---EEELDS--DE--IPSDT---ED---IK--
PAAGE-------------------------------------------------------
--PNFRIVKDANGNDRYLWDEIHPDDNSELSEVDENANTIGDIPLKFYDEYPHIGYDING
KKIMRPAKGEALDALLDSIEIPKGWTGLTDPKTGKPLQLSQEELELLRKVQMNEVPSE--
GYDPYEPLVEWFTSEQEIMPLSAAPEPKRRFVPSKHEQKRVMKLVKAIREGRILPYKA-P
EDR-EDKEEELINYDLWA--DEVERPDHVMHI-PAPKLPPPGYEESYHPPAEYLPDNKER
KEWEQTDPEDREKDFLPKDFGSLRRVPGYDNFVQEKFERCLDLYLAPRVRRSKLNIDPES
LLPKLPSPEELKPFPTACATVYRGHKGRVRSVNVDPTGIWLATGGDDGTVRVWELLTGRQ
LWSVKL---------------S---D---DE--AISTVRWRPGKDAV-VLAATAGDDIFL
AVPPI-VNPEIE--------KASLDLLDAGWGFAA-SRPAPSA-----------------
------------------------SEEGKKNTPPTWIRPSSALVDAG---VCVVIPLRYV
PKTISWHRRGDYFVTVCSGASTPASVAISIHTLSKHLTQFPFRRRLKGGGPPQTAHFHPS
KPILFVANQRSIRAYDLSRQLLVKILQPGARWISSFDIHPTSSSASGGDNIIIGSYDRRL
LWHDLDLSQRPYKTLRYHRKAIRAVKF--S-SRYPLFADASDDGSLQIFHGSVTGDMLSN
ATIVPLKVLKGHKITGELG--VLDIDWHPREAWIVSAGADGT------------------
----------------------CRL-------WM--------------------------
------------------------------------------------------------
------------------------------------------------------------
------------------------------------------------------------
------------------------------------------------------------
------------------------------------------------------------
------------------------------------------------------------
------------------------------------------------------------
--------------------------------------------
>XP_002560604_Penicillium_rubens
------------------------------------------------MNPKAASKKRKA
VTRDVEE-EAGVF-SGDELSKGNLDGAL-S--DNSK------------------------
DLSDSEDD--ESDSEVELVDDFSDSEDG---EEELDS--DE--IPSDT---EE---VK--
PTAGD-------------------------------------------------------
--PNFRIVKDANGNDRYLWDEIHPDDNSELSEVDENANTIGDIPLKFYDEYPHIGYDING
KKIMRPAKGEALDALLDSIEIPKGWTGLTDPKTGKPLNLSQEELELLRKVQMNEVPSE--
GYDPYEPLVEWFSSEKEIMPLSAAPEPKRRFVPSKHEQKRVMKLVKAIREGRILPYKA-P
EER-EDKEEELINYDLWA--DEAERPDHVMHI-PAPKLPPPGYEESYHPPPEYLPDSKER
KAWEQTDPEDREKDFLPNDFGSLRKVPGYDNFVQEKFERCLDLYLAPRVRRSKLNIDPES
LLPKLPSPEELKPFPTACATVFRGHKGRVRSVNVDPTGIWLATGGDDGTVRVWELLTGRQ
LWSAKL---------------S---D---DE--AVNTVRWRPGKDAV-VLAATAGDDIFL
AVPPI-VDPEIE--------KASLDLLDAGWGFAA-SRPAPSA-----------------
------------------------SEDGKKNAPPTWIRPEAALVDAG---VCVVIPLRYV
PKTISWHRRGDYFVTVCSGASTPASVAISIHTVSKHLTQFPFRRRLKGGGPPQTAHFHPS
KPILFVANQRSIRAYDLSRQLLVKILQPGARWISSFDIHPTSSSASGGDNIIVGSYDRRL
LWHDLDLSQRPYKTLRYHRKAIRAVKFHPS-GRYPLFADASDDGSLQIFHGSVTGDMLSN
ATIVPLKVLKGHKITGELG--VLDIDWHPREAWAVSAGADGT------------------
----------------------CRL-------WM--------------------------
------------------------------------------------------------
------------------------------------------------------------
------------------------------------------------------------
------------------------------------------------------------
------------------------------------------------------------
------------------------------------------------------------
------------------------------------------------------------
--------------------------------------------
>XP_040813529_Penicillium_solitum
------------------------------------------------MNPKAASKKRKA
VTRDVEE-EAGVF-SGDELSKGNLDGAL-S--DNSK------------------------
DLSDSEDD--DSDSEVELVDDFSDSEDG---EDELDS--DE--IPSDT---EE---IK--
PAAGE-------------------------------------------------------
--PNFRIVKDANGNDRYLWDEIHPDDNSELSEVDENANTIGDIPLKFYDEYPHIGYDING
KKIMRPAKGEALDALLDSIEIPKGWTGLTDPKTGKPLQLSQEELELLRKVQMNEVPSE--
GYDPYEPLVEWFSSEQEIMPLSAAPEPKRRFVPSKHEQKRVMKLVKAIREGRILPYKA-P
EER-EDKEEELINYDLWA--DEVERPDHVMHI-PAPKLPPPGYEESYHPPAEYLPDSKER
KEWEQTDPEDREKDYLPNDFGSLRRVPGYDNFVQEKFERCLDLYLAPRVRRSKLNIDPES
LLPKLPSPEELKPFPTACATVFRGHKGRVRAVNVDPTGVWLATGGDDGTVRVWELLTGRQ
LWSVKL---------------S---D---DE--AVNTVRWRPGKDAV-ILAATAGDDIFL
SVPPI-VDPEIE--------KASLDLLDAGWGFAA-SRPAPSA-----------------
------------------------SEEGKKSAPPTWIRPSSALVDAG---VCVVIPLRYV
PKTISWHRRGDYFVTVCSGASTPASVAISIHTVSKHLTQFPFRRRLKGGGPPQTAHFHPS
KPILFVANQRSIRAYDLSRQLLVKILQPGARWISSFDIHPTSSSASGGDNIIIGSYDRRL
LWHDLDLSQRPYKTLRYHRKAIRAVKFHPS-GRYPLFADASDDGSLQIFHGSVTGDMLSN
ATIVPLKVLKGHKVTGELG--VLDIDWHPREAWAVSAGADGT------------------
----------------------CRL-------WM--------------------------
------------------------------------------------------------
------------------------------------------------------------
------------------------------------------------------------
------------------------------------------------------------
------------------------------------------------------------
------------------------------------------------------------
------------------------------------------------------------
--------------------------------------------
>XP_022584067_Penicilliopsis_zonata
---------------------------------------------------MGASKKRKA
VTRDVEE-EAGVF-SGDELNANDLDGAL-S--DNAN------------------------
DLSDSEDD--GSDSEIDLVDEFSDEDED---DEELDS--DE--VPSDD---EDL--VK--
KTKTTATK--AVVLDRTSEDQDE---------------NSS-------------DD-EM-
--PNFRIEKDANGNDRYVYDEINPDDNSDYSEVDENANTIGDIPLSFYDQYPHIGYSING
KKIMRPAKGEALDALLDSIEIPKGWTGLTDPSTGKPLELSQDELELLKKIQLNEIPQE--
GYNPYEPTVEWFTSKQEVMPLSAAPEPKRRFVPSKHEAKRVMKIVKAIREGRILPYKP-P
TED-QEADQYVAKYDLWA--DEAERPDHPMHV-PAPKLPPPGYEESYHPPPEYLPDKKER
KEWEETDPEDREKDFLANDFGSLRKVPGYETFVKEKFERCLDLYLAPRVRRSKLNIDPES
LLPKLPSPEELKPFPTTCATVFRGHKGRVRSLSVDPSGVWLATGGDDGTVRVWELLTGRQ
LWSVKV---------------S---D---EE--AVNVVRWRPGKEAV-VLAAASGDDIFL
AVPPI-VDPETE--------KASLELLDAGWGYAA-PNPALSA-----------------
------------------------ADANKTTTPPQWIRPSSTLTEAG---VCAVIPLKYV
VKSISWHRRGDYFVTVCPGSSTPASVAISIHTVSKHLTQFPFRRRIKGGGPPQTAHFHPS
KPILFVANQRTIRAYDLSRQLLVKILQPGARWISSFDIHPTSSTASGGDNVIIGSYDRRL
LWHDVDLSARPYKTLRYHKKAIRAVKFHPG-GRYPLFADASDDGSLQIFHGSVTGDMLSN
ASIVPLKVLKGHKITGELG--VLDLDWHPREAWCVSAGADGT------------------
----------------------CRL-------WM--------------------------
------------------------------------------------------------
------------------------------------------------------------
------------------------------------------------------------
------------------------------------------------------------
------------------------------------------------------------
------------------------------------------------------------
------------------------------------------------------------
--------------------------------------------
>XP_016622524_Cladophialophora_bantiana
---------------------------------------------------MAESKKRKA
VTRDVDE-DAAVV-SGDEFDFAHLDGTL-A--DDES------------------------
-VSGSDED--DLTSGAE-------DQSD---AVSVGT--EE-L-PSE----GDEELLK--
PK-KKGQAE-DTKKGDIGVQNVA---------------STPKEEKEHDAP----NE-E--
--PNYEIVKDANGNVRYIYPEIDPGDDSDYSVPDNEANTIGNIPLSFYDSYPHIGYNING
KKIMRPARGEALDALLDSIEVPKGWTGLTDPATGKPLELTQEELQLLKKIQMNEVAAD--
GYDPYEPMVEWFSSKTEVMPLSSAPEPKRRFVPSKHEAKRVMKLVRAIREGRILPYKP-P
Q-E-EEEDEGIQNYDIWA--DEQPRPDHAMHM-PAPKLPPPGFDESYHPPPEYLPDKTER
EAWEKADEEDREKDYLPTDHASLRKVPGYERFVKEKFERCLDLYLAPRVRRTKLNIDPDS
LLPKLPSPDELRPFPTHEAGRFHGHKGRVRSLAIDPSGQYLATGGDDGTARVWTLFPPRE
IWSAQL---------------T---S---EA--GVNVVRWRPGKDAP-IIAACAGDDIYL
CIPRLGTNFSAE-------ADAAQAILDAGWGYAA-SE-GSTS-----------------
-----------------------------KSIGVKWSRPPSSRRDDG---VALVIHLGHT
AKTLSFHSGGNHFVTVCPATSVPASQAIAIHTISKHHTQLPFGKRLKGGGTPQAAHFHPN
KPVLFVANQRVIRAYDLSKQSLLKIIQPGARWISSFDIHPTSSSTTGSDNLIVGSYDRRL
LWMDLDLSLRPHKTLRFHEKAIRTVRFHPLTTRYPLFADASDDGTIQVFHGTVTSDMMSH
AQIVPLKVLRGHKITAGLG--VLDLDWHPQHPWLVSAGGDGT------------------
----------------------CRL-------WVS-------------------------
------------------------------------------------------------
------------------------------------------------------------
------------------------------------------------------------
------------------------------------------------------------
------------------------------------------------------------
------------------------------------------------------------
------------------------------------------------------------
--------------------------------------------
>XP_008722236_Cladophialophora_carrionii
---------------------------------------------------MADSKKRKA
VTRDVEE-DAAVV-SGDEFDFAHLDGTL-A-DDDDS------------------------
-ASGSEEE--DASTGAE-------DDSD---VVSIGS--EE--VPSD----DDGELLK--
PK-RKGEAQ----EEEVEVGNAD---------------VTS-ER----------NE-E--
--PNYRIVKDANGNDRYIYPEIDPGDDSDYSVPENEANTIGNIPLSFYDSYPHIGYNING
KKIMRPAKGEALDALLDTIEVPKGWTGLTDPATGKPLELSQEELELLKKVQMNEVAAE--
GYDPYEPTVEWFTSKTEIMPLSSAPEPKRRFVPSKHEQKRVMKIVRAIREGRILPYKP-P
TEE-EEQDEWMQNYDIWA--DEQPRSDHAMHM-PAPKLPPPGFDESYHPPPEYLPDKKEK
EAWEKMDEEDREKDYLPTDHAALRKVPGYDRFVKEKFERCLDLYLAPRVRRTKLNIDPES
LLPKLPNPDELRPFPTHEAGRFHGHKGRVRSLAIDPSGLFLATGGDDGHAKVWTLQPPRE
IWSAQL---------------A---S---DA--AVNVVRWRPGSDAP-ILAACAEDDIYL
CVPRLSADGGPE-------AEAAQAVLDAGWGYAA-SE-NSTP-----------------
-----------------------------KPSSVRWTRPSSSQRDQG---VAVVIHLGHT
AKTLSFHSGGNHFVTICPATTVPASQAIAIHTITKHQTQLPFRKRLKGGGTPQVAHFHPT
KPILFVANQRVIRTYDLTRQSLLKIVQPGARWISSFDIHPTSSSTAGSDNLIVGSYDRRL
LWMDLDLSPRPYKTLRFHEKAIRSVRFHPATNRYPLFADGSDDGSIQIFHGQVTSDMMSN
AQIVPLKVLRGHKITGGLG--VMDLDWHPQHPWLVSAGGDGT------------------
----------------------CRL-------WVA-------------------------
------------------------------------------------------------
------------------------------------------------------------
------------------------------------------------------------
------------------------------------------------------------
------------------------------------------------------------
------------------------------------------------------------
------------------------------------------------------------
--------------------------------------------
>XP_016244584_Cladophialophora_immunda
---------------------------------------------------MAESKKRKA
VTRDVDE-DAAVV-SGDEFDLANLDGTL-A--DEES------------------------
-ASGSDDD--GLSSGAE-------DESD---AVSVGT--GE-S-----MSGDDEDLLK--
PK-KKGQAE-DAKEVDIGVQDVV---------------STS-EE---ETL----DE-EP-
--PNYETVKDANGNDRYIYPEIDPGDDSDYSVPDNEANTIGNIPLSFYDSYPHIGYNING
KKIMRPARGEALDALLDSIEVPKGWTGLTDPATGKPLELSQDELELLKKVQMNEVAAD--
GYDPYEPTVEWFTSKTETMPLSSAPEPKRRFVPSKHEAKRVMSLVRAIREGRILPYKP-P
QEE-EEEEEEVQNYDIWA--DEQPRADHAMHM-PAPKLPPPGFDESYHPPPEYLPDKKEK
EAWEKTDEADREKDYLPTDHTSLRKVPGYERFVEEKFERCLNLYLAPRVRRTKLNIDPDS
LLPKLPNPDELRPFPTHEAGRFHGHTGRVRSLAIDPSGLYLATGGDDGTARVWTLLPPRE
IWSAKL---------------T---A---DA--AVNVVRWRPGKDTP-ILAACAGDDIYL
CVPRLGTDFSAE-------ADAAQAVLDAGWGYAA-SEGSSTS-----------------
-----------------------------KSTSVKWSRPSSSQRDQD---VALVIHLGHT
AKTLSFHSAGNHFVTICPATSVPASQAIAFHTISKHQTQLPFRKRLKGGGTPQVAHFHPS
KPVLFVANQRVIRAYDLSRQTLLKIIQPGARWISSFDIHPTSAATAGSDHLVVGAYDRRL
LWMDLDLSPRPYKTLRFHEKAVRAARFHPAATRFPLFADGSDDGSIQVFHGQVTSDMMSN
AQIVPLKVLRGHRITGGLG--VLDLDWHPQQPWLVSAGADGT------------------
----------------------CRL-------WVS-------------------------
------------------------------------------------------------
------------------------------------------------------------
------------------------------------------------------------
------------------------------------------------------------
------------------------------------------------------------
------------------------------------------------------------
------------------------------------------------------------
--------------------------------------------
>XP_007750521_Cladophialophora_psammophila
---------------------------------------------------MAESKKRKA
VTRDVDE-DAAVV-SGDEFDFAHLDGTL-A--DDES------------------------
-VSGGDED--DLSSGAE-------DQSD---AVSVGT--EE-L-PSE----GDEELLK--
PK-KTGQAK-DTKKVDVGVQNVA---------------STP-EEKEHDAP----DE-E--
--PNYEIVKDANGNVRYIYPEIDPGDDSDYSVPDNEANTIGNIPLSFYDSYPHIGYNING
KKIMRPARGEALDALLDSIEVPKGWTGLTDPATGKPLELTQEELQLLKKVQMNEVAAD--
GYDPYEPMVEWFSSKTEVMPLSSAPEPKRRFVPSRHEAKRVMKLVRAIREGRILPYKP-P
Q-E-EEEDEGIQNYDIWA--DEKPKADHAMHM-PAPKLPPPGFDESYHPPPEYIPDKTEK
EAWEKADEEDREKDYLPTDHASLRKVPGYERFIKEKFERCLDLYLAPRVRRTKLNIDPDS
LLPKLPSPDELRPFPTHEAGRFHGHKGRVRSLAIDPSGQYLATGGDDGTARVWTLMPPRE
IWSAQL---------------T---S---EA--GVNVVRWRPGKDAP-IIAACAGDDIYL
CVPRLGTDFSAE-------ADAAQAILDAGWGYAA-TE-GSTS-----------------
-----------------------------KSISVKWSRPSSSRRDDG---VALVIHLGHT
AKTLSFHSGGNHFVTVCPATSVPASQAIAIHTISKHHTQLPFGKRLKGGGTPQAAHFHPS
KPVLFVANQRVIRAYDLSKQSLLKIIQPGARWISSFDIHPTSSSTTGSDNLIVGSYDRRL
LWMDLDLSLRPHKTLRFHEKAIRTVRFHPSTTRYPLFADASDDGTIQVFHGTVTSDMMSH
AQIVPLKVLRGHKITAGLG--VLDLDWHPQHPWLVSAGGDGT------------------
----------------------CRL-------WVS-------------------------
------------------------------------------------------------
------------------------------------------------------------
------------------------------------------------------------
------------------------------------------------------------
------------------------------------------------------------
------------------------------------------------------------
------------------------------------------------------------
--------------------------------------------
>XP_018692413_Fonsecaea_erecta
---------------------------------------------------MAESKKRKA
VTRDVDE-DAAVV-SGDEFDFAHLDGTL-A--DDDS------------------------
-ASDSDED--ELSSGAE-------DESD---AVSVGT--AE-SAPQEGDGGGDGELLK--
PK-KKTHAK-NVREVDIGVENVA---------------DTS-DE-----------E-E--
--PNYEVVKDANGNDRYIYPEIDPGEDSDYSVPDHEANTIGNIPLSFYDSYPHIGYNING
KKIMRPARGEALDALLDSIEIPKGWTGLTDPATGKPLELSQQELELLKKVQMNEVAAD--
GYDPYEPTVEWFTSKTEIMPLSSAPEPKRRFVPSKHEAKRVMKLVRAIREGRILPYKP-P
QEE-EEEDEGVQNYDIWA--DEQPRADHAMHM-PAPKLPPPGFDESYHPPPEYLPDKKEK
EAWEKADEEDREKDYLPTDHTSLRKVPGYERFIKEKFERCLDLYLAPRVRRTKLNIDPES
LLPKLPNPDELRPFPTHEAGRFHGHTGRVRSLAIDPSGLYLATGGDDGTARVWTLLPPRE
IWSAKL---------------T---S---DA--AVNVVRWRPGKDTP-ILAACAGENIHL
CVPRLGTDFSTE-------ADAAQAVLDAGWGYAA-SE-SSTS-----------------
-----------------------------KSTSVKWSRPSSSQRDQG---VALVIHLGHT
AKTLSFHSGGNHFVTICPATSVPASQAIAIHTISKHQTQLPFRKRLKGGGTPQVAHFHPS
KPVLFVANQRVIRAYDLSKQSLLKIIQPGARWISSFDIHPTSSSTAGSDNLIVGSYDRRL
LWMDLDLSPRPYKTLRFHEKAIRAVRFHPATNRYPLFADASDDGSIQVFHGQVTSDMMSN
AQIVPLKVLRGHKITGGLG--VLDLDWHPQHPWLVSAGGDGT------------------
----------------------CRL-------WVS-------------------------
------------------------------------------------------------
------------------------------------------------------------
------------------------------------------------------------
------------------------------------------------------------
------------------------------------------------------------
------------------------------------------------------------
------------------------------------------------------------
--------------------------------------------
>XP_022507858_Fonsecaea_monophora
---------------------------------------------------MAESKKRKA
VTRDVDE-DAAVV-SGDEFDFAQLDGTL-A--DEES------------------------
-ASGSDEDYSSTSSGAE-------DESD---GVSIGT--EE-S-PQE----DDEELLK--
PK-KKGQTE-DVTEVDIGIRDVA---------------STS-EEKDPGTL----DE-E--
--PNYKVVKDANGNDRYIYPEIDPGDDSDYSVPDNEANTIGNIPLSFYDSYPHIGYNING
KKIMRPARGEALDALLDSIEVPKGWTGLTDPATGKPLELTREELELLKKVQMNEVAAD--
GYDPYEPTVEWFTSKTEIMPLSSAPEPKRRFVPSKHEAKRVMKLVRAIREGRILPYKP-P
QDE-EEEEDEIQKYDIWA--DEQPRADHAMHM-PAPKLPPPGFDESYHPPPEYLPDKKEK
EAWEKADEEDREKDYLPTDHASLRKVPGYERFIKEKFERCLDLYLAPRVRRTKLNIDPDS
LLPKLPNPDELRPFPTHEAGRFHGHKGRVRSLAIDPSGTYLATGGDDGTARVWTLMPPRE
IWSAKL---------------V---S---DA--AVNVVRWRPGKDTP-ILAACAGENIYL
CNPRLGTDFSPE-------VDAAQAVLDAGWGYAA-SE-NTTS-----------------
-----------------------------KSTSVKWSRPTSSQRDQR---VALVIHLGHT
AKTLSFHSGGNHFVTICPASSVPASQAIAIHTISKHQTQLPFRKRLKGGGTPQAAHFHPT
KPILFVANQRVIRAYDLSKQTLLKIIQPGARWISSFDIHPTSSSTAGSDNLIVGSYDRRL
LWMDLDLSPRPYKTLRFHEKAIRTVRFHPATNRFPLFADGSDDGSIQVFHGQVTSDMMSN
AQIVPLKVLRGHKITGGLG--VLDLDWHPQQPWLVSAGGDGT------------------
----------------------CRL-------WVS-------------------------
------------------------------------------------------------
------------------------------------------------------------
------------------------------------------------------------
------------------------------------------------------------
------------------------------------------------------------
------------------------------------------------------------
------------------------------------------------------------
--------------------------------------------
>XP_016629878_Fonsecaea_multimorphosa
---------------------------------------------------MAESKKRKA
VTRDVDEDDAAVV-SGDEFDFAHLDGTLAA--DDES------------------------
------ED--DVSSGAE-------DESD---AVSVGA--EEQSDPEEDDDEEEEELLK--
PKAKPGQAENDGKEVDIGV-------------------STS-EEKEQETPYEDDDD-E--
--PNYSIVKDANGNDRYIYPEIDPGDDSDYSVPDNEANTIGNIPLSFYDSYPHIGYNING
KKIMRPARGEALDALLDSIEIPKGWTGLTDPATGKPLELSRDELELLKKVQMNEIAAEDG
GYDPYEPTVEWFTSKKEIMPLSSAPEPKRRFVPSKHEAKRVMKLVRAIREGRILPYKP-P
QEQTEDEDEGIQNYDIWA--DEQPRPDHAMHM-PAPKLPPPGFDESYHPPPEYLPDKKEK
EAWEKADEEDRDKDYLPTDHTSLRKVPGYERFIKEKFERCLDLYLAPRVRRTKLNIDPES
LLPKLPNPDELRPFPTHEAGRFYGHTGRVRSLAIDPSGLYLATGGDDGTVRVWMLMPPRE
IWSVKL---------------T---STTDDAATAVNVVRWRPGKDTPAILAACAGENIYL
CVPRLGTDFSTE-------ADAAQAVLDAGWGYAASSESGSTA-----------------
------------------------S---KSSNGVKWSRPSSSQRDQG---VALVIHLGHT
AKTLSFHSGGNHFVTICPGTSVPASQAIGIHTISKHQTQLPFRKRLKGGGTPQVAHFHPS
KPVLFVANQRVIRAYDLSKQTLLKIIQPGARWISSFDVHPTSSSTSGSDNLIVGSYDRRL
LWMDLDLSPRPYKTLRFHDKAIRTVRFHPSTNRYPLFADASDDGTIQVFHGQVTSDMMSN
AQIVPLKVLRGHKITGGLG--VLDLDWHPQLPWLVSAGGDGT------------------
----------------------CRL-------WVS-------------------------
------------------------------------------------------------
------------------------------------------------------------
------------------------------------------------------------
------------------------------------------------------------
------------------------------------------------------------
------------------------------------------------------------
------------------------------------------------------------
--------------------------------------------
>XP_022501835_Fonsecaea_nubica
---------------------------------------------------MVESKKRKA
VTRDVDD-DAAVV-SGDEFDFAQLDGTL-A--DEES------------------------
-ASGSDEDYSSTSSGAE-------DESD---GVSIGT--EE-S-PQE----DDEELFK--
PK-KKEQTE-DVTEVDIGIRDVA---------------STS-EEKDPGTL----DE-E--
--PNYEVVKDANGNDRYIYPEIDPGDDSDYSVPDNEANTIGNIPLSFYDSYPHIGYNING
KKIMRPARGEALDALLDSIEVPKGWTGLTDPATGKPLELTREELELLKKVQMNEVATD--
GYDPYEPTVEWFTSKTEIMPLSSAPEPKRRFVPSKHEAKRVMKLVRAIREGRILPYKP-P
QDE-EEEEDEIQKYDIWA--DEQPRADHAMHM-PAPKLPPPGFDESYHPPPEYLPDKKEK
EAWEKADEEDREKDYLPTDHASLRKVPGYERFVKEKFERCLDLYLAPRVRRTKLNIDPDS
LLPKLPNPDELRPFPTHEAGRFHGHKGRVRSLAIDPSGTYLATGGDDGTARVWTLMPPRE
IWSAKL---------------V---S---DA--AVNVVRWRPGKDTP-ILAACAGENIYL
CNPQLGTDFSPE-------VDAAQAVLDAGWGFAA-SE-NTTS-----------------
-----------------------------KSTSVKWSRPTSSQRDQR---VALVIHLGHT
AKTLSFHSGGNHFVTICPASSVPASQAIAIHTISKHQTQLPFRKRLKGGGTPQAAHFHPT
KPILFVANQRVIRAYDLSKQTLLKIIQPGARWISSFDIHPTSSSTAGSDNLIVGSYDRRL
LWMDLDLSPRPYKTLRFHEKAIRTVRFHPATNRYPLFADGSDDGSIQVFHGQVTSDMMSN
AQIVPLKVLRGHKITGGLG--VLDLDWHPQQPWLVSAGGDGT------------------
----------------------CRL-------WVS-------------------------
------------------------------------------------------------
------------------------------------------------------------
------------------------------------------------------------
------------------------------------------------------------
------------------------------------------------------------
------------------------------------------------------------
------------------------------------------------------------
--------------------------------------------
>XP_013282328_Fonsecaea_pedrosoi
---------------------------------------------------MAESKKRKA
VTRDVDE-DAAVV-SGDEFDFAQLDGTL-A--DEES------------------------
-ASGSDEDYSSTSSGAE-------DESD---GLSIGT--EE-S-PQE----DDEELLK--
PK-KKGQTE-DITEVDIGIRDVA---------------STS-EEKDPGTL----DE-V--
--PNYEVVKDANGNDRYIYPEIDPGDDSDYSVPDNEANTIGNIPLSFYDSYPHIGYNING
KKIMRPARGEALDALLDSIEVPKGWTGLTDPATGKPLELTREELELLKKVQMNEVAAD--
GYDPYEPTVEWFTSKTEIMPLSSAPEPKRRFVPSKHEAKRVMKLVRAIREGRILPYKP-P
QDE-EEEEDEIQKYDIWA--DEQPRADHAMHM-PAPKLPPPGFDESYHPPPEYLPDKKEK
EAWEKADEEDREKDYLPTDHASLRKVPGYERFIKEKFERCLDLYLAPRVRRTKLNIDPDS
LLPKLPNPDELRPFPTHEAGRFHGHKGRVRSLAIDPSGIYLATGGDDGTARVWTLMPPRE
IWSAKL---------------V---S---DA--AVNVVRWRPGKDTP-ILAACAGENIYL
CNPRLGTDFSPE-------VDAAQAVLDAGWGYAA-SE-NTTS-----------------
-----------------------------KSTSVKWSRPTSFQRDQR---VALVIHLGHT
AKTLSFHSGGNHFVTICPASSVPASQAIAIHTISKHQTQLPFRKRLKGGGTPQAAHFHPT
KPILFVANQRVIRAYDLSKQTLLKIIQPGARWISSFDIHPTSSSTAGSDNLIVGSYDRRL
LWMDLDLSPRPYKTLRFHEKAIRTVRFHPATNRFPLFADGSDDGSIQVFHGQVTSDMMSN
AQIVPLKVLRGHKITGGLG--VLDLDWHPQQPWLVSAGGDGT------------------
----------------------CRL-------WVS-------------------------
------------------------------------------------------------
------------------------------------------------------------
------------------------------------------------------------
------------------------------------------------------------
------------------------------------------------------------
------------------------------------------------------------
------------------------------------------------------------
--------------------------------------------
>XP_007752796_Cladophialophora_yegresii
---------------------------------------------------MADSKKRKA
VTRDVEE-DAAVV-SGDEFDFAHLDDIL-ADDDDDS------------------------
-ASGSEAE--DASTGAE-------DDSD---AISLGS--EE--VPSD----DNGDLLH--
LK-RKGETQ----TEETGVGNAA---------------VTG-EE----------KA-E--
--ANYTIVKDANGNDRYLYPEIDPGDDSDYSVPENEANTIGNIPLSFYDSYPHIGYNING
KKIMRPAKGEALDALLDTIDVPKGWTGLTDPATGKPLELSQEELKLLKKVQMNEVAAD--
GYDPYEPTVEWFTSKTEIMPLSSAPEPKRRFVPSKHEQKRVMKIVRAIREGRILPYKP-P
TEE-EEQDEGIQNYDIWA--DEQPRPDHAMHM-PAPKLPPPGFDESYHPPPEYLPDKKEK
EAWEKTDEEDRDRDYLPTDHAALRKVPGYDRFVKEKFERCLDLYLAPRVRRTKLNIDPES
LLPKLPNPDELRPFPTHEAGRFHGHRGRVRSLAIDPSGQFLATGGDDGHAKVWTLQPPRE
IWSAQL---------------A---S---DA--AVNVVRWRPGTDIP-ILAACAEDDIYL
CVPRLGTDSGHD-------AEAAQAVLDAGWGYAT-SE-NTTP-----------------
-----------------------------KSSSVKWTRPPSSQRDQG---VAVVIHLGHT
AKTLSFHSGGNHFVTICPATTVPASQAIAIHTITKHQTQLPFRKRLKGGGTPQVAHFHPT
KPILFVANQRVIRAYDLTRQSLLKIIQPGARWISSFDIHPTSSSTAGSDNLIVGSYDRRL
LWMDLDLSPRPYKTLRFHEKAIRSVRFHPATNRYPLFADGSDDGSIQIFHGQVTSDMMSN
AQIVPLKVLRGHKVTGGLG--VMDLDWHPQHPWLVSAGGDGT------------------
----------------------CRL-------WVA-------------------------
------------------------------------------------------------
------------------------------------------------------------
------------------------------------------------------------
------------------------------------------------------------
------------------------------------------------------------
------------------------------------------------------------
------------------------------------------------------------
--------------------------------------------
>XP_016235401_Exophiala_spinifera
---------------------------------------------------MADSRKRKA
VTKDVEE-DAAIV-SGDEFDFAQLDGTL-S--EDDS------------------------
-DSVGEED--DLSSEGD-------DDSD---AVSIST--DE--IPSGDT--RE--ASQ--
LI-NRGKHS----EVDIRVNGAD---------------IAT-PRED--------QE-EN-
--PNYRVVKDANGNDRFIYDEIDPGEDSDYSVPDDEANTIGNIPLSFYDSYPHIGYNING
KKIMRPARGEALDALLDSIEIPKGWTGLTDPSTGKPLELTQEELQLLKKVQMNEIPED--
GYDPYEPTIEWFTSKTEAMPLSAAPEPKRRFVPSKHEAKRVMKIVRAIREGRILPYKP-P
QEE-EEETEGIQSYDIWA--DEQPRPDHAMHM-PAPKLPPPGFDESYHPPPEYLPDKKEK
EAWVKADEEDREKDYLPTDYTSLRKVPGYDRFVKEKFDRCLDLYLAPRVRRTKLNIDPES
LLPKLPNPDELRPFPTHEAGRFRGHEGRVRSVAIDPSGQYLATGGDDGTVRVWLLEPQRQ
IWSVTI---------------S---T---DS--AVNVVRWRPGKDAP-VLAACAGDDIYL
CIPHLGSDRSPE-------IEAAQAILDAGWGYGT-SE-NAAP-----------------
-----------------------------KASGIKWSRPAVGQRDKG---VAVIIHLGHT
AKTLSFHSAGNHFVTICPATTVPASQAIAIHTISKHQTQLPFRKRLRGGGTPQAAHFHPT
RPILFVANQRVIRSYDLSKQSLLKIIQPGARWISSFDIHPTSSSTAGSDNLIVGSYDRRL
LWMDLDLSARPYKTLRFHEKAIRTVRFHPATNRYPLFADGSDDGSIQIFHGQVTSDLMSN
AQIVPLKVLRGHKIAGGLG--VMDLDWHPQHPWLVSAGGDGT------------------
----------------------CRL-------WVS-------------------------
------------------------------------------------------------
------------------------------------------------------------
------------------------------------------------------------
------------------------------------------------------------
------------------------------------------------------------
------------------------------------------------------------
------------------------------------------------------------
--------------------------------------------
>XP_016264657_Exophiala_oligosperma
---------------------------------------------------MADSRKRKA
VTKDVEE-DAAIV-SGDEFDFGQLDGAL-S--DDDS------------------------
-ESDGEED--DLGSAGD-------DDSD---VVSTDNQYDE--I------------LQ--
PV-KSGKHA----EVDITVAGKE---------------TAT-SVAD--------EE-EK-
--PNYRVVKDANGNDRFIYDEIDPGEDSEYSVPDDEANTIGDIPLSFYDSYPHIGYNING
KKIMRPARGEALDALLDSIEMPKGWTGLTDPSTGKPLELTREELQLLKKVQMNEIPED--
GYDPYEPTVEWFTSKTETMPLSAAPEPKRRFVPSKHEAKRVMKIVRAIREGRILPYKP-P
QDD-EGETEGVQNYDIWA--DEQPRPDHAMHM-PAPKLPPPGFDESYHPPPEYLPDRKEK
EAWEKADDEDREKDYLPTDYASLRRVPGYERFVKEKFDRCLDLYLAPRVRRTKLNIDPES
LLPKLPNPDELRPFPTHEAGRFRGHEGRVRSVAIDPSGQYLATGGDDGTVRVWLLEPQRE
IWSVTL---------------S---T---DS--AVNVVRWRPGKDAT-VLAAAAGDDIYL
CVPHLGPEHNPE-------IETAQAILDAGWGYAK-SD-NAAT-----------------
-----------------------------KTSTIKWSRPAASQRDKG---VAVVIHLGHT
AKTLSFHSAGNHFVTISPATTVPASQAIAIHTISKHQTQLPFRKRLRGGGTPQVAHFHPT
RPILFVANQRVIRSYDLSKQSLLKIVQPGARWISSFDIHPTSSSTAGSDNLIVGSYDRRL
LWMDLDLSARPYKTLRFHEKAIRTVRFHPATNRYPLFADGSDDGSIQIFHGQVTSDLMSN
AQIVPLKVLRGHKIAGGLG--VLDLDWHPQHPWLVSAGGDGT------------------
----------------------CRL-------WVS-------------------------
------------------------------------------------------------
------------------------------------------------------------
------------------------------------------------------------
------------------------------------------------------------
------------------------------------------------------------
------------------------------------------------------------
------------------------------------------------------------
--------------------------------------------
>XP_013310885_Exophiala_xenobiotica
---------------------------------------------------MADSRKRKA
VTKDVDH-DPAVV-SGDELDFGQLDGTI-S--DDES------------------------
-ASESVED--ELTSGGE-------DDSD---AVSIGS--EE--IPSEED--EE--FLG--
QT-KAKKSQ----GVDISVGDED---------------AAR-KEQP--------EE-EQ-
--PNYKIVKGADGNDRYIYNEIDPGEDSDYSVPDEGANTIGEIPLSFYDSYPHIGYNING
KKIMRPARGEALDALLDSIEVPKGWTGLTDPSTGKPLELTKEELQLLKKVQMNEIPAD--
GYDPYEPTVEWFTSKTETMPLSAAPEPKRRFIPSKHEAKRVMKIVRAIREGRILPYRP-P
KED-VEEEEGIQNYDIWA--DEQPRPDHAMHM-PAPKLPPPGFDESYHPPREYLPDKKEK
EAWQRADEEDREKDYLPTDYTALRRVPGYDRFVKEKFDRCLDLYLAPRVRRTKLNIDPES
LLPKLPNPDELRPFPTHEAGRFQGHKGRVRSVAIDPTGQYLASGGDDCTVRVWTLEPQRE
IWSVSL---------------S---S---ES--AVNVVRWRPGKDAP-ILAVCAGDEIYL
CVPSLGSDFSPE-------AEAAQAVLDAGWGYAA-SE-SGSS-----------------
-----------------------------KSSSIKWSRPSAGQRDKG---VAIVIHLGHT
AKTLSFHSAGNHFVTICSATSVPTSQAIAIHTITKHQSQLPFRKRLKGGGTPQVAHFHPS
KPILFVANQRVIRAYDLSKQSLLKIIQPGARWISSFDIHPTSSSTAGSDNLIVGSYDRRL
LWMDLDLSARPYKTLRFHEKAIRSVRFHPATGRYPLFADGSDDGSIQIFHGQVTSDMMSN
AQIVPLKVLRGHKITGGLG--VMDLDWHPQHPWLVSAGGDGT------------------
----------------------CRL-------WVS-------------------------
------------------------------------------------------------
------------------------------------------------------------
------------------------------------------------------------
------------------------------------------------------------
------------------------------------------------------------
------------------------------------------------------------
------------------------------------------------------------
--------------------------------------------
>XP_007724876_Capronia_coronata
---------------------------------------------------MGESKKRKA
VTKDVEE-DAAIV-SGDEFDFGQLDGSL-S--DDDS------------------------
-ASGSDAE--SLTSGAE-------DDSD---AVSIGS--DE--VPWEEK--VESGLLT--
SK-QDGGSV----TVDIGAGEND---------------APG-KDQEAEKS----ED-ET-
--PNYRIVKDANGNDRYEYDEIDPGEDSDYSVPDGEANTIGDIPLSFYDSYPHIGYNING
KKIMRPAKGEALDALLESIEIPKGWTGLSDPSTGKPLQLSQQELELLKKVQMNEVATD--
GYDPYEPTVEWFTSKTETMPLTSAPEPKRRFVPSKHEAKRVMKIVQAIREGRILPYKP-P
KEE-EAEEDEVPNYDIWA--DEQPRPDHAMHM-PAPKLPPPGFDESYHPPPEYLPDKKEK
EEWEKREEEDREKDYLPTDYSSLRKVPGYGRFLKEKFERCLDLYLAPRVRRTKLNIDPES
LLPKLPSPDELRPFPTHEAGRFHGHKGRVRSLAIDPSGQYLASGGDDGTVRVWTLMPQRE
VWSVSV---------------G---P---EN--AVNVVRWRPGKDTP-ILAACAGDDIYL
CVPRLGTDAGPE-------AEAAQAVLDAGWGYAA-SE-SNTP-----------------
-----------------------------KSSLVKWSRPSSTQREQG---VAIVIHLGHT
AKTLSFHSSGNHFVTICPATTVPASQAIAIHTVSKHQTQLPFRKRLKGGGSPQVAHFHPS
KPILFVANQRVIRAYDLSKQSLLKIIQPGARWISSFDVHPTSSSTAGSDNLIVGSYDRRL
LWMDLDLSPRPYKTLRFHEKAIRTVRFHPATNRYPLFADGSDDGSIQVFHGQVTSDMMSN
AQIVPLKVLRGHKVTGGLG--VMDLDWHPQHPWLVSAGGDGT------------------
----------------------CRL-------WVS-------------------------
------------------------------------------------------------
------------------------------------------------------------
------------------------------------------------------------
------------------------------------------------------------
------------------------------------------------------------
------------------------------------------------------------
------------------------------------------------------------
--------------------------------------------
>XP_007731880_Capronia_epimyces
---------------------------------------------------MAESKKRKA
VTKDVEE-DAAVV-SGDEFDFGQLDGTL-S--DDES------------------------
-ASASESE--DLYSGAE-------DDSD---AVSIGS--DS--LPSEDS--DED-ILI--
PK-EEKESN----SVAIGASESA---------------ASG-HHQEPENS----ED-EK-
--PNYRIVKDANGNDRYEYDEIDPGDDSDYSVPDNAANTIGDIPLSFYDSYPHIGYNING
KKIMRPARGEALDALLDSIDIPKGWTGLTDPSTGKPLQLSREELELLKKVQMNEVATD--
GYNPYEPTVEWFTSKTETMPLSSAPEPKRRFVPSKHEAKRVMKIVKAIREGRILPYKPLQ
EEE-EGEQDEVPNYDIWA--DEQPRPDHAMHM-PAPKLPPPGFEESYHPPAEYLPDQKEK
EEWEKQDEEDREKEYLPTDYSSLRKVPGYGRFVKEKFERCLDLYLAPRVRRSKLNIDPES
LLPKLPSPDELRPFPTHEAGRFLGHQGRVRTLAIDPSGQYLASGGDDGTVRVWTLIPQRE
VWSVSL---------------G---V---ES--AVNAVRWRPGKDTP-ILAACAGDDIYL
CIPRLGTDSSPE-------ADAAQAVLDAGWGYAA-SE-SSGS-----------------
-----------------------------KPPSIKWSRPSSSLREQG---VAIVIHLGHT
AKTLSFHSSGNHFVTICPATTVPASQAIAIHTISKHQTQLPFRKRLKGGGSPQAAHFHPS
SPILFVANQRVIRAYDLSKQSLLKIIQPGARWISSFDVHPTSASTAGSDNLIVGSYDRRL
LWMDLDLSPRPYKTLRFHEKAIRAVRFHPATNRYPLFADGSDDGSIQVFHGQVTSDMMSN
AQIVPLKVLRGHKVTGGLG--VMDLDWHPQHPWLVSAGGDGT------------------
----------------------CRL-------WVS-------------------------
------------------------------------------------------------
------------------------------------------------------------
------------------------------------------------------------
------------------------------------------------------------
------------------------------------------------------------
------------------------------------------------------------
------------------------------------------------------------
--------------------------------------------
>XP_009155097_Exophiala_dermatitidis
----------------------------MSKKFPACAFTVELSSKQPANPTMADSKKRKA
VTKDVEE-DAAVV-SGDEFEFGQLDGTL-S--GDES------------------------
-ESDSDGE--HPSSGAE-------DDSD---AVSVDS--DE--LRSDAK--DDGDFLT--
PK-KKVQSG----GVDITISDNA---------------ASK-NDPDAEIS----EE-EK-
--PNYRIVKDANGNDRYVYDEIDPGDDSDYSVPDEEANTIGNIPLSFYDSYPHIGYNING
KKIMRPARGEALDALLDSIEIPKGWTGLTDPSTGKPLQLSKEELELLKKVQMNEVAAD--
GYDPYEPTVEWFTSKTETMPLNSAPEPKRRFVPSKHEAKRVMKIVQAIREGRILPYKP-P
KED-EDEEDEVPKYDIWA--DEKPRPEHAMHM-PAPKLPPPGFDESYHPPPEYLPDKKEK
EEWEKMDEEDREKEYLPTDYASLRKVPGYGRFIKEKFERCLDLYLAPRVRRTKLNIDPES
LLPKLPNPDELRPFPTHEAGRFHGHKGRVRSLAIDPTGQYLASGGDDGTIRVWTLIPQRE
VWSVSV---------------G---A---ET--AVNVVRWRPGKEVP-ILAACAGDDIFL
CVPRLGTDNGPE-------VEAAQSLLDAGWGYAA-SE-NSTS-----------------
-----------------------------KSSSIKWSRPSSGQREQG---VAIIIHLGYT
AKTLSFHSSGNHFVTICPATTVPASQAIAIHTISKHQTQLPFRKRLKGGGTPQVAHFHPS
RPILFVANQRVIRAYDLSKQSLLKIIQPGARWISSFDVHPTSSSTAGSDNLIVGSYDRRL
LWMDLDLSPRPYKTLRFHEKAIRSVRFHPATNRYPLFADGSDDGSIQVFHGQVTSDMMSN
AQIVPLKVLRGHKVTGGLG--VMDLDWHPQHPWLVSAGGDGT------------------
----------------------CRL-------WVS-------------------------
------------------------------------------------------------
------------------------------------------------------------
------------------------------------------------------------
------------------------------------------------------------
------------------------------------------------------------
------------------------------------------------------------
------------------------------------------------------------
--------------------------------------------
>XP_013260632_Exophiala_aquamarina
---------------------------------------------------MTGSKKRKA
VTKDVEE-DAAVV-SGDEFDFANLDITL-S--DSES------------------------
-ASGGSES--ESDSQAENELSLAQDDED---NISIAT--DE--VLSE----DEDDILQ--
PR-QSKTNG----TVDIDVQKDP---------------ESTAAQES--------ED-EI-
--PNYRVVKDANGNDRYIYDEIDPGNDSDYSVADDEANTIGNIPLSFYESYPHIGYNING
KKIMRPAKGQALDALLDSIEIPKGWTGLTDPSTGKPLELSQQELQLLRKIQMNEMPVD--
GYDPYEPTVEWFTSKVETMPLSAAPEPKRRFVPSKHEAKRVMKIVRAIREGRIQPYKP-P
KEE-EYEDEGVQNYDIWA--DEQPRLDHVMHM-PAPKLPPPGFDESYHPPPEYLPDKKEK
DAWEKADEEDREKDYLPADHSALRKVPGYDRFVKEKFDRCLDLYLAPRVRRTKLNIDPES
LLPKLPNPDELRPFPTHEAGRFHGHNGRVRSIAIDPSGQYLASGGDDGTVRVWTLQPPRE
VWSLEL---------------G---S---DS--PVNAVRWRPGKATP-ILACCAGDDVYL
SIPKLGVEVSPE-------ADASQDVLDAGWGYAA-SE-KTTS-----------------
-----------------------------ISGGIKWSRPSAGLRDKG---VAIVIHIGHT
PKTLSFHSGGNHFVTICSGTTVPASQAIAIHTISKHQTQLPFRKRIRGGGTPQVAHFHPT
KPTLFVANQRIIRAYDLSRQSLLKIVQPGARWISSFDIHPTSSSTAGSDNLIVGSYDRRL
LWMDLDLSPRPYKTLRFHDKAIRSVRFHPATNRYPLFADGSDDGSIQIFHGQVTSDMMSS
AQIVPLKVLRGHKVAGGLG--VMELDWHPQHPWLVSAGGDGT------------------
----------------------CRL-------WVP-------------------------
------------------------------------------------------------
------------------------------------------------------------
------------------------------------------------------------
------------------------------------------------------------
------------------------------------------------------------
------------------------------------------------------------
------------------------------------------------------------
--------------------------------------------
>XP_016220737_Exophiala_mesophila
---------------------------------------------------MADSKKRKA
ITKDVDE-DAAVV-SGDEFDFSNLDGTL-A--DHDS------------------------
-SDDDQSD--SGSSLGD-------QDSD---AVSSAS--ED--AVSE----DGDQLLV--
PK-DPKQHK----SVDVAVPKDG---------------QVEKGEAS--------EE-DE-
--VNYKIEKDANGNDRYVYDEIDPGDDSDYSVLDQDANTIGDIPLSFYDSYPHIGYNING
KKIMRPAKGEALDALLDSIDVPKGWTGLTDPSTGKPLQLSKDELQLLKKIQLNEMPVD--
GYDPYEPTVEWFTSKLETMPLSSAPEPKRRFVPSKHEAKRVMKIVRAIREGRILPYKP-P
QEEADAVDEDVQNFDIWA--DEQPRPDHAMHM-PAPKLPPPGFDESYHPPPEYLPSNKER
EAWLKADEEDRDKDYLPTDHTALRKVPGYDRFVKEKFDRCLDLYLAPRVRRTKLNIDPES
LLPKLPNPDELRPFPTHEAGRFRGHKGRVRSLAIDPSGAYLATGGDDGTLKVWTLEPQRE
IWSVTL---------------D---S---EN--AVNAVRWRPGKESP-ILAACAGDDIYL
AVPHLGTDTGIE-------LDAARELLDAGWGYAA-AE-NASS-----------------
-----------------------------KNSSLKWSRPSASQRDKG---VAIVIHLGYT
PKTLSFHAGGNYFVTVCSATTVPASKAIAIHTLGKHQTQFPFRRRLKGGGTPQVAHFHPT
KPILFIANQRVIRAYDLSKQSLLKIIQPGARWISSFDIHPTSASTAGSDNLIVGSYDRRL
LWMDLDLSARPYKTLRFHEKAIRSVRYHPANNRYPLFADGSDDGSIQIFHGQVTSDMMSN
AQIVPLKVLRGHKIVGGLG--VMELDWHPQHPWLVSAGGDGT------------------
----------------------CRL-------WVA-------------------------
------------------------------------------------------------
------------------------------------------------------------
------------------------------------------------------------
------------------------------------------------------------
------------------------------------------------------------
------------------------------------------------------------
------------------------------------------------------------
--------------------------------------------
>XP_013273653_Rhinocladiella_mackenziei
---------------------------------------------------MAESKKRKA
VTKDVDE-DAAVV-SGDEFDFSHLDGTI-S--DDGS------------------------
-VSGSDED--GSSSEGE-------DDDV---EVSIGG--DK--LPLERD--EEDDFLQ--
PK-EREQPL----NVEAGVINGD----------------------KDEKS----EH-GT-
--PSYQIVQDANGNDRYIYDEIDPGDNSDYSVPDDEANTVGNIPLSFYDSHPHIGYNING
KKIMRPATGEALDVLLDSIDVPKGWTGLTDPSTGKPLELSREELQLLRKVQMNEIPAG--
DYDPYEPTVEWFTSKTETMPLSSAPEPKRRFVPSKHEAKRVMKIVRAIREGRILPYRP-P
QEN-EDEDEEVQNYDIWA--DEQPRPDHAMHM-PAPKLPPPGFDESYHPPPEYLPDKKEK
EAWEKADEEDREKDYLPTDHTSLRKVPGYDRFVQEKFERCLDLYLAPRVRRTKLNIDPES
LLPKLPNPDELRPFPTHEAGRFHGHKGRVRSLAIDPSGRYLATGGDDGTMRVWTLEPQRE
VWSVDL---------------G---P---DA--AVNVVRWRPGKDVP-VLAACAGDEIYL
CIPRLGTDFGPE-------AEEAQTVLDAGWGYAT-SE-SRTS-----------------
-----------------------------KSSSVKWSRPSPGRREKG---VAVIIHLGHT
AKTLSFHSGGNHFVTICPATTVPASQAIAIHTIAKHQTQLPFRKRLKGGGTPQAAHFHPS
KPVLFVANQRVIRAYDLSKQSLLKIIQPGARWISSFDIHPTSSSTAGSDNLIVGSYDRRL
LWMDLDLSPRPYKTLRFHEKAIRSVRFHPATNRYPLFADGSDDGSIQVFHGQVTSDMMSN
AQIVPLKVLRGHKITGGLG--VMDLDWHPQHPWLVSAGGDGT------------------
----------------------CRL-------WVS-------------------------
------------------------------------------------------------
------------------------------------------------------------
------------------------------------------------------------
------------------------------------------------------------
------------------------------------------------------------
------------------------------------------------------------
------------------------------------------------------------
--------------------------------------------
>XP_017998836_Phialophora_attinorum
---------------------------------------------------MATARKRKA
VTRDVEA-DAAVV-SGDELDFSNLNGGL-SDSDEDALEIDVTEDFS------------DD
VSADGASD--PGVSDADSSVEEEEDGED---DESVTSEDAE----------QNGNFLQ--
PV-QQKTAVEKALEGAQAIQDAP---------------DSSS------------ED-DD-
--QGYTIEKDANGNDRYVWGEIDPGDDSDYSVPDAEANTIGDIPLKYYDSYPHIGYNING
KKIMRPAAGQALDALLDTIEVPKGWTGLTDPNTGKPLQLSQQELQLLKKVQMNELASD--
GIDPYEPTIEWFTSQVEQMPLSAAPEPKRRFVPSKHEQKRVMKIVRAIREGRILPYKP-P
TEE----EEEVQNYDVWA--NEEPRKEHAMHM-PAPKLPPPGFDESYHPPPEYLPDAKEK
KEWEDMDEEDRPKDYLPSDYNSLRKVPGWGQFIKEKFERCLDLYLAPRVRRTKMNIDPES
LLPKLPDPDELRPFPMRQSEIFSGHEGRVRSVSISPSGDLVATGGDDGTLRVWKLEPARP
IWHVKL---------------S---S---ED--AINAVRWRPTKDSL-ILAAAAGDELYF
CAPIFDTASSSEGGGDSNMLEHSQSIIDAGWGFAA-SN-GSSK-----------------
-----------------------------STSAISWSRPSSKLQAKG---VSIVLRLGHA
AKSLSFHAGGNYLVTVCPGANVPASQAIAVHTLSKHQTQLPFRKRIRGGGTPQVAHFHPT
KPVLYVANQRLIRAYDLSKQSLLKIIQPGARWISSFDVHPTSSSTAGSDNLIVGSYDRRL
LWMDLELSPRPYKTLRFHEKAIRAVRYHPATHKFPLFADGSDDGSIQIFHGSVTSDAMSN
AQIVPLKVLRGHKVSGGLG--VMDLDWHPTKPWLVSAGGDGTSGDQHKSNGAVTANPFDD
ADESVKKQSISPYTASEIATLQSRLNKQLGPEWLSSRPGAGGAKVYYVETHKAIHLANEV
FGFNGWNSAVQNIQIDYVDEHPQTGKISLGLSVTMRITLRDGTYHEDVGYGSVENMKGKA
SAFEKAKKQGVSDGVKRVLRNFGQLLGTCLQDKEYLNKVTKIKVAPRKFDIDELYRHPDF
ATNKGPAVKREIAAESEPKQLAHSTNSDNSRIIAEDMDFDEGMFDDDDFGGVDESAFPTE
PRDAAKKYQASVAPPVAASRAMTTPSRPPLKAPSNNGALQAGHQQTNGRPVEKPKLGPAS
VPDPAVPGANRTRQRSSSPGLPSQHFNNHNQVAPATGRGTGFFSARAAGSVDENNNVIDG
AAQTFNPHLEARSIPRNPNIDHTKSIALHRNLTPAAPVPAREDGINASASASNMTRAALP
GQPQTPQTPIGMGRGFSTSHYRPPTRRGPDGAILAPHTSNAVAGGVDRVLHANRRPPLND
VSNMQNQHQSTATTPDGTDAKRQRIGGSGQEFLSNENQLSGEPG
>NP_596113_Schizosaccharomyces_pombe
--------------------------------------------METGMNRKRSRSKRAN
SNVGVEK-------------------------DKEK------------------------
---EKSKGVSNVPNEVETESSSHEPSFKKDVDEEIPSLTAELSEEEEGE-----------
YSSESGRSTPELSPDDFEDADDE----------------------------------EE-
------------------FEEIDAGYSSDSSTE----DVAPGLYESPYDENLYINYDIDG
KKITRPATPAALDSLIASIDKDKGWTGIVDPMTGKPVNLTTEELGLLKRLAQSEIPDE--
NFDPYPDYDDFFTNTVRETPLSSAPEPKRRFAPSKHEQKRILQLAYAIRKGRILTSEQ-R
AERERESQSNYADHDLWADDDQATVNQRKLDYAPAPKLPPPSHEESYNPPEEYL------
----------KQSSDFPKKYKSLRVVPAYSNLIKEKFERCLDLYLAPRVRRTKLNIDPES
LLPKLPTPSELRPFPTRCTNVFIGHKGRVRCLSVHVSGNWLASGGDDGVLRIWEVMTGRC
VWKCSLDSFGNAHNIDSDEDAVNESLSHSTKSSIIQSLAWGPLSDSP-VLAVAVDETVYF
ITPPIFSDEQIE----------------------------ASK-----------------
---------------------ELFTSAPYQESSAIWRRGAKQSLQLHGGIVHATVSTPSS
IKSLSWHRRGDYLATSSPTS---SSQAVLIHQLSRGASQSPFS---KSKGSVQAVTFHPT
MPYLLVATQRYVRIYNLVKQELVKTLLTGVKWVSSLSVHSS------GDHVIIGSYDKRL
CWFDLDFSSKPYKNLRYHSRALRDVSYHP---SLPLFCSGSDDGDVQVFHGRVYSDLLAN
PLIVPLKILRNHKVVDNVG--VLSTCWHPKEAWLFSAGAGGE------------------
----------------------IRM-------WT--------------------------
------------------------------------------------------------
------------------------------------------------------------
------------------------------------------------------------
------------------------------------------------------------
------------------------------------------------------------
------------------------------------------------------------
------------------------------------------------------------
--------------------------------------------
```
