## Supplementary material for "Coding Sequence Insertions in Fungal Genomes are Intrinsically Disordered and can Impart Functionally-Important Properties on the Host Protein": MAFFT_MSAs: XP_713655.1_blasthits_MAFFT.txt

```
>XP_713655_Candida_albicans
-----MSGGK-GKAGSSEKASTSRSAKAGLTFPVGRVHRLLRKGNYAQRIGSGAPVYLTS
VLEYLAAEILELAGNAARDNKKSRIIPRHLQLAIRNDEELNKLLGDVTIAQGGVLPNIHQ
-----------------SLLPAKKAKA---------------------------------
------------------------------------------------------------
-----------------------------------------------------------G
AA---------------------------------------SQ-----------------
--------------------------------------------------EL--------
------------------------------------------------------
>XP_002417063_Candida_dubliniensis
-----MSGGK-GKAGSSEKASTSRSAKAGLTFPVGRVHRLLRKGNYAQRIGSGAPVYLTS
VLEYLAAEILELAGNAARDNKKSRIIPRHLQLAIRNDEELNKLLGDVTIAQGGVLPNIHQ
-----------------SLLPAKKAKA---------------------------------
------------------------------------------------------------
-----------------------------------------------------------G
AA---------------------------------------SQ-----------------
--------------------------------------------------EL--------
------------------------------------------------------
>XP_002550443_Candida_tropicalis
-----MSGGK-GKAGSSEKASTSRSAKAGLTFPVGRVHRLLRKGNYAQRIGSGAPVYLTS
VLEYLAAEILELAGNAARDNKKSRIIPRHLQLAIRNDEELNKLLGDVTIAQGGVLPNIHQ
-----------------SLLPAKKAKA---------------------------------
------------------------------------------------------------
-----------------------------------------------------------G
NA---------------------------------------SQ-----------------
--------------------------------------------------EL--------
------------------------------------------------------
>XP_003867971_Candida_orthopsilosis
-----MSGGK-GKAGSSEKASTSRSAKAGLTFPVGRVHRLLRKGNYAQRIGSGAPVYLTS
VLEYLAAEILELAGNAARDNKKSRIIPRHLQLAIRNDEELNKLLGHVTIAQGGVLPNIHQ
-----------------SLLPAKKTKG---------------------------------
------------------------------------------------------------
-----------------------------------------------------------G
-A---------------------------------------SQ-----------------
--------------------------------------------------EL--------
------------------------------------------------------
>XP_001526859_Lodderomyces_elongisporus
-----MSGGK-GKAGSSEKASTSRSAKAGLTFPVGRVHRLLRKGNYAQRIGSGAPVYLTS
VLEYLAAEILELAGNAARDNKKSRIIPRHLQLAIRNDEELNKLLGHVTIAQGGVLPNIHQ
-----------------SLLPAKKAKT---------------------------------
------------------------------------------------------------
-----------------------------------------------------------G
-A---------------------------------------SQ-----------------
--------------------------------------------------EL--------
------------------------------------------------------
>XP_007372412_Spathaspora_passalidarum
-----MSGGK-GKAGSSEKASTSRSAKAGLTFPVGRVHRLLRKGNYAQRIGSGAPVYLTS
VLEYLAAEILELAGNAARDNKKSRIIPRHLQLAIRNDEELNKLLGHVTIAQGGVLPNIHQ
-----------------SLLPAKKPKA---------------------------------
------------------------------------------------------------
-----------------------------------------------------------G
KA---------------------------------------SQ-----------------
--------------------------------------------------EL--------
------------------------------------------------------
>XP_043047117_Scheffersomyces_spartinae
-----MSGGK-GKAGSAEKASTTRSAKAGLIFPVGRVHRLLRKGNYAQRVGSGAPVYLTS
VLEYLTAEILELAGNAARDNKKSRIIPRHLQLAIRNDEELNKLLGSVTIAQGGVLPSIHQ
-----------------NLLPKKTA-K---------------------------------
------------------------------------------------------------
-----------------------------------------------------------G
KA---------------------------------------SQ-----------------
--------------------------------------------------EL--------
------------------------------------------------------
>XP_001385472_Scheffersomyces_stipitis
-----MSGGK-GKAGSSEKASTSRSAKAGLTFPVGRVHRLLRKGNYAQRVGSGAPVYLTS
VLEYLAAEILELAGNAARDNKKSRIIPRHLQLAIRNDEELNKLLGHVTIAQGGVLPNIHQ
-----------------SLLPAKKAKP---------------------------------
------------------------------------------------------------
-----------------------------------------------------------G
KA---------------------------------------SQ-----------------
--------------------------------------------------EL--------
------------------------------------------------------
>XP_020065980_Suhomyces_tanzawaensis
-----MSGGK-GKAGSSEKASTSRSSKAGLTFPVGRVHRLLRKGNYAQRVGSGAPVYLTS
VLEYLAAEILELAGNAARDNKKSRIIPRHLQLAIRNDEELNKLLGHVTIAQGGVLPNIHQ
-----------------SLLPSKKAVKPGNKGTGISPFIPFPSPLASASAINKVWYVVLK
VVMFVTRIPLIVLLGLAYFVTSLNALLRFVLLVCFGLDKLDVLVDGIKRSNTTAINATLP
KINDLVVVNYISPIDGFIYALLAGISWRKIIIVIPDNKGQFYIHSIWSLFKNTFSISPLG
TA---------------------------------------TKLDLNQYKDKVVFLLLEG
TPSNNKAVLPFQNLPANSVPKEFTIKSVILKIPPHLTLPIPYCSKLSYLLELATPVNARN
NLIKAKVYTFSKWDIREIRNSFEVNGLSTLGDSLGIEGKQRFYEYWGDYKVKKD
>XP_020076950_Hyphopichia_burtonii
-----MSGGK-GKAGSSEKASTSRSAKAGLTFPVGRVHRLLRKGNYAQRVGSGAPVYLTS
VLEYLAAEILELAGNAARDNKKSRIIPRHLQLAIRNDEELNKLLGHVTIAQGGVLPNIHQ
-----------------SLLPPKKAKP---------------------------------
------------------------------------------------------------
-----------------------------------------------------------G
KA---------------------------------------SQ-----------------
--------------------------------------------------EL--------
------------------------------------------------------
>XP_015464878_Debaryomyces_fabryi
-----MSGGK-GKAGSSEKASTSRSAKAGLTFPVGRVHRLLRKGNYAQRVGSGAPVYLTS
VLEYLAAEILELAGNAARDNKKSRIIPRHLQLAIRNDEELNKLLGHVTIAQGGVLPNIHQ
-----------------SLLPAKKAKA---------------------------------
------------------------------------------------------------
-----------------------------------------------------------G
NA---------------------------------------SQ-----------------
--------------------------------------------------EL--------
------------------------------------------------------
>XP_459207_Debaryomyces_hansenii
-----MSGGK-GKAGSSEKASTSRSAKAGLTFPVGRVHRLLRKGNYAQRVGSGAPVYLTS
VLEYLAAEILELAGNAARDNKKSRIIPRHLQLAIRNDEELNKLLGHVTIAQGGVLPNIHQ
-----------------SLLPAKKAKA---------------------------------
------------------------------------------------------------
-----------------------------------------------------------G
NA---------------------------------------SQ-----------------
--------------------------------------------------EL--------
------------------------------------------------------
>XP_006690196_Yamadazyma_tenuis
-----MSGGK-GKASTSEKASTSRSAKAGLTFPVGRVHRLLRKGNYAQRVGSGAPVYLTS
VLEYLSAEILELAGNAARDNKKSRIIPRHLQLAIRNDEELNKLLGDVTIAQGGVLPNIHQ
-----------------SLLPSKKA-K---------------------------------
------------------------------------------------------------
-----------------------------------------------------------D
KA---------------------------------------SQ-----------------
--------------------------------------------------EL--------
------------------------------------------------------
>XP_001487242_Meyerozyma_guilliermondii
-----MSGGK-GKVGSSEKASTSRSAKAGLTFPVGRIHRLLRKGNYAQRVGSGAPVYLTS
VLEYLTAEILELAGNAARDNKKSRIIPRHLQLAIRNDEELNKLLGHVTIAQGGVLPNIHQ
-----------------SLLPSKKSIK---------------------------------
------------------------------------------------------------
-----------------------------------------------------------G
-A---------------------------------------SQ-----------------
--------------------------------------------------EL--------
------------------------------------------------------
>XP_018712011_Metschnikowia_bicuspidata
-----MSGGK-GKAGSTEKASTSRSSKAGLTFPVGRVHRLLRKGNYAQRVGSGAPVYLTS
VLEYLAAEILELAGNAARDNKKSRIIPRHLQLAIRNDEELNKLLGHVTIAQGGVLPNIHQ
-----------------SLLPAKKA-A---------------------------------
------------------------------------------------------------
-----------------------------------------------------------A
KA---------------------------------------SQ-----------------
--------------------------------------------------EL--------
------------------------------------------------------
>XP_002617048_Clavispora_lusitaniae
-----MSGGK-GKAGSTEKASTSRSAKAGLTFPVGRVHRLLRKGNYAQRVGSGAPVYLTS
VLEYLAAEILELAGNAARDNKKSRIIPRHLQLAIRNDEELNKLLGHVTIAQGGVLPNIHQ
-----------------SLLPSKKA-A---------------------------------
------------------------------------------------------------
-----------------------------------------------------------N
KA---------------------------------------SQ-----------------
--------------------------------------------------EL--------
------------------------------------------------------
>XP_025342467_Candida_haemuloni
-----MSGGK-GKAGSSEKASTSRSAKAGLTFPVGRVHRLLRKGNYAQRVGSGAPVYLTS
VLEYLAAEILELAGNAARDNKKSRIIPRHLQLAIRNDEELNKLLGHVTIAQGGVLPNIHQ
-----------------SLLPSKKA-T---------------------------------
------------------------------------------------------------
-----------------------------------------------------------S
KA---------------------------------------SQ-----------------
--------------------------------------------------EL--------
------------------------------------------------------
>XP_024711443_Candida_pseudohaemulonis
-----MSGGK-GKAGSSEKASTSRSAKAGLTFPVGRVHRLLRKGNYAQRVGSGAPVYLTS
VLEYLAAEILELAGNAARDNKKSRIIPRHLQLAIRNDEELNKLLGHVTIAQGGVLPNIHQ
-----------------SLLPSKKA-N---------------------------------
------------------------------------------------------------
-----------------------------------------------------------A
KA---------------------------------------SQ-----------------
--------------------------------------------------EL--------
------------------------------------------------------
>XP_025336984_Candida_duobushaemulonis
-----MSGGK-GKAGSSEKASTSRSAKAGLTFPVGRVHRLLRKGNYARE-----------
SVPYLAAEILELAGNAARDNKKSRIIPRHLQLAIRNDEELNKLLGHVTIAQGGVLPNIHQ
-----------------SLLPSKKANA---------------------------------
------------------------------------------------------------
------------------------------------------------------------
KA---------------------------------------SQ-----------------
--------------------------------------------------EL--------
------------------------------------------------------
>XP_028888224_Candida_auris
-----MSGGK-GKAGSSEKASTSRSAKAGLTFPVGRVHRLLRKGNYAQRVGSGAPVYLTS
VLEYLAAEILELAGNAARDNKKSRIIPRHLQLAIRNDEELNKLLGHVTIAQGGVLPNIHQ
-----------------SLLPTKKA-T---------------------------------
------------------------------------------------------------
-----------------------------------------------------------S
KA---------------------------------------SQ-----------------
--------------------------------------------------EL--------
------------------------------------------------------
>NP_010511_Saccharomyces_cerevisiae
-----MSGGKGGKAGSAAKASQSRSAKAGLTFPVGRVHRLLRRGNYAQRIGSGAPVYLTA
VLEYLAAEILELAGNAARDNKKTRIIPRHLQLAIRNDDELNKLLGNVTIAQGGVLPNIHQ
-----------------NLLPKKSAKA---------------------------------
------------------------------------------------------------
-----------------------------------------------------------T
KA---------------------------------------SQ-----------------
--------------------------------------------------EL--------
------------------------------------------------------
>XP_018223775_Saccharomyces_eubayanus
-----MSGGKGGKAGSAAKASQSRSAKAGLTFPVGRVHRLLRRGNYAQRIGSGAPVYLTA
VLEYLAAEILELAGNAARDNKKTRIIPRHLQLAIRNDDELNKLLGNVTIAQGGVLPNIHQ
-----------------NLLPKKSAKA---------------------------------
------------------------------------------------------------
-----------------------------------------------------------T
KA---------------------------------------SQ-----------------
--------------------------------------------------EL--------
------------------------------------------------------
>XP_033765457_Saccharomyces_paradoxus
-----MSGGKGGKAGSAAKASQSRSAKAGLTFPVGRVHRLLRRGNYAQRIGSGAPVYLTA
VLEYLAAEILELAGNAARDNKKTRIIPRHLQLAIRNDDELNKLLGNVTIAQGGVLPNIHQ
-----------------NLLPKKSAKA---------------------------------
------------------------------------------------------------
-----------------------------------------------------------T
KA---------------------------------------SQ-----------------
--------------------------------------------------EL--------
------------------------------------------------------
>XP_003674733_Naumovozyma_castellii
-----MSGGKGGKAGSAAKASQSRSAKAGLTFPVGRVHRLLRRGNYAQRIGSGAPVYLTA
VLEYLAAEILELAGNAARDNKKTRIIPRHLQLAIRNDDELNKLLGNVTIAQGGVLPNIHQ
-----------------NLLPKKSAKA---------------------------------
------------------------------------------------------------
-----------------------------------------------------------T
KA---------------------------------------SQ-----------------
--------------------------------------------------EL--------
------------------------------------------------------
>XP_003669396_Naumovozyma_dairenensis
-----MSGGKGGKAGSTAKASQSRSAKAGLTFPVGRVHRLLRRGNYAQRIGSGAPVYLTA
VLEYLAAEILELAGNAARDNKKTRIIPRHLQLAIRNDDELNKLLGNVTIAQGGVLPNIHQ
-----------------NLLPKKSAKA---------------------------------
------------------------------------------------------------
-----------------------------------------------------------A
KA---------------------------------------SQ-----------------
--------------------------------------------------EL--------
------------------------------------------------------
>XP_003957981_Kazachstania_africana
-----MSGGKGGKAGSAAKASQSRSAKAGLTFPVGRVHRLLRRGNYAQRIGSGAPVYLTA
VLEYLAAEILELAGNAARDNKKTRIIPRHLQLAIRNDDELNKLLGNVTIAQGGVLPNIHQ
-----------------NLLPKKSAKP---------------------------------
------------------------------------------------------------
-----------------------------------------------------------G
KA---------------------------------------SQ-----------------
--------------------------------------------------EL--------
------------------------------------------------------
>XP_022462357_Kazachstania_naganishii
-----MSGGKGGKAGSAAKASQSRSAKAGLTFPVGRVHRLLRRGNYAQRVGSGAPVYLTA
VLEYLAAEILELAGNAARDNKKTRIIPRHLQLAIRNDDELNKLLGNVTIAQGGVLPNIHQ
-----------------NLLPKKSAKP---------------------------------
------------------------------------------------------------
-----------------------------------------------------------A
KA---------------------------------------SQ-----------------
--------------------------------------------------EL--------
------------------------------------------------------
>XP_448713_Candida_glabrata
-----MSGGKGGKVGSAAKASQTRSAKAGLTFPVGRVHRLLRRGNYAQRIGSGAPVYLTA
VLEYLAAEILELAGNAARDNKKSRIIPRHLQLAIRNDDELNKLLGNVTIAQGGVLPNIHQ
-----------------NLLPKKSAKP---------------------------------
------------------------------------------------------------
------------------------------------------------------------
SA---------------------------------------SQ-----------------
--------------------------------------------------EL--------
------------------------------------------------------
>XP_004181095_Tetrapisispora_blattae
-----MSGGKGGKAGSAAKASQSRSAKAGLTFPVGRVHRLLRRGNYAQRIGSGAPVYLTA
VLEYLAAEILELAGNAARDNKKSRIIPRHLQLAIRNDDELNKLLGHVTIAQGGVLPNIHQ
-----------------NLLPKKTAKP---------------------------------
------------------------------------------------------------
-----------------------------------------------------------S
KA---------------------------------------SQ-----------------
--------------------------------------------------EL--------
------------------------------------------------------
>XP_003687902_Tetrapisispora_phaffii
-----MSGGKGGKAGSAAKASQSRSSKAGLTFPVGRVHRLLRRGNYAQRIGSGAPVYLTA
VLEYLAAEILELAGNAARDNKKSRIIPRHLQLAIRNDDELNKLLGNVTIAQGGVLPNIHQ
-----------------NLLPKKSAKA---------------------------------
------------------------------------------------------------
-----------------------------------------------------------V
KA---------------------------------------SQ-----------------
--------------------------------------------------EL--------
------------------------------------------------------
>XP_001644480_Vanderwaltozyma_polyspora
-----MSGGKAGKVGTATKASQTRSAKAGLTFPVGRVHRLLRRGNYAQRIGSGAPVYLTA
VLEYLAAEILELAGNAARDNKKTRIIPRHLQLAIRNDDELNKLLGNVTIAQGGVLPNIHQ
-----------------NLLPKKSAKA---------------------------------
------------------------------------------------------------
-----------------------------------------------------------A
KA---------------------------------------SQ-----------------
--------------------------------------------------EL--------
------------------------------------------------------
>XP_003681209_Torulaspora_delbrueckii
-----MSGGKGGKAGSAAKASQSRSAKAGLTFPVGRVHRLLRKGNYAQRVGSGAPVYMTA
VLEYLAAEILELAGNAARDNKKTRIIPRHLQLAIRNDDELNKLLGNVTIAQGGVLPNIHQ
-----------------NLLPKKSAKP---------------------------------
------------------------------------------------------------
-----------------------------------------------------------G
AA---------------------------------------SQ-----------------
--------------------------------------------------EL--------
------------------------------------------------------
>XP_037145698_Zygotorulaspora_mrakii
-----MSG-KGGKAGSAAKATQSRSAKAGLTFPVGRVHRLLRKGNYAQRIGSGAPVYLTA
VLEYLAAEILELAGNAARDNKKTRIIPRHLQLAIRNDDELNKLLGNVTIAQGGVLPNIHQ
-----------------NLLPKKSAKT---------------------------------
------------------------------------------------------------
-----------------------------------------------------------T
KA---------------------------------------SQ-----------------
--------------------------------------------------EL--------
------------------------------------------------------
>XP_002494563_Zygosaccharomyces_rouxii
-----MSGGKGGKAGSAAKASQSRSAKAGLTFPVGRVHRLLRKGNYAQRVGSGAPVYMTA
VLEYLAAEILELAGNAARDNKKTRIIPRHLQLAIRNDDELNKLLGNVTIAQGGVLPNIHQ
-----------------NLLPKKTAKP---------------------------------
------------------------------------------------------------
-----------------------------------------------------------G
KA---------------------------------------SQ-----------------
--------------------------------------------------EL--------
------------------------------------------------------
>XP_003646026_Eremothecium_cymbalariae
-----MSG-KGGKAGSTAKASQSRSAKAGLTFPVGRVHRLLRKGNYAQRIGSGAPVYLTA
VLEYLAAEILELAGNAARDNKKTRIIPRHLQLAIRNDDELNKLLGNVTIAQGGVLPNIHA
-----------------NLLPKKSAKA---------------------------------
------------------------------------------------------------
-----------------------------------------------------------A
KA---------------------------------------SQ-----------------
--------------------------------------------------EL--------
------------------------------------------------------
>NP_984858_Eremothecium_gossypii
-----MSG-KGGKAGSAAKASQSRSAKAGLTFPVGRVHRLLRKGNYAQRIGSGAPVYLTA
VLEYLAAEILELAGNAARDNKKTRIIPRHLQLAIRNDDELNKLLGNVTIAQGGVLPNIHA
-----------------NLLPKKSAKA---------------------------------
------------------------------------------------------------
-----------------------------------------------------------T
KA---------------------------------------SQ-----------------
--------------------------------------------------EL--------
------------------------------------------------------
>XP_455680_Kluyveromyces_lactis
-----MSG-KGGKAGSAAKASQSRSAKAGLTFPVGRVHRLLRKGNYAQRIGSGAPVYLTA
VLEYLAAEILELAGNAARDNKKTRIIPRHLQLAIRNDDELNKLLGNVTIAQGGVLPNIHQ
-----------------NLLPKKSSKA---------------------------------
------------------------------------------------------------
------------------------------------------------------------
KA---------------------------------------SQ-----------------
--------------------------------------------------EL--------
------------------------------------------------------
>XP_022677203_Kluyveromyces_marxianus
-----MSG-KGGKAGSAAKASQSRSAKAGLTFPVGRVHRLLRKGNYAQRIGSGAPVYLTA
VLEYLAAEILELAGNAARDNKKTRIIPRHLQLAIRNDDELNKLLGNVTIAQGGVLPNIHQ
-----------------NLLPKKSTKA---------------------------------
------------------------------------------------------------
------------------------------------------------------------
KA---------------------------------------SQ-----------------
--------------------------------------------------EL--------
------------------------------------------------------
>XP_022628240_Lachancea_lanzarotensis
-----MSG-KGGKAGAAAKASQSRSAKAGLTFPVGRVHRLLRRGNYAQRVGSGAPVYLTA
VLEYLAAEILELAGNAARDNKKTRIIPRHLQLAIRNDDELNKLLGNVTIAQGGVLPNIHQ
-----------------NLLPKKSGKP---------------------------------
------------------------------------------------------------
-----------------------------------------------------------E
KA---------------------------------------SQ-----------------
--------------------------------------------------EL--------
------------------------------------------------------
>XP_002553920_Lachancea_thermotolerans
-----MSG-KGGKAGSAAKASQSRSAKAGLTFPVGRVHRLLRRGNYAQRVGSGAPVYLTA
VLEYLAAEILELAGNAARDNKKTRIIPRHLQLAIRNDDELNKLLGNVTIAQGGVLPNIHQ
-----------------NLLPKKSGKP---------------------------------
------------------------------------------------------------
-----------------------------------------------------------G
KE---------------------------------------SQ-----------------
--------------------------------------------------EL--------
------------------------------------------------------
>XP_020056940_Aspergillus_aculeatus
-----MTGGKSGGKASGSKNAQSRSSKAGLAFPVGRVHRLLRKGNYAQRVGAGAPVYLAA
VLEYLAAEILELAGNAARDNKKTRIIPRHLQLAIRNDEELNKLLGHVTIAQGGVLPNIHQ
-----------------NLLPKKTPKS---------------------------------
------------------------------------------------------------
-----------------------------------------------------------G
KGSG-------------------------------------SQ-----------------
--------------------------------------------------EL--------
------------------------------------------------------
>XP_001270560_Aspergillus_clavatus
-----MTGGKSGGKASGSKNAQSRSSKAGLAFPVGRVHRLLRKGNYAQRVGAGAPVYLAA
VLEYLAAEILELAGNAARDNKKTRIIPRHLQLAIRNDEELNKLLGHVTIAQGGVLPNIHQ
-----------------NLLPKKTPKS---------------------------------
------------------------------------------------------------
-----------------------------------------------------------G
KGP--------------------------------------SQ-----------------
--------------------------------------------------EL--------
------------------------------------------------------
>XP_001263909_Aspergillus_fischeri
-----MTGGKSGGKASGSKNAQSRSSKAGLAFPVGRVHRLLRKGNYAQRVGAGAPVYLAA
VLEYLAAEILELAGNAARDNKKTRIIPRHLQLAIRNDEELNKLLGHVTIAQGGVLPNIHQ
-----------------NLLPKKTPKS---------------------------------
------------------------------------------------------------
-----------------------------------------------------------G
KGP--------------------------------------SQ-----------------
--------------------------------------------------EL--------
------------------------------------------------------
>XP_041149102_Aspergillus_flavus
-----MTGGKSGGKASGSKNAQSRSSKAGLAFPVGRVHRLLRKGNYAQRVGAGAPVYLAA
VLEYLAAEILELAGNAARDNKKTRIIPRHLQLAIRNDEELNKLLGHVTIAQGGVLPNIHQ
-----------------NLLPKKTPKS---------------------------------
------------------------------------------------------------
-----------------------------------------------------------G
KGP--------------------------------------SQ-----------------
--------------------------------------------------EL--------
------------------------------------------------------
>XP_755065_Aspergillus_fumigatus
-----MTGGKSGGKASGSKNAQSRSSKAGLAFPVGRVHRLLRKGNYAQRVGAGAPVYLAA
VLEYLAAEILELAGNAARDNKKTRIIPRHLQLAIRNDEELNKLLGHVTIAQGGVLPNIHQ
SRFRTLFSSSLYFLTNFQTFYQRRLLR---------------------------------
------------------------------------------------------------
-----------------VERVLARSFNCPIFLSFLFGFLNRRALVSHDVITGFWTGHNYG
SVFHAFTYGCTLCLRALNDTDSFLNEICLSETMGILVNLTLSRHKGLYLQSFLQYTTKAF
LHFNINVQSNVQDRSF----------------------------------EVRY------
------------------------------------------------------
>XP_661072_Aspergillus_nidulans
-----MTGGKSGGKASGSKNAQSRSSKAGLAFPVGRVHRLLRKGNYAQRVGAGAPVYLAA
VLEYLAAEILELAGNAARDNKKTRIIPRHLQLAIRNDEELNKLLGHVTIAQGGVLPNIHQ
-----------------NLLPKKTPKA---------------------------------
------------------------------------------------------------
-----------------------------------------------------------G
KG---------------------------------------SQ-----------------
--------------------------------------------------EL--------
------------------------------------------------------
>XP_001395087_Aspergillus_niger
-----MTGGKSGGKASGSKNAQSRSSKAGLAFPVGRVHRLLRKGNYAQRVGAGAPVYLAA
VLEYLAAEILELAGNAARDNKKTRIIPRHLQLAIRNDEELNKLLGHVTIAQGGVLPNIHQ
-----------------NLLPKKTPKS---------------------------------
------------------------------------------------------------
-----------------------------------------------------------G
KGPG-------------------------------------SQ-----------------
--------------------------------------------------EL--------
------------------------------------------------------
>XP_015408926_Aspergillus_nomiae
-----MTGGKSGGKASGSKNAQSRSSKAGLAFPVGRVHRLLRKGNYAQRVGAGAPVYLAA
VLEYLAAEILELAGNAARDNKKTRIIPRHLQLAIRNDEELNKLLGHVTIAQGGVLPNIHQ
-----------------NLLPKKTPKS---------------------------------
------------------------------------------------------------
-----------------------------------------------------------G
KGP--------------------------------------SQ-----------------
--------------------------------------------------EL--------
------------------------------------------------------
>XP_001824390_Aspergillus_oryzae
-----MTGGKSGGKASGSKNAQSRSSKAGLAFPVGRVHRLLRKGNYAQRVGAGAPVYLAA
VLEYLAAEILELAGNAARDNKKTRIIPRHLQLAIRNDEELNKLLGHVTIAQGGVLPNIHQ
-----------------NLLPKKTPKS---------------------------------
------------------------------------------------------------
-----------------------------------------------------------G
KGP--------------------------------------SQ-----------------
--------------------------------------------------EL--------
------------------------------------------------------
>XP_040640008_Aspergillus_ruber
-----MTGGKSGGKASGSKNAQSRSSKAGLAFPVGRVHRLLRKGNYAQRVGAGAPVYLAA
VLEYLAAEILELAGNAARDNKKTRIIPRHLQLAIRNDEELNKLLGHVTIAQGGVLPNIHQ
-----------------NLLPKKTPKA---------------------------------
------------------------------------------------------------
-----------------------------------------------------------G
KGP--------------------------------------SQ-----------------
--------------------------------------------------EL--------
------------------------------------------------------
>XP_040705481_Aspergillus_sydowii
-----MTGGKSGGKASGSKNAQSRSSKAGLAFPVGRVHRLLRKGNYAQRVGAGAPVYLAA
VLEYLAAEILELAGNAARDNKKTRIIPRHLQLAIRNDEELNKLLGHVTIAQGGVLPNIHQ
-----------------NLLPKKTPKA---------------------------------
------------------------------------------------------------
-----------------------------------------------------------G
KG---------------------------------------SQ-----------------
--------------------------------------------------EL--------
------------------------------------------------------
>XP_001217588_Aspergillus_terreus
-----MTGGKSGGKASGSKNAQSRSSKAGLAFPVGRVHRLLRKGNYAQRVGAGAPVYLAA
VLEYLAAEILELAGNAARDNKKTRIIPRHLQLAIRNDEELNKLLGHVTIAQGGVLPNIHQ
-----------------NLLPKKTPKA---------------------------------
------------------------------------------------------------
------------------------------------------------------------
KG---------------------------------------SQ-----------------
--------------------------------------------------EL--------
------------------------------------------------------
>XP_022489680_Penicillium_arizonense
-----MTGGKSGGKASGSKNAQSRSSKAGLAFPVGRVHRLLRKGNYAQRVGAGAPVYLAA
VLEYLAAEILELAGNAARDNKKTRIIPRHLQLAIRNDEELNKLLGHVTIAQGGVLPNIHQ
-----------------NLLPKKTPKA---------------------------------
------------------------------------------------------------
-----------------------------------------------------------G
KG---------------------------------------SQ-----------------
--------------------------------------------------EL--------
------------------------------------------------------
>XP_014538909_Penicillium_digitatum
-----MTGGKSGGKASGSKNAQSRSSKAGLAFPVGRVHRLLRKGNYAQRVGAGAPVYLAA
VLEYLAAEILELAGNAARDNKKTRIIPRHLQLAIRNDEELNKLLGHVTIAQGGVLPNIHQ
-----------------NLLPKKTPKA---------------------------------
------------------------------------------------------------
-----------------------------------------------------------G
KG---------------------------------------SQ-----------------
--------------------------------------------------EL--------
------------------------------------------------------
>XP_016593784_Penicillium_expansum
-----MTGGKSGGKASGSKNAQSRSSKAGLAFPVGRVHRLLRKGNYAQRVGAGAPVYLAA
VLEYLAAEILELAGNAARDNKKTRIIPRHLQLAIRNDEELNKLLGHVTIAQGGVLPNIHQ
-----------------NLLPKKTPKA---------------------------------
------------------------------------------------------------
-----------------------------------------------------------G
KG---------------------------------------SQ-----------------
--------------------------------------------------EL--------
------------------------------------------------------
>XP_040647961_Penicillium_griseofulvum
-----MTGGKSGGKASGSKNAQSRSSKAGLAFPVGRVHRLLRKGNYAQRVGAGAPVYLAA
VLEYLAAEILELAGNAARDNKKTRIIPRHLQLAIRNDEELNKLLGHVTIAQGGVLPNIHQ
-----------------NLLPKKTPKA---------------------------------
------------------------------------------------------------
-----------------------------------------------------------G
KG---------------------------------------SQ-----------------
--------------------------------------------------EL--------
------------------------------------------------------
>XP_038927224_Penicillium_roqueforti
-----MTGGKSGGKASGSKNAQSRSSKAGLAFPVGRVHRLLRKGNYAQRVGAGAPVYLAA
VLEYLAAEILELAGNAARDNKKTRIIPRHLQLAIRNDEELNKLLGHVTIAQGGVLPNIHQ
-----------------NLLPKKTPKA---------------------------------
------------------------------------------------------------
-----------------------------------------------------------G
KG---------------------------------------SQ-----------------
--------------------------------------------------EL--------
------------------------------------------------------
>XP_002563382_Penicillium_rubens
-----MTGGKSGGKASGSKNAQSRSSKAGLAFPVGRVHRLLRKGNYAQRVGAGAPVYLAA
VLEYLAAEILELAGNAARDNKKTRIIPRHLQLAIRNDEELNKLLGHVTIAQGGVLPNIHQ
-----------------NLLPKKTPKA---------------------------------
------------------------------------------------------------
-----------------------------------------------------------G
KG---------------------------------------SQ-----------------
--------------------------------------------------EL--------
------------------------------------------------------
>XP_040809085_Penicillium_solitum
-----MTGGKSGGKASGSKNAQSRSSKAGLAFPVGRVHRLLRKGNYAQRVGAGAPVYLAA
VLEYLAAEILELAGNAARDNKKTRIIPRHLQLAIRNDEELNKLLGHVTIAQGGVLPNIHQ
-----------------NLLPKKTPKA---------------------------------
------------------------------------------------------------
-----------------------------------------------------------G
KG---------------------------------------SQ-----------------
--------------------------------------------------EL--------
------------------------------------------------------
>XP_022582571_Penicilliopsis_zonata
-----MTGGKSGGKASGTKNAQSRSSKAGLAFPVGRVHRLLRKGNYAQRVGAGAPVYLAA
VLEYLAAEILELAGNAARDNKKTRIIPRHLQLAIRNDEELNKLLGHVTIAQGGVLPNIHQ
-----------------NLLPKKTPKS---------------------------------
------------------------------------------------------------
-----------------------------------------------------------G
KGP--------------------------------------SQ-----------------
--------------------------------------------------EL--------
------------------------------------------------------
>XP_016614070_Cladophialophora_bantiana
-----MTGGKSGGKASGSKSAQSRSSKAGLAFPVGRVHRLLRKGNYAQRVGAGAPVYLAA
VLEYLAAEILELAGNAARDNKKTRIIPRHLQLAIRNDEELNKLLGHVTIAQGGVLPNIHQ
-----------------NLLPKKTAK----------------------------------
------------------------------------------------------------
-----------------------------------------------------------G
KNP--------------------------------------SQ-----------------
--------------------------------------------------EL--------
------------------------------------------------------
>XP_008724593_Cladophialophora_carrionii
-----MTGGKSGGKASGSKSAQSRSSKAGLAFPVGRVHRLLRKGNYAQRVGAGAPVYLAA
VLEYLAAEILELAGNAARDNKKTRIIPRHLQLAIRNDEELNKLLGHVTIAQGGVLPNIHQ
-----------------NLLPKKTTK----------------------------------
------------------------------------------------------------
-----------------------------------------------------------G
KNP--------------------------------------SQ-----------------
--------------------------------------------------EL--------
------------------------------------------------------
>XP_016248582_Cladophialophora_immunda
-----MTGGKSGGKASGSKSAQSRSSKAGLAFPVGRVHRLLRKGNYAQRVGAGAPVYLAA
VLEYLAAEILELAGNAARDNKKTRIIPRHLQLAIRNDEELNKLLGHVTIAQGGVLPNIHQ
-----------------NLLPKKTAK----------------------------------
------------------------------------------------------------
-----------------------------------------------------------G
KNP--------------------------------------SQ-----------------
--------------------------------------------------EL--------
------------------------------------------------------
>XP_007741795_Cladophialophora_psammophila
-----MTGGKSGGKASGSKSAQSRSSKAGLAFPVGRVHRLLRKGNYAQRVGAGAPVYLAA
VLEYLAAEILELAGNAARDNKKTRIIPRHLQLAIRNDEELNKLLGHVTIAQGGVLPNIHQ
-----------------NLLPKKTAK----------------------------------
------------------------------------------------------------
-----------------------------------------------------------G
KNP--------------------------------------SQ-----------------
--------------------------------------------------EL--------
------------------------------------------------------
>XP_018692046_Fonsecaea_erecta
-----MTGGKSGGKASGSKSAQSRSSKAGLAFPVGRVHRLLRKGNYAQRVGAGAPVYLAA
VLEYLAAEILELAGNAARDNKKTRIIPRHLQLAIRNDEELNKLLGHVTIAQGGVLPNIHQ
-----------------NLLPKKTTK----------------------------------
------------------------------------------------------------
-----------------------------------------------------------G
KNP--------------------------------------SQ-----------------
--------------------------------------------------EL--------
------------------------------------------------------
>XP_022511628_Fonsecaea_monophora
-----MTGGKSGGKASGGKSAQSRSSKAGLAFPVGRVHRLLRKGNYAQRVGAGAPVYLAA
VLEYLAAEILELAGNAARDNKKTRIIPRHLQLAIRNDEELNKLLGHVTIAQGGVLPNIHQ
-----------------NLLPKKTAK----------------------------------
------------------------------------------------------------
-----------------------------------------------------------G
KNP--------------------------------------SQ-----------------
--------------------------------------------------EL--------
------------------------------------------------------
>XP_016636873_Fonsecaea_multimorphosa
-----MTGGKSGGKASGSKSAQSRSSKAGLAFPVGRVHRLLRKGNYAQRVGAGAPVYLAA
VLEYLAAEILELAGNAARDNKKTRIIPRHLQLAIRNDEELNKLLGHVTIAQGGVLPNIHQ
-----------------NLLPKKTTK----------------------------------
------------------------------------------------------------
-----------------------------------------------------------G
KNP--------------------------------------SQ-----------------
--------------------------------------------------EL--------
------------------------------------------------------
>XP_022497271_Fonsecaea_nubica
-----MTGGKSGGKASGGKSAQSRSSKAGLAFPVGRVHRLLRKGNYAQRVGAGAPVYLAA
VLEYLAAEILELAGNAARDNKKTRIIPRHLQLAIRNDEELNKLLGHVTIAQGGVLPNIHQ
-----------------NLLPKKTAK----------------------------------
------------------------------------------------------------
-----------------------------------------------------------G
KNP--------------------------------------SQ-----------------
--------------------------------------------------EL--------
------------------------------------------------------
>XP_013278735_Fonsecaea_pedrosoi
-----MTGGKSGGKASGGKSAQSRSSKAGLAFPVGRVHRLLRKGNYAQRVGAGAPVYLAA
VLEYLAAEILELAGNAARDNKKTRIIPRHLQLAIRNDEELNKLLGHVTIAQGGVLPNIHQ
STFLPTRDSTRLAHTDYHRLATKEDRQ---------------------------------
------------------------------------------------------------
-----------------------------------------------------------G
QEPQPRAVSSFCKFLLNWVLNGSFTTNAITTRGFRGWAGQVSQ-----------------
--------------------------------------------------ALFSEFVLYH
RTAGLCTLCSWHTYYHHEHG----------------------------------
>XP_007756221_Cladophialophora_yegresii
-----MTGGKSGGKASGSKSAQSRSSKAGLAFPVGRVHRLLRKGNYAQRVGAGAPVYLAA
VLEYLAAEILELAGNAARDNKKTRIIPRHLQLAIRNDEELNKLLGHVTIAQGGVLPNIHQ
-----------------NLLPKKTTK----------------------------------
------------------------------------------------------------
-----------------------------------------------------------G
KNP--------------------------------------SQ-----------------
--------------------------------------------------EL--------
------------------------------------------------------
>XP_016231130_Exophiala_spinifera
-----MTGGKSGGKASGSKNAQSRSSKAGLAFPVGRVHRLLRKGNYAQRVGAGAPVYLAA
VLEYLAAEILELAGNAARDNKKTRIIPRHLQLAIRNDEELNKLLGHVTIAQGGVLPNIHQ
-----------------NLLPKKTAK----------------------------------
------------------------------------------------------------
-----------------------------------------------------------G
KNP--------------------------------------SQ-----------------
--------------------------------------------------EL--------
------------------------------------------------------
>XP_016263616_Exophiala_oligosperma
-----MTGGKSGGKASGSKNAQSRSSKAGLAFPVGRVHRLLRKGNYAQRVGAGAPVYLAA
VLEYLAAEILELAGNAARDNKKTRIIPRHLQLAIRNDEELNKLLGHVTIAQGGVLPNIHQ
-----------------NLLPKKTAK----------------------------------
------------------------------------------------------------
-----------------------------------------------------------G
KNP--------------------------------------SQ-----------------
--------------------------------------------------EL--------
------------------------------------------------------
>XP_013321709_Exophiala_xenobiotica
-----MTGGKSGGKASGSKNAQSRSSKAGLAFPVGRVHRLLRKGNYAQRVGAGAPVYLAA
VLEYLAAEILELAGNAARDNKKTRIIPRHLQLAIRNDEELNKLLGHVTIAQGGVLPNIHQ
-----------------NLLPKKTAK----------------------------------
------------------------------------------------------------
-----------------------------------------------------------G
KNP--------------------------------------SQ-----------------
--------------------------------------------------EL--------
------------------------------------------------------
>XP_007719778_Capronia_coronata
MQRQVLTGA-----------TYSRSSKAGLAFPVGRVHRLLRKGNYAQRVGAGAPVYLAA
VLEYLAAEILELAGNAARDNKKTRIIPRHLQLAIRNDEELNKLLGHVTIAQGGVLPNIHQ
-----------------NLLPKKTAK----------------------------------
------------------------------------------------------------
-----------------------------------------------------------G
KNP--------------------------------------SQ-----------------
--------------------------------------------------EL--------
------------------------------------------------------
>XP_007731153_Capronia_epimyces
-----MTGGKSGGKASGSKNAQSRSSKAGLAFPVGRVHRLLRKGNYAQRVGAGAPVYLAA
VLEYLAAEILELAGNAARDNKKTRIIPRHLQLAIRNDEELNKLLGHVTIAQGGVLPNIHQ
-----------------NLLPKKTAK----------------------------------
------------------------------------------------------------
-----------------------------------------------------------G
KGP--------------------------------------SQ-----------------
--------------------------------------------------EL--------
------------------------------------------------------
>XP_009158759_Exophiala_dermatitidis
-----MTGGKSGGKASGSKNAQSRSSKAGLAFPVGRVHRLLRKGNYAQRVGAGAPVYLAA
VLEYLAAEILELAGNAARDNKKTRIIPRHLQLAIRNDEELNKLLGHVTIAQGGVLPNIHQ
-----------------NLLPKKTAK----------------------------------
------------------------------------------------------------
-----------------------------------------------------------G
KS---------------------------------------SQ-----------------
--------------------------------------------------EL--------
------------------------------------------------------
>XP_013256237_Exophiala_aquamarina
-----MTGGKSGGKASGSKSAQSRSSKAGLAFPVGRVHRLLRKGNYAQRVGAGAPVYLAA
VLEYLAAEILELAGNAARDNKKTRIIPRHLQLAIRNDEELNKLLGHVTIAQGGVLPNIHQ
-----------------NLLPKKTAK----------------------------------
------------------------------------------------------------
-----------------------------------------------------------G
KNP--------------------------------------SQ-----------------
--------------------------------------------------EL--------
------------------------------------------------------
>XP_016228039_Exophiala_mesophila
-----MTGGKSGGKASGSKSAQSRSSKAGLAFPVGRVHRLLRKGNYAQRVGAGAPVYLAA
VLEYLAAEILELAGNAARDNKKTRIIPRHLQLAIRNDEELNKLLGHVTIAQGGVLPNIHQ
-----------------NLLPKKTAK----------------------------------
------------------------------------------------------------
-----------------------------------------------------------G
KNP--------------------------------------SQ-----------------
--------------------------------------------------EL--------
------------------------------------------------------
>XP_013268216_Rhinocladiella_mackenziei
-----MTGGKSGGKASGSKSAQSRSSKAGLAFPVGRVHRLLRKGNYAQRVGAGAPVYLAA
VLEYLAAEILELAGNAARDNKKTRIIPRHLQLAIRNDEELNKLLGHVTIAQGGVLPNIHQ
-----------------NLLPKKTAK----------------------------------
------------------------------------------------------------
-----------------------------------------------------------G
KNP--------------------------------------SQ-----------------
--------------------------------------------------EL--------
------------------------------------------------------
>XP_017995146_Phialophora_attinorum
-----MTGGKSGGKASGSKSAQSRSSKAGLAFPVGRVHRLLRKGNYAQRVGAGAPVYLAA
VLEYLAAEILELAGNAARDNKKTRIIPRHLQLAIRNDEELNKLLGHVTIAQGGVLPNIHQ
-----------------NLLPKKTSKG---------------------------------
------------------------------------------------------------
-----------------------------------------------------------G
KNP--------------------------------------SQ-----------------
--------------------------------------------------EL--------
------------------------------------------------------
>NP_588180_Schizosaccharomyces_pombe
-----MSGGKSGGKAAVAKSAQSRSAKAGLAFPVGRVHRLLRKGNYAQRVGAGAPVYLAA
VLEYLAAEILELAGNAARDNKKTRIIPRHLQLAIRNDEELNKLLGHVTIAQGGVVPNINA
-----------------HLLPKTSGRT---------------------------------
------------------------------------------------------------
-----------------------------------------------------------G
KP---------------------------------------SQ-----------------
--------------------------------------------------EL--------
------------------------------------------------------
```
