## Supplementary material for "Coding Sequence Insertions in Fungal Genomes are Intrinsically Disordered and can Impart Functionally-Important Properties on the Host Protein": MAFFT_MSAs: XP_713657.2_blasthits_MAFFT.txt

```
>XP_713657_Candida_albicans
------------------------------------------------------------
------------------------------------------------------------
------------------------------------------------------------
------------------------------------------------------------
------------------------------------------------------------
-------------------------MLSKRLFPYSNLFPRSRKYKFIVYFIICL------
------------------TIIISALGVYLYSIPIVSPNQPQCDMVWMSPSYARIRAFDET
HTKYASKYNLYLYREQDVDKMPNE--NENEDGNEGFTS-LDGIPALFIHGNAGSFEQVRS
IAARCSEMYY-ND--GRFKEKYP-HARNIDFFTADFNEELSAFKG--LRDQVEYVTQAIS
FIVDLYPQNP--NR-----------NIILIGHSMGGLVARIAAS------RQQHESNVDI
ILTLATPHS-----------------DPFPWLPKTS------------------------
--DFPDEVGLISI------------YSSVDLMVPPSVVTPKSKSDHFFSVDAAKLLGV--
PIDHQGIVWCGQLREKLSEALIGISGLNT----------------------LQDRMKVFK
KIF----------SGDR-------------------------------------------
---------------------------KELGP----------------------------
------------------------------------------------------------
-----------------------------------TPIFGL-------------------
------------------------------------------------------------
----AKLKLKLLQSWVHLLSLTI-------------------------------------
FALKW-------------------------------------------------------
------------------------------------------------------------
------------------------------------------------------------
------------------------------------------------------------
------------------------------------------------------------
-------------------------TIIVLAIIQLRK-----------------------
----------------------------------VYTKFNNPP-----PTH---------
------------------------------------------------------------
------------------------------------------------------------
------------------------------------------------------------
------------------
>XP_002417065_Candida_dubliniensis
------------------------------------------------------------
------------------------------------------------------------
------------------------------------------------------------
------------------------------------------------------------
------------------------------------------------------------
-------------------------MLSKRLISYTNLFPRSRKYKLIIYIIICL------
------------------ILIISGLIGYLYSIPIVSPDQPQCDMVWMSPSYAKIRAFDES
HSKYASKYNLYLYREQDIDKMPNE--------NEGFTS-LDGVPALFIHGNAGSFEQVRS
IAARCSEMYY-NDEGNIFKNKYP-HARNIDFFTVDFNEELSAFKG--LRDQVEYVTEAIS
FISDLYPENP--HK-----------NIILIGHSMGGLVARIAAASTHDNNNNNNNNNVNI
ILTLATPHS-----------------DPFPWLPKTS------------------------
--NFPDEIGLISI------------YSSVDLMVPPSVVTPKSKSDYFFSVDAAKLFGL--
PIDHQGIVWCGQLREKLSEALIGISGLIT----------------------LQDKMKVFK
KIF----------DKD--------------------------------------------
---------------------------KEIGP----------------------------
------------------------------------------------------------
-----------------------------------TPIFGL-------------------
------------------------------------------------------------
----AKLKLKLLQSWVHLLSLTI-------------------------------------
FGLKW-------------------------------------------------------
------------------------------------------------------------
------------------------------------------------------------
------------------------------------------------------------
------------------------------------------------------------
-------------------------TMIVLIIIQLRK-----------------------
----------------------------------VYIKFTNPPTPTPVPSH---------
------------------------------------------------------------
------------------------------------------------------------
------------------------------------------------------------
------------------
>XP_002550440_Candida_tropicalis
------------------------------------------------------------
------------------------------------------------------------
------------------------------------------------------------
------------------------------------------------------------
------------------------------------------------------------
-------------------------MSSKRLVHFTNLYPRSRKYKLILYTITCI------
------------------ILLLLSISAYLYTIPLYTEDQKRCDMVWMWPSYARLTAFDET
HSKFSSKYGLYLYREQGKDRQPNE--NED---HEGFKSFLTGIPALFIHGNAGSYEQVRS
IAARCSEMYY-DE---NISSKYP-KARNIDFFTADFDEQLSAFWG--MSDQVEYVTDAIK
FISDLYPDSP--NK-----------NIILIGHSMGGLVAKIAAA--------RNEGIVNT
IITLSTPHA-----------------DPFPWLSKTS------------------------
--DFNDEVGMISI------------YSSTDLMVPPSVIQPNRKYDHYFTVDAARLLGV--
PIDHQGMVWCGQLRERVSEALMGISGLVT----------------------LQDRMKVFK
EVF----------SGD--------------------------------------------
-----------------------------LGP----------------------------
------------------------------------------------------------
-----------------------------------VPVYGL-------------------
------------------------------------------------------------
----AYYKLIIMQSWVQVMKLVL-------------------------------------
FCLKW-------------------------------------------------------
------------------------------------------------------------
------------------------------------------------------------
------------------------------------------------------------
------------------------------------------------------------
-------------------------LFIGMIFIQLRK-----------------------
----------------------------------LYRKFT--------------------
------------------------------------------------------------
------------------------------------------------------------
------------------------------------------------------------
------------------
>XP_003867969_Candida_orthopsilosis
------------------------------------------------------------
------------------------------------------------------------
------------------------------------------------------------
------------------------------------------------------------
------------------------------------------------------------
--------------------------------MRPNTPLNKLPF--YVTILLGG------
------------------LIILLTLKS-YTSK-LNGPDVPSCRVVWMYPSYIKINSFDQS
HTKYASKYSIYLYREQGRDKLPPEGSGD-----DVAGMELEGVPVLFIPGNAGNHRQARS
IAARTSELCDDLKNVNKCK-------TKLDFFTIDFNEDFTAFHGRTILDQAEYANEAVK
FILDLYSTRP--TP---------PKSVIVIGHSMGGIVARIMMT-----LADYLPNSIKD
IVTLSSPHSTSPLTFDGDLSTIYSAVDKF-WYCGF----TNCSITSTTSKLNL---LSSM
AHDRLHNVALISITGGALDSTLPADYTTLGYLVPKT---------NGFTAFTTGIPQVWT
PIDHLAVVWCQQLRTRIALALLELTSLRDTATLGD-------------------RMRVYE
RYFLTG--FEDYAVEDKRAPVVFKKDVFGKEKG--EKKMVVTVE-------ED-------
------VLYT----GKLLRSL-NV---FNLDK--DK--DYQFTLVS---------RVPLQ
SI-------------ISDNK------------------EAQLGVGLFNEGG-DD--S---
----ILDLSSLQATIPNFSK-DVTDVSDSSYDGPESPMYNL--VLNSTILKRYSNIVITK
P--KDEQ-------PEFYCQLSTKPTN--YTMSNNGGVLSWFKFF--TV-GQSI--SLPA
-TRPIVSNLKIPQAWSSLYVYKLKFTGKGHSQLEGE----------YFNTLIRQWTEDP-
FESKWYININRNRDEGLQLTMHGIAPYVPYKIQSD---Y-GLNLQIWSGNK--DT----K
PLDINVSIDIVASLKLLILRYRITIVGINIAIICMVLMLQLSWFGF-NGVYPSFDSTLRY
LNVNYWWVIMGVLIIL---NYII---NIPLVNKLLHYIDPVVLTDYNKFVINEEESG---
----FKSNELYLGLSQG--LTIIGVLLYLCCNFIIWITYAALMLLGTIL---NYVVVKLY
PIR-------------------------------------------LKIRSKGVKSVLI-
---KLQMYLMVCVLLLIPWYLPYQIVYLICCIYQATN------ALKNWPSGTKSIEVSGE
EEEEKPKAETVFNYQVSWLILMLWILPINVPILIVFIHNLQINWTTPFSSHHNLLSILPI
LLMTYYNSN-----------------------------IVK-------------------
-EKRSKKKI-------GGGEFP-QLSGNTIKLIQLILGY---I---IYYSLCYGSRHTFY
LH--------------HLFNLLCC---LIWIVFYSNESTIGEEGTGDKEGGLELKLS---
------------------
>XP_001526857_Lodderomyces_elongisporus
------------------------------------------------------------
------------------------------------------------------------
------------------------------------------------------------
------------------------------------------------------------
------------------------------------------------------------
-----------------------MDLLPRPKQRQPPRLINARTFRLYILLLLGG------
------------------FIIILTLLS-YIAQ-PVGPDKPSCRPVWMYPSYARIKAFDES
YTLYAKKYSLYLYREQGKDHIPEEKQGDGDANTSNAKVQLHGLPVLFIPGNAGSFRQARS
IAARTSELYHE--QVGKQEGGSD-SMIGLDFFTADFNEDFTAFHGRTMLDQAEFANEAVK
FILELYSNSP--KS---------PKSVIIIAHSMGGIVSRIMPT-----LPNYVEDSIET
ILTLSSPHSAAPLTFDGDLLRIYSAVDQF-WYKGFHYENSDDNNDNKVKKLDTTREVTEI
AHKRLQNMALISITGGAVDLTLPADYTTLGFLVPKT---------NGFTSFSSGIPMVWS
PIDHLAVVWCQQLRTRIAYALLDIVNMSRKEDRGDEGDDERNDGKEDHIKWLQQRMRVFK
RYFLSG--YEPYVLEGE-----FREE--DAEKE--GKSFDIQVDEKTELAKEN-------
------IKYSLGGGGKEGGES-NAKLYFKLNS--EK--KLHFTLLSSAQSTADKGRLVLD
SLA----QVYLCKKKFTDHR-------------------AKDG-NLHHHCT-ST--D---
----V-----LQNVIPNVGK-KAHHVSDSSYDGDLPPFYNL--ELDSSLLSQYDYLIVQT
E--KAKA-------ED--SVLTVELTNMAYTDVMEGNV---FSLL--TI-GNSI--ILPK
-DRALMTEVKVPQAWNSLFVYKVKFKTNNLYHHENENNENILDNTLNFNTFVRQYTSQP-
FETKWHIDV----EDTLSMTMHGVAPYIPFGTQDD---Y-SMNLQIWTGDK--LSMSTHR
ELKITILVDLMASLKLLILRYRLTIVAFNIAIICMVMIAQLKR-GY-E--FPNFIQTLVF
V---HWKLLVPIILFLIGINYIV---HVSFIESFLQFVNPVKVLGIRTNVLGESGSGNSA
VASQFHANLLYLGLKEK--FTIVGIILYLVSYFVISVTYYIIILVG-IL---ITLLLRFV
PKR-------------------------------------------QLSRSM-VKSRSIL
RFTKIQAITTMIILGLVTIFIPYQIVYLVCCLIQATN------VIKFWPQTTRT------
--RGNARQMFVFNYQISWLMLMLWILPINVPILIVFIHNLAVNWMTPFSSHHNVLSILPI
LIFVKYNNNGIGGIALDKDDHDDDDDNEEEVEAKVETEIVEAEAEEEGEAKELILENCLD
IETDSKKQRIERKEAEGNGE-----ERDAVK--KYVLGMFVVL---LMFAVIYGSRYTFF
IH--------------HLFNLLCCV-VIVWLYYSQNGKKAIKRARFDKEVEAVIKQS---
------------------
>XP_007372414_Spathaspora_passalidarum
------------------------------------------------------------
------------------------------------------------------------
------------------------------------------------------------
------------------------------------------------------------
------------------------------------------------------------
------------------------------------------------------------
----------------------------------------------MGPSYARIKGFDES
YTKFASKYSLYLYREQHKDKIP-N---EG----D----FLDGVPVLFIPGNAGSYRQVRA
IAARVSELYY-DEH-DKYKKINP-NFKNLDVFAGDFNEDFTAFHGRTILDQAEYLNEAIK
FILDLYSSNP--SP---------PKSVIIVGHSMGGIVARVMIT-----LPNYVDNSINT
ILTLSSPHAAAPLTFDGDILKIYSAIDRF-WYEGYN---PK-----------STSEYGEI
AHERVKDISLISITGGGLDSTLPADYTSLGFLIPPN---------NGFTVFTTGTPNVWT
PIDHLAIVWCSQLRQFIAESLLEVIDSNAPGKTYP----------------LEKRMRIFR
KHFLSG--FENYQSQDY---ESY--T----RSN--LIEVDLKGKTTNKVK----------
----------QLNMGADYNQY-NM---FELEK--GQ----HFSLLASVPLGKYQD-----
---KANTVVLLC-------------------------------------TK-GN--T---
--LSCVDVSPDMVTIPRSTK-DTNSLEDSTFGGSANPFYGL--EFNSTILDNYDTILVIQ
N--GEL--------GDDFIVAELNQESSINYKLN-ASG---LSML--G--GASL--TIP-
-KRALSINIQIPGAWNSILVYKLRLSR---LVDGK------------FTSFMRQWKDEP-
FESKWYINL--TKEKSIGLSMHGIAPFVPFKVKSESYSH-AINIQLWSDVT--GRD---A
PLTVNISIDLVSSLRLLVLRYRISIVSMIVAIISMVILFQFRSYGS-GKTFPSFINVIAM
I--HR-RGWWILLTVLIMIQPIV---TIPFVQHVLNFIDPV--------VIQDFNEINLS
LHPDFKLNSFYLGLDEGFTL--VGIILYLIANFLIIITYLVL----RIL---GALIHYVV
DII-------------------------------------------PVRASRGSS-----
--KYRRVIATLLLIGSISTYLPYQIGYAMCCVIQAMN------VVKNW------------
------KQRQDLNYQLSILLLMLWILPINIPIVIVYIHNLAVNWKTPFSSHHNLLSIVPI
VLFV--------------------------------------------------------
-QTNSLL---KLP-----------RVKPRYV--KVLSWYLAYV---IMYAVLYGGRHTYW
LH--------------HLMNLLCCV-LLLIFYDHDEDDEQQELQCK--------------
------------------
>XP_043048617_Scheffersomyces_spartinae
------------------------------------------------------------
------------------------------------------------------------
------------------------------------------------------------
------------------------------------------------------------
------------------------------------------------------------
------------------------------------------------------------
----------------------------------------------MVPSYARIQGMDSA
ASQYASKYSLYLYREVGKDSVPANHYEQT----EDMS-FLNGIPVLFIPGNAGSYKQVRS
IAAETSNLFFGDDDTREQDIDNP-HMKNFDFFAADFNEDFTAFHGQTMMEQANFLNEAVK
LILSLYADKP--NP---------PTSVVIIGHSMGGIVARAMLA-----LPNYVEESVNT
IITLASPHAAAPLTFDADVVKMYSLVDKF-WYEGFQ---N----------------ISQI
AYSRLANLSLISITGGGLDATLPADYTAIGHLVPLS---------NGFTVYTTGIPSIWS
PVDHLAIVWCGQLRRVIAKSLLEIADISSPSRVYP----------------LEKRMNVFR
KNYLSG--FENYALQDS---IAFASSVNTIQSE--FHNLKIDTQLLNSYSLDK-------
------ESHMKLTKDNVGKKF-NL---FTIPP--TS--NISFSLLTSLKFASIND-----
TKSDPR-SLLLCANKDILRD------------------KLIST---LDFTN-SG--SDKY
ASLYCSDISKDLHAVPRSDSVQVQLLADSSFLGNQSPFYGI--HLDSSILSKFDSILVVN
T--PGDLRKD----ENAFVIGETSLQENTVDTLGNSEL---ISLL--FR-GADV--SLPS
-NRPLMFSIQIPSAWSSLLAYKISLHF---TNDDKHSKVGI------FSPFIRQWSDDP-
YESKWHINI--GDKSTLTLFCHNIAPFIPFKVDKKN--K-GLNLQLWS-----DNDISNG
PLDVNLSIDYIMSLRLLVLRYRLTVVSFCVMTCLLVILRQFIYFRH-FKMFPNFQTGLQL
I--TSPLMFVISVVVLANLSWLV---KIPLINQILSLLDPV--------TFRDRELSSFM
YENGYQWNKLYMGLEED-SLFLIPVIFYCISIFIVFLTYKVISLLLFIF---GACVRGFY
KATGVY------AQKREAHGTPVDAENKTPKDLDKEASSLSPTSLSPTSSSSFLLRIPGR
SIKMHRLLIALALVTLVAFYVPFQVITVICCFAQGINCLKLYGIIKTKGD----------
--SSSRDGQQLLNFQVSILALMLWVMPIDIPIVIVHIHNLAINWRTAFSSHHNILSVLPI
MLFL--------------------------------------------------------
-ERNEYLTTEIAK---------------------------------------GGKLNLEW
INCSFRKWHSELKPDIHL------------------------------------------
------------------
>XP_001385471_Scheffersomyces_stipitis
------------------------------------------------------------
------------------------------------------------------------
------------------------------------------------------------
------------------------------------------------------------
------------------------------------------------------------
------------------------------------------------------------
-------------------------ML-FTSP-MTGADSPGCRPVYMYPSYARITSFDES
HTKFASKYSLYLYREQGKDPIP-D---EN----NGYE-RLDGIPVLFIPGNAGSYRQARS
IAAQSSNLYF-DKKVH-----NS-GARNFDFFTADFNEDFTAFHGRTMLDQAEFLNEAIH
FILGLYSNTD--NP---------PKSVIIVGHSMGGVVARVMLT-----LPNYTDGTVNT
IITLASPHAAAPLTFDGDILKIYSAVDRF-WFDGFH---PT----------TSD--ISQT
AHRRLHDVSLISITGGLTDTTLPADYTTLSFLVPPS---------NGFTVYSTGIPNVWT
NVDHLAIVWCHQLRTQIAKAMLEIADFSSPSRTYS----------------LERRMQVFR
NNFLTG--YEDYASQDL---VPNIEQ----QQN---LAMKLDLAQIKSFNING-------
----DKKL--RITKDNQNSKW-NI---FQLGN--D--AKLQLDVLSSLEPTEWESWLADE
ESNRP--VILLCSNLGENNQ------------------ELDLT----DFTN-DQ--TNEF
VELKCIDTARDVHLVPRSMS-DSKSLGESSFGGEKTPFYSL--QYNDTILTRYDLVVVA-
----QRNIAT----DSDFVIAELADQKSTIFELG-KHM---STLF--HS-KADL--SLSS
-NRPLSVNIKLPAAWSSLLSYKLKLNL---PD-----KTEGK-----FASFIRQWIDEP-
YESKWHINV--EKNNVITLRMHGISPFVPFKV--KD-DY-GLNIQLWSDTN--TKE--EI
PLDIELSVDLIDSFRLFVMRYRLSIVATCVSISLLAMLVQFQLYFR-TGKFPNFIFVLSY
L--NTGWPLAMIISILIGLNPIV---KLGWVQYLLNFIDPV--------VLSDANEVNLS
LKQEFRLNSFYLGLEES-SLWFIGIMLYFIGTFLVVATYYLL----SAI---SVLGYALV
NHL-------------------------------------------PKTTSPTKT-----
-----RIVVTFLLIMMIPIYIPYQIVYIISCVIQAIN------VLKSV------------
------NNSQLFNYQISLLILMLWILPVNIPIVIVFVHNLSVNWKTPFSSHHNLLSIVPV
LLLT--------------------------------------------------------
-ERNGLL--SRLP-----------KKKDQFF----FKWYMGYF---IFYCLIYGSRHTYW
LH--------------HLFNLMSCL-VLVLTFGDEEKKEEVSIT----------------
------------------
>XP_020065982_Suhomyces_tanzawaensis
------------------------------------------------------------
------------------------------------------------------------
------------------------------------------------------------
------------------------------------------------------------
------------------------------------------------------------
------------------------------------------------------------
--------------------------L-YTRA-LPGADSPGCRPVWMYPSYARITGFDET
HTKFASKYSLYLYREQGVDRIP-E---ES----PDREFKLDGVPVLFIPGNAGSYRQARS
VASESANLYF-DEYTHEWSHLNP-TARNLDVFTADFNEDFTAFHGRTMLDQAEYLNEAVK
FILDLYAVTP--NP---------PKSVIVVGHSMGGVVSRIMVS-----LPNFLPESINT
IITLASPHAAAPLTFDGDLLRIYSAVDRF-WYDGYH---SN----------SS------I
ATSRLSNLSLISITGGLLDSTLPADYTTLGYLVPPT---------NGFTVYTTGIPLVWT
PIDHLAIVWCSQLRRKLARVLLEIVDVNLPSRTLS----------------LPRRMSVFK
QHLLTG--FEDYASQDS---IAQ-TG----EHN---INIKLDRQQIEILGAGGA------
----GLKLYGKDKPDSSESKM-SL---FQIPK--KDGENFEFSLLSSAPLSPWDP-----
--SNPNLSILLCSNVPNGDH------------------REGVD----DFTS-EN--TNET
LQLSCVDIHQDARIVPRSNS-DSNSLMDSSFDGEKSPFHAF--KLSAKILSKYDLILIAA
----QKQNKD----EDFFIVGDVFKTEELEYKLG-TNM---FTLF--ARGGAEL--SLPS
-DRPLAVNLNIPGAWSSILAYHLKVRY---PK-----DGPASEATP-FRSFIRQWIEDP-
YESKWHLNV--EDNSDLSIVMHGVAPFVPFKLKHQS-----LNIELWSSKI--EGD--S-
PMEITIRIDFVKSLRLLVLRYRLAIVAGCVLIVLLVMLIQVKIYAN-TSRYPNFMHALGL
L--NSGKSLLIILAVLVLLNPLM---NFGSIQLFMNLIDPV--------VLRDSNEINLS
LHKDFKINSFYLGLEEI-WLWPIGIVLYLMALFLVFTSYQVL---------------ILI
NNR-------------------------------------------QVGSISKLA----Q
VWSRRRIIMIALLLLAIPVYAPYQFVYIACFIIQIIT------AVKLLLK----------
--SNGSSDANVFNYQMTILMLMLWILPVNVPILIVFAHNIAVNWRTPFSSHHNFLSIIPI
FFLI--------------------------------------------------------
-ERNSVM--KKLP-----------KFSNGVV---TIRWFMVYF---IFYCIVYGIRHTFW
IH--------------HLFNVMSCL-LLRIYYENEVDEE---------------------
------------------
>XP_020076952_Hyphopichia_burtonii
------------------------------------------------------------
------------------------------------------------------------
------------------------------------------------------------
------------------------------------------------------------
------------------------------------------------------------
------------------------------------------------------------
--------------------------L-YFKT-LSGADASGCRKVYMFPSYARIKSFDET
HTKFASKYSLYLYREQNKDPIP-N---ED----NQ---SLNGIPILFIPGNAGSYRQVRS
IASETSNLYF-DDNFS-----NV-NSKNFDFFSADFNEDFTAFHGRTILDQAEYLNQAIK
FILQLYENNV--NP---------PKSVIILAHSMGGVVARVMVT-----LPNYVPESINT
IITLASPHAAAPLTFDGDILKIYSAIDRF-WLAGYQ---DKLENDDGSGKSDNDKELNNI
AMERLANLSLVSITGGLLDTILPADYTTLGYLVPPS---------NGFTVYTTGIQNVWT
PVDHLAIVWCGQLRRKISELLLDIADYESPYKTLP----------------LSKRMLKMK
KKLLTG--FEEYLIPEL---TGNPQQ----QQD--KINIKLDTQITQSTKKNG-------
----DNVL--KFNPGHKNEFF-HL---IHLNK--KTDSK--FSLLSTVGFNSWSR-FQSE
QNNNP--SILLCNNQDKSKK------------------NEPVQGLIYDYTN-EL--TQEY
VALECIDVASDTVSVPRSHN-SINKLSDSSLDGDHRPFTSI--QYDQLILKNYDLILIG-
----ESSGNDDLIKDENFLIAESSEAKSTEYTLD-SSL---FLLF--TT-GNDI--SLSA
-KRPLSVNVKIPGAWSSLLAYKVEIKY---HKGGREGETPEQEERTNFEPFIRQWSIEP-
YESKWHINILDKPKKSLIMTMHGIAPFTPFKT--SV-SH-NMNLEIWNDST--ENKDGEL
PLDVRVLIELFTSLRLLVLRYRLGVVAFGLIISLMVFLIQLIIYHK-SHRWMSYVQGLQM
C--CKPIVLIGTFIILGVLGSIV---NTDIVAVILNMIDPV--------VIQDPNEINIS
LHRQFKMNSFYLGLEEYGTLWFLGIIFYLMSIGINLVLYYIVDMIGQMM---TKML-SWI
NFL-------------------------------------------ESTGGGGLK-----
----RRIASTMIIILLLTFFLPFQFGYLVSVIVQVMS------VIRL-------------
----GKKEENYYNYQVSLLMMMLWILPINIPILIVFIHNFTVNWKTPFLSHHNFLAIIPI
LIMV--------------------------------------------------------
-ERNSYMRGKLLP----------GKLTGWKN--KISYGIIIYF---ICYSLIYGIRHTYW
LH--------------HLFNCMSSW-ILFLYYID--------------------------
------------------
>XP_015465933_Debaryomyces_fabryi
------------------------------------------------------------
------------------------------------------------------------
------------------------------------------------------------
------------------------------------------------------------
------------------------------------------------------------
------------------------------------------------------------
----------------------------------------------MGPSYARITAFDES
HTKFASKYSLYLYREQGRDPLP-D---EN----EGFS-HLGGIPILFIPGNAGSYRQVRS
IAAETSDLYF-DHYLES-DDLNP-NAKNYDFFTADFNEDFTAFHGRTMLDQAEYLNEAIK
FILGLYANSE--HP---------PRSVVVLGHSMGGVVSRVMVS-----LPNYNPDSINT
IITLASPHAAAPLTFDGDILKIYSAVDRF-WIQGYD---NE----------ETDNTIAKI
AKERLSNISVISITGGLLDTILPADYTTLGYLVPPT---------NGFTVYTTGIPGVWT
PIDHLAIVWCAQLRRQVLKALLEIADFESPDKTYS----------------LDKRMKVLR
KNFLSG--FENYASQDK---VANDKT----TNH---IFLKAGSQQINY--VQE-------
----GQKL--KVVPGKTPSPL-NI---FRSAS--PKRSKVQFSLLSSMKIGEHTS-DVTE
GYTQP--TLLLCNTTDAIEE------------------GVNII----DYTN-EE--TTEI
VLFNCIDISEDSSIIPRSAD-DTSSLSESSIGGEKSPYHAI--QYNSTMIEPYDTLIVTG
L--L--------------------------------------------------------
------------------------------------------------------------
------------------------------------------------------------
------------------------------------------------------------
------------------------------------------------------------
------------------------------------------------------------
------------------------------------------------------------
------------------------------------------------------------
------------------------------------------------------------
------------------------------------------------------------
------------------------------------------------------------
------------------------------------------------------------
------------------
>XP_459209_Debaryomyces_hansenii
------------------------------------------------------------
------------------------------------------------------------
------------------------------------------------------------
------------------------------------------------------------
------------------------------------------------------------
------------------------------MDSKSRGKSRLNRSILTLVSFFGL------
------------------VLFYLTWYL-YTRG-LTGADSPGCRIVYMGPSYARITAFDES
HTKFASKYSLYLYREQGRDPLP-D---EN----EGFK-HLGGIPILFIPGNAGSYRQVRS
IAAETSDIYF-DHYLDQPDGLNP-NAKNYDFFTADFNEDFTAFHGRTLLDQAEYLNEAIK
FILGLYANSE--HP---------PRSVVVLGHSMGGVVSRVMVS-----LPNYIPDSINT
IITLASPHAAAPLTFDGDILKIYSAVDRF-WFQGYD---NK----------ETDNTIAKI
AKERLSKISLISITGGLLDSILPADYTTLGYLVPPT---------NGFTVYTTGIPGVWT
PIDHLAIVWCAQLRRRVSNALLEIANFDSPDKTYS----------------LEKRMEIMR
KNFLSG--FEDYTSQDK---VAYDKP----ADH---ILLKADSQQINF--VQE-------
----GQKL--KVTPGKMPSPL-NV---FRLPS--PKVSKVQFSLLSSMDIGELKS-DNNE
GYTQP--TLLLCNTMDAIKE------------------DANII----DFTN-KE--TTEI
VMFKCIDVRDDSNMIPRSAV-GTYSLSESSIGGDKSPFYAI--QYNSTILKQYDTVIVTG
S--LGMESND----NENFLLAELSDYNSSQFNIH-EDL---FSLM--TR-GAKF--SLPL
-DKPLSMNIKIPGAWSSILAYKLKVSW---PE-----DRETTEYIPVFRTFIRQWSNEP-
YEVKWHVNI--EANNQVLLNMHGIAPYTPFKVKSKE-EY-GLNIEIWTDSI--PDK--SL
T-TIRLRIDLLNSLRLLVLRYRLATISFCVSIILLALVFQVKHYKE-TNKFPTFLYGLSC
I--CSPWVFGSILFTLSILTPIM---SIKPLQKFLNVIDPV--------VLQDSNEINLS
LTDEFKLNSFFLGLEEK-SLWFIGPVFFVMGLGIVSLTFYSLLVAGNVI---ASISRVLL
KRL-------------------------------------------KLSQTEKKQPNPGK
LWANRRIIGVLFVLLVIPIYMPYQFAYVVSCIIQSIQ------VIKILVA----------
--DK--TNKSILNYHLSLLMLMLWVLPINVPILVVFVHNMTINWTTPFSSHHNFLAILPV
ILLM--------------------------------------------------------
-ERYSNS--RTLP-----------KMSQTKY--KVTQAFLAYY---VFYCLVYGIRHTYW
IH--------------HLFNLLCCW-LLVLHYDAQDDTSDHVQ-----------------
------------------
>XP_006689233_Yamadazyma_tenuis
------------------------------------------------------------
------------------------------------------------------------
------------------------------------------------------------
------------------------------------------------------------
------------------------------------------------------------
----------------------------------------MARCFKIPITLVGI------
------------------VLWVALVSL-YNYQ-LVGSDTPGCRPVRMGPSYARILGFDLS
YTQYASKYSLYLYREQGKDLRPKA---SN----NY---RLDGTPVLFIPGNAGSYRQVRS
IASKTSNIIA-DKQYDGF---NS-KHGKLDFFTADFNEDFTAFHGRTMLDQAEYLNEAIK
FILSLYSQDE--VP---------PKSVIIIGHSMGGIVARVLPT-----LPNYQEDSIKV
MITLSSPHSKSPLTFDRDIMKVYRAVNEF-WHEAYY---GN-------------SELSDV
ASARLRDVSILSITGGSSDMTLPADYTTMKGLVPDS---------NGFTVFSTGIPGVWT
PIDHLAIVWCDQLRTVLSNALLDIMDVGSSEKVVG----------------LDERMQLLK
NRFLAG--FEKADSDEV---LSS-------------VTLKLDKANVHQQASKS-------
------VIKTSVSVS-------SV---FKIGA--NE----TFSLLSLEK--PLDS-----
-------CVYLCSDSIRPE-------------------------TIHDMTD-ES--TSEF
VSFSCHDYSSMVNMIPKSN--DVESIKDSSIRDKTSPYYGL--RLDPDVVNEYSHLVVTG
L--D--------------SLVELKESPLVEVRPGWL--------------GSSF--KVPS
-G--LRTTVRLKGVRSSLMSYDVSYKK---LD---------------FNPIIRQFINE--
-ETKWHID------NEFNLNFHGQAPYLP------PVGE-DLQLEVWT-----GHVGDQT
PLTVHIKPNFLVRLKLLIIRYRITILSYGLIVNLLVFAFQLKEYEK-TNKFPTYQKTLDK
L--LTSECLRDLVCILSVL---I---RSADVSSIVRKIIAF--------VHLEVTEVN--
------------GLGVS-GSFFLHLMFLTLSVCINVLINLLVTSFLKS----GGLIKLPK
PNL---------------------------------------------------------
---KVKNIVLALMVLLTIVYLPYQVIYVVLTVTQLLK------TLGL-------------
------KNNNEINYNVIMFMMMIWILPINVPIIVVLVHNLTVNWKTSFSSHHNILSIVPI
IYLV--------------------------------------------------------
-NYKNII---------------------RLKYTNVIIVYLAYF---MSYCFFYGSINTFW
LY--------------QLFNYMCIL-LIVVDNEWIHRDIK--------------------
------------------
>XP_001487244_Meyerozyma_guilliermondii
------------------------------------------------------------
------------------------------------------------------------
------------------------------------------------------------
------------------------------------------------------------
------------------------------MAYFDPILGLCTSLVLLPFLHPSRTARKKA
SSSSGFHHLSFLHHAPNTAVAASILNWPPTKEPIKMARQRYARIYSHGIAVVGI------
------------------IVFILTAHL-FTQT-LEGADSPGCRQVFMGPSYARIRAFDES
HTKFASKYSLYLYREQGKDPLPAD---NA----AE---FLDGIPALFIPGNAGSYRQVRS
IAAETSNLYF-DD--------NV-GAKNYDFFSAEFNEDFSAFHGRTLLDQAEFLNEAIK
YILFLYSSKP--NP---------PKSVLLLGHSMGGIVARVMLT-----LPNYIEDSVQT
IVTLASPHAAAPLTTDGDILRLYSAIDRF-WYEGYH---LP---------------KDSI
QNRRLLNVTLISITGGLLDNTLPADYTTLGFLVPES---------HGFTVYTTGINHVWT
PVDHLAIVWCSQLRTQILRMLLEFADDKVPTKQKP----------------LQDRMKIAR
RRLLTG--FEDVCNQDK---NIQNTL----LDR--AIQLVVDDSQVKFLQSHE-------
----------QLRISEPTPKLIHA---FDLSD--QT----SFSLVSS-NIQSWNK----F
AENRRHVSVLLCNKYLKEVP------------------TSKVF----VLSD-QE--SSDK
LTYVCFDAKDDTHVIPNSKA-DT--LRETSSGGRKQPFDAI--RYNSKDLASYEYAFIFT
G--E----------SEDFVAADV--KPDLELVAS-ESL---LSLI--LG-DTNI--EIPL
-DRPLVSNIKVRGAWSSILAYRLSFDG---YRGENEP----------FAPLLRQWKSNP-
YETKWHLQP-----TNVLLTVHGVAPFTPFKYDMKNHDQ-GLNLELWSVSE--PSQ---Q
RLRLTLKVDIILSLRLLVLRYRLAIIAFCVAITLAVFAIQMNTFLQ-SKTFPGFSYALSE
L--TSPKIFGLCCLVLSILTPLA---RLPTVQKILDMVDPV--------VLQDRNEINMS
LHTDFKLNSYYLGLEEN-TLWFVGPLFYIIGVGIVSLTYWIMYGATILL---SFIILRFS
KKP-------------------------------------------NKKEINDKETIEVN
SYDRNRILLFLAACFCTSIYLPYQLAYVVCCIIQAVV------VVKLSCT----------
------GNRSLINYHMTVLLLMIWVLPINIPVIIVFVHNLSVDWTTPFSSHHNFLAILPI
MLVV--------------------------------------------------------
-GRHANR--NYLP-----------KFEKGSAGLKVFYGYIGYF---TLYCLVYGIRHTFW
IH--------------HLLNLMFCI-LFIQEVETNN------------------------
------------------
>XP_018712009_Metschnikowia_bicuspidata
------------------------------------------------------------
------------------------------------------------------------
------------------------------------------------------------
------------------------------------------------------------
------------------------------------------------------------
-----------------------------------MLRADSLRRPLYPIVFLGL------
------------------TLVFLTAHL-YAQRPAGAADTSSCKPVYMYPSYARIKAFDES
HSKYAAKYSLYLYREQGKDAVPGA---VG----AGLG-TLRGVPVLFVPGNAGSYRQVRS
LAAECAALHH-DANIDVVH--NA-RGRSLDFFAADFNEDYTAFHGRTLLDQAEYLNAAVR
FILLLYAPAA--DA---------PAAVMLVAHSMGGVVARVMPT-----LASCPRGSIST
LVTLAAPHAAAPLTFDGDLLRLYLAADRV-WHAAFA---GS-----------------AP
AHAWLRDVAVVSITGGAADAILPADYTSLGAVVPAS---------NALTVYTSGIPGVWT
PMDHLAIVWCRQLRRSVLRALLQIVDAASPLRVCP----------------LHDRMAVFR
QNLLSG--FEAAPEGSR---AG--------REA--LFSLRFDVQDAVLHSGAT-------
------AIWKSSAPVSPRALAFSL---LPLTA--AS----TALLLTDTAPPAGDP--LAQ
IRAAPH-CVFLCKKRGAAAA------------------DAAPA---VDLTG-PA--TKEF
MELLCASAAARYNEIPKSSA-HVASLEDSAFDGGAAPFWAA--HLSSDDVRDFDTLLVVS
N--REHAGA-----HDGFMVAQTSARDASTYVVG-TDM---LSLI--TR-GADV--SLLA
-TRPLAVNLNVPGAWSSLLAYRVDLKE---TSGPL------------FEPFIRQWVEDP-
YETKWLIKL--RGRSTLLVTMHGVAPFTPFPSYKPG--L-GLNLQLWSDPQGGWSDDNVA
AVELAISVDWLGSLRLLVVRYRLAVVSHCLAVTVLVAILQFRKYSV-SGRFPDYVYGLSS
V--CSVQIFVPTLLALWVLSPVT---KIRAVQYALNLVDPV--------VLQDPNEINLS
IQDGYRLNSFYLGLEEN-CLAFIGPMFYIMAIGINFLTYHALTTIGLLV---VGLINPAP
RGK---------------------------------------------------------
-TWGKKVVASAALLLLIPFYLPYQFAYVISFVIHTTT------CIKILLD----------
--N---PSRSCWNFNMSILMMMAWVLPINIPVLIVFVHNLNVSWATPFSSHHNFLAVAPV
LTMV--------------------------------------------------------
-ELCSYF-GNSLPLGSDTGD----KAKDRWI-SKISFVSLAYL---GVYCIVYGTRHTFW
LH--------------HLFNFWCCS-VCLMVINYFNGDVPEKIK----------------
------------------
>XP_002617050_Clavispora_lusitaniae
------------------------------------------------------------
------------------------------------------------------------
------------------------------------------------------------
------------------------------------------------------------
------------------------------------------------------------
------------------------------------MVRDISRKPLYLVVFTGL------
------------------LLLYLTCYT-YLQSDLRGPDRPECRVVYMYPSYARIRSFDES
HTKYASKFSLYLYREQGLDTIPED---EK----EGFE-ALDGIPALFIPGNAGSYRQVRS
IAAEVSNLYF-DENINVVN--NP-NMKNYDFFGADFNEDYTAFHGRTLIDQAEYLNEAIS
FILSLYANNP--NP---------PTSVLILAHSMGGIVARVLPT-----LPNYVPGSINT
IVTLSSPHSAAPLTFDGDILKVYSAVDRF-WYEAFD---NN--------------SVSTS
ARDRLQDVSLVSITGGASDSILPADYTTLGFLVPPS---------NGFTVFTSGIPHVWT
PMDHLAIVWCRQLRRQVSKLLLDIADVTSPQRTYP----------------LEKRMAIMK
KHLLSG--FESYSGKNR---LFLKPD----DRS---FEVQFDTEDSRK------------
----HADFNAMWSAQRSTEKV-HI---FPLSS--D-------SVIQILSESKLNPVNVGE
ELSSA--AIFLCTNAGNGTN------------------KLNVS------TS-ES--PST-
--LHCFDLSDKLNPIPRSND-EAIFLSDSSFDGELSPFYAL--TLGPEDLSLFDSLLVIK
D--Q----------SLNQLVIQSSNLQSCSYEIG-GDL---SSLV--WR-GAKI--TIPS
-GRPMAINLNFPGAWSSVLAYKITYSG---FE---------RSNASWFNPFIRQWRDWP-
FETKWYINA--DKSNQAVITIHGIAPFTPFMKKNDS--R-GLNLEIWANPF--PTS-HEE
SLHISLNIDWLQSLKLLVLRYRLAVVSQCFAVTLAVLLFQILAFQA-SGRFPDYNYGLQK
L--CDRRHLVPLFLILLGLTPVT---RIPSVQAFLNMIDPV--------VLQDQNEINFS
LHQEFNLNSFFLGLEEV-SLSFFGCVFFLMAVSLNFIIYNILSLLQRII---SHIVPFAP
KPE-------------------------------------------EIKDNEIAK---LS
SSVVRRLIGTAIVLVLVPIYLPYQFAFMVSFVIQVIT------TLKVSLA----------
--K---APRSTWNYHMSVLMVMLTVLPINVPVLIVFVHNLNIKWGTPFSSHHNLLAVAPI
LILA--------------------------------------------------------
-ELHSFY-PNTIPFSTNTGARA-SKTEKFSS--KITLGLLLYT---AAYGVIYGCRHTYW
LH--------------HLFNFWCRG-EYYIVGKHPCT-----------------------
------------------
>XP_025342469_Candida_haemuloni
------------------------------------------------------------
------------------------------------------------------------
------------------------------------------------------------
------------------------------------------------------------
------------------------------------------------------------
-------------------------------------------MPINLFSQLSLTWLSWR
TSSYLYLIKRVTGTLTQALLFSLIAQS-YLYGANTGADAAECRTVSMYPSYARIRSFDES
HTKFASKYSLWLYRESGKDTVPKK---EG----EGFQ-ALDGIPILFIPGNAGSYRQVRS
IAAETSVLWF-DPNIHVVD--NP-KQKNYDFFAADFNEDFSAFHGRTILDQAEYLNDAVG
FILSLYAHTE--NP---------PTSLILMGHSMGGIVARLMLT-----LPNYIPGSVNT
ILTLSSPHSAPPLTFDGDLLRVYSAIDRF-WYDGFH---PS-----------SQ--EPTL
AQQRLHNVSVVSLTGGLLDSILPADYTTLGYLVPPS---------NGFTMFTTGIPDVWT
PSDHLAIVWCRQLRRSIARWLLSIADISSPHRTYP----------------LERRMELSR
QIFMTG--LEKYAEQDF-------DK----TKD--AVGVTLDKNKVNFLGPNS-------
------ILKFNNG-RHNPRKV-NV---IMTEP--GS----TFQFLSSDTLTYWEDAMIAE
SQTA---SVLLCSKDKS-P------------------------------NA-DP--ENSF
AGLQCVDLFTYIRRIPRSSS-DVEKLMDSSFDGEKDSFYGL--KIEPSILDAFDMVIIHE
P--LETS-------KSHFSIAHLASASKANVTLK-SDL---NSLL--MS-NVHA--KLPA
-DRPLSTNIYIPGAWSSVLAYKVQFKN---LEKKDSE----------FIPFIRQWRDEP-
YETKWHINV--KNGAETHLSVHAIAPFTPFDRTRKN--K-GINLELWVDPENPQTDDPLP
DIEMVFSVDVWGSLRLLVLRYRLAVVAHCLAVSLLVFLFQSVRYYH-TGKFPDQVYGLGC
I--CERKLFALLVIFLGSLSYLV---KNKTVQRLLNLADPV--------VLHHKNEINIS
LHPNYSLNTFYLGLEEN-CLWFLGPAFFVMAIGINWFIYHLLVYTGLGLVYVGRLTKLFP
RTF-------------------------------------------EEKEKPFMR-----
-WRKSKIGGTIVLVVLVTFYMPYQFAYLVSSLMQIVT------VVKLMAH----------
--R---NAKSACNYNISIMMLMLWVLPINIPVLIVFVHNFSINWATPFSSHHNFLAVAPI
VALA--------------------------------------------------------
-QLQSQY-SEWVP-------IP-RQGEGRNTYFKAVVSVLAYI---VFYCMIYGVRHTYW
LH--------------HLFNFTCGL-ILLGYGEKVLWK----------------------
------------------
>XP_024711441_Candida_pseudohaemulonis
------------------------------------------------------------
------------------------------------------------------------
------------------------------------------------------------
------------------------------------------------------------
------------------------------------------------------------
---------------------------------------MDTRRPVLLVALLGL------
------------------FFFSLIAQS-YLYGNHTGADAPECRTVSMYPSYARIRSFDKT
HTRFASKYSLWLYREQGKDTIPKK---EG----EGFQ-ALDGIPILFIPGNAGSYRQVRS
IAAETSVLWF-DPNINVVD--NP-KQKNYDFFAADFNEDFLAFHGRTILDQAEYLNDAVA
FILLLYSHNE--NP---------PTSLILMGHSMGGIVARLMLT-----LPNYVPGSVNT
ILTLSSPHSAPPLTFDGDLLRVYSAIDRF-WYDGFH---LT-----------LK--EPSL
AQQRLHNVSVVSLTGGLLDSILPADYTTLGYLVPPS---------NGFTMFTTGIQDVWT
PSDHLAIVWCRQLRRLIAKWLLSIADITSPHRTYP----------------LERRMELLR
QLFMTG--FEKYTDQDF-------DL----TKD--FVRVTLDKSTVNFLGPNS-------
------LLKLTNR-RHSPRKV-NI---IMTEP--GQ----TLQFLSLDVLTYWEDAMIAE
SQTA---SALMCKKAKK-E------------------------------NA-DP--DNSF
AGLECIDLFTHIHQVPRSSN-DVRKLMDSSFDGDKESFYGC--KIGPQILDNFDMIIIHE
P--LKTS-------DSHFSVAHLISSSKTNVTLE-SDL---SSLL--VS-NVEA--KLPA
-DRPMALNIYVPGAWSSILAYKVRFKN---LEKKGQD----------FSPFIRQWRDEP-
YETKWHINV--KNGAETHISVHAIAPFTPFDRTREQ--Q-GVNLELWVDPENPKSDKPLE
DVKVIFSVDVWGSLRLLVLRYRLAVVAHCLAVSLLVFVFQCLRYFD-TGKFPDQLYGLGC
V--CERKLFSILVVLFGSLSVIV---KNKTIQAILNFADPV--------VWHRRNEINMS
LHPDYTLNTFYLGLEED-CLWYFGPLFFLMAIGINWFIYHFLIYTGQLIVYVGRLTKMFP
RSF-------------------------------------------EEKEAPLVE-----
-WNKTRLGVLALLVVLVSFYLPYQFAYLTALALQIVT------VIKLMAH----------
--R---NAKTACNYNISLMLLMLWVLPINIPVFIVFVHNFSINWTSPFSSHHNFLAVAPI
VALA--------------------------------------------------------
-QLQSQY-SEWVP-------IP-RKGEGKNIYFRVVMAVLVYT---VFYCMVYGVRHTYW
LH--------------HLFNFSCGL-LLLGFGEKMML-----------------------
------------------
>XP_025336986_Candida_duobushaemulonis
------------------------------------------------------------
------------------------------------------------------------
------------------------------------------------------------
------------------------------------------------------------
------------------------------------------------------------
---------------------------------------MDIRRPVLLVALLGL------
------------------FFFSLIAQS-YLYGNHTGADAPECRTVSMYPSYARIRSFDKT
HTRFASKYSLWLYREQGKDTIPKK---EG----EGFQ-ALDGIPILFIPGNAGSYRQVRS
IAAETSVLWF-DPNINVVD--NP-KQKNYDFFAADFNEDFSAFHGRTILDQAEYLNDAVA
FILSLYSHNE--NP---------PTSLILMGHSMGGIVARLMLT-----LPNYVPGSVNT
ILTLSSPHSAPPLTFDGDLLRVYSAIDRF-WYDGFH---SK-----------SE--EPSL
AHQRLHNVSVVSLTGGLLDSVLPADYTTLGYLVPPS---------NGFTMFTTGIQDVWT
PSDHLAIVWCRQLRRSIAKWLLSIADKTSPHRTYP----------------LERRMELSR
QLFMTG--FEKYTEQDF-------DL----TKD--FVRVTLDKSTVNFLGPNS-------
------LLKLTNR-RHSPRKV-NI---IMTEP--GQ----TLQFLSSEVLTYWEDAMIAE
SQTA---SALMCKKAKK-E------------------------------NA-DP--DNSF
AGLECIDLFTHIHQVPRSSN-DVRKLMDSSFDGDKESFYGC--EIGPQILDNFDMIIIHE
P--LKTS-------DSHFSVAHLISSSKTNVTLE-SDL---SSLL--VS-NVEA--KLPA
-DRPMALNIY------------VRFEN---LEKKGQD----------FSPFIRQWRDEP-
YETKWHINV--KDGAETHISVHAIAPFTPFDRTREQ--Q-GVNLELWVDPENPKSDKPLE
DVKVIFSVDIWGSLRLLVLRYRLAVVAHCLAVSLLVFVFQCLRYFD-TGKFPDQLYGLGC
V--CERKLFTILVVLFGSLSVIV---KNKTIQAILNFADPV--------VWHRRNEINIS
LHPDYTLNTFYLGLEED-CLWYFGPLFFLMAIGINWFIYHFLIYTGQLIVYVGRLTKMFP
RSF-------------------------------------------EEKEAPLVE-----
-WNKTRLGVLALLVVLVSFYLPYQFAYLTALALQIVT------VIKLMAH----------
--R---NAKTACNYNISLMLLMLWVLPINIPVLIVFVHNFSINWTSPFSSHHNFLAVAPI
VALA--------------------------------------------------------
-QLQSQY-SGWVP-------IP-RKGEGKNIYFRVVMAVLVYT---VFYCMVYGVRHTYW
LH--------------HLFNFSCGL-LLLGFGEKMML-----------------------
------------------
>XP_028888226_Candida_auris
------------------------------------------------------------
------------------------------------------------------------
------------------------------------------------------------
------------------------------------------------------------
------------------------------------------------------------
---------------------------------------MDTRRVVFLWASMGL------
------------------LILYLIASS-YMFAKYEGADAPECRTVSMYPSYARIRSFDEQ
HTKFASKYSLWLYREQGKDSIPEK---EG----EGFE-ALDGIPILFIPGNAGSYRQVRS
IAAETSILFF-DENINVVD--ND-KQKNYDFFAADFNEDYSAFHGRTILDQAEFLNDAVA
FILSLYAKHE--TP---------PTSLILIGHSMGGIVARLMLT-----LPNYVPGSVNT
ILTLSSPHSAPPLTFDGDLLRVYSKIDQF-WYDGFH---SQ-----------STLPVPSL
AQQRLHNVSVISITGGLLDTILPADYTTLGYLVPPS---------NGFTVFTTGIPDVWT
PSDHLAIVWCRQLRRSIAGWLLSIADITSPHRTVP----------------LEKRMRISR
DIFMTG--FEKYTEQDI-------GE----SGD--FVQLTLAASDVDMHGPNL-------
------VVRLDNQNEHSLRK--NI---FKLEP--DA----TFHFLSSHRLTTWEESATAE
TETS---SLLLCRNANEGR------------------------------EG-ER--FNIS
AEHRCLDLYSYIRQVPRSSK-DVERIMDSSFDGEKNPFYAL--KLEPQVLGKYDMIVMHE
P--FKAP-------VSHFAIAQLTSANNTNATME-SDL---SGLL--LK-DVKK--TLPK
-DRSMAFNIYIPGAWSSVLAYKVVFKN---LDLEEHS----------FTPFIREWRDDP-
YESKWYINI--RNDKATHLSVHAVAPYTPFQNTRTQ--Q-GINLELWAEPGFSSKDDSSK
DVVVIFSVDFWGSLKLLVLRYRLAVVAHCLAVSLLIFVFQSLKYYE-TGKFPDHMYGLGC
I--CNFKWLLMIFIVLGSLTSVV---KNGVVQSILNRIDPV--------TLHSKNEIHVS
LHPEYTLHTLYLGLEEG-CLWFFGPLFFTVALGINWLGYNLLLLAGSAIVYLGRITRLLS
RNL-------------------------------------------EEKESQHVK-----
-VRKSKVGGMVLLMVLVSFYLPYQFAYVISLTVQVVT------VVKLMAN----------
--R---NARTALNFNMGVMMVMLWVLPISIPVLIVFVHNFNINWATPFSSHHNLLAIAPI
FALV--------------------------------------------------------
-SLQSQY-KEWIP-------LP-KKGDGKDLYFKTIVAMSMYT---IFYCMVYGVRHTYW
LH--------------HLFNFTCGL-MLPGYIDRFVDPKSTK------------------
------------------
>NP_116628_Saccharomyces_cerevisiae
------------------------------------------------------------
------------------------------------------------------------
------------------------------------------------------------
------------------------------------------------------------
--------MG---IRRLV-------SVITRPII------------NKVNSSGQYSRVLAT
REDQDKASPKYMNND-KIA-KKPY--------------------TYRLFSILGI------
------------------LSICSLLLI-SLLKPFNGADAPQCESIYMFPSYARIDGFDER
YTPLAHKYHLYLYREQSVDREP-L---------NGDELQLDGIPVLFIPGNAGSFRQCRS
IASACSNIYFDSNTRATLR--NE-NVRNLDFFTADFNEDFTAFHGETMLDQAEYLNDAIK
YILSLYERTP--DY---PH--PKPQSVIIVGHSMGGIVSRVMLT-----LKNHVPGSIST
ILTLSSPHAASPVTFDGDILKLYKNTNEY-WRKQLS--------------------QNDS
--FFSKNISLVSITGGILDTTLPADYASVEDLVSLE---------NGFTSFTTTIPDVWT
PIDHLAIVWCKQLREVLARLLLESIDASKPEKVKP----------------LNQRLQIAR
KLLLSG--FEDYSWMNS---KLNYP-----QEN--LQEFSDNFFSDYA-TLEMN------
----DVLDFEMFNLEKWHNNY-TK---INIPSNISSTEHLHFTLLTSLDMPM--------
--------IYFCT-----E---------------------------------------SR
VNLSCITAVDSILTVPRSSK-DTQFAADSSFGEAKNPFKAV--SVGKNILQKYDYLMISK
PTYGEFSEQEGMEDNQGFLLALLRN-VSNVQI-VNTTP---SQIL--LF-GEQL--HLDG
-KDIE-QVISFSNLWDSLLSYKLETKI-------EASNEGIASEETLFQPFIRQWVYEP-
FESKWHLNI--I-NKSLDINMHNVAPFIPLNESEPR----SLQLSFFIPPG--------M
SLEAKMTINWSLTLKMLFIRYRLALASFPVAFIALVLSYQFYWYNK-TSEFPSFDSTLGY
I---LRKHGILMFFTLFLASPVV---NNKLVQRILYLLDPV-----------GLNYPFLL
SERNMHANFYYLGIRDW-FMSTIGILFGVMTVGLLALVSKIFGSLEILVIFLQR--KLSK
KNT-------------------------------------EDK--EAFD----TIEHKAY
G--KGRLMASVLLLLLVFFHIPYQMAFVISLVIQIAT------CIRVALLK-LSNN----
---E--QKLNLLNYNMTLLLLLLFVSAINIPIIIVFLHNVAIKWETSFRSHHNILAVAPI
IFLV--------------------------------------------------------
-GNNSIF------------KMP-NSVPLDTWDGKVTIILFVYL---TVFSFIYGIRNLYW
IH--------------HLVNIICAWLLFFETIH---------------------------
------------------
>XP_018222513_Saccharomyces_eubayanus
------------------------------------------------------------
------------------------------------------------------------
------------------------------------------------------------
------------------------------------------------------------
--------MG---IKRLI-------GGITRPIF------------NKVSSSRQYSRVHTD
REDGEKPSLKYNSNN-SMAEKKNY--------------------TYNAFSILGI------
------------------ICICSVLLI-SLLKPFDGADAPQCRSIYMYPSYASIDGFDKR
YTPLAHKYHLYLYREQGVDTKP-L---------NDDKLQLDGIPVLFIPGNAGSYRQSRS
IASACSNLYFDINTRATLN--NE-NLRNLDFFTADFNEDFTAFHGKTMLDQAEYLNDAVR
YILFLYETTP--NY---SH--PIPESVILVGHSMGGIVARVMLT-----LKNHIPGSIRS
ILTLSSPHAASPVTFDGDILKLYKNTNEY-WRDQLS--------------------HNDS
--FFSKNISLVSITGGILDTTLPADYASVEDLVSLN---------NGFTSFTTTIPEVWT
PIDHLAIVWCKQLREVIARLLLESIDASKPEKVKS----------------LDERLQIAK
EFLLSG--FEDYASVNS---KLNYP-----QES--LQEFSGNFFSDFT-TLAIN------
----DVLNISMSNLENWEDDY-TK---VNIPRNTSSIGHLKFMLLTSLETPI--------
--------VYFCE-----N---------------------------------------S-
KNLSCITAEGSILTVPRSSQ-HTQVAADSSFGEEENPFKVI--SVEKEILQKYDFLMIST
PTYDEFSKQEINGSNDGFLLASLSN-EPSVQV-SHTTP---SQVL--LF-GETL--RLNG
-VDIE-QIISFHNLWDSLLSYKLETKL-------EGNNKSIPAGEALFQPFIRQWVYEP-
FESKWHLDI--L-NQDVGINMHNVAPFIPLNESESR----SLQLSFFVPPG--------M
SLEAKMTINWWLTLKMLFIRYRLALASFPVGFIALVLAYQFYWYNK-TSEFPSFDATISQ
I---MRKHGIFMMFALFLASPIV---NNKLVQRILYFLDPV-----------GLNYPFLL
SEKHMHANFYYLGIRDW-FMSSIGLLFGIMTIGLLALVSKILKALELLLTSLQR--MLKG
GNT-------------------------------------EAK--ECVG----IAEPKVY
G--KGRLMALIFLLLLIFFYIPYQMAFIITLVIQIAT------CVRIALLQ-PSND----
---A--QKTNLLNFNMTLLMLLLFVSAINIPIVIVFLHNVAIRWETSFRSHHNILAVAPI
IFLV--------------------------------------------------------
-GNNSVF------------KMP-KSVSIRSLDGAITVLLFVCT---MLFSFIYGIRNLYW
IH--------------HLVNITCAWLLFFEAIH---------------------------
------------------
>XP_033766042_Saccharomyces_paradoxus
------------------------------------------------------------
------------------------------------------------------------
------------------------------------------------------------
------------------------------------------------------------
--------MG---IRRLV-------SGITRPII------------NKVNPSGHYSRVLAS
REDQDKASSKYKNND-KTA-KKPY--------------------TYRLFSILGI------
------------------LCICSLLLI-SLLKPFNGADAPQCKSIYMYPSYARIDGFDER
YTPLAHKYHLYLYREQGVDRGP-L---------NGDELQLDGIPVLFIPGNAGSFRQSRS
IASACSNLYFDFDTRATLS--NE-NVQNLDFFTADFNEDFTAFHGKTMLDQAEYLNDAIR
YILSLYERTP--DY---PH--PIPQSVIIVGHSMGGIVSRVMLT-----LKNHIPGSICT
ILTLSSPHAASPVTFDGDILKLYKNTNEY-WRDQLS--------------------QNDS
--FFSKNISLVSITGGILDTTLPADYASVEDLVSLD---------NGFTSFTTTIPDVWT
PIDHLAIVWCKQLREVLARLLLESVDASKPEKVKP----------------LDQRLQTAR
KLLLSG--FEDYSLVNS---KLNYP-----QEN--LQEFSDNFFSDYS-TLETN------
----DVLDIAMFSLEKWHNNY-TK---INIPSNISSTEHLHFTLLTSLDMPM--------
--------IYFCK-----D---------------------------------------S-
MNLSCTTAADSILTVPRSSK-DTQFAANSSFGEGKNPFKAV--SIGKNILQRYDYLIISK
PTYGEFSEQEDMGENQGFLLALLCN-TSNVQV-TKTTP---SQIL--LF-GEKL--HLNG
-KDIE-QVISFDNLWDSLLSYKLETKI-------DTGNGSVAADEALFQPFIRQWVHEP-
FETKWHLNI--L-NNSLDINMHNVAPFIPLNESEPR----SLQLSFFVPPG--------M
SLEAKMTINWSLTLKMLFIRYRLALASFPVAFIALILAYQFYWYNK-TSEFPSFDSTLGY
I---LKKHGVFMFFTLFLASPTV---NNKLVQRILYFLDPV-----------GLNYPFLL
SKRHMHANFYYLGIRDW-FMSTIGILFGIMTVGLLALVSRVFGSLETLVTFFQR--KLSN
GST-------------------------------------ESK--ESFD----TIEPKVY
G--KERLMASMLLLLLIFLYIPYQMAFVITLIIQIAT------CIRIALLQ-VSNC----
---E--QKTNLRNYNMTLLMLLLFVSAINIPIIIVFLHNVAIKWETSFRSHHNILAVAPI
IFLV--------------------------------------------------------
-GNNSVF------------KMP-KSTPIGSLDGTITVILFVYL---TVFSFIYGIRNLYW
IH--------------HLVNIICAWLLFFESIH---------------------------
------------------
>XP_003675740_Naumovozyma_castellii
------------------------------------------------------------
------------------------------------------------------------
------------------------------------------------------------
------------------------------------------------------------
--------MG---LRKLM-------AGLSRNT----GLSWARLRSRRDQPSGSYNK-LNE
STDDERKTIATNTPI-AMVEGSGR--------------------NLKIMSLLGL------
------------------FLISLITMA-NFLRSFKGADTPQCQPIYMYPAYARIDGFDTR
YTPLAKKYHLYLYREQDQDKEP-L---------DENALQLDGVPVLFIPGNAGSFRQVRS
IASACSNLYYR--SFENIK--NK-QTRNLDFFTADFNEDFTAFHGGTMLDQAEYLNDAIS
YILSLYEQST--AY--GSR--TLPKSVIIVSHSMGGMVARVMPT-----LENHIAGSINS
ILTLSTPHAASPVTFDGDILKIYKKTNDY-WRGQFG--------------------NKES
--FFSKNVSLISITGGVSDNVLPADYAAVADLIPPG---------NGFTTFTTTIPGVWS
PIDHLAIVWCNQLRVVLATLLLESVDDHLAEKTKP----------------LLERMHLSK
SLLLSG--FEDYSMDIN---TIANP-----RKS--FRNMDTDFSSGVD-IIEPD------
----QLLLINKENQGD-TGKF-IK---ILIP---PTGEQMSFTLVTSLDSPS--------
--------VRFCK-----E----------------------YV----------Q--TQNV
KDLKCISADEQMVTVPNSSN-LVSYAADSSIDSKLKPFHLL--NFEEDVLSQYDFIIIEK
D-------MKAFEQENTFLTAVVST-TRDEKI-AHVSP---WKLA--VS-DIKF--KLKS
-DIVAIETLRFSNLWDSLIAYKLETVI-------SSSSGPDP---FIFEPFIRQWVVEP-
FESKWHMNI--E-ESKIDVTFHNIAPFIPLNETLRR----PLEFSVIIPPN--------I
ELELKVKINWTLTLKMLFIRYRLGIASLPICFIALTLAYQFYYFNK-TSTFISFDAAVSL
L---LQNWGPAAMIILYLLSPMI---NNTFVERILYILDPV-----------KLNRPFLL
EKEKVHTNFYFLGIRSC-FSAVLGPLFGLMSVSLVSLLYLGLQLVELLVKKVSR--KQVS
RLV-------------------------------------TSSQDEITDPS--KINRKLF
Q--KKHLIIALFLNVAVIFYIPYQLAFVIAVLMQIGT------CVRIAFVKNIDNS----
---R--YYSNLRNYNLSILVLLLMVMTINIPIIIVFLHNVSIKWETSFRSHHNFLAIAPI
IILV--------------------------------------------------------
-ASNANF------------NMP-TRIPNNSVDSLITIGLLSYM---GFFSLVYGLRNLYW
VH--------------HLLNILCAW-FFYGILRKKISSN---------------------
------------------
>XP_003671339_Naumovozyma_dairenensis
------------------------------------------------------------
------------------------------------------------------------
------------------------------------------------------------
------------------------------------------------------------
--------MG---VRKLL-------AGLSRNVLIPYGLSNSRESS--TSPSDSNAT-LRK
KEPKDSKSRNANIEK-ILTHGS-K--------------------NVKIVTLLGS------
------------------FFIILITLV-TLFRPFSGADLPQCQGIYMYPSYARIDGFDTR
YTPLAKKYHLYLYREQGKDKIP-A---------NNTHIKLDGIPVLFIPGNAGSFRQVRS
IASACANKYFD--SPNEIM--KE-NAKNLDFFAADFNEDYTAFHGGTMLDQAEYLNDAIR
YILELYEQTN--GF--DGR--PIPKSVLILGHSMGGMVARVMPT-----LRNHIHGSINS
IITLSTPHGAAPVTFDGDILKIYKKTNDY-WRAQYA--------------------DKDS
--FFSKHVSLISITGGILDTVLPADYAMVSDLIPPE---------NGFTTFTTTIPGVWT
PIDHLAIVWCKQLREVIATLLLETVDDSVPDKTVS----------------LEERMHISK
KLLLSG--FEDYSMNEK---AILNP-----STY--GKIMDTDFSMGMN-LINLD------
----DQFTITKENIDS-TEAY-SK---IFIP---TEGDNFSFTLLTSLANPK--------
--------VRFCK-----E----------------------HV----------I--IKNI
KDLKCASITDDISVIPNSFS-INSYAADSSFANEQSPFKML--SYDKDILSQYDFIIIEK
P--------NELDDDSDFLTAILTM-APTSRT-IPIKP---RNVM--FF-GHTI--SLNT
-NTLAVEELELPELWDSLISYKIQASV-------ENTK-EKP---LLFEPLIRQSVDEP-
FETKWHLGL--G-KDDIDVSVHNVAPFIPLNETKPR----PIRLSVIMPPN--------I
NVHLKLKINWLLTIKLLFIRYRLAIASFPIFIIALAMAYQFHHYNE-TAIFLSFHSSLSY
I---IQEWGFFLLFVLFILSPIV---NNRTVQRILYLLDPL-----------KLNRPFLL
EKEHIHANFYYLGIQEW-FASGLGTIFGLMSFALLYVLAAGLALIEKSVHYFSK--NRPE
GLV------------------------------------------EATTPNCPPMDTKLF
Q--KKHIIPGILLNIMVISYIPYQLAFIMLFLAQVVI------CIKIGYMK---KC----
---R--DYANIRNYNMSILVLFLFVSIIDAPIIIVFLHNVGIRWETSFRSHHNILSVTPI
ILLV--------------------------------------------------------
-CSNANL------------NIP-SRVSSNSFDGKVTIALLLYS---GIFSLIYGLRNLYW
VH--------------DLLNIISAW-LFYSILRNRLMQNKPKELTNDTDNSTYEMNRLSD
------------------
>XP_003956471_Kazachstania_africana
------------------------------------------------------------
------------------------------------------------------------
------------------------------------------------------------
------------------------------------------------------------
--------MG---LSRTL-------GGIYRRGTFELKKWKYDDVATTTKQIDSAQLLGAV
NTNHENKTNKVHDSDLPVGQRYSK--------------------NFKLSSYFGI------
------------------LCILLLSCI-CYFRILDGADSSQCRPIYMYPSYARIDGFDTR
FNTLAKKYHLYLYREQGLDTEP-L---------ADQEIQLDGIPVLFIPGNAGSFKQSRS
IASECANIFFK--SRDDIE--HA-NTRNLDFFTADFNEDFTAFHGRTMLDQAEYLNDAIR
YILALYQESA--SYKNSDM--PLPQSVLIVAHSMGGIVARLMPT-----LENHIAGSVNS
ILSLSTPHAASPVTFDGDILKIYKKINDY-WRTQLD--------------------DESS
--FFSQNMSLVSVTGGISDDVLPADYAAVHDLLPQT---------NGFTTFTTTVPQVWT
PIDHLAIVWCKQLRTIIAKLLLEMVDLRTHSKTRP----------------LNERIQLSK
NFLLSG--FESYFIEDS---PIRNP-----KTM--AMNIDTTFSSGTT-ELQAN------
----QTLTLKKNTLTE-EHKF-YK---VVLPK--NKNHPYSFSLITSLDSVK--------
--------VLFCF-----T----------------------NP----------R--TSTL
SSIRCVDGNNNMRIVPNSSE-ETKYPADSSIGESMRHFKLL--TVGGQDLESYDFIIIEK
P------DEGAFQTDDDFVEASLAA-NEEVIV-DKVSP---LHLF--FK-GRTI--RLYS
DNTLLTKDLQFTNLWDSLFSYRLRIKG-------QTGKNS------AFQPFIRQWINEP-
FETKWHLNI--LHNNKVDINFHNVAPFIPVNISAPK----PLHLSTTLPHD--------T
KIEITLNINWSLTMKMLFIRYRLAIASFPTSILALIIACQFYTYYK-SSKFVSFPSMLSH
T---LEKYGISLLFIYMSLSPLV---NLECIQRLLYFFDPI-----------KLNKPFLL
ENKRMLTNFYFLGIRSW-LMSWIGPLFATMAVGALYAICKIIDLLTIL----AR--NFVS
GRS-------------------------------------VKR----------STTRVFI
D--RYRILSCCLLAAGVVFYIPYQLAYVICVVIQLGT------CLRVMLG----------
---T--EDKNLLNYNVSLLLLMLFTMAIEIPTIIVFLHNVSIGWEATFNSHHNSMSILPI
VMLV--------------------------------------------------------
-SSNSNF------------NMP-HF-GKSSIDWHAISALLGYM---SIFSLIYGIRNLYW
IH--------------YILNIVFCW-LFYGSIMNYVNAI---------------------
------------------
>XP_022464835_Kazachstania_naganishii
------------------------------------------------------------
------------------------------------------------------------
------------------------------------------------------------
------------------------------------------------------------
--MDKAFRTGAALVKRLL-------P-------------------------------RKR
KEGPRSSSYKTTTQD-DQDGNYNR--------------------TFTYVSFVGI------
------------------FMSLLLLLT-AFLMKYEGADSSQCTPVWMYPSYAKIEGFDTK
YTPLAQKYHLYLYREQDLDKVP-L---------ESNEIQLDGIPVLFIPGNAGSFKQGRS
IASEAANIYFK--SKGILE--NQVNTRNLDFFIADFNEDFTAFHGKTLMDQAEYLNDAVR
YILSLYEESY--HY---EM--VLPQSVILLGHSMGGIVARTMLA-----LENHLPGSVYS
IYTLSSPHAASPVTFDGDILKIYGATDKY-WRAQLG--------------------EEDS
--FFSRNVSLVSITGGISDEILPADYATVADLIPPE---------NGFSTFTTTIPSVWT
PIDHLAIVWCEQLRHVIAKLLLESVDSNTSSKVKP----------------LSERISLAK
KHLLSG--FEDYATEEG---NVRRP-----EES--SHNTDTTYSSGVQ-FVGEN------
----ETLVIESTNYDT-IQRF-IR---MDISKVDRDNDALKFTLLTSVEKPE--------
--------VLFCQ-----N----------------------FA----------R--LGSS
ANVKCVNAKNDINTVPRSTK-DEFYPADSSWGKDQTPFKML--HFSGQDLRDYDFIIIKK
P-------KRNILGDNGWLTATVSF-KNPDDV-VLDTP---LLLS--LR-SRKL--AVPS
QENFVSQTWIFPNLWNSLVSYRLTIFA-------KDTDGSDN----LFEPFIRQATFEP-
FETKWHINV--AQNKKVDISMHNVSPYIPIDETQSR----HLSLNIIVPPN--------M
DISLKLKVNVFLTLKLLFIRYRLAIPAFLAVFVSLVLGFQFNYYRK-SANFISFPDALGK
I---LKSYGVVMLIVLFLMSPIT---NNKLVQKIFSLIDPV-----------GLNKPFLL
EEYHIYNNYYYLGIRDI-FTSWIGPLFGVMTVGALFTLCKLIDFVAYLIGQLSE--YIYK
DTN-------------------------------------EKE--TLPTWSGRDINVQVF
D--KKRILTCIMLLVAVVFYVPYQLIFMITVLIQLGT------CVRIAYLEKHSVSTGNE
TIRK--RQSNLINYNISILLLLTVVAIIDTPIVVVFLHDLAIRWESTFNSHHNIFAVLPI
LLLV--------------------------------------------------------
-TANSKF------------KIP-TF--SGFVDSYIITGLFFYL---SFFSTIYGVRNLFW
IH--------------HLVNIICGW-LFYGVFTNQ-------------------------
------------------
>XP_448755_Candida_glabrata
------------------------------------------------------------
------------------------------------------------------------
------------------------------------------------------------
------------------------------------------------------------
--------MS---FIRIA-------RSLARGYYNLPTNIIDRTSINTSRKDDDSDTKATG
SQLDSPDEEWLKDYN-------------------SFVNVRRRNRSVLRTFVFGI------
------------------GLFLIIAIL-TLWWPLTGADLPQCHSIYMYPSYARVDGFNEK
FTSLANKYHLYLYREQGMDKEP-L---------NNGEIQLDGIPVLFIPGNAGSYRQVRS
IAAACSELYFK--QSDILI--NK-NAKNLDFFAADFNEDFTAFHGGTMLDQAEYLNDAIR
YILSLYDQPD--VS--TTL--AKPKSVIIVAHSMGGIVARLMPT-----LKNHIHGSVHS
YLTLSSPHAAAPITFDGDVLQLYKRTNEY-WKRELN--------------------DKSS
--FIFNNVSLISITGGIQDTILPADYAMIEDLIPYS---------NGFTVHTNTIQDVWT
PIDHLAIVWCKQLREIISRYLVETSNIYLPSKVVP----------------LEERMKIAS
QLFLSG--FEDSYRN---------------YSG--EELRNLTTNSEVSSEMKLN------
----DIVKITKDTIPD--KPY-LS---VPVA---QFDGNVFLTLFSNSDNIK--------
--------ILGCANSYRHD----------------------------------------P
TIHSCKDLSHFIKKVPRYF--------DPNKEHKTESNKLL--HTSIDEFKKYDFVIVDF
S---------TIVEEHDLLVYATLS-REEHTV-IDVTP---SNLL--FM-SQKI--KVPP
--GALMNKWEFINLWDSLFAYKMNVDT-------TAMEQ-------PFEPFVKQHIKEP-
FETKWHLNV--L-ESTTSISFHNIAPFIPTNENITR----SLFLTLVGSPE--------N
DYFIRISVDYLMTLKLLYIRYRLAIASFPIAVITMVLAYQFYIYDR-RGIFLPFVTALGH
L---ISTYNTIICFSLLGLSFLC---DMKLVQNALFAIDPS-----------HLNKPYFN
SNKDVRNNFYLLGLRSK-LLGVLVYFFFTIGTALVILLNGILLTFQKLFTMAIN--LKRT
NML-------------------------------------QNQ---------RTNTTAII
T--KWRFLALFLIIISVSTFIPYQMAFMLAVIIQVIN------SLKVSSLSART------
---K--NHQNLLNFNMSLLLLLIFIAIIDFPIIIVFLHNVAIRCGTSFRSQHNCLAIIPI
LLMV--------------------------------------------------------
-NNNSLL------------RLP-NR-TKGNKGRLVSLLGLIYL---SLFSLIYGIRNLFW
LH--------------HGVNIFSMW-VFYLTIFSKGS-----------------------
------------------
>XP_004181793_Tetrapisispora_blattae
------------------------------------------------------------
------------------------------------------------------------
------------------------------------------------------------
------------------------------------------------------------
--------MR---LRKIV-----------------------------RNFDNKENTFLIS
QESDSPIAHRSKTMD----------LNVPPTKIPRSLFGYKNIKYFNYSAYIGI------
------------------VTLLIFAFC-NVLTHFNGADLPGCHQIYMYPSYARIDGFDER
YTDLASKYHLYLYREQDKDKEP-V---------NNDEIQLDGIPVLFIPGNAGSFKQVRS
IAAASANLYFD--YKEDIT--NE-VAKNLDVFAADFNEDFTAFHGRTLLDQAIYLNDAVR
YILELYEQSP--SH---KD--TLPKSVIIVGHSMGGIVARVMPT-----LENYVDESITS
IITLSTPHAAAPLTFDGDVLKLYEQTNDY-WNKQFS--------------------NPNS
--YFSQHLSLISITGGISDMILPADYTAVNTIIPPA---------NGFTTYSSNIPDVWT
PIDHLAVVWCDQLRQVIAQLLLESVDSTSPSKVKS----------------LAERIAIAK
HLLLSG--FEEESYQME---TITNE-----ENQ--YTALDQDKLLEAY-NLKTG------
----DILTIRLADVTE-LPSY-IK---VIIPK--DTASTYQFSMLSSLHNIK--------
--------IRFCTNKKKAL----------------------PD----------N--DDNS
VYFNCVSEDDLFATIPNPSE-GVFLASDSSMDSDHEPYKML--VFTEKELSKFDFIIIET
P-------PIVEMKASDYSVIAMET-DYYLET-TKYSP---FYTT--FF-GFTE--LVPE
--TAFVRTFKHPKIWNSLFSYRVTSFL-------YSVKVDNF----LFRPFVRQWVKSP-
LESKWHMDV--L-SHSFDVNMHNKAPFVPYEPQDTNCTDCGLNMVVIVPPR--------M
DLQLEWSVNWPLTIKMLFIRYRLAIASFPTFFISGIIAIQFYYYNK-TEIYPAFEDVTNM
L---IKRYSIPIVISFFLLSPVT---STRFVQRILYWIDPL-----------KVSRPLLF
ENEGIYSDIYYLGISDI-FPSLLGPVFGYIAIGIVYTFCMILKVCENLIKKITR------
SRI-------------------------------------FKGKLYVELPPNMKNQGKIL
G--KTRLAAAFLLVLMVIFYIPYQLAFLLVVIVQIGT------CGRIASISGIERT----
---K--DYSNLRNYNFSILLLSLFVAAINFPVIIVFLHNVAIRWETSFRSHHNFLAIAPV
ILLF--------------------------------------------------------
-ASNSNF------------RVP-RFQSNGITDGGLAIILFGYL---SCFSLVYGIRNTYW
IH--------------YIFNVICIW-LLYNVTICTTDKRQA-------------------
------------------
>XP_003688619_Tetrapisispora_phaffii
------------------------------------------------------------
------------------------------------------------------------
------------------------------------------------------------
------------------------------------------------------------
--------MI---D-RER-------QSIELAAMSSGGL-------------LDSDVREKQ
DLPNFRGTKK----------------------------------PLRLMTIWGL------
------------------FLIIAVAAV-TKFTTFKGADSPQCQSIYMYPAYALIDGFDER
YTSLAKKYHLYLYREQGQDKVP-L---ND----NGDEIVLNGIPVLFIPGNAGSFKQVRS
IAAGCSNIYFN--DFGSLD--NK-DTQNLDFFAADFNEDFTAFHGRTMMDQAEYLNDAIR
YILSLYEQTA--DS---SS--PKPESVIIVGHSMGGMVARIIPG-----LQNYVYGSINT
IITLSTPHGAAPVTFDGDILKIYQTTNEY-WIQQYK--------------------DENS
--FFSKNMSLFSITGGILDDVLPADYVFVKDFLPEE---------NGFSTFTTTIQKVWT
PIDHLAVVWCNQLRNVVAKLLLEIVDKNIPNKTKP----------------LDYRVSKAR
ELLLSG--FEE---NR----PLLNA-----NSK--SIDIPSNKYADYK-TIHPSN-----
----EGLVLTGNQLND----F-SK---GMIIDIAEMSNSDEFSFLTNIDKVT--------
--------MYLCD--EKFK----------------------TF----------N--DNKV
GFMECKDVTSYINLAPMKV-------TNPSSDESIKSYKIV--NITKQMSLGKSKLIMDF
P-------NHNNIANDIFINFKITSIENSRPININHTP---YYLT--FF-SNSV--KIDN
-----QKWIYYENIWDSLISYKLKTKL-------LSGKKEEL----EFQPFIRQWIGNR-
YETKWHNNI--L-DSEVDITMHNTAPFIPISDKK-Y----GLNLMVYAPEN--------A
SIQVSLKINWSMTLKQLFIRFRLVIGTFPVFIVSSAFAYQLYLYNK-TSVFIDFKVALSY
L---LVKYGVIVVVSMLLLSPLI---DTKLGQYFIYRLDPI-----------RINTPMVE
GIKNMTVNNYLLGLRSV-YVSWIGPLFMSMSFGLVSFLVEVILGIETIIRKIKG--PPNT
NPP-------------------------------------KSK---------DFINKVVF
D--RRRTLASLSLLALIVLYIPYQIAFSVVLAVQLAT------SFKICLTVPESHP----
------GYLNLRNYNFSVLLLFIFVFIINAPVMIVFLHNVAIRWETPFRSHHNVLAVAPI
IFLT--------------------------------------------------------
-SANSTL------------NMP-SFGSNKFLHGGLLVVIMSYL---GFFSLIYGIRNMYW
IH--------------HIVNIFCGW-LLLGFMKGD-------------------------
------------------
>XP_001645344_Vanderwaltozyma_polyspora
------------------------------------------------------------
------------------------------------------------------------
------------------------------------------------------------
------------------------------------------------------------
--------MV---SGRGI-------ESLD----RSGGLVGEEQLLTQGVSVLDSDLDIVS
VVPKMRGARK-----------------------------------FRLVSFVGI------
------------------LFVVITTLV-TVMTPFRGADSPQCRPIYMYPSYASIDGFDER
YNRLAKKYHLFLYREQGKDRVP-I---------DGNEIQLDGIPVLFIPGNAGSYKQVRS
IAAACSNLYFE--GLDTID--NK-DVKNLDFFSADFNEDFTALHGRTMLDQAEYLNDAIR
YILSLYEQAQ--GY---SG--PKPESVVIVGHSMGGIVARVMPT-----LQNYIEGSINT
VFTLSSPHAAAPVTFDGDILKVYQRTNDF-WKSQFE--------------------DNGS
--NFSKNVSLISITGSILDTVLPSDYTTVEDFLPEG---------NGFTTYTTTIPGVWS
PIDHLAIVWCDQLRRVMARILLEITDVNSPTKVKS----------------LQERMYISR
KYLLSG--LEN---QRN---ALQNL-----ERA--SVDFKKFEESELRNAIKPSSGNSIE
LRGPEAIATTNYIL------F-EK---P-----SEGETSKFFSMISTIEDLE--------
--------LYMCK--ESTP----------------------ET----------D--EDSK
KYLNCMKATELLVRAPTEY-------TDPDSEENVNEYRIFKWNFSKNSEF--TKVLIVL
P-------TRDLDSRE-FISAKV----QQKPVMSYDSP---SLLKSLFY-SASFGSKMDS
-----NSYIINFPLWDSLVSYRIRAKL-------VSGNHENI----LFKPFIRQWIEEP-
YETKWHAEI--F-DHDVDISMHSIAPFVPYQETHPR----SLNLEVFVPPN--------T
ELIFAMRINWLMTLKRLFLRYRLAVGSFPVFILALSMAYQFYWYNK-TSTYMDLKTATGH
L---IQKFGLPIILFLIVLNPIC---NNRYFQMLLYAIDPI-----------GLNSPTLV
YGNHIDNNPYYLGLRSV-SLSILGPFFFIMTVGVLTLLFDIFGTIEKLLKLIRN--TILK
NYL-------------------------------------TSK---------ISAKPLKF
D--RKRFTTSFFLLILTLFYIPYQLTFVIIFIIQIAT------WVRSILFIPDTVV----
------GVSNIRNYNLSLLFVFIFVTMINAPVVVVFMHNVAIRWETPFRSHHNIMAIIPM
ILLV--------------------------------------------------------
-GLNSTF------------NIP-KFKSNRIYDGGAVVGLLLYL---SLFSLIYGIRNMYW
IH--------------YIVNFICAW-LYFGSLHSI-------------------------
------------------
>XP_003680172_Torulaspora_delbrueckii
------------------------------------------------------------
------------------------------------------------------------
------------------------------------------------------------
------------------------------------------------------------
---------------------------MSAL-----PTSI-----KEKTHHSISK-----
---ESKGKRPENTLD---VDVDGEPVNGIE--RDTTYHDKQGKSKLQITSLIG-------
------------------LLMIIVITFSTLLGSFNGSDSPQCRSIYMYPAYARIDGFDSR
FTSLAQKYHLYLYREQGKDRNP-M---------ENEEIQLDGIPVLFIPGNAGSYKQVRS
IAAASSNIFFE--DKESIE--NM-YTKNLDFFAADFNEDFTAFHGRTMIDQAEYLNDAIR
YILSLYEQSK--SY---ID--PLPTSVIVIGHSMGGVVARLLPT-----LQNHVDYSIRA
LITLSSPHALAPVTFDGDILKIYQRTNDY-WRNQMN--------------------DKSS
--FLAQNVSLVSITGGILDMMLPADYTAVEDILPIE---------NGFTTYSTTIPEVWT
PIDHLAVVWCDQLRSKVARLLLEIVDGTTAEKVRP----------------LRQRMFVSR
KMLLSG--LEDEMMQDL---ELIDP-----KKY--SEVYESQDFREAY-DLKGS------
----QRLSISRSNKNQ-FPRY-SK---FILP---SDGQNTTFSFLTSLQEPQ--------
--------VFFCKLNQQLE-----------------------E----------A--THSK
SSMNCVSAFHDMATVPASSS-DLEFPAQSSLDDVTHPFKML--SIDKRILSQYDFIVVEN
K-------KAAIQNDQDFIYAGLTSDKISTDV-S-ERP---VQLV--FS-GMQL--TLNS
--SFLYHTFRFPKLWDSLLSYRVSCSS-------KAYTSDRL----IFEPLIRQWIEDP-
FETKWHVNI--N-NSDIDINMHNVAPFIPLEELHDK----SLMLTVIVPPN--------Y
GLELCVRINWTLTLKMLFIRYRLTFLSLPISLACIIVAYQFFNYRQ-TREFITFNSALAS
V---LK-RGLVLALAIILLSPAT---NSKPLQRILFMLDPI-----------RLNQPFLL
EEEHIHTNFYFLGIRSW-FMSPLGLFFMVMSVAILYLIASIFDFIESLVIAISV--RFAA
SAI-------------------------------------RNE--------VRLKDRPSI
NKPR-RTITSFLLIGIVFFYVPYQIASAVSLLIQIGT------CFRVAIKSTRSGF----
---K--NYDNLRNYNFSVFLILSFVVAINAPIIVVFLHNVAIRWETPFRSHHNVLAIAPI
IFLV--------------------------------------------------------
-STNSAF------------NMP-LFKSGKFYENGISAILFGYT---GVFCLIYGARNLYW
IH--------------HLFNITCAW-LLLTIFSNNAQTDNVDKAKITQA-----------
------------------
>XP_037144589_Zygotorulaspora_mrakii
------------------------------------------------------------
------------------------------------------------------------
------------------------------------------------------------
------------------------------------------------------------
--------MG---VRKLI-------QSLSRR-----TTAVWINDQNEKGSSLKHK-----
---PPQRQRDDRIAT---TDADNRTSNKPRCLKATIFHN----YPLRICVLIGA------
------------------FLMLLIVKF-TIIESFEGADSSQCRSIYMFPSYGRLNGFDLK
HTALAQKYHLYLYREQGLDKEP-M---------KDGMAQLDGIPVLFIPGNAGSFKQVRS
IAASCSRNYFQ--QREDIK--NP-NTRNLDFFAADFNEDFTAFHGRTMLDQAEYLNDAIR
YILSLYGHSS--DS---ST--PAPSSVIIIGHSMGGIVARILPT-----LMNHVEGSVQS
LITLSSPHAAAPVTFDGDILKIYARTNDF-WREQMQ--------------------DRDS
--FFSKNMSLISITGGILDMMLPADYTAVQDIVPLE---------NGFTTYSSTIPNVWT
PIDHLAVVWCDQLRTVVAKLLLETADYTASSRLRT----------------LEERMKTSR
ELLLSG--FENYTQHDL---TIVNSSISPDNKY--AHL--SQVGSGIN-DKSPE------
----TSISAIENLENE--ERS-YQ---ILLP---KKG-SLNLAILASTEGLC--------
--------ISFCKAKYPFD----------------------PK----------N--IEPD
DSDSCFRGINYMKYAPASFK-TTGHASDSSVNSNIKPFQMM--NIGNSTLSHYDYVIVDK
L-------PYAKFESNDFFISELTINGIEKSI-D-VTP---LHIA--TM-GLKL--EL-S
--GKLIETVSFPNVWDSLLSYKVRTHL-------ITKETKEL----LFQPFVRQWIDDP-
FESKWHVNV--T-DFDFNINMHGVAPFIPLEETHDK----SLKLAVMTPPG--------A
KLILDFRINWGLTIKMLFIRYRLTFLSLPVSVVSFVLAFQFYRYQE-VRVFPSFNNTLAF
L---LKTKGVYIFFGILFLSPLV---NTRLIQKLLYFFDPV-----------RLNRPFLL
DERNMHTNFYFLGIRSW-FLSGIGILFVLMSIACLFLVAKIHDIAEYFVRKTKL--KFSS
SKS-------------------------------------GSK--------SPLRNRKIY
ESWKARIFACIILTFAVLFYIPYQLASAITLIIQVIT------CLRVLSNAENLNP----
---E--KYNNLRNYNFSVFLLLLFVVLIDSPIIVVFLHNVAIRWETPFRSHHNFLAIAPT
IFLV--------------------------------------------------------
-NFNSGL------------KIP-GFRSKKTYEGFATVLLLLYL---SIFSLIYGSRNLYW
IH--------------HLANMLCAW-LLYGAYAASLPEE---------------------
------------------
>XP_002497342_Zygosaccharomyces_rouxii
------------------------------------------------------------
------------------------------------------------------------
------------------------------------------------------------
------------------------------------------------------------
------MVMG---VRRVL-------SSLARRGYNASPLPL-INSIFQDNSDSTRKISRVG
GCDQDEAKPEDYGADLTLIDLNQQQTRKCRC-------------RMKVIAAIGM------
------------------ILALVTAYF-TVFGTFHGADSPKCHSVYMYPSYAKIDGFDSK
FTSLAQKYHLYLYREQGLDTEP-M---------EDNSIQLDGIPVLFIPGNAGSFKQVRS
IAAICSELYFA--SEGEIK--NP-YRRNLDFFAADFNEDFTAFHGRTMLDQAEYLNDAIR
YILSLYGQNY--SY---EG--PIPTSVIILGHSMGGLVARILPT-----LQNHVPDSIQS
IITLSSPHAASPVTFDGDILKIYQQTNDF-WSSQFQ--------------------DRDS
--FMSKNVSLISITGGILDSTLPADYTAIENIIPLE---------NGFTTFSTGIPDVWT
PIDHLAIVWCNQLREVIGRLLLETVNTNSTEKVLP----------------LKERMSISR
KLLLSG--LEEYASRDF---DLADP-----QHH--FKNYEAKDFEGAE-VVKLD------
----ERFTVSPDNVDV-SAKY-TK---FILP---DSDPTAMFYFLTSMSSTS--------
--------MHFCKEGKFIN----------------------EK----------K-----G
SILECVDAEPNLLHIPASSE-YTESPGDSGMDGSSEPFKFL--ELDGRVLSHYDFVLLKS
P-------NLADITNEDFMIAGVTS-GINMTI-SPVTP---LEVA--LY-GFEI--ELNS
--QFSWHEVSLPNLWESLIAYELDVKM--------DHTGGNP----IFEPFIRQWNHDP-
GETKWHVNV--A-QKKTDIFMHNVAPFVPLEETHDK----ALKLKVFQPPN--------S
NLRLRMKINWKMTLQMLFLRYRLSFLALPISVVSIVMAYQFFWYNK-TSNFLNFEDALSL
I---LYKYWISITIFLIALSPIV---NSEIVQKLLFTLDPI-----------GFNRPFLL
GNIHMHANLYFLGIRNN-YMLGLGVFFTLMTIGVLVFISHLSRFLDQIIHKLKKIGLFPS
PKV-------------------------------------DTS--------MPESQLLGL
T----RLSTSLLLILAVVLYIPYQLAAAICLVIQIGT------CLRITFISENNRT----
---R--EYLNLKNYNFCVFLLLTLIVAVDSPIIIVFLHNIAIRWETPFKSHHNFVAVAPM
ILLV--------------------------------------------------------
-GMNSRL------------NIP-QYSK---FDGIIILGLLSYM---GFFSLIYGTRNLYW
TH--------------HLCNITCAW-LLYGMKQIIGQT----------------------
------------------
>XP_003644508_Eremothecium_cymbalariae
------------------------------------------------------------
------------------------------------------------------------
------------------------------------------------------------
------------------------------------------------------------
-------------MKRKFRSTCQKGAALVKRGIPIYSMVATSDDHTVDALQGPYPYVEMA
STGPILRYRS----------------------------------KLNFLITLGL------
------------------FFILLTTFT-TMYKPFQGSNSPKCRPVMMAPSYALIKGFDKE
FHRLAQKYHLYLYREQGRDKGP-S---------IDNEIHLDGIPVLFIPGNAGSFKQMRS
LAASAANLYYG-ESRSSIV--ND-DAKNLDFFGADFNEDYTAFHGRTMLDQAEYCNAAID
YILELYKRSS--AYKKSGE--PLPQSVIVVGHSMGGVVARVMTT-----LKNHIPESINT
IFTLSSPHSTAPATFDGDILKIYEQLNSF-WRNKFN--------------------TGDY
--FYVNNMSVVSITGGILDSILPADYTSISSIIPEQ---------NGFTTYSTTIPGVWT
PVDHLAIVWCDQLRTVLAKLLIEMVDSKSASKTHP----------------LAKRMELAR
RYLLSG--LEDSYEQGF---NAWGP---LIAEN--VKPIQIDNFK----EIEMN------
----VPLTINKSNHDA-ISEY-SV---FKIH---ESTGNKTFSILTSFSNTE--------
--------VFFCKTVKLQND---------------------IT----------Y--QIGN
RMYNCTSMSEYMISVPRSFK-GSLYPTESSVGSGNNPFKLL--HTNDTILSSYNLVVVQK
P-------PLNDIRESDFIVAELST-RKSVET-FNKNL---FQLL--FS-PLKI--NHVA
SDFSFIFAIRFPRMTSSLVSYVMSIEY-------DNKNL-------VFEPLLSQSVAKT-
FETKWHLDL----QHPVDISFYSDAPFIPSLATSDK----SLRITLLVPPL--------T
DLKIRLRINWFMTLKLLFTRYRLAILTLPTVLISLVLCCQFFIYNK-SGDFMSFDLALHF
L---VRKYWGYLMTVSIFLTPLM---NVSMVQKLLLLLDPI-----------RYSHQLQL
SNKQIISSIYYLGVNEV-FMCWLGPMLLTMSLTLVYLLYALIAVVDFVLNKGYN--KIIQ
RSL-------------------------------------RDGVKKFLMVDD-EINKKFE
---IRHYIGFIIVTFSVLFYIPYQVAYVLLTLLQVTT------CIRLSQIDRGL------
---K--KYANLKNYNLSLLLLLLLVLPVNIPVVVVFLHNLAVDWETPFTSHHNFLAILPL
IFLI--------------------------------------------------------
-AANTSF------------RMPARYKANSR--GLITVGGLLYL---SIFTLIYGIRTLYW
VH--------------HLVNAFAGW-LFLISLDNISPSDR--------------------
------------------
>NP_986068_Eremothecium_gossypii
------------------------------------------------------------
------------------------------------------------------------
------------------------------------------------------------
------------------------------------------------------------
-------MCSVLRFQRNM-------ASWVKRHVFTFDLGDIQEKRGSDSGSG-----QSR
STAD--RY-------------------------------------FNAVFGLGL------
------------------LLFCIVCMA-YL-SPFLGSDLPQCRSVTMYPSYALVQGFDRR
FSRLGRKYHLYLYREAGKDNGF-S---------DDNEIHLDGIPVLFIPGNAGTYKQVRS
IAAATANLYYG-EMRDALN--NN-NTKNLDFFTADFNEDFTAFHGRTMLDQAEYCNDAIR
YILSIYELSD--KYRASGE--PLPTSVLVVGHSMGGIVARVMTT-----LKNHIPQSINT
ILTLSSPHSTAPATFDGDILKIYNAMNAF-WESKFR--------------------DRDK
DPFYAENVSVISITGGVLDSVLPADYTSLEGIIPSD---------NGFTTYTTTIPWVWT
PIDHLAIVWCDQLRIVVAKLLLELVDRTSASKTRP----------------LPDRMRLAR
RSLLSG--LESSASADF---HLWDNEDYIFQPK--VAPGALTTAQ----EMS--------
-----PILLNVETYDT-LNEY-NY---LAIP---HNEPNLRFSLLTSLENLEEL------
-------HILFCQNYNEHNS------------------NGPIE----------Y--S---
--SRCVSPSQDFIHVPRSFE-NSKYPSESSVGSASLPFKAL--HFNQTLLSKYDFIKFRK
P-------SKSSFKDEDFVLVELST-TDWQTT-VNCNP---FQLL--LS-SAKF--AHNA
SSAPFIQTFRFPYLSSSLVSYKLDVSY-------TGENL-------VFEPFIAQSIDSP-
FETKWHLRL----RDSVTITIHSEAPFIPFESHYDK----SVKLRLIAPPD--------C
NINLSLSINWYMTLKFLFIRYRLAVAALPLSLVSFVLANQFALYYS-SSFFPDFSTTLRA
V---TSKFWLKLTLSSILLTPIL---NISFIQRLIHSLDPS-----------GVNSPFLI
RKKNIMTAAYYLGIREI-FMCWIGPLLSCITLSLVYMLAFGISTLESCVRRVSC--YMST
AIS-------------------------------------KTRMKEIWLKDECEYEEGLV
---LRRRIGSGIMILAVVLYVPYQLVFVLLFLVQLNT------VIKLNINYFNT------
---K--RHSNLRNYNSSYLLLMLCVLPINAPMVFVFLHNFGRRWVTSFRSHHNCLAILPI
ILLV--------------------------------------------------------
-CDNAGL------------RIP-RSHCIERISKLITIGSFLYL---SLYSVIYGIRNLFW
AH--------------HLVNLISGW-LLFTSLDLTSNN----------------------
------------------
>XP_456200_Kluyveromyces_lactis
------------------------------------------------------------
------------------------------------------------------------
------------------------------------------------------------
------------------------------------------------------------
----MVQIDL---PAESA-------VRI----------RYPTLTK---------------
---KLRKRSTL-------------------------------------VIIVGL------
------------------LLLCIITST-HISHNFSGSDTPKCRSIYMYPSYARIDGFDSR
HTKLAKKYHLYLYREQGKDKEP-K---------HGDEIQLDGIPVLFIPGNAGSFKQARS
IAAASANLYFD--HKSTIQ--NS-NAKNMDYFTADFNEDFTAFHGQTMLDQAVYLNDAVR
YILSMYAQSA--AYKESNR--PLPKSVILLGHSMGGIVARLMLT-----LPNHIPESVNT
ILTLSSPHSTAPVTFDGDILKLYDRVNSY-WTSAMN--------------------DMGS
--YFRNNVSVISITGGILDDILPADYTNLQGIVPES---------NGFTTFTTTIPELWT
PIDHLAIVWCDQLRYLLAKYILEIVNDDAGGKTAT----------------LDIRMRKGR
KFFLSG--LERITDADK---LID--KNLSAPAV--DFSDTES----------VP------
----ENHLLVLNSSES-MSTG-YA---FNI----SKSVDYSFEMLTSLVQFD--------
--------IFFCKDIYGKD-----------------------------------------
----CINGFSSFSKVPHSTS-LQKFPTDSSWGESVSPFRFI--SLNGSLLQGFQIIVFQ-
---------GSMKKKEDFVLAKYSD-DKSIET-ASDGL---WKL---SL--FPFRMSLKN
KHSF-VHGLAFPNLWSSLISFNLKTTF-------SDEIDS------MFRPMMRQYVNNP-
YETKWHLLA--A-SSSHEINMHNISPFIPLDDTIDK----SLNLMFFIPPG--------E
EISLRLSINWKLTLKMLYIRFRLAFASIPISIIALVLCYQFYYYDSPDSKFISFDTGLMN
V---LNNHSLLIFLFLS-VGPIAI--NHKAILTLLHYLDPI-----------SLSKPSS-
-DSHMLNNNYMLGLRET-FVWWIGPVFFIISVALLFIILRLINVIEFAVIKISS-AITRY
TRI-------------------------------------TFPDPLNDMTH----HKLLF
N--NRQLLGVCFISLGVMVYVPYQFAFILVSLIQMWN------CMKLAVFTNRNNA----
------KYSNIHNYNVSFLMLTIFMIPINAPIVVVFLRNFAIRWETAFRSHHNFLAIAPT
LLLT--------------------------------------------------------
-LRNSQC------------NIP-IIKNR--MNWLIVVSILGYL---SFYSFMYGIRNLYW
VY--------------HISNILNGV-LFFLTIL---------------------------
------------------
>XP_022677370_Kluyveromyces_marxianus
------------------------------------------------------------
------------------------------------------------------------
------------------------------------------------------------
------------------------------------------------------------
----MIVENG---ADSSA-------TRV----------RYPLISK---------------
---RLRKRSAV-------------------------------------LTFIGL------
------------------LLVCALGLS-HVFHKFTGADAPKCRSIYMYPSYARIDGFDTR
YTKLAKKYHIYLYREQGKDNAP-L---------HGDEIQLDGIPVLFIPGNAGSFKQARS
IAAASADMYFD--SKSSIE--NS-FTKNLDFFTADFNEDFTAFHGQTMIDQASFLNDAIN
YILSLYSQSN--AYKNSNR--TLPSSVIIVGHSMGGIVARLMPT-----LPNHIKESINS
IITLSSPHAAAPVTFDGDILRIYERINTY-WRSSMD--------------------DTNS
--FFRNNVSVISITGGILDGILPADYTDVKGIIPES---------NGFGTFTTTIPEVWT
PIDHLAIVWCDQLRHVIAKYLLETVNDELSTKTSD----------------LDTRLRLAR
NLFLSG--LEPVTHQDK---LLD--NNLLDMSS--NFKNPIS----------IN------
----EDRTFWFNKSNP-MKSD-FI---FDI----SGNDKLQFQLLTSLHDIE--------
--------LLFCRTKDNKD-----------------------------------------
----CIQGSSSLSKIPRSSS-ATQYPTDSSWGSGFSPFRFI--SLNSTDLKGFETILLR-
---------NTITNDDDFLIVTIGN-ENNIVI-SNINP---WEI---SM--SYFQKSLDF
LTSF-TKTVCFPKLWSSLISYRLNVIF-------SEREDS------SFNPLVRQYVNTQ-
YESKWHLFP--S-SGSHDINMHNIRPFISVDDTSDK----SLNLMFFAPPG--------Q
ELRIKLSINWLLTFKMLFIRFRLAIASIPISLIALTLSYQFYYFTSDTSKFISFETALTN
I---VCRYSILILGFLS-VTPLLS--DCKILLRLLYLLDPT-----------SLNNPVL-
-NDHTITNSYMLGLREP-FTWWIGPLFFTISVATLFLLTRIFNILELVAVKTAK-LVSDY
-----------------------------------------IPVPLHSNSEAPSRKYMIF
S--TRQLVGICFLFLLVMYYVPYQFAFLIISLIQIWT------CVRLAILNYYEPS----
------KYNNAHNFNMSFLILTIFMIPINAPIVVVFFRNIAIRWETAFRSHHNFLAIAPS
LLLI--------------------------------------------------------
-LRNSQF------------KLP-VIKSK--QNWLIVVTLSAYL---SFYSFTYGIRNLYW
VY--------------HLYNILNGV-FFVLTLM---------------------------
------------------
>XP_022629712_Lachancea_lanzarotensis
------------------------------------------------------------
------------------------------------------------------------
------------------------------------------------------------
------------------------------------------------------------
--------MG---VRRSA-------KALVHKGMTVFAGRYLEIKESPSHRVE--------
--LLKKDREAEKAFRGVDSANGVAETAKTG--------------VPNRILGLGF------
------------------FFILLVVLV-STLTRFSGSDSPQCRPVYMYPSYARIDGFDER
YTQLAKKYHLYLYREQGKDREPNE---------EDGTIEVDGIPVLFIPGNAGSFKQARS
IAAACANVYFD--EPDSIK--NP-HTKNLDFFTADFNEDFTAFHGRTLLDQAGYLNDAIA
YILSLYR-----SD---SG--PLPQSVLIVGHSMGGIVARVMPT-----LKNFRAESVNS
YITLSAPHAVAPVTFDGDMMKIYERIDQF-WRAQYK--------------------ESSS
--FYSQNVSLISITGGVLDTVLPADFTAIEGIIPYG---------NGFTTYTTTIPKLWT
PIDHLAIVWCDQLRNILAHILLESTDVRSPSMTRP----------------LSERMHLYR
KWLLTG--LESYTNQD---------KTANAAPV--DLSDTFQFTKEYK-QVKIN------
----EQEVLTSGDLRS-EAST-RI---FDIP---KASQKLQFSVLTSMETVK--------
--------VLFCKEQPNQEG---------------------KT----------L--ALED
GTSICISASEYFVTIPKSTS-KSQYPSDSSWDTGDDPFRLL--NVNQTTILAYDFIAMDI
G--------RGNPDADSFVAAELTD-KVTTTV-INDSP---FRI---FF-DGIFRRNDRK
IPSSMVTNFDFTSLYSSIVSYRVQTQ--------HHGLSN------VFQPLLRQSVEKP-
FETKWHVNL--D-QGPQDINFHNVAPFVELNSTHDN----SLKLMFISPPG--------G
ESSMNLKINWSLTVKMLLIRFRLSIVAFTVAFVSLVVAFQFFEYGK-VGQYVAFDYAVYR
I---LNEHWFGLCIFLGLLTPIASLLGSPQIPNLIH--DKT-----------GEALPGF-
-MSRK-S-ALFLGTRET-FMWWLGPFFLLMTVSLVYLVYRIVVTVEGLVTWTFD-GSKEG
CEV-------------------------------------A----ENSSGSIWDTNSRGY
D--VRQIAGLVIIILSVIFYIPYQFAFVVLTIVQVVF------CLKLAA--SPKRS----
------EKQRLLNFNNSILMLMLFLVPINAPIVVVFMRNFAIKWQTPFRSHHNFLAVLPI
VLLI--------------------------------------------------------
-ESNARS------------RMP-QRPSS--TKAFGSIALIGWLLHISLYSILFGARNLYW
LH--------------HLFNCLCAM-LFFKTFA---------------------------
------------------
>XP_002551598_Lachancea_thermotolerans
------------------------------------------------------------
------------------------------------------------------------
------------------------------------------------------------
------------------------------------------------------------
--------MG---LRRSV-------NALAHKGV-YFAGRYLKMGE---HKISNSAGSEVG
GAQTKRKRSGLKSVTGDALRN--QKSSGDK--------------VPLRIITLGF------
------------------LLVLLVVAA-SFFKKFTGADSPKCRSIYMYPSYARIDGFDER
FTKLAKKYHLYLYREQGKDREP-L---------ENNLIQLDGVPVLFIPGNAGSFKQARS
IAAASADMYFD--EPELID--NH-WTKNLDFFTADFNEDFTAFHGRSLLDQAEYLNDAIK
YILSLYS-----ANEDRTE--PQPQSVLVLGHSMGGVVARVMPT-----LKNFVPESINS
YITLSAPHTASPVTFDGDMLKIYESTSKF-WKSQFS--------------------DNSS
--FFSQNVSLISITGGVLDTTLPADLTLVEDIIPYS---------NGFTTYTTTIPQVWT
PIDHLAIVWCDQLRKVLAKLLLETVDVHSSYKSRP----------------LKERMRFYR
KSLISG--LEDYAVQDL---KIDDRSESSYKPF--ELPDDFE-------EMVTG------
----EKLILTRETAEA-HRLL-NL---FKIP---TNKKDYQFSLLTSMAPPE--------
--------VFFCQNNIVRAR---------------------ID----------D--KLED
TKFECVSAKDDFTRIPRSTK-DSLFPSDSSVGEPMSPFYLL--KINGAVLSRFEFVAFSA
P--------EGFVHDDDFLIAEMKA-TNSTRS-LGDNP---LTV---LL-KSLIKRKVRI
DTSFLISTISFPNLWSSVISYRLKTT--------TIGENL------IFEPLIRQFIELP-
FETKWHVNL--K-QGPQDVNFHNVAPFIPSNSSNDR----SLKLDFISPPG--------C
EMTMSLEINWALTMKMLLIRFRLTIAAFTVGLVSLVAFLQYYQYNQ-TGQFLAFDAALKL
L---LSKYWVLILALASLLTPLYSFFCLEKLSNITKFADRT-----------RPTMSAS-
-HSWA-SNTFFLGIDEL-FLWWLGPVFFLMTVSSVYLLFRLITMVEAAARVAFS-KVLPF
RRT-------------------------------------V----EVSSIANEASSNRQF
N--LRQFAGALILVLGVVFYIPYQFAFIILTVVQSLF------CLKIAV--SAEEG----
------IKRNVVNYNNSVLLLMLLLLPINAPIVMVFMRNFAIRWETPFRSHHNCLAILPI
ILLI--------------------------------------------------------
-ESNARS------------RIP-LR-SL--TNNLVSLAILGWLLHMSLYSFIFGTRNLYW
LH--------------YLFNSLCAM-LFLKTFA---------------------------
------------------
>XP_020056066_Aspergillus_aculeatus
------------------------------------------------------------
------------------------------------------------------------
-----------------------------------------------------------M
HRRSSG-SPAED-------------DAEDSVITVSR---TQTEPS-HAP--HVLDPPEKS
RSQ-AARTGTSFDLRRDTTGTSNTRSRNSSLWRTPSSSH--------------ESRSSSV
MTPLA------SQRLPME-ASPEGQHRFRP-----SHLR--SPWPISVLAALTT------
------------------LVASIFLFFICRSFTVRQVGGDGCGIPVMSPTFIRMVGFDTE
HTRFASKYNLFLYREEGVDPYN-Q---------EN--LGLNGAPVLFLPGNAGSYRQVRS
LAAEASRHYADVVRHDQER--LKTGTRSLDFFMIDFNEDMAAFHGQTLLDQAEYVNEAIS
YILSLYHDPR--RSRRDPG-LPDPSSVILIGHSMGGIVSRTALT-----MANYQTNSVNT
IITMSAPHAKPPVSFESDIVHTYKQINDY-WREAYS--------------------QTWA
NNNPLWHLTLISIAGGSRDTVVPSDYASTSSLVPET---------HGFTVFTSTIPDVWI
GMDHLSITWCDQFRKAIIKSLFDVVDVRRASQTKP----------------RAERMRIFK
KWYLTG--LESVAERTL-------------PQQ--EPSTLLTLEDSTNTILPQG------
----QRLVLREFGHETGPNVH------LLPVPP-QGVSGKKFTLLTNQHFDKTGEHGTLE
--------VLFCSVFPMHNG------------------KFAGVFSMNVDFS-GG--SAGS
TRLACKNAADDGIHLPASTH-----SSRHAYDRVT-PFSYL--QYDLEDLVEHQFVAVVD
K---------ARSPTRGWVVAEFSDSSDSVIRAH-------VGLGGLLSAGVKM--RLPA
-NRPMLTEVKIPALHSSLLNYKLKIVR---------RGPRHQQ--ELFAPLLRQSIPDP-
HESKFFVNV-----QHVHVNLHGVAPFMPPPLREQAALG-GVSFQLWTDPT------CES
SVDISLAVDILGSLGELVMRYRTVFAAFPVLVIALVLRKQFQVYNE-TGYFITFLEGLDS
T---IRSSLPILLLAMSLLAS-----SLATSSTLPPRDEMF-----------HWHTNATE
TPVDYTKNDLLLGSQDA-FFWFLVPIFGMISVGVCVLINYVALSLLSVFAFIYGLLNSRS
GYIKRDDK----G---------------NLSM-------------------------FSA
PTPRRRLINTAILLILVSTVVPYQFAYMVACIVQLAT------CVRAQWHAKETN--ST-
------THYNFANYTYSIFLLMLWILPINILVLLVWAHNLVVHWFMPFSSHHNVLSIMPF
LLLV--------------------------------------------------------
----EAMTTGTMIPRVTTRL------------KNITSVLLFAI---AVYSAVYGVSYAYL
LH--------------HLTNILAGWLVVIYLFGSGFSIRRLWRLVDGDEGTPASAE-AGS
HMKKKP------------
>XP_001273390_Aspergillus_clavatus
------------------------------------------------------------
------------------------------------------------------------
-----------------------------------------------------------M
HRRLSG-SPVED-------------DAEDS-SPVSR---TPTESAAHTP-NNAFETSEKS
RSQ-IAKRGTSFDLRRD-NGASTPRSRNSSLWRTPSASTTTTTPTMAVTSADTKPPSSSL
LMPLA------SQRLPMG-GSPE-SFRLRS-----SRLR--SPWSCSVLTAITT------
------------------LVASIFLFFIVRSFSSRQIGGDGCGIPVMSPTFLRMVGFDTE
HTRFASKYNLYLYREEGVDPYN-Q---------EN--LGLNGAPVLFLPGNAGSYRQVRS
LAAEASRHYHDVVRHDQER--VKAGTRSLDFFMIDFNEDMAAFHGQTLLDQAEYVNEAVA
YILSLYHDPK--RSRRDPQ-LPDPSSVILVGHSMGGIVARTALT-----MANYQANSVNT
IVTMSAPHAKPPVSFESDIVHTYKQINDY-WREAYS--------------------QTWA
NNNPLWHVTLISIAGGSRDTVVPSDYASISSLVPET---------HGFTVFTSTIPDVWI
GMDHLSITWCDQFRKTIIKSLFDIVDVRRASQTKP----------------RAERMRIFK
KWYLTG--LESVAERTL-------------PQK--EPNTLLTLEDKANSIMSQG------
----QRLILRELGHRTGPKVH------LLPIPP-QGVSGKKFTFLTDQKLDKTGEHGNLE
--------VLFCSVFPLQNG------------------KFASVFTMNLDFS-GG--NTGS
TRLACKNAAEDSIHLPASTP-----ASKDPFDRVQ-PFSYL--QYDLEDLAEHQFVAVVD
K---------ANTPTTGWVLAEFSDSSDAVIRAR-------GGLGGLLSTGLKM--RLPA
-NRPMVTEVKIPALHSSLLDYKLHIVR---------HHHGNKQ--ELFAPLLRQSILDP-
HESKFFVNV-----EKVNVNLHGLAPFMPPPLREQAALG-GVSFQLWTDPS------CGS
TVDISLKVDIVGSLGELVMRYRTIFAAFPVLVVALVLRKQFQVYDE-TGYFITFAEGLDS
A---LRSSLPILLLAMSLLAS-----SFATSTRLPPSDDPF-----------RWRANATE
SPIDFTRNDLLLGSQDA-FFWFLVPVFGFISVGICVILNYLALVLLSVISFLYGYLKSKS
GYIKRNEK----G----------------TPI-------------------------FSA
PTPRRRMINTAILLVLVSTIVPYQFAYMVACIVQLAT------CVRAQWHARETR--TT-
------AHYNFSNYAHSIFLLMLWILPINILVLLVWAHNLVVHWFMPFSSHHNVLSIMPF
ILLV--------------------------------------------------------
----ETMTSGTMIPRVTTRL------------KHVTSMILFIM---AIYSAVYGVSYAYL
LH--------------HLANFLAAWLVIIYFFSSGFSFRRLWRILEGDDVGHSISELGGG
HQKKKP------------
>XP_001261498_Aspergillus_fischeri
------------------------------------------------------------
------------------------------------------------------------
-----------------------------------------------------------M
HRRSSG-SPVED-------------DAEDS-PLVSR---SPAESTAHAPNNNAFETAEKS
RSQ-IAKRGTSFDLRRD-NGASTPRSRNSGLWRTPSSSSTSSTTTMAAASTETKSSSTSF
LMPLA------SQRLPMG-ASPE-SSRFRS-----SRLR--SPWTCSILTALTT------
------------------LVASVFLFFIVRSFSARQAGEDGCGVPVMSPTFLHMVGFDTE
HTRFASKYNLYLYREEGVDFYN-Q---------EN--LGLNGAPVLFLPGNAGSYRQVRS
LAAEASRHFHDVVRHEQER--IKAGTRSLDFFMIDFNEDMAAFHGQTLLDQAEYVNEAIA
YILSLYHDPK--RSRRDPE-LPDPSSVILIGHSMGGIVARTALT-----MSNYQANSVNT
IVTMSAPHAKPPVSFDSDIVHTYKQINDY-WREAYS--------------------QTWA
NNNPLWHVTLISIAGGSRDTVVPSDYASTSSLVPET---------HGFTVFTSSIPDVWI
GVDHLSITWCDQFRKAIIKSLFDIIDVRRASQTKP----------------RAERMRIFK
KWYLTG--LESVAERTL-------------PQK--EPNTLLTLEDQSNSILPQG------
----QRLILRELGHRSGPKVY------LLPVPP-QGVSGKKFTLLTDQKFDKTGEHGNLE
--------VLFCSVFPLQNG------------------KFATVFSMNMDFS-GG--NTGS
TRLACKNAAEDGIHLPASTP-----ASKYPFDRVQ-PFSYL--QYDLEDLSEHQFVAIVD
K---------ADSPTKGWVLAEFSDSSDAVIRVR-------GGLGGLLSAGLKM--RLPA
-NRPMLTEIKIPALHSSLLDYKLQIVR---------HNHDKRQ--ELFAPLLRQSISDP-
HESKFFVNV-----DKVDVNLHGVAPFMPPPLREQATLG-GVSFQLWTDPS------CGS
TVDVSLKVDIAGSLGELVMRYRTVFAAFPLLVVALVLRKQFQMYDE-TGYFITFAEGLDS
A---LRSSFPILLLAMSLLAS-----SLATSARLPPSDEPF-----------QWRVNATE
TPSDFTKNDLLLGSQDA-FFWFLVPVFGLISVGVCVILNYVALILLSVLSFIYGYLKSRS
GYIKRHEK----GYVMTFLFSTNLADWIRTPI-------------------------FSA
PTARRRMINTAILLVLVSTLIPYQFAYMVACIVQLAT------CVRAQWHAKETR--ST-
------AHYNFSNYAHSIFILMLWISPINILVLLVWAHNLVVHWFMPFSSHHNVLSIMPF
ILLV--------------------------------------------------------
----ETMTSGAMIPRVTTRL------------KHVTSMILFAI---AVYSAVYGVSYAYL
LH--------------HLANILAAWFVVIYFFSSGFSLRRLWYILEGDDATHGMSEPGGS
HQKKKP------------
>XP_041141448_Aspergillus_flavus
------------------------------------------------------------
------------------------------------------------------------
-----------------------------------------------------------M
HRRSSG-SPVED-------------DAEDSLS--SR---IPPEPS-NGP--NVVDTPEKS
RSQ-VARTGTSIDLRRDATGASTPRSRNSSMWRTPPSSSMTSNPP--------DCKSSSV
MMPLA------SQRLPIE-ASPDHQRRYRP-----SRLR--SPWPCSILTAFTT------
------------------LVASIFLFFILRSFALRQTGGDGCGVPVMSPTFIRMVGFDTE
HTRFASKYNLYLYREGGVDPYS-Q---------EN--LGLNGVPVLFLPGNAGSYRQVRS
LAAEASRHYYDVVRHDEDR--LNAGTRSLDFFMIDFNEDMAAFHGQTLLDQAEYVNEAVA
YILSLYHDPR--RSRRDPE-LPDPSAVVLVGHSMGGIVARTALT-----MTNYQANSVNT
IVTMSAPHAKPPVSFDSDIVQTYKQINDY-WREAYS--------------------QTWA
NDNPLWHVTLISIAGGSRDTVVPSDYASISSLVPET---------HGFTVFTSTIPDVWI
GMDHLSITWCDQFRKAIIKSLFEVVDVRRATQTKP----------------RAERMRIFK
KWYLTG--METVAERTL-------------PRK--EPNTLLTLEDQSNTILSQG------
----KRLILRDLGHRRGPNVH------LLPIPP-QGVSGKKFTLLTNQQFDKSGDHGSLE
--------VLFCSVFPLQNG------------------KPATAFSMNMDFS-GG--TSGS
TRLACKNAAEDGIHLPASTP-----SSKRPYDRVQ-PFSYL--QYDLEDLAEHQFVAVVD
K---------ANSPTKGFVLAEFSDSSDSVIRAR-------LGLGSLLSAGLKV--RLPA
-NRPMLTELQIPAVHSSLLDYRLKIIR---------KNHGQQQ--ELFAPLLRQSVADP-
HESKFFVNV-----KNVNVNLHGLAPFMPPPLREQATLG-GVSFHLWTDPS------CDS
TIDISLSVDIAGSLGELVMRYRTVFAAFPLLVVALVMRKQFQVYDE-TGYFITFAEGLDS
A---LRSSLPMLLLAMSLLAS-----SLATSTKLPPTDDPF-----------HWRTNSTE
SPIDFTKNDLLLGSQDA-FFWFLVPIFGLISVGVCLVINYVALALIFLLTSIYGFLRSKS
GYIRRDEK----G---------------NLPI-------------------------FSS
ASPRRRLVNSAILLALVSTVIPYQFAYMVACIVQLAT------SVRASWHAKEAK--ST-
------THYNFANFAYSIFLLMLWILPINALVLLVWAHNLVVHWFMPFSSHHNVLSIMPF
VLLV--------------------------------------------------------
----EAMTTGTMIPRVTTRF------------KHVTSMLFFFI---AIYSAIYGVSYAYL
LH--------------HLTNILAAWLVGIYFSASGFSLSRLWRVLEGDEAV-QNPA-SGS
HTKKKP------------
>XP_748955_Aspergillus_fumigatus
------------------------------------------------------------
------------------------------------------------------------
-----------------------------------------------------------M
HRRSSG-SPVED-------------DAEDS-PLVSR---SPTESTAHGPNNNAFETAEKS
RSQ-IAKRGTSFDLRRD-NGASTPRSRNSGLWRTPSSSSTSSTTAMATASTETKSSSASF
LMPLA------SQRLPMG-TSPE-SSRFRS-----SRLR--SPWTCSILTALTT------
------------------LVASVFLFFIVRSFSARQAGEDGCGIPVMSPTFLHMVGFDTE
HTRFASKYNLYLYREEGVDFYN-Q---------EN--LGLNGAPVLFLPGNAGSYRQVRS
LAAEASRHFHDVVRHDQER--IKAGTRSLDFFMIDFNEDMAAFHGQTLLDQAEYVNEAIA
YILSLYHDPK--RSRRDPE-LPDPSSVILIGHSMGGIVARTALT-----MSNYQANSVNT
IVTMSAPHAKPPVSFDSDIVHTYKQINDY-WREAYS--------------------QTWA
NNNPLWHVTLISIAGGSRDTVVPSDYASISSLVPET---------HGFTVFTSSIPDVWI
GVDHLSITWCDQFRKAIIKSLFDIIDVRRASQTKP----------------RAERMRIFK
KWYLTG--LEPVAERTL-------------SQK--EPNTLLTLEDKSNSILPQG------
----QRLILRELGHRSGPKVY------LLPVPP-QGVSGKKFTLLTDQRFDKTGEHGNLE
--------VLFCSVFPLQNG------------------KFATVFSMNMDFS-GG--NTGS
TRLACKNAAEDGIHLPASTP-----ASKYPFDRVQ-PFSYL--QYELEDLSEHQFVAIVD
K---------ADSPTKGWVLAEFSDSSDAVIRVR-------GGLGGLLSAGLKM--RLPA
-NRPMLTEIKIPALHSSLLDYKLQIVR---------HNHDKRQ--ELFAPLLRQSISDP-
HESKFFVNV-----DKVDVNLHGVAPFMPPPLREQATLG-GVSFQLWTDPS------CGS
TVDVSLKVDIAGSLGELVMRYRTVFAAFPLLVVALVLRKQFQMYDE-TGYFITFAEGLDT
A---LRSSFPILLLAMSLLAS-----SLATSAQIPPSDEPF-----------QWPVNATE
TPIDFTKNDLLLGSQDA-FFWFLVPVFGLISVGVCVILNYIALILLSVLSFIYGCLRTRS
GYIKRNEK----G----------------TPI-------------------------FSA
PTARRRMINTAILLVLVSTLIPYQFAYMVACIVQLAT------CVRAQWHAKETR--ST-
------AHYNFSNYAHSIFILMLWILPINILVLLVWAHNLVVHWFMPFSSHHNVLSIMPF
ILLV--------------------------------------------------------
----ETMTSGAMIPRVTTRL------------KHVTSMILFAI---AVYSAVYGVSYAYL
LH--------------HLANILAAWFVVIYFFSSGFSLRRLWLILEGDDATQGKSEPGGS
HQKKKP------------
>XP_664306_Aspergillus_nidulans
MPNALHSEYMTLKSLGRPHLAIDDELDYLEYELYMQIRGAEYQASQDNQPAEFRTVYADM
VILAELRRLADKSGFALLRAPYLDFFSTLARCVAAFSILSPDSSFSPIVVCFASRTSPVG
PSLVTSSGRRLGAPAASSFPLSTTREHETWSSAVKIAVQSFREIDQVLGVAPDSVLPLQM
HRRSSGSSPDAD-------------DAEDS--LASR----SSEPS-H-----GCELPEKP
LPE-IARTGTSIDLRRDTNGKSTPRSRNSSTWRTLSSATT-TWAS--------HDPPRYP
AVMIT------PQRLAIE-ASPDSPHRSRL-----ARLR--SPWSCSILTALTT------
------------------ILACVFLFSIVRSFSALQTGSDGCGVPVMSPTFLRMVGFDTE
HTRFASKYNLFLYREEGVDPYN-H---------EN--LGLNGAPVLFLPGNAGSYRQVRS
LAAEASRHYAQVVQHDQER--LRAGTRSLDFFMIDFNEDMAAFHGQTLLDQAEYVNEAVA
YILSLYHDPR--RTRRDAD-LPDPSSVILIGHSMGGIVARTALT-----MANYQENSVNT
IITMSAPHAKAPVSFDSDIVHTYKQINDY-WREAYS--------------------QTWA
NNNPLWHVTLISIAGGSRDTVVPSDYASISSLVPET---------HGFTVFTSTMPDVWI
GVDHLSITWCDQFRKAIIKSLFDVVDVRRASQTKP----------------RAERMRIFK
KWYLTG--LESVSERML-------------TRN--EPSTLVTLEDHTNTILAQG------
----QRLVLRELGHRTGPNVH------LLPVPP-QGVSGKKFTLLTDQRLDRTGEQGSLE
--------VLFCSVFPLHNG------------------KASSVFALNMDSS--D--SSGS
TRLACKNAAVDEIHLPASTR-----TSRNAYDRAR-PFSYL--QYDLEDLAEHQFVAVVD
K---------ARVPMKGWAIAEFSDSSDALIKAR-------IGLGGLLSAGLKV--RLPA
-NRPMLTEVRIPALYSSLLDYKLRVVR---------HHQAGDPR-ELFAPLLRQSIADP-
HESKFFVNV-----DKVNVNLHGLAPYMPPPLR-QTSQN-GVSFQLWTDPT------CDS
TVDITLTVDIVSSLGELVMRYRTVFAAFPLLVVSLTLRKQFQVYDE-TGFFITFAEGLDS
A---LRSSMPALLLAMSLLAS-----SLATSTKLPTGDDPF-----------HWATNSTE
TPIDFTKNDLLLGSQDA-FFWFLVPLFGLICVGVCVLLNYVALIVLQILSVVYGLWNSKS
GYIRRDEK----G---------------YLPV-------------------------FPA
PSPRRRMIKMGVLLVLVSTAIPYQFAYLVACIVQLAT------CVRAQWHAKETR--ST-
------AHYNFANYAYSVFILMLWVLPINILVLLVWAHNLVVHWFMPFSSHHNVLSIMPF
IILV--------------------------------------------------------
----ETMTTGSMIPRVTTRF------------KHVTSVLLFCI---AVYSAVYGVSYAYI
SH--------------HLVNILAGWLVSIYFFRSGFSLHRFWKIVEGDETP-STPE-SGS
HMKKKP------------
>XP_001391337_Aspergillus_niger
------------------------------------------------------------
------------------------------------------------------------
-----------------------------------------------------------M
HRRSSG-SPAED-------------DAEESLAPVSR---TPTDPS-PAP--QVLDPPEKS
RPQAAARTGTSFDLRRD---ASNPRSRNSSLWRTSSSST--------------ESRSSAV
MMPLA------SQRLPME-ASPDGHLRFRP-----SRLR--SPWPVSILTALTT------
------------------LVASIFLFFILRSFSERQIGGDGCGIPVMSPTFLRMVGFDTE
HTRFASKYNLFLYREEGVDPYN-Q---------EN--LGLNGAPVLFLPGNAGSYRQVRS
LAAEASRHYADVVRHDEER--LKSGTRSLDFFMIDFNEDLAAFHGQTLLDQAEYVNEAVS
YILSLYHDPR--RSRRDPG-LPDPSAVILIGHSMGGIVARTALT-----MTNYQANSVNT
IVTMSAPHAKPPVSFESDIVHTYKQINDY-WREAYS--------------------QTWA
NNNPLWHLTLISIAGGSRDTVVPSDYASISSLVPDT---------HGFTVFTSTIPDVWI
GMDHLSITWCDQFRKAIIKSLFDVVDVRRASQTKP----------------RAERMRIFK
KWYLTG--LEPTAERTL-------------PQK--EPSTLLTLEDSTNLILPQG------
----QRLILRELGHSPNTNVH------LLPVPP-QGVSGKKFTLLTDQKLDHPGEQGTLE
--------VLFCSVFPLHNG------------------KFASVFSMNMDFS-GS--SAGS
TRLACKNAAEDGIHLPASTR-----TSKQAYDRTS-PFSYL--QYDLEDLVEHQFVAVVD
K---------ARSPTRGWVVAEFSDSSDSVIRAR-------VGLGGLLSAGLKM--RLPA
-NRPMLTEVKVPALHSSLLNYKLKIVR---------RGYGEQP--ELFAPLLRQSIPDP-
HESKFFVNV-----KQVNVNLHGVAPFMPPPLREQASLG-GVSFQMWTDPS------SES
TVDISLSVDVLGSLGELVMRYRTVFAAFPILVIALVLRKQFQVYDE-TGYFITFAEGLDS
T---LRSSLPILLLAMSLLAS-----SLATSTTLPPSDDPF-----------HWRTNSTE
SPIDFTKNDLLLGSQDA-FFWFLVPIFGLISVGVCVMMNYVALSLLSVLSFFYGLLNSKS
GYIKRDDK----G---------------NLPT-------------------------FST
PTPRRRLINTAVLLLLVATTIPYQFAYMVACIVQLAT------CVRAQWHAKETK--ST-
------THYNFANFTYSIFLLMLWILPINILVLLVWAHNLVVHWFMPFSSHHNVLSVMPF
ILLV--------------------------------------------------------
----EAMTTGTMVPRVSTRL------------KNITSLLLFAL---AIYSAVYGVSYGYL
LH--------------HLTNLFAAWLVGIYLFSSGFSPRRLWRILEGDDAS-SPPE-SGS
HVKKKP------------
>XP_015403353_Aspergillus_nomiae
------------------------------------------------------------
------------------------------------------------------------
-----------------------------------------------------------M
HRRSSG-SPVED-------------DAEDSLS--SR---TPPEPN-NGP--NVVDTPEKS
RSQ-VARTGTSIDLRRDATGASTPRSRNSSMWRTLPSSSITSIPP--------DSKSSSV
IMPLA------SPRLPME-ASPDHQHRYRP-----SRLR--SPWPCSILTAFTT------
------------------FIASIFLFFILRSFALRQTGGDGCGVPVMSPTFIRMVGFDTE
HTRFASKYNLYLYREGGVDPYS-Q---------EN--LGLNGVPVLFLPGNAGSYRQVRS
LAAEASRHYYDVVRHDEDR--VNAGTRSLDFFMIDFNEDMAAFHGQTLLDQAEYVNEAVA
YILSLYHDPR--RSRRDPE-LPDPSAVVLVGHSMGGIVARTALT-----MTNYQANSVNT
IVTMSAPHAKPPVSFDSDIVQTYKQINDY-WREAYS--------------------QTWA
NDNPLWHVTLISIAGGSRDTVVPSDYASISSLVPET---------HGFTVFTSTIPDVWI
GMDHLSITWCDQFRKAIIKSLFEVVDVRRATQTKP----------------RAERMRIFR
KWYLTG--METVAERTL-------------PRK--EPNTLLTLEDQSNTILSQG------
----KRLILRDLGHRRGPNVH------LLPIPP-QGVSGKKFTLLTNQQFDKPGDDGSLE
--------VLFCSVFPLQNG------------------KPATAFSMNMDFS-GG--TSGS
TRLACKNAAEDGIHLPASTP-----SSKRPYDRVQ-PFSYL--QYDLEDLAEHQFVAVVD
K---------ANSPTKGFVLAEFSDSSDSVIRAR-------LGLGSLLSAGLKV--RLPA
-NRPMLTELHIPAVHSSLLDYRLKILR---------KNHGKQQ--ELFAPLLRQSVADP-
HESKFFVNV-----KDVNVNLHGLAPFMPPPLREQATLG-GVSFHLWTDPS------CDS
TIDISLSVDIASSLGELVMRYRTVFAAFPLLVVALVMRKQFQVYDE-TGYFITFAEGLDS
A---LRSSLPLLLLAMSLLAS-----SLATSTKLPPTDDPF-----------HWRANSTE
SPVDFTKNDLLLGSQDA-FFWFLVPVFGLISVGVCLMINYVALALIFLLTTIYGFLRSKS
GYIRRDEK----G--------------ANLPI-------------------------FSS
SSPRRRLVNSAILLALVSTVIPYQFAYMVACIVQLAT------SVRANWHAKEAK--ST-
------THYNFANFAYSIFLLMLWILPINALVLLVWAHNLVVHWFMPFSSHHNVLSIMPF
VLLV--------------------------------------------------------
----EAMTTGTMIPRVTTRF------------KHVTSMLFFFI---AIYSAIYGVSYAYL
LH--------------HLTNILAAWLVGIYFSASGFSISRLWRVLEGDETV-QSPA-TGS
HTKKKP------------
>XP_023088953_Aspergillus_oryzae
------------------------------------------------------------
------------------------------------------------------------
------------------------------------------------------------
------------------------------------------------------------
---------------------------------------MTSNPP--------DCKSSSV
MMPLA------SQRLPIE-ASPDHQRRYRP-----SRLR--SPWPCSILTAFTT------
------------------LVASIFLFFILRSFALRQTGGDGCGVPVMSPTFIRMVGFDTE
HTRFASKYNLYLYREGGVDPYS-Q---------EN--LGLNGVPVLFLPGNAGSYRQVRS
LAAEASRHYYDVVRHDEDR--LNAGTRSLDFFMIDFNEDMAAFHGQTLLDQAEYVNEAVA
YILSLYHDPR--RSRRDPE-LPDPSAVVLVGHSMGGIVARTALT-----MTNYQANSVNT
IVTMSAPHAKPPVSFDSDIVQTYKQINDY-WREAYS--------------------QTWA
NDNPLWHVTLISIAGGSRDTVVPSDYASISSLVPET---------HGFTVFTSTIPDVWI
GMDHLSITWCDQFRKAIIKSLFEVVDVRRATQTKP----------------RAERMRIFK
KWYLTG--METVAERTL-------------PRK---------------------------
-----------------------------------GVSGKKFTLLTNQQFDKSGDHGSLE
--------VLFCSVFPLQNG------------------KPATAFSMNMDFS-GG--TSGS
TRLACKNAAEDGIHLPASTP-----SSKRPYDRVQ-PFSYL--QYDLEDLAEHQFVAVVD
K---------ANSPTKGFVLAEFSDSSDSVIRAR-------LGLGSLLSAGLKV--RLPA
-NRPMLTELQIPAVHSSLLDYRLKIIR---------KNHGQQQ--ELFAPLLRQSVADP-
HESKFFVNV-----KNVNVNLHGLAPFMPPPLREQATLG-GVSFHLWTDPS------CDS
TIDISLSVDIAGSLGELVMRYRTVFAAFPLLVVALVMRKQFQVYDE-TGYFITFAEGLDS
A---LRSSLPMLLLAMSLLAS-----SLATSTKLPPTDDPF-----------HWRTNSTE
SPIDFTKNDLLLGSQDA-FFWFLVPIFGLISVGVCLVINYVALALIFLLTSIYGFLRSKS
GYIRRDEK----G---------------NLPI-------------------------FSS
ASPRRRLVNSAILLALVSTVIPYQFAYMVACIVQLAT------SVRASWHAKEAK--ST-
------THYNFANFAYSIFLLMLWILPINALVLLVWAHNLVVHWFMPFSSHHNVLSIMPF
VLLV--------------------------------------------------------
----EAMTTGTMIPRVTTRF------------KHVTSMLFFFI---AIYSAIYGVSYAYL
LH--------------HLTNILAAWLVGIYFSASGFSLSRLWRVLEGDEAV-QNPA-SGS
HTKKKP------------
>XP_040642363_Aspergillus_ruber
------------------------------------------------------------
------------------------------------------------------------
-----------------------------------------------------------M
HRHSSG-SPCED-------------DAEDS--LISRTPITPIEEYGHGP--NGFETPENS
RSQ-VARRGTSFDLRRD-NGSSTPRSRNSTMWRTLSSSSSTFNTQ---PFHETSAPRPPI
MMPLASS--SSSQRLPMGQSSPEGSPRFRN-----ARLR--SPWSCSILTVIMT------
------------------FFASIFLVSILRSFTARQVGGNGCGIPVMSPTFIRMVGFDTE
HTRFASKYNLYLYREEGVDAYN-Q---------ED--VGLNGAPVLFLPGNAGSYRQVRS
LAAEASRHYHDVVRHDQDR--LKTGTRSLDFFMIDFNEDMAAFHGQTLLDQAEYVNEAVA
YILSLYHDPR--RSRRDPE-LPDPSSVILIGHSMGGIVARTTLT-----MANYQANSVNT
IVTMSAPHAKPPVSFESDVVQTYKQINDY-WREAYS--------------------QTWA
NNNPLWHVTLISIAGGSRDTVVPSDYASISSLVPET---------HGFTVFTSTMPDVWI
GMDHLSITWCDQFRKAITKSLFEVVDVRRASQTKP----------------RAERMRIFK
KWYLTG--LESVAERTL-------------PQK--EPNTLLTLEDNSNTILSQG------
----ERLILREFGHRKGPDVR------LLPIPP-QGVAGKKFTLLTDHHFDKTGDNGNLE
--------VLFCSVFPLQNG------------------KLTSVFSMNMDFS-GG--NVGA
TRLACKNAADDGIHLPASTH-----SSKNPYDRVQ-PFSYL--QYDLEDLAEHQFVAIVD
K---------ASAPAKGFLVAEFSDSSDAFIRAR-------VGLGGLISAGLKM--RLPA
-NRPMLTEIKVPAMYSSLLNYKLKIVQ---------HDHGKKQE-ELFSPLLRQSVPDP-
HESKFFVNV-----DEVNVNLHGMAPFMPPPLREQSLMG-GVSFQLWTDPS------YGS
TVDISLKVDITSSLGELVMRYRTVFAAFPLLVVALVLRKQFKVYDE-TGYFITFAEGLDS
A---VRSSLPILLLAMSLLAS-----SLATSTKLPPSDDPF-----------HWRTNSTE
SPIDFTKNDLLLGSQDA-FFWFLVPVFGLISVGVCVIVNYVTLLLLSTISFVYGLVNSKF
GYIRRDDK----G---------------NMSV-------------------------FAA
STPKRRFINTAILLVLVSTVIPYQFAYMVACIVQLAT------CVRAQWHARETR--FT-
------AHFNFSNYAHSILILMLWILPINALVLLVWAHNLVVHWLMPFSSHHNVLSIMPF
ILLV--------------------------------------------------------
----ETLTSGAMIPRVTNRF------------KHITSTILFSI---AIYSAVYGVSYAYL
LH--------------HLANIFSAWLIGIYLFSSGFSVRRLWRILEGEEFSSSMSEGEGS
HVKKKP------------
>XP_040698939_Aspergillus_sydowii
------------------------------------------------------------
------------------------------------------------------------
-----------------------------------------------------------M
HRRSSG-SPSVD-------------DAEDP--LVSR----TSEPN-HGP---GPDLPEKP
RPE-VARTGTSIDLRRDANGHSTPRSRNSSTWRTLSSSSTATWTT--------HDPRYSP
AMPLP------PQRLSIE-ASPDSPHRSRL-----SRLR--SPWTCSILTALTT------
------------------ILACFFLFSIFRSFSALQTGSDGCGVPVMSPTFLRMVGFDTE
HTRFASKYNLFLYREEGVDPYN-Q---------EN--LGLKGAPVLFLPGNAGSYRQVRS
LAAEASRHYAQVIQHDQER--LKTGTRSLDFFMIDFNEDMAAFHGQTLLDQAEYVNEAVS
YILSLYHDPR--RTRRDSD-LPDPSSVILIGHSMGGIVARTSLT-----MANYQENSVNT
IITMSAPHAKAPVSFDSDIVHTYKQINDY-WREAYS--------------------QTWA
NNNPLWHVTLISIAGGSRDTVVPSDYASISSLVPET---------HGFTVFSSTIPNVWI
GVDHLSITWCDQFRKAIIKSLFEVVDVRRASQTKP----------------RAERMRIFK
KWYLTG--LEQVSERML-------------ARN--EPSTLLTLEDHTNTILAQG------
----QRLVLRELGHHTGPNVH------MLPVPP-QGVSGKKFTLLTDQRLDRPGEQGSLE
--------VLFCSVFPLHNG------------------KVSTVFAMNMDLS--D--SSGS
TRLACKNAAVDEIHLPASTR-----TSKNAYDRVR-PFSYL--QYDLEDLSEHQFVAVVD
K---------ARAPTKGWVIAEFSDSSDALIKAR-------IGLGGLLSAGLKV--RLPA
-NRPMLTEVKIPALYSSLLDYKLHVVR---------HRDTDDSQ-ELFSPLLRQSIPDP-
HESKFFVNV-----DQVNVNLHGLAPYMPPPLR-QTSQN-GVSFQLWTDPT------SDS
TVDITLTVDVLSSLGELVMRYRTVFAAFPLLVVALALRKQFQVYDE-SGFFITFAEGLDS
A---LRSSMPVLLLAMSLLAS-----SLASSTALPTGDDPF-----------HWATNATE
TPIDFMKNDLLLGSQDA-FFWFLVPLFGLISVGVCVMLNYVSLILLQIFSFVYGIWNSKY
GYIRRDDK----G---------------CLPV-------------------------FPA
PSPRRRLIKMGVLLVLVSTAIPYQFAYLVACIVQLAT------CVRAQWHAKETR--ST-
------AHYNFANYAHSIFILMLWVLPINILVLLVWAHNLVVHWFMPFSSHHNVLSIMPF
IILV--------------------------------------------------------
----ETMTTGSMVPRVSARL------------KHITSILFFSI---AVYSAVYGVSYAYL
LH--------------HLVNVLAAWLVSIYIFRSGFSLGRFWKMVEGDEAS-YTSE-PGS
YTKKKP------------
>XP_001215558_Aspergillus_terreus
------------------------------------------------------------
------------------------------------------------------------
-----------------------------------------------------------M
HRRSSG-SPVED-------------DAEDP--LISR---TPSEPS--GP--NAVEPSERA
RPQ-VARTGTSFDLRRDHTGASTPRSRNSSTWRMPSSATTTLLPP--------DPRSSSA
AMPLT------SQRLLAE-ASPDAQSRSRP-----ARLR--SPWPCSILTALTS------
------------------LLASLFLCAILRSFAARQTGGDGCGIPVMSPAFLHMAGFDTE
HTRFASKYNLYLYREQGVDPFN-H---------EN--LGLNGAPVLFLPGNAGSYRQVRS
LAAEASRHYFEVVRHDQER--LRSGTRSLDFFMIDFNEDMAAFHGQTLLDQAEYVNEAVA
YILSLYHDPK--RSRRDPE-LPDPSSVIIIGHSMGGIVARTTLT-----MSNYQANSVNT
IITMSAPHAKPPVSFESDVVHTYKQINDY-WREAYS--------------------QTWA
NNNPLWHVTLISIAGGSRDTVVPSDYASISSLVPET---------HGFTVFTSTIPDVWI
GMDHLSITWCDQFRKAIIKSLFEIVDVRRASQTKP----------------RAERMRVFK
KWYLTG--LEPIAERTL-------------SQK--EPNTLLTLEDQSNTILPQG------
----QRLILRELGHRRSPNVH------LLPVPP-QGVAGKKFTLLTNQRFDKSGEQGTLE
--------VLFCSVFPLQNG------------------KFSTVFTMNMDFS-GG--NVGS
TRLACKNAAEDAIHLPASTH-----FSKHPYDRAE-PFSYL--QYDLEDLAEHQFVAVVD
K---------AQSPTKGWLLAEFSDSSDAVIRAR-------LGLGGLLSAGLKM--RLPA
-NRPMLTEVKIPALYSSLLDYNLKIVR---------RNHGNQQ--ELFTPLLRQSIPDP-
HESKFFVNV-----KDVNVNLHGVAPFMPPPLREQAAVG-GVSFQLWTDPS------CDS
TVDISLHVDIASSLGELVMRYRTVFAAFPILVVALVLRKQFQVYDQ-TGYFITFTEGLDS
A---LRSSLPMLLLAMSLLAS-----SLATSSRLPPSDDPF-----------HWPLNSTE
SPIDFTKNDLLLGSQDA-FFWFLVPLFGLICVGVCVILNYIALALLSVLAFFYGIFKSKS
GYIKRDDKRLVPGFHSTSVTVTNEAS--NLPI-------------------------FSA
PTPRKRMINTAILLLLVSTTIPYQFAYLVACIVHLAT------CVRAQWHAKETK--ST-
------THYNFFNYTHSIFILMLWILPINILVLLVWAHNLVVHWFMPFSSHHNVLSIMPF
ILLV--------------------------------------------------------
----EAMTTGTMIPRVTTRT------------SPPSS-----------------------
--------------------------------SSPLPSTR--------PSTASRTRISST
T-----------------
>XP_022492160_Penicillium_arizonense
------------------------------------------------------------
------------------------------------------------------------
-----------------------------------------------------------M
HRRSSG-SPVED---------------EDS--SVSR---TPDDHGSNAL-------DEKS
RSQ-IARRGTSFDLRRD--GSATPRSRNSSMWRTPSS----------------QPSNDTK
TMPLG------SPRLPMETSSPEGR-RSRQ-----SRLR--NPWSCSILTAFTT------
------------------CVAVAILISIVHSFTDRHVGGDGCGVPMMSPTFIRMLEFDTE
HTRFASKYNLFVYREEGVDPYT-P---------DN--IGLNGVPVLFLPGNAGSYRQVRS
LAAEASRHYYDVVRHDESR--HAAGTRSLDFFMVDFNEDMAAFHGQTLLDQAEYVNEAIS
YILSLYHDPR--RTRRDPG-LPDPSAVVLIGHSMGGIVARTALT-----MANYQANSVNT
IITMSAPHAKPPVSFDSDIVHTYKQINDY-WRDAYA--------------------QTWA
NNNPLWHVTLISIAGGARDTVVSSDYASISSLVPET---------HGFTVFTSSIPNVWI
GMDHLSITWCDQFRKAIIKSLFEIVDARRPTQTKP----------------RAERMRVLK
KWYLTG--LEPVAERTL-------------PQK--EANTLLTLEDNANTILAQG------
----QRLILRELGLQHGPDVR------LLPIPP-QGVSGKKFTLLTDQTLEK---SGNIE
--------VLFCSVFPLSNG------------------R-STNFPLNLDFS-GG--TVGS
TRLACKSAAEDSIYLPASTL-----SSKHAYDRVS-PFSYL--QYDLEGLAEHQFVAVVD
K---------ANVPTSGFLVAEFSDSSDAMIRAK-------VGLGGLLSAGLKM--RLPA
-NRPMLTEVKIPALHSSLLDYRLKITR---------H---PQKE-ELFAPLLRQSVSDP-
HESKFFVNV-----NEVNVNLHGMAPYMPPAIREQAALG-GVSFHLWTDPS------SES
TVDISLQVDLTSSLGELVMRYRTIFAAFPLLVVALVLRKQFQIYDE-SGYFIPFTDGLDR
A---LRSSFPLLLVAMSLLAT-----SLATTKALPQTDETL-----------HWRTNSTE
TPVDFTKNDLLLGSQDA-FFWFLVPVFGLISVGVCVLVNYLALALVNIFSWVYGVLHSKS
GYIRREDR----G---------------NLPI-------------------------FST
PTPRRRIVHTAILLVLVSTVIPYQFAYMVACIVQLAT------CVRAQWHAKETR--ST-
------SHLNFGNYAHSILILMLWILPINVLVLLVWAHNLVVHWFMPFSSHHNVLSIMPF
LILV--------------------------------------------------------
----ETMTSGAMIPRITTRF------------RHITSMIFFAI---AIYSAIYGVSYAYL
LH--------------HLANLLAAWFVGIYLFGNNFSPRRLWRIIDGDELP---SESGSS
HVKKKP------------
>XP_014534426_Penicillium_digitatum
------------------------------------------------------------
------------------------------------------------------------
-----------------------------------------------------------M
HRRSSG-SPVED---------------EDS--SISR---TDD---GNAI-------DENT
RSQ-IARRGTSSDLCRE--GSATPRSRNSSMWRTPSS----------------QPSNDTK
PMPLG------SPRLLMEVPSPEGR-RARQ-----SRQR--SPWSCSILTAFTT------
------------------CVAVAFLISIVISFTGRQHGGDGCGVPMMSPTFIRMLEFDTE
HTRFASKYNLFVYREEGVDPYT-Q---------DN--IGLNGVPVLFLPGNAGSYRQVRS
LAAEASRHYYDVVRHDESR--HAAGTRSLDFFMVDFNEDMAAFHGQTLLDQAEYVNEAIS
YILSLYHDPR--RTRRDPG-LPDPSAVILIGHSMGGIVARASLT-----MANYQANSVNT
IITMSAPHAKPPVSFDSDIVHTYKQINDY-WRDAYA--------------------QTWA
NNNPLWHVTLISIAGGARDTVVPSDYASISSLAPET---------HGFTVFTSSIPDVWI
GMDHLSITWCDQFRKAIIKSLFEIVDARRPTQTKP----------------RAERMRVLK
RWYLTG--LESVAERTL-------------PQK--EANTLLTLEDNANTILAQG------
----QRLVLRELGLRHGPDVR------LLPIPP-QGVSGKKFTLLTDQSLDK---SGNIE
--------VLFCSVFPLSNG------------------R-STNFPLNLDFS-GG--TVGS
TRLACKSAAEDSIHLPASTR-----SSKHAYDRTA-PFSYL--QYDLEALAEHQFVAVVD
K---------ANVPTSGFLVAEFSDSSDAMIRAK-------VGLGGLLSAGLKM--RLPA
-IRPMLMEVKIPALYSSLLDYRLKITR---------H---PQKE-ELFAPLLRQSVSDP-
HESKFFVNV-----NEVNVNLHGVAPYMPPAISEQAALG-GVSFHLWTDPT------SDS
TVDISLQVDLTSSLGELVMRYRTIFAAFPLLVVALVLRKQFQVYDE-TGYFIPFTDGLDR
A---LRSSFPLLLVAMSLLAS-----SLATSKALPQTDETL-----------HWRSNSTE
TPVDFTKNDLLLGSQDA-FFWFLVPIFGLISVGVCILVNYLILFLVNIFSLVYGVLHSKS
GYIRREDR----G---------------NLPI-------------------------FHT
PTPRRRIIHTAILLMLVSTVIPYQFAYMVACIVQLAT------SVRAQWHAKETR--ST-
------SHLNFDNYAHSILILMLWVLPINVLVLLVWAHNLVVHWFMPFSSHHNVLSIMPF
LILV--------------------------------------------------------
----ETMTSGAMIPRITTRF------------RHVTSMIFFAI---AIYSAIYGVSYAYL
LH--------------HLANLLAAWFVGIYLFGNNFSLRRLWRIIDGDEPP---SETGSS
HVKKKP------------
>XP_016603479_Penicillium_expansum
------------------------------------------------------------
------------------------------------------------------------
-----------------------------------------------------------M
HRRSSG-SPVED---------------EDS--SVSR---TDD---GTPI-------DENT
RSQ-IARRGTSSDLCRD--GSATPRSRNSSMWRTPSS----------------QPSNDTK
SMPLG------SPRLPMEAPSPDGR-RARQ-----SRQR--SPWSCSILTAFTT------
------------------CVAVAFVISIVSSFTGRQHGGDGCGVPMMSPTFIRMLEFDTE
HTRFASKYNLFVYREEGVDPYT-Q---------DN--IELNGVPVLFLPGNAGSYRQVRS
LAAEASRHYYDVVRHDESR--HAAGTRSLDFFMVDFNEDMAAFHGQTLLDQAEYVNEAIS
YILSLYHDPR--RTRRDPG-LPDPSAVILIGHSMGGIVARTSLT-----MANYQANSVNT
IITMSAPHAKPPVSFDSDIVHTYKQINDY-WRDAYA--------------------QTWA
NNNPLWHVTLISIAGGARDTVVPSDYASISSLVPET---------HGFTVFTSSIPDVWI
GMDHLSITWCDQFRKAIIKSLFEIVDARRPTQTKP----------------RAERMRVLK
RWYLTG--LESVAERTL-------------PQK--EANTLLTLEDNANTILAQG------
----QRLVLRELGLQHGPDVR------LLPIPP-QGVSGKKFTLLTDQSLDK---NGNVE
--------VLFCSVFPLSNG------------------R-STNFPLNLDFS-GG--TVGS
TRLACKSAAEDSIHLPASTP-----SSKHAYDRTP-PFSYL--QYDLEALAEHQFVAVVD
K---------ANVPTPGFLVAEFSDSSDAMIRAK-------VGLGGLLSAGLKM--RLPA
-SRPMLMEVKIPALYSSLLDYRLKITR---------H---PQKE-ELFAPLLRQSVSDP-
HESKFFVNV-----NEVNVNLHGVAPYMPPAISEQAALG-GVSFHLWTDPT------SDS
TVDISLQVDLTSSLGELVMRYRTIFAAFPLLVVALVLRKQFQVYDE-TGYFIPFTDGLDR
A---LRSSFPLLLVAMSLLAS-----SLATSKALPQTDEPL-----------HWRSNSTE
TPVDFTKNDLLLGSQDA-FFWFLVPVFGLISVGVCVLVNYLALVLVNIFSWAYGFLNSKS
GYIRREDR----G---------------NLPI-------------------------FHT
PTPRRRIIHTAILLILVSTVIPYQFAYMVACIVQLAT------SVRAQWHAKETR--ST-
------SHLNFDNYAHSILILMLWVLPINVLVLLVWAHNLVVHWFMPFSSHQNVLSIMPF
LILV--------------------------------------------------------
----ETMTSGAMIPRITTRF------------RHVTSMIFFAI---AIYSAIYGVSYAYL
LH--------------HLANLLAAWFVGIYLFGNNFSPRRLWRIIDGDELP---SETGSS
HVKKKP------------
>XP_040648757_Penicillium_griseofulvum
------------------------------------------------------------
------------------------------------------------------------
-----------------------------------------------------------M
HRRSSG-SPVED---------------EDS--A-PR---TDD---GTAI-------DEKT
RSQ-IARSGTSFDLRRD--GSATPRSRNSSMWRTPSS----------------QPSNDTK
PMPLG------SPRLPMEAPSPESR-RARQ-----SRQR--SPWSCSILTAFTT------
------------------CVAVAFLISIVSSFTGRQHGGDGCGVPMMSPTFIRMLEFDTE
HTRFASKYNLFVYREEGVDPYT-Q---------DN--IGLNGVPVLFLPGNAGSYRQVRS
LAAEASRHYYDVVRHDESR--HAAGTRSLDFFMVDFNEDMAAFHGQTLLDQAEYVNEAIS
YILSLYHDPR--RTRRDPG-LPDPSAVILIGHSMGGIVARTSLT-----MANYQANSVNT
IITMSAPHAKPPVSFDSDIVHTYKQINEY-WRDAYA--------------------QTWA
NNNPLWHVTLISIAGGARDTVVPSDYASISSLVPET---------HGFTVFTSSIPDVWI
GMDHLSITWCDQFRKAIIKSLFEIVDARRPTQTKP----------------RAERMRVLK
RWYLTG--LETVAERTL-------------PQK--EANTLLTLEDNANTILAQG------
----QRLILRELGLQHGPDVR------LLPIPP-QGVSGKKFTLLTDQSLDK---NGNIE
--------VLFCSVFPLSNG------------------R-STNFPLNLDFS-GG--TVGS
TRLACKSAAEDSIHLPASTP-----SSKHAYDRTS-PFSYL--QYDLETLAEHQFVAVVD
K---------ANVPTPGFLVAEFSDSSDAMIRAK-------VGLGGLLSAGLKM--RLPA
-IRPMVTEVKIPALYSSLLDYRLKITR---------H---PQKD-ELFAPLLRQSVSDP-
HESKFFVNV-----NEVSVNLHGVAPYMPPAISEQAALG-GVSFHLWTDPT------SGS
TVDISLQVDLTSSLGELVMRYRTIFAAFPLLVVALVLRKQFQVYDE-TGYFIPFTDGLDR
A---LRSSFPLLLVAMSLLAS-----SLATSKALPQTDETL-----------HWRSNSTE
TPVDFTKNDLLLGSQDA-FFWFLVPVFGLISVGVCVIVNYLALLLVSIFSWAYGVLHSKS
GYIRREDR----G---------------NLPI-------------------------FHT
PTPRRRIIHTAILLILVSTVIPYQFAYMVACIVQLAT------CVRAQWHAKETR--ST-
------SHLNFGNYAQSILILMLWILPINVLVLLVWAHNLVVHWFMPFSSHHNVLSIMPF
LILV--------------------------------------------------------
----ETMTSGAMIPRITTRF------------RHVTSMIFFAI---AIYSAIYGVSYAYL
LH--------------HLANLLAAWFVGIYLFGNNFSPRRLWRIIDGDELP---SETGSS
HVKKKP------------
>XP_038925021_Penicillium_roqueforti
------------------------------------------------------------
------------------------------------------------------------
-----------------------------------------------------------M
HRRSSG-SPVED---------------EDS--SVSR---TDD---GNAI-------DEKT
RSQ-IAQRGTSFDLRRE--GSATPRSRNSSMWRTPSF----------------QPSNDTK
SMPLG------SPRLPMEVPPSGGR-RARQ-----SRQR--SPWSCSILTAFTT------
------------------CAAVAILVCIVGSFTGRQHGGDGCGVPMMSPTFIRMLEFDTE
HTRFASKYNLFVYREEGVDPYT-Q---------DN--IGLNGVPVLFLPGNAGSYRQVRS
LAAEASRHYYDVVRHDESR--HAAGTRSLDFFMVDFNEDMAAFHGQTLLDQAEYVNEAIS
YILSLYHDPR--RTRRDPG-LPDPSAVILVGHSMGGIVARTALT-----MANYQANSVNT
IITMSAPHAKPPVSFDSDIVHTYKQINDY-WRDAYA--------------------QTWA
NNNPLWHVTLISIAGGARDTVVPSDYASISSLVPET---------HGFTVFTSSIPDVWI
GMDHLSITWCDQFRKTIIKSLFEIVDARRPTQTKP----------------RAERMRVLK
RWYLTG--LEPVAERTL-------------PQK--EANTLLTLEDNANTILAQG------
----QRLILRELGLQHGPDVR------LLPIPP-QGVSGKKFTLLTDQSLDK---NGNIE
--------VLFCSVFPLSNG------------------R-STNFPLNLDFS-GG--TVGS
TRLACKSAAEDSIHLPASTR-----SSKHAYDRTP-PFSYL--QYDLEALAEHQFVAVVD
K---------ANVPTPGFLVAEFSDSSDAMIRAK-------VGLGGLLSAGLKM--RLPA
-NRPMLMEVKIPALYSSLLDYRLKITR---------H---PQKE-ELFAPLLRQSVSDP-
HESKFFVNV-----NEVNVNLHGVAPYMPPAISEQAALG-GVSFHLWTDPT------SDS
TVDISLQVDLTSSLGELVMRYRTIFAAFPLLVVALVLRKQFQVYDE-SGYFIPFTEGLDR
A---LRSSFPLLLVAMSLLAT-----SLATSKALPQTDETL-----------HWRSNSTE
TPIDFTKNDLLLGSQDA-FFWFLVPVFGLISVGVCVLVNYLALALVNIFSWGYGVVHSKS
GYIRREDR----G---------------NLPI-------------------------FHT
PTPRRRIIHTVILLILVSTVIPYQFAYMVACIVQLAT------CVRAQWHAKETR--ST-
------SHLNFDNYAHSILILMLWILPINVLVLLVWAHNLVVHWFMPFSSHHNVLSIMPF
LLLV--------------------------------------------------------
----ETMTSGAMIPRITTRF------------RHVTSMIFFAI---AIYSAIYGVSYAYL
LH--------------HLANLLAAWLVGIYLFGNNFSPRRLWRIIDGDELP---PETGSS
HVKKKP------------
>XP_002557508_Penicillium_rubens
------------------------------------------------------------
------------------------------------------------------------
-----------------------------------------------------------M
HRRSSG-SPVED---------------EDS--SVSR---TDD---GTAI-------DEKS
RSQ-IARRGTSFDLRRD--GSATPRSRNSSMWRTPCS----------------QPSNDTK
PMPLG------SPRLPMEAPAPDGR-RARQ-----SRQR--SPWSCSILTAFTT------
------------------CVAVAFLVSIVSSFTGRQHGGDGCGVPMMSPTFIRMLEFDTE
HTRFASKYNLFVYREEGVDPYT-Q---------DN--IGLNGVPVLFLPGNAGSYRQVRS
LAAEASRHYYDVVRHDESR--HAAGTRSLDFFMVDFNEDMAAFHGQTLLDQAEYVNEAIS
YILSLYHDPR--RTRRDPG-LPDPSAVVLVGHSMGGIVARTALT-----MANYQANSVNT
IITMSAPHAKPPVSFDSDIVHTYKQINDY-WRDAYA--------------------QTWA
NNNPLWHVTLISIAGGARDTVVPSDYASISSLVPET---------HGFTVFTSSIPDVWI
GMDHLSITWCDQFRKAIIKSLFEIVDARRPTQTKP----------------RAERMRVLK
RWYLTG--LESVAERTL-------------PQK--EANTLLTLEDNANTILAQG------
----QRLILRELGLQHGPDVR------LLPIPP-QGVSGKKFTLLTDQSLDK---NGNIE
--------VLFCSVFPLSNG------------------R-STNFPLNLDFS-GG--TVGS
TRLACKSAAEDTIHLPASTR-----SSKHAYDRTP-PFSYL--QYDLEALAEHQFVAVVD
K---------ANVRTSGFLVAEFSDSSDAMIRAK-------VGLGGLLSAGLKM--RLPA
-SRPMLMEVQIPALYSSLLDYRLKITR---------H---PQKE-ELFAPLLRQSVSDP-
HESKFFVNV-----NEVSVNLHGVAPYMPPAISEQAALA-GVSFHLWTDPT------SDS
TVDISLQVDLASSLGELVMRYRTIFAAFPLLVVALVLRKQFQVYDE-SGYFIPFTDGLDR
A---LRSSFPLLLVAMSLLAT-----SLATSKTLPQTDETL-----------HWRSNSTE
TPVDFTKNDLLLGSQDG-FFWFLVPAFGLISVGVCVLVNYLALVLVNIFSLVYGVLHSKS
GYIRREDR----G---------------NMPI-------------------------FHT
PTPRRRIIHTAILLILVSTAIPYQFAYMVACIVQLAT------CVRAQWHAKETR--ST-
------SHLNFDNYAHSILILMLWILPINVLVLLVWAHNLVVHWFMPFSSHHNVLSIMPF
LILV--------------------------------------------------------
----ETMTSGAMIPRITTRF------------RHVTSMIFFCI---AIYSAIYGVSYAYL
LH--------------HLANLLAAWFVGIYLVGNNFSPRRLWRIIDGDELP---SETGSS
HVKKKP------------
>XP_040814585_Penicillium_solitum
------------------------------------------------------------
------------------------------------------------------------
-----------------------------------------------------------M
HRRSSG-SPVED---------------EDS--SVSR---TDD---GTAI-------DEKT
RSQ-IARRGTSFDLRRD--GSATPRSRNSSMWRTPSS----------------QPSNDTK
PMPLG------SPRLPMEATSSDGR-HARQ-----SRQR--SPWSCSILTALTT------
------------------CVAVAFLISILCSFTGRQHGGDGCGVPMMSPTFIRMLEFDTE
HTRFASKYNLFVYREEGVDPYT-Q---------DN--IGLNGVPVLFLPGNAGSYRQVRS
LAAEASRHYYDVVRHDESR--HAAGTRSLDFFMVDFNEDMAAFHGQTLLDQAEYVNEAIS
YILSLYHDPR--RTRRDPG-LPDPSAVILIGHSMGGIVARTSLT-----MANYQANSVNT
IITMSAPHAKPPVSFDSDIVHTYKQINDY-WRDAYA--------------------QTWA
NNNPLWHVTLISIAGGARDTVVPSDYASISSLVPET---------HGFTVFTSSIPDVWV
GMDHLSITWCDQFRKAIIKSLFEIVDARRPTQTKP----------------RAERMRVLK
RWYLTG--LEQVAERTL-------------PQK--EANTLLTLEDNANTILAQG------
----QRLVLRELGLQHGPDVR------LLPIPP-QGVSGKKFTLLTDQSLDK---NGNIE
--------VLFCSVFPLSNG------------------R-STNFPLNLDFS-GG--TVGS
TRLACKSAAEDSIHLPASTR-----SSKHAYDRTP-PFSYL--QYDLEALAEHQFVAVVD
K---------ANVPTSGFLVAEFSDSSDAMIRAK-------VGLGGLLSAGLNM--RLPA
-IRPMLMEVKIPALYSSLLDYRLKITR---------H---PQKE-ELFAPLLRQSVSDP-
HESKFFVNV-----NEVNVNLHGVAPYMPPAISEQAALG-GVSFHLWTDPT------SDS
TVDISLQVDLSSSLGELVMRYRTIFAAFPLLVVALVLRKQFQIYDE-CGYFIPFTDGLDR
A---LRSSFPLLLVAMSLLAS-----SLATSKALPQTDESL-----------HWRSNSTE
TPVDFTKNDLLLGSQDA-FFWFLVPVFGLISVGVCVLVNYLALVLVNIFSWVYGVLHSKS
GYIRREDR----G---------------NLPI-------------------------FHT
PTPRRRIIHTAILLVLVSTVIPYQFAYMVACIVQLAT------CVRAQWHAKETR--ST-
------SHLNFDNYAHSILILMLWILPINVLVLLVWAHNLVVHWFMPFSSHHNVLSIMPF
LILV--------------------------------------------------------
----ETMTSGAMIPRITTRF------------RHVTSIIFFAI---AIYSAIYGVSYAYL
LH--------------HLANLLAAWFVGIYLFGNNFSPRRLWRIIDGDELP---SETGSS
HVKKKP------------
>XP_022581554_Penicilliopsis_zonata
------------------------------------------------------------
------------------------------------------------------------
-----------------------------------------------------------M
HRRLSG-SPVEDTEASFVAADSHGNTANNSTNNSSS---SNTVGNTNGSNNNNSNTTANS
DPP-VARTGTSIDLRRD-NGASTPRSRNSSTWRAPSAHAASDSRSSSSATA--VAAASAA
MMPLAHNHHHHHHRLAIE-PSPD-RHRLRL-----SRLR--SPWICSILAALTT------
------------------LVTVGFLLSVLRSFNGRNVGDAGCGIPVMSPTFIRMRGFDTE
HTRFASKYNLFLYREEGVDPYT-Q---------EN--IGLNGAPVLFLPGNAGSYRQVRS
LAAEASRHYYDVVRYDQDR--RKTGTRSLDFFMIDFNEDMAAFHGQTLLDQAEYVNEAIA
YILSLYHDPR--RSRRDTS-LPDPSSVILIGHSMGGIVARASLT-----MSNYQANSVNT
IITMSAPHAKPPVSFDSDVVQTYKQINDY-WREAYS--------------------QTWA
NDNPLWHVTLISIAGGSRDTVVPSDYANIASLVPNT---------HGFTVFTSTIPDVWI
GMDHLSITWCDQFRKAIIKSLFDIVDVRRPSQTKP----------------RAERMRILK
KWYLTG--LESVAERSL-------------SQK--EPTTLLTLEDNSNTILSQG------
----ERLVFRELGRRPNPDVY------LMPIPP-QGVSGKKFTLLTDQSLDD-ADNGNLD
--------VLFCSVSPPHNSNNNNNNNNNNNNNNNNNNKFGSVFSLNMDLT-GGNNNAGS
TRLACKTAADDRIHLPASTR-----TSKHPFEHVQ-PFSYL--QYDLEDLAEHQFVAVVD
R---------ATAPTKGWMIAEFSDSSDSVIRAR-------VGLGGLLSAGVKM--RLPA
-NRPMLTEVKIPALHSSLLDYKLKVVM---------RNAGKQQEPSLFAPLLRQSIPEP-
HESKFFVNV-----NEVNVNLHGIAPFMPPPLRDQAAMG-GVSFQLWTDPS------SGS
AVDIELTVDITASLGELVMRYRTIFAAFPLLVVALVLRKQFQVYDE-TGYFITFGEGLDS
A---LRSSLPLLLLAMSLFAS-----SLATSTTLPASDDPF-----------HWHANATE
TPVDFTKNDLLLGSQDA-FFWFLVPVFGLISVGVCVILNYVALFLLFVLSSLYGFLRSRS
GYIRRDDR----G---------------NLPI-------------------------FSS
STPKRRMINTAILLVLVSTAIPYQFAYMVACIVQLTT------CMRAQWHTRETR--ST-
------AHFNFSNYAHSILILMLWVLPINVLVLLVWAHNLVVHWFTPFSSHHNVLSIMPF
ILLV--------------------------------------------------------
----ETMTSGTMIPRVTTRF------------KHVTSILCFLI---AVYSAVYGVSYAYL
LH--------------HLANIFAAWLVGIYFFSSGISLRRLWHMFEGDETSPSFSDLGGS
HVKKKP------------
>XP_016619835_Cladophialophora_bantiana
------------------------------------------------------------
------------------------------------------------------------
-----------------------------------------------------------M
LL-----KPKEE-------------VG-DSQADA--------------------------
----------------DVRG----------------------------------------
---------------------------LRK-----IRAQ--SPWTWRPLTLITT------
------------------ALALLSLSIILRSSLRLQVDPQGCVMSMMAPTYIKLSGFDTE
HSRFATKYSLYLYREEGVDEYT-K---------DN--IGLRGAPVLFIPGNAGSYKQVRS
LSSESSRYFHNVLRHDAEA--IKTGVRSFDFFTINFNEDLSAFHGQTLLDQAEYVNEAIA
FILSLYVDSN--RLRRDSQ-LPDPSSVILIGHSMGGIVARTVLV-----SPKYQANSVNT
IITMSTPHARPPVSFDADVVSLYQQVNEY-WREAYL--------------------QRWA
SNNPLWHTTLISIAGGGRDTTVPSDYANIASLVPES---------HGFTVFSSTIPSVWT
SMDHLAITWADQMRKVIIRSLYDVVDVRRAAQTKP----------------RSERMKVFR
KWFLTG--LEDNAPKNM-------------RDA--PHEVLLTLGDGTRSAVAKG------
----DNVTLRHFGEKDHVSAV------LLPIPSVDNATSKLFSLLTDQQMDAQGGFEKME
--------VLFCSAFPLAGG------------------LTLTPLPIQFDLS-PG--DPSA
TRLACKRPAGDAIQLPASTR-----LSQFPFEQQP-PFTFL--SYDLRDLQDHQFVAMVD
K---------STERNHGWAHAEIVPASDSVVASE-------LSLPMLLLRGLNL--ELPP
-SRPLVTEIRVPSIRSSLLAYTLQIRQ---------HGCRTDT--ELFTPLLRQHIDSP-
YESKYFVNF-----KQGDVNLHGAAPFMPPTLDGRDSKV-GVAFQIWSDPT------CNS
SLEIRLRADPVGSLGKLVIRYRTVFAVFPLLVVAMVLRKQFRVYDS-SGVFISFSESLDQ
S---LRLPLPVLMLSMTFFAT-----AFTTASSANLVSSS------------HPQSNGTA
--VDFAQNDLLLGSQDT-FFWFLVPLAGLLSVGACVLVNYAILGLLHFIVILSNFISQR-
-YMKPDDGDK--G---------------MASA-------------------------FVA
STPRRRVINTAVLLFLVATIIPYPFAYVVACIVQLFT------CARALRHAKDSR--SG-
------PAHNFFNYTYSILILMLWVLPINVPVLVVWIHNLAVHWLTPFSSHHNVLSIMPF
ILLV--------------------------------------------------------
----ETLSSGKMVPSVRSF-------------RWATNLLFFVL---AVYAALYGMTYAYR
LH--------------YIANIIALWLVLLHF---------------------------ST
YQKRIPT-----------
>XP_008730894_Cladophialophora_carrionii
------------------------------------------------------------
------------------------------------------------------------
-----------------------------------------------------------M
LL-----KPKEE-------------VG-DSHADN--------------------------
----------------DVRG----------------------------------------
---------------------------FRK-----IRAQASSPWTWQPLTLITT------
------------------AVALLSLLVIVRSSFQLQQDPQGCVMSMMAPTYIKLSGFDTE
HSRFATKYSLYLYREEGVDEYT-K---------DN--IGLRGAPVLFIPGNAGSYKQVRS
LSSESSRYYHNVLRHDAQA--VKAGVRSLDFFTINFNEDLSAFHGQTLLDQAEYVNEAIA
YILSLYVDGN--RLHHDPQ-LPDPSSVILIGHSMGGIVARTVLV-----TPKYQANSVNT
IITMSTPHARPPVSFDADVVSLYGQVNDY-WRDSYL--------------------QRWA
SNRPLWHTTLISIAGGGRDTTVPSDYTNIASLVPES---------HGFTVFSSTIPNVWT
SMDHLAITWADQMRKVIIRSLYDVVDVRRAAQTKP----------------RAERIEIFR
RWFLTG--LEDNAPKNI-------------REA--PHEVLLTLGDGSRSAVTKE------
----NNITLRQLGAQDDMSAV------LLPIPSVDNTTSKLFSLLTDQLMDKQGSFDKME
--------VLFCSAFPLAGG------------------LTSTPLPIQFDLS-PG--DPSA
TRLACKKPTGDAIHLPASTR-----LSQNAFDQVP-PFTYL--KYDLRDLQDHQFVAIID
K---------STEINNGWVQAEIVSAADSVIASD-------VSLPMLLLRGLNL--ELPP
-SRPMVTEIRVPSIRSSLLAYTLQIRQ---------HGCTADT--ELFTPLVRQHIDNP-
YESKYFVNF-----KQGDVNLHGVAPFLPPSIDGRDMKA-GVAFQIWSDPT------CDS
SLEIRLRADLTGSLGKLVIRYRTVFAVFPLLVVAMVLRKQFRVYDN-SGIFISFSESLDQ
S---LRLPLPVLMLSMTFFAT-----AFTTAGSAHLVPAH------------YSQKNGTA
--IDFAQNDLLLGSQDT-FFWFLVPLAGLLSVGACVVLHYAILGFLHSVVIASSLVSHR-
-YIKVDDGEK--A---------------IASA-------------------------FVA
STPRRRVINTAVLLFLVATIIPYPFAYVVACIVQLFT------CARALRHAKDSR--SG-
------SAYNFFNYTYSILILMLWVLPINLPVLVVWVHNLAVHWLTPFSSHHNVLSIMPF
ILLV--------------------------------------------------------
----ETLSSGMMVPSVRSF-------------RWATNLLFFVL---AVYAALYGMTYAYR
LH--------------YIANIIALWLVLLHF---------------------------SA
YQKRIHT-----------
>XP_016245543_Cladophialophora_immunda
------------------------------------------------------------
------------------------------------------------------------
-----------------------------------------------------------M
LL-----KPKEE-------------AG-DGQTDT--------------------------
----------------DVRG----------------------------------------
---------------------------LRK-----IRAQ--SPWTWRPLTIITT------
------------------ALALLSLSIIVRSSLRLQVDPQGCVMSMMAPTYIKLSGFDTE
HSRFATKYSLYLYREEGVDEYT-R---------DN--IGLRGAPVLFIPGNAGSYKQVRS
LSSESSRHFHNVLRHDAEA--IKAGVRSFDFFTINFNEDLSAFHGQTLLDQAEYVNEAIA
YILSLYVDSN--RLRRDSQ-LPDPSSVILIGHSMGGIVARTVLA-----TPKYQANSVNT
IITMSTPHARPPVSFDADVVSLYQQVNEY-WREAYL--------------------QRWA
SNNPLWHTTLISIAGGGRDTTVPSDYTNIASLVPES---------HGFTVFSSTIPGVWT
SMDHLAITWADQMRKVIIRSLYDVVDVRRAAQTKP----------------RSERMKVFR
KWFLTG--LENNAPKNM-------------RDA--PHEVLLTLGDGTRSAVAKE------
----DNVTMRQFGLNDHMSAV------LLPIPSVDNTTSKFFSLLTDQQMDAQGGFDKME
--------VLFCSAFPLAGG------------------FTSTPLPIQFDLS-PG--DPSA
TRLACKRPAGDGIRLPASTR-----LSQFPFEQQP-PFTFL--NYDLRDLQDHQFAAIID
K---------SAERNHGWAHAEIVSASDSVVASD-------VSLPMLLLRGLSL--ELPS
-SRPLVTEIRVPSIRSSLLAYTLQIRQ---------HGCRTDT--ELFTPLLRQHIDSP-
YESKYFVNF-----KQGDVNLHGVAPFMPPTLDGRESKA-GVAFQIWSDPT------CNS
SLEIRLRADPVGSLGKLVIRYRTVFAVFPLLVVAMVLRKQFRVYDN-SGIFISFSESLDQ
S---LRLPLPVLMLSMTFFAT-----AFTTASSANIVSSS------------YTQTNGTA
--VDFTQNDLLLGSQDT-FFWFLVPLAGLLSVGACVLVNYAVLGLLHFIVILSNFISQR-
-YLKADDGEK--G---------------MASA-------------------------FVA
STPRRRAINTAVLLFLVATIIPYPFAYVVACIVQLFT------CARALRHAKDSR--SG-
------PAHNFFNYTYSILILMLWVLPINVPVLVVWVHNLAVHWLTPFSSHHNVLSIMPF
ILLV--------------------------------------------------------
----ETLSSGKMVPSVRSF-------------RWATNLLFFVL---AVYAALYGMTYAYR
LH--------------YIANIIALWLVLLHF---------------------------ST
YQKRIPT-----------
>XP_007750720_Cladophialophora_psammophila
------------------------------------------------------------
------------------------------------------------------------
-----------------------------------------------------------M
LL-----KPKEE-------------AG-DSQTDA--------------------------
----------------DVRG----------------------------------------
---------------------------LRK-----IRAQ--SPWTWRPLTLITT------
------------------ALALLSLSIILRSSLRLQVDPQGCVMSMMAPTYIKLSGFDTE
HSRFATKYSLYLYREEGVDEYT-K---------DN--IGLRGAPVLFIPGNAGSYKQVRS
LSSESSRYFHDVLRHDAEA--IKAGVRSFDFFTINFNEDLSAFHGQTLLDQAEYVNEAIA
FILSLYVDSN--RLRRDSQ-LPDPSSVILIGHSMGGIVARTVLV-----SPKYQANSVNT
IITMSTPHARPPVSFDADVVSLYQQVNEY-WREAYL--------------------QRWA
SNNPLWHTTLISIAGGGRDTTVPSDYANIASLVPES---------HGFTVFSSTIPSVWT
SMDHLAITWADQMRKVIIRSLYDVVDVRRAAQTKP----------------RSERMKVFR
KWFLTG--LEDNAPKNM-------------RDA--PHEVLLTLGDGTRSAVAKG------
----DNVTLQHFGEKDHMFAV------LLPIPSVDNTTSKLFSLLTDQQMDTQGGFEKME
--------VLFCSAFPLAGG------------------LTLTPLPIQFDLS-PG--DPSA
TRLACKRPAGDAIQLPASTR-----LSQFPFEQQP-PFTFL--SYDLRELQDHQFVAMID
K---------STERNHGWAHAEIVPASDSVVASE-------VSLPMLLLRGLNL--ELPP
-SRPLVTEIRVPSIRSSLLAYTLQIRQ---------HGCRTDT--ELFTPLLRQHIDSP-
YESKYFVNF-----KQGDVNLHGAAPFMPPTLDGRESKA-GVAFQIWSDPT------CNS
SLEIRLRADPVGSLGKLVIRYRTVFAVFPLLVVAMVLRKQFRVYDS-SGVFISFSESLDQ
S---LRLPLPVLMLSMTFFAT-----AFTTASSANLVSSS------------HPQTNGTA
--VDFAQNDLLLGSQDT-FFWFLVPLAGLLSVGACVLVNYAILGLLHFIVILSNFISQR-
-YMKPDDGDK--G---------------VASA-------------------------FVA
STPRRRVINTAVLLFLVATIIPYPFAYVVACIVQFCT------CARALRHAKDSR--SG-
------PAHNFFNYTYSILILMLWVLPINVPVLVVWVHNLAVHWLTPFSSHHNVLSIMPF
ILLV--------------------------------------------------------
----ETLSSGKMVPSVRSF-------------RWATNLLFFVL---AVYAALYGMTYAYR
LH--------------YIANIIALWLVLLHF---------------------------ST
YQKRIPT-----------
>XP_018688035_Fonsecaea_erecta
------------------------------------------------------------
------------------------------------------------------------
-----------------------------------------------------------M
LL-----KPKEE-------------AG-DSQADT--------------------------
----------------DVRG----------------------------------------
---------------------------LRK-----IRAQ--SPWTWRPLTLITT------
------------------AVALLSLSIIVRSSLRLQVDPQGCVMSMMAPTYIKLSGFDTE
HSRFATKYSLYLYREEGVDEYT-R---------DN--IGLRGAPVLFIPGNAGSYKQVRS
LSSEASRYFHNVLRHDTEA--VKAGVRSFDFFTINFNEDLSAFHGQTLLDQAEYVNEAIA
YILSLYVDSN--RLRRDSQ-LPDPSSVILIGHSMGGIVARTVLA-----TPKYQANSVNT
IITMSTPHARPPVSFDADVVSLYQQVNDY-WREAYL--------------------QRWA
SNNPLWHTTLISIAGGGRDTTVPSDYTNIASLVPES---------HGFTVFSSTIPSVWT
AMDHLAITWADQMRKVIIRSLYDVVDVRRAAQTKP----------------RSERMKVFR
KWFLTG--LEDDAPKNM-------------RDA--PHEVLLTLGDGTRSAVAKE------
----DNVTLRQFGLHDHMSAV------LLPIPSVDNSTSKTFSLLTDQQMDAHGSFEKME
--------VLFCSAFPLAGG------------------LTSTPLPIQFDLS-PG--DPSA
TRLACKRPAGDGIQLPASTR-----LSQYPFEQQP-PFTFL--TYDLRDLQDHQFVAIID
K---------STERNHGWVHAEIVSASDSVVASD-------VSLPMLLLRGLNL--ELPS
-SRPLVTEIRVPSIRSSLLAYTLQIRQ---------HGCRTDT--ELFTPLLRQHIDSP-
YESKYFVNF-----KEGDVNLHGVAPFMPPTLDGRESKA-GVAFQIWSDPT------CNS
SLEIRLRADPVGSLGKLVIRYRTVFAVFPLLVVAMVLRKQFRVYDN-SGVFISFSESLEQ
S---LRLPLPVLMLSMTFFAT-----AFTTASSANIVSSS------------HTQTNGTT
--VNFAQNDLLLGSQDT-FFWFLVPLAGLLSVGTCVLVNYAVLGLLHLIVTLSNFMSQR-
-YVRSDDGDK--G---------------MASA-------------------------FVA
STPRRRAINTAVLLFLVATIIPYPFAYVVACIVQLFT------CARALRHAKDSR--FG-
------PAHNFFNYTYSILILMLWVLPINVPVLVVWVHNLAVHWLTPFSSHHNVLSIMPF
ILLV--------------------------------------------------------
----ETLSSGKMVPSVRSF-------------RWATNLLFFVL---AVYAALYGMTYAYR
LH--------------YIANIIALWLVLLHF---------------------------ST
YQKRIPT-----------
>XP_022513211_Fonsecaea_monophora
------------------------------------------------------------
------------------------------------------------------------
-----------------------------------------------------------M
LL-----KPKEE-------------VG-DSHADT--------------------------
----------------DVRG----------------------------------------
---------------------------LRK-----IRAQ--SPWTWRPLTLITT------
------------------AFALLSLAIIVRSSLRLQVDPQGCVMSMMAPTYIKLSGFDTE
HSRFATKYSLYLYREEGVDEYT-K---------DN--IGLRGAPVLFIPGNAGSYKQVRS
LSSESSRYFHNVLRHDAEA--IKAGVRSFDFFTINFNEDLSAFHGQTLLDQAEYVNEAIA
YILSLYVDSN--RIRRDSQ-LPDPSSVILIGHSMGGIVARTVLV-----TPKYQANSVNT
IITMSTPHARPPVSFDADVVSLYQQVNDY-WREAYL--------------------QRWA
SNNPLWHTTLISIAGGGRDTTVPSDYTNIASLVPES---------HGFTVFSSTIPGVWT
AMDHLAITWADQMRKVIIRSLYDVVDVRRAAQTKP----------------RVERIKVFR
KWFLTG--LEDDAPKNM-------------RHT--PHEVLLTLGDGTRSAVAKE------
----DNVTIRHFGVNDHMSAV------LLPIPSVDNSTSKIFSLLTDQQMDDQGGFERME
--------ILFCSAFPLAGG------------------LTSTPLPIQFDLS-PG--DPSA
TRLACKRPAGDAILLPASTR-----LSQYPFEQQP-PFTYL--TYDLRDLQDHQFVAMID
K---------ATERSHGWAHAEIVSGADSVVASD-------VSLPMLLLRGLNL--ELPS
-NRPLVTEIRVPSIRSSLLAYTLQIRQ---------HGCTTDT--ELFTPLLRQHIDSP-
YESKYFVNF-----KQGDVNLHGVAPFMPPTLDGRESKA-GVAFQIWSDPT------CNS
SLEIRLRADPVGSLGKLVIRYRTVFAVFPLLVVAMVLRKQFRVYDN-SGVFISFSESLDQ
S---LRLPLPVLMLSMTFFAT-----AFTTASSANLVSSS------------PAQANGTV
--VDFAQNDLLLGSQDT-FFWFLVPLAGLLSVGACVLINYAVLGLLHFIVIVSNFVSQR-
-YMKPDDGDK--V---------------MTPG-------------------------FVA
STPRRRAINTAVLLFLVATIIPYPFAYVVACIVQVFT------CARALRHAKDSR--SG-
------PAHNFFNYTYSILILMLWVLPINLPVLVVWIHNLAVHWLTPFSSHHNVLSIMPF
ILLV--------------------------------------------------------
----ETLSSGKMVPSVRSF-------------RWATNLLFFVL---AVYAALYGMTYAYR
LH--------------YIANIIALWLVLLHF---------------------------ST
YQKRIPT-----------
>XP_016630720_Fonsecaea_multimorphosa
------------------------------------------------------------
------------------------------------------------------------
-----------------------------------------------------------M
LL-----KPKEE-------------AG-DSQTDT--------------------------
----------------DVRG----------------------------------------
---------------------------LRK-----VRAQ--SPWTWRPLTLITT------
------------------ALALLSLSIVVRSSLRLQVDPQGCVMSMMAPTYIKLSGFDTE
HSRFATKYSLYLYREEGVDEYT-R---------DN--IGLRGAPVLFIPGNAGSYKQVRS
LSSEASRYFHNVLRHDAEA--VKAGVRSFDFFTINFNEDLSAFHGQTLLDQAEYVNEAIA
YILSLYVDSN--RLRRDSQ-LPDPSSVILIGHSMGGIVARTVLA-----TPKYQANSVNT
IITMSTPHARPPVSFDADVVSLYHQVNEY-WREAYL--------------------QRWA
SNNPLWHTTLISIAGGGRDTTVPSDYTNIASLVPES---------HGFTVFSSTIPGVWT
SMDHLAITWADQMRKVIIRSLYDVVDVRRAAQTKP----------------RSERMKVFR
KWFLTG--LEDNAPKNI-------------RDA--PHEVLLTLGDGTRSAVAKE------
----NNVTLRQFGSNDHMSAV------LLPIPFVDNTTSKSFSLLTDQQMDAQGGFEKME
--------VLFCSAFPLAGG------------------LTSTPLPIQFDLS-PG--DPSA
TRLACKRPAGEGIQLPASTR-----LSQFPFEQQP-PFTFL--TYDLRDLQDHQFVAIID
K---------TTERNHGWAHAEIVSASESVVASD-------VSLPMLLLRGLNL--ELPS
-SRPLVTEIRVPSIRSSLLAYTLQIRQ---------HGCRTDT--ELFTPLLRQHIDSP-
YESKYFVNF-----KQGDVNLHGVAPFMPPTLDGRESKA-GVAFQIWSDPT------CNS
SLEIRLRADPVGSLGKLVIRYRTVFAVFPLLVVAMVLRKQFRVYDN-SGIFISFSESLDQ
S---LRLPLPVLMLSMTFFAT-----AFTTASSANIVSSS------------HTQTNGTA
--VDFAQNDLLLGSQDT-FFWFLVPLAGLLSVGACVLVNYAILGLLHFIVIVSNFISQR-
-YIRPDDGEK--G---------------IASA-------------------------FVA
STPRRRAINTAVLLFLVATIIPYPFAYVVACIVQLST------CVRALRHAKDSR--SG-
------PAHNFFNYTYSILILMLWVLPINVPVLVVWIHNLAVHWLTPFSSHHNVLSIMPF
ILLV--------------------------------------------------------
----ETLSSGKMVPSVRSF-------------RWATNLLFFVL---AVYAALYGMTYAYR
LH--------------YIANIIALWLVLLHF---------------------------ST
YQKRIPT-----------
>XP_022501722_Fonsecaea_nubica
------------------------------------------------------------
------------------------------------------------------------
-----------------------------------------------------------M
LL-----KPKEE-------------VG-DSHADT--------------------------
----------------DVRG----------------------------------------
---------------------------LRK-----IRAQ--SPWTWRPLTLITT------
------------------AFALLSLAIIVRSSLRLQVDPQGCVMSMMAPTYIKLSGFDTE
HSRFATKYSLYLYREEGVDEYT-K---------DN--IGLRGAPVLFIPGNAGSYKQVRS
LSSESSRYFHNVLRHDAEA--IKAGVRSFDFFTINFNEDLSAFHGQTLLDQAEYVNEAIA
YILSLYVDSN--RIRRDSQ-LPDPSSVILIGHSMGGIVARTVLV-----TPKYQANSVNT
IITMSTPHARPPVSFDADVVSLYQQVNDY-WREAYL--------------------QRWA
SNNPLWHTTLISIAGGGRDTTVPSDYTNIASLVPES---------HGFTVFSSTIPGVWT
AMDHLAITWADQMRKVIIRSLYDVVDVRRAAQTKP----------------RVERIKVFR
KWFLTG--LEDDAPKNM-------------RHA--PHEVLLTLGDGTRSAVAKE------
----DNVTIRHFGVNDHMSAV------LLPIPSVDNSTSKIFSLLTDQQMDGQGGFERME
--------ILFCSAFPLAGG------------------LTSTPLPIQFDLS-PG--DPSA
TRLACKRPAGDAILLPASTR-----LSQYPFEQQP-PFTYL--TYDLRDLQDHQFVAMID
K---------ATERSHGWAHAEIVPGADSVVASD-------VSLPMLLLRGLNL--ELPS
-NRPLVTEIRVPSIRSSLLAYTLQIRQ---------HGCTTDT--ELFTPLLRQHIDSP-
YESKYFVNF-----KQGDVNLHGVAPFMPPTLDGRESKA-GVAFQIWSDPT------CNS
SLEIRLRADPVGSLGKLVIRYRTVFAVFPLLVVAMVLRKQFRVYDN-SGVFISFSESLDQ
S---LRLPLPVLMLSMTFFAT-----AFTTASSANLVSSS------------PAQTNGTV
--VDFAQNDLLLGSQDT-FFWFLVPLAGLLSVGACVLINYAVLGLLHFIVIVSNFVSQR-
-YMKSDDGDK--V---------------MTPG-------------------------FVA
STPRRRAINTAVLLFLVATIIPYPFAYVVACIVQVFT------CARALRHAKDSR--SG-
------PAHNFFNYTYSILILMLWVLPINLPVLVVWIHNLAVHWLTPFSSHHNVLSIMPF
ILLV--------------------------------------------------------
----ETLSSGKMVPSVRSF-------------RWATNLLFFVL---AVYAALYGMTYAYR
LH--------------YIANIIALWLVLLHF---------------------------ST
YQKRIPT-----------
>XP_013280433_Fonsecaea_pedrosoi
------------------------------------------------------------
------------------------------------------------------------
-----------------------------------------------------------M
LL-----KPKEE-------------VG-DSHADT--------------------------
----------------DVRG----------------------------------------
---------------------------LRK-----IRAQ--SPWTWRPLTLITT------
------------------AFALLSLAIIVRSSLRLQVDPQGCVMSMMAPTYIKLSGFDTE
HSRFATKYSLYLYREEGVDEYT-K---------DN--IGLRGAPVLFIPGNAGSYKQVRS
LSSESSRYFHNVLRHDAEA--IKAGVRSFDFFTINFNEDLSAFHGQTLLDQAEYVNEAIA
YILSLYVDSN--RIRRDSQ-LPDPSSVILIGHSMGGIVARTVLV-----TPKYQANSVNT
IITMSTPHARPPVSFDADVVSLYQQVNDY-WREAYL--------------------QRWA
SNNPLWHTTLISIAGGGRDTTVPSDYTNIASLVPES---------HGFTVFSSTIPGVWT
AMDHLAITWADQMRKVIIRSLYDVVDVRRAAQTKP----------------RVERIKVFR
KWFLTG--LEDDAPKNM-------------RHA--PHEVLLTLGDGTRSAVAKE------
----DNVTIRHFGVNDHMSAV------LLPIPSVDNSTSKIFSLLTDQQMDDQGGFERME
--------ILFCSAFPLAGG------------------LTSTPLPIQFDLS-PG--DPSA
TRLACKRPAGDAILLPASTR-----LSQYPFEQQP-PFTYL--TYDLRDLQDHQFVAMID
K---------ATERSHGWAHAEIVPGADSVVASD-------VSLPMLLLRGLNL--ELPS
-NRPLVTEIRVPSIRSSLLAYTLQIRQ---------HGCTTDT--ELFTPLLRQHIDSP-
YESKYFVNF-----KQGDVNLHGVAPFMPPTLDGRESKA-GVAFQIWSDPT------CNS
SLEIRLRADPVGSLGKLVIRYRTVFAVFPLLVVAMVLRKQFRVYDN-SGVFISFSESLDQ
S---LRLPLPVLMLSMTFFAT-----AFTTASSANLVSSS------------PAQTNGTV
--VDFAQNDLLLGSQDT-FFWFLVPLAGLLSVGACVLINYAVLGLLHFIVIVSNFVSQR-
-YMKPDDGDK--V---------------MTPG-------------------------FVA
STPRRRAINTAVLLFLVATIIPYPFAYVVACIVQVFT------CARALRHAKDSR--SG-
------PAHNFFNYTYSILILMLWVLPINLPVLVVWIHNLAVHWLTPFSSHHNVLSIMPF
ILLV--------------------------------------------------------
----ETLSSGKMVPSVRSF-------------RWATNLLFFVL---AVYAALYGMTYAYR
LH--------------YIANIIALWLVLLHF---------------------------ST
YQKRIPT-----------
>XP_007762095_Cladophialophora_yegresii
------------------------------------------------------------
------------------------------------------------------------
-----------------------------------------------------------M
LL-----KPKEE-------------VG-GSHADN--------------------------
----------------DVRG----------------------------------------
---------------------------FRK-----NRAQASSPWTWQPLTLITT------
------------------AVALLSLLVIVRSSFQLQQDPQGCVMSMMAPTYIKLSGFDTE
HSRFATKYSLYLYREEGVDEYT-K---------DN--IGLRGAPVLFIPGNAGSYKQVRS
LSSESSRHYHNVLRHDAEA--VKAGVRSLDFFTINFNEDLSAFHGQTLLDQAEYVNEAIA
YILSLYVDGN--RLHRDPQ-LPDPSSVILVGHSMGGIVARTVLV-----TPKYQANSVNT
IITMSTPHARPPVSFDADVVSLYAQVNDY-WRDSYL--------------------QRWA
SNSPLWHTTLISIAGGGRDTTVPSDYTNIASLVPES---------HGFTVFSSTIPNVWT
SMDHLAITWADQMRKVIIRSLYDVVDVRRAAQTKP----------------RAERMEIFR
KWFLTG--LEDNAPKKI-------------RDA--PHEVLLTLGDGSRSAVTKE------
----NNITLRQLGAQDDMSAV------LLPIPSVDNTTSKLFSFLTDQHMDRQGSFDKLE
--------VLFCSAFPLAGG------------------LTSTPLPIQFDLS-PG--DPSA
TRLACKKPIGDAIQLPASTR-----LSQNAFDQVP-PFTYL--KYDLRDLQEHQFVAIID
K---------STEINNGWAQAEIVSAADSVVASD-------VSLPMLLLRGLNR--ELPP
-NRPMVTEIRVPSIKSSLLAYTLQIRQ---------HGCTADT--ELFTPLLRQHIDSP-
FESKYFVNF-----KQGDVNLHGVAPFLPPSIDGRDMKA-GVAFQIWSDPT------CDS
SLEIRLRADFTGSLGKLVIRYRTVFAVFPLLVVAMVLRKQFRVYDN-SGVFMSFSESLDQ
S---LRLPLPVLMLSMTFFAT-----AFTTAGSAHLVPPH------------YSQKNGTA
--IDFAQNDLLLGSQDT-FFWFLVPLAGLLSVGACVVLHYAILGFLHAIVIVSNLVSHR-
-YIKVDDGEK--A---------------IASA-------------------------FVA
STPRRRVINTAVLLFLVATIIPYPFAYVVACIVQLFT------CARALRHAKDSR--SG-
------PAYNFFNYTYSILILMLWVLPINLPVLVVWVHNLAVHWLTPFSSHHNVLSIMPF
ILLV--------------------------------------------------------
----ETLSSGMMVPSVRSF-------------RWATNLLFFVL---AVYAALYGMTYAYR
LH--------------YIANIIALWLVLLHF---------------------------SA
YQRRIHP-----------
>XP_016235006_Exophiala_spinifera
------------------------------------------------------------
------------------------------------------------------------
-----------------------------------------------------------M
LL-----KPKDD-------------VG-DSHTNA--------------------------
----------------DVRG----------------------------------------
---------------------------LRK-----IRAQ--SPWTWRPLTLITT------
------------------AVALFVLSVIVRSSLKLQVDPQGSVMSMMSPTYIKLSGFDTE
HSRFATKYALYLYREEGVDEYT-Q---------DN--IGLRGAPVLFIPGNAGSYKQVRS
LSSEASRYYANVLRYDASA--LKEGIRAFDFFTIDFNEDLSAFHGQTLLDQAEYVNEAVA
YILSLYHDAN--RLRRDPS-LPDPSSVILIGHSMGGIVARTVLV-----TPKYQANSVNT
IITMSTPHARPPVTFDADIVSLYQQVNEY-WRESYL--------------------QRWA
SNNPLWHTTLISIAGGGLDTTVPSDYTNIASLVPES---------HGFTVFTSGIPNVWT
VMDHLSITWADQMRKVIVRALYDVVDVRRAGQTKP----------------RAERMKVFR
KWFLTG--LEENTPRRL-------------RDT--THEVLLTLGSGSRSSVARS------
----ENVTIRQIGAQDAMSAI------LLPIPTVDNATAKRFSFMTDQQTDPQGTLEKLE
--------VMFCSAFPLAGG------------------LTSMPLPVQFDLS-PG--DASA
TRLACKKPTGDGILLPASTR-----SSQYAFDQPSKPFTFL--NYDLRDLQDHQFVALVD
K---------STEISNHWAYAEIVSESDSIINSD-------VGLPRLLLRGLNV--ELPP
-SRPIVTEIRVPSIQSSLLTYSLQVRQ---------HGCGADT--ELFTPLVRQHIDSP-
HESKYFVNF-----KQGDVNLHGVAPFMPPTLDGRESKA-GVAFQIWSDPT------CNS
SLEVRLRADPIGSLGKLVVRYRTVFAAFPLLVVAMVLRKQFRVYDN-SGVFISFSESLDQ
S---LRLPLPVLLLSMTFFAT-----AFTSAGSHGTPSGG------------HQQKNGTA
--VNFAENDLLLGSQDT-FFWFLVPLAGLISIGACVILNYAILALLDVFVTASGLISRG-
-YVKIDDGEK--G---------------IASA-------------------------FVA
STPRRRAINTGVLLFLVATIIPYPFAYVVACIVQLMT------CTRALRYAKETR--SG-
------PAHNFFNYSYSILILMLWVLPINLPVLVVWIHNLAVHWLTPFSSHHNVLSIAPF
IILV--------------------------------------------------------
----ETLSSGMMVPSVRSL-------------RWATNLLFFVL---AVYAALYGMTYAYR
LH--------------YIANIIALWLVLLHF---------------------------SN
YQRHITT-----------
>XP_016261341_Exophiala_oligosperma
------------------------------------------------------------
------------------------------------------------------------
-----------------------------------------------------------M
LL-----KPKDD-------------AG-DSHTDA--------------------------
----------------DVRG----------------------------------------
---------------------------LRK-----IRAQ--SPWTWRPLTLITT------
------------------AVALFALSLILRSSLKLQVDPQGCVMSMMSPTYIKLSGFDTE
HSRFATKYALYLYREEGVDEYT-K---------DN--IGLRGAPVLFIPGNAGSYKQVRS
LSSEASRYYANVLRHDASA--LKEGIRSFDFFTIDFNEDLSAFHGQTLLDQAEYVNEAVA
YILSLYHDAN--RLRRDPS-LPDPSSVILIGHSMGGIVARTVLV-----TPKYQANSVNT
IITMSTPHARAPVTFDADIVSLYQQVNEY-WRESYL--------------------QRWA
SNNPLWHTTLISIAGGGLDTTVPSDYTNIASLVPES---------HGFTVFTSGIPNVWT
VMDHLSITWADQMRKVIVRALYDVVDVRRAGQTKP----------------RAERMKVFR
KWFLTG--LEENTPKNL-------------RDT--THEVLLTLSDGSRSSVAKS------
----DNITIRQIGAQDAMSAI------LLPIPTIDNTTAKRFSFMTDQQMDPQGSFDKME
--------VLFCSAFPLAGG------------------LTSMPLPVQFDLS-SG--DASA
TRLACKKPARDGIQLPGSTR-----LSQHAFDQPPNPFTYL--NYDLRDLQEHQFVAIID
K---------STEISNNWAYAEIVSESDSVIKSD-------VGLPRLLLRGLNV--ELPS
-TRPVVTEIRVPSIQSSLLTYSLQVRQ---------HGCGADT--ELFTPLVRQHIENP-
HESKYFVNF-----KQGDINLHGVAPFMPPTLDGRECEA-GIAFQIWSDPT------CNS
SLEVRLRADPIGSLGKLVVRYRTVFAAFPLLVVAMVLRKQFRVYDN-SGVFISFSESLDQ
S---LRLPLPVLLLSMTFFAT-----AFTSASSHTSPSES------------HQQRNGTA
--INFAQNDLLLGSQNT-FFWFLVPLAGLVSIGACVVLNYAVLALLDVFVTASGLISRR-
-YVKIDDGEK--G---------------VASA-------------------------FVA
STPRRRAINTAVLLFLVATIIPYPFAYVVACIVQLMT------CTRALRYAKETR--SG-
------PAHNFFNYSYSILILMLWVLPINLPVLVVWIHNMAVHWLTPFSSHHNVLSIAPF
IILV--------------------------------------------------------
----ETLSSGMMVPSVRSL-------------RWATNLLFFVL---AVYAALYGMTYAYR
LH--------------YIANIIALWLVLLHF---------------------------SN
YQRHITT-----------
>XP_013319024_Exophiala_xenobiotica
------------------------------------------------------------
------------------------------------------------------------
-----------------------------------------------------------M
LL-----KPKED-------------AG-DSQTDA--------------------------
----------------DVRG----------------------------------------
---------------------------LRK-----IRAQ--SHWTWRPLTLITT------
------------------ALALLSLSIILRSSLKLQVDPQGCVMSMMSPTYIKLSGFDTE
HSRFATKYSLYLYREEGVDDYT-Q---------DN--IGLRGAPVLFIPGNAGSYKQVRS
LSSEASRYYFNVLRHDANR--VKEGVRSFDFFTIDFNEDLSAFHGQTLLDQAEYVNEAVA
YILSLYHDPN--RLRRDPS-LPDPSSVILIGHSMGGIVARTVLV-----TPKYQANSVNT
IITMSTPHARPPVTFDADVVSLYQQVNEY-WRESYL--------------------QRWA
SNNPLWHTTLISIAGGGRDTTVPSDYTNIASLVPES---------HGFTVFTSSIPNVWT
SMDHLAITWADQVRKVIIRALYDVVDVRRAGQTKP----------------RAQRMKIFR
KWFLTG--LEEGSSKSL-------------RDT--PHEVLLTLGDGSKSSVAKS------
----NNVTFRQIGAQDEMSAV------LLPIPVVDNTTAKRFSFLTDQQMDAQGSFEKME
--------VLFCSAFPLASG------------------LTSMPLPVQFDLS-SG--DASA
TRLACKKPIGDNIQLPASTR-----LSQFSFDQPPNPFTYL--NYDLRDLQDHQFVAIVD
K---------STEISNNWAYAEIVSDSESMIDSD-------VGLPRLLLRGINV--ELPP
-NRPVVTDIRVSSIRSSLLTYSLQVRQ---------HGCGADT--ELFTPLVRQHIENP-
HESKYFVNF-----KQGDVNLHGVAPFMPPTLDGREPHA-GVAFQIWSDPT------CNS
SLEIRLRADPIGSLGKLVVRYRTVFAAFPLLVVAMVLRKQFRVYDS-SGVFISFSESLDQ
S---LRLPLPVLLLSMTFFAT-----AFTSASSASTRSDS------------HQQKNGTA
--VDYTQNDLLLGSQDT-FFWFLVPLAGLLSVGACVILNYAILALLDLFVTISGLLSQR-
-YVKIDDSEK--G---------------IASA-------------------------FVA
STPRRRAINTAVLLFLVATVIPYPFAYVVACIVQLMT------CTRALRCAKETN--AG-
------PAHNFFNYTYSILILMLWVLPINLPVLVVWIHNMAVHWLTPFSSHHNVLSIAPF
ILLV--------------------------------------------------------
----ETLSSGMMVPSVRSL-------------RWATNLLFFAL---AVYSALYGMTYAYR
LH--------------YIANIIALWLVLLHF---------------------------SN
YQRRTST-----------
>XP_007726683_Capronia_coronata
------------------------------------------------------------
------------------------------------------------------------
-----------------------------------------------------------M
LL-----KPKEE--------------G-DTPADS--------------------------
----------------DVRG----------------------------------------
---------------------------LRK-----SRVQ--NPWTWRPLTLITT------
------------------ALALLSLSLIVRSSLKLQVDPQGCVMSMMTPTYIKLSGFDSE
HSRFATKYSLYLYREEGVDEYT-R---------DN--IGLRGAPVLFIPGNAGSYKQVRS
LSSEASRYYHNVLRHDTAA--IQGGVRPLDFFTIDFNEDLSAFHGQTLLDQAEYVNEAVA
YILSLYHDAN--RLRRDPQ-LPDPSAVILIGHSMGGIVARTVLA-----TPKYQANSVNT
IITMSTPHARPPVTFDADVVTLYQQVNKY-WRDSYL--------------------QRWA
SNNPLWHTTLISIAGGGRDTTVPSDYTNIASLVPES---------HGFTVYTSTIPNVWT
SMDHLAITWADQVRKVIIRSLYDVVDVRRAGQTKP----------------RSERMKTFR
KWFLTG--LEDDAPKAL-------------KDT--AHEVLLTLGDVSRSSMAKD------
----YHVTLRQLGAQDEMSAT------LLPIPSVDNSTSKRFSFLTDQQMDVEGSLDKIE
--------VLFCSAFPLAGG------------------QTSMPLSVQIDLS-PG--DPSA
TRLACKRPANDGIQLPASTR-----TSQFAFEQRP-AFTYL--NYDLRDLQDHQFVAVVD
K---------SIEISKSWAYGEIVSTADSVIQSD-------VSLLRLLLRGLHV--ELPP
-NRPLVTEVRIPSLKSSLLAYKLQLRQ---------HGCGADS--ELFTPLLRQHIDSP-
YESKYFVNF-----KQGDVNLHGVAPFMPPSLDGREAEA-GIAFQIWSDPT------CNS
STEIRLFADPIGSLGKLVVRYRTVAAAFPLLVVAMVLRKQFRVYDN-TGIFISFTESLDQ
S---LRLALPVLLLSMTFFAT-----AFTTTSSLSAGPDH------------HQHSNGTS
--INFAQNDLLLGSQDT-FFWFLVPLAGLISIGACVVLNYAVLALLQLVVFVSNLLSQR-
-YVKLDDSDK--G---------------IASA-------------------------FVA
STPRRRAINTAVLLLLVATIIPYPFAYVVACVVQLTT------CSRALRHAMECR--SG-
------PAFNFFNYTYSILILMLWVLPINVPVLVVWIHNLSVHWLTPFSSHHNVLSIMPF
ILLV--------------------------------------------------------
----ETLSSGMMVPSVRPF-------------RWATNILFFVL---AVYAALYGMTYAYR
LH--------------YIANIIALWLVLLHF---------------------------ST
YQRRVPA-----------
>XP_007734586_Capronia_epimyces
------------------------------------------------------------
------------------------------------------------------------
-----------------------------------------------------------M
LL-----KPKEE-------------PG-DSQTDP--------------------------
----------------DVRG----------------------------------------
---------------------------LRK-----SRAQ--SPWTWRPLTLITT------
------------------ALALLSLSLIVRSSLKLQVDPQGCVMSMMSPTYIKLSGFDSE
HSRFATKYSLYLYREEGVDDYT-P---------DN--IGLSGAPVLFIPGNAGSYKQVRS
LSSEASRYYHNVLRHDANA--IKGGVRPFDFFTLDFNEDLSAFHGQTLLDQAEYVNEAVA
YILSLYHDAN--RLRRDPQ-LPDPNAVVLIGHSMGGIVARTVLA-----TPKYQANSVNT
IITMSTPHARPPVTFDADVVTLYQQVNKY-WRDSYL--------------------QRWA
SNNPLWHTTLISIAGGGRDTTVPSDYTNIASLVPES---------HGFTVFTSTIPNVWT
VMDHLAITWADQVRKAVIRSLYDVVDVRRAGQTKP----------------RSERMKIFR
KWFLTG--LEDDAPKAL-------------PDT--THEVLLTLGDGSRSSMAKD------
----HNVTLRQLGAQDQMSAT------LLPVSFVDNSTSKRFSFLTDQQMDAQGGFEKIE
--------VLFCSAFPLTGG------------------LTSMPLPVQIDLS-PG--DPSA
TRLACKRPARDGIELPASTR-----MSHYAFEQRP-PFTYL--SYDFQDLGDHQFVVVVD
K---------STEISNSWAYGEVISTTDSVIQSD-------VSLLRLLLRGLNV--ELPP
-TRPLVTEVRVPSLRSSLLAYTLQLRQ---------HGCGADT--ELFTPLVRQHIDSP-
YESKYFVNF-----KQGDVNLHGVAPFMPPSLDGREPKA-GVAFQIWSDPT------CNS
SLEIRLRADLTGSLGKLVVRYRTVFAAFPLLVVAMVLRKQFRVYDN-SGVFISFTESLDQ
S---LRLPLPVLLLSMTFFAT-----AFTAASSASAGSDY------------HPHGNGTS
--INFAQNDLLLGSQDT-FFWFLVPLAGLLSVGACVVLNYAVLALLQLVVTLSNLVSQR-
-YVKIDDSEK--G---------------IASA-------------------------FVA
STPRRRAINTAVLLFLVATIIPYPFAYVVACVVQLTT------CSRALRHAVESK--SG-
------PAFNFFNYTYSILILMLWVLPINLPVLVVWIHNLSVHWLTPFSSHHNVLSIMPF
ILLV--------------------------------------------------------
----ETLSSGMMVPPVRPF-------------RWATNVLFFVL---AVYAALYGMTYAYR
LH--------------YIANIIALWLVLLHL---------------------------ST
YQRRIPT-----------
>XP_009160719_Exophiala_dermatitidis
------------------------------------------------------------
------------------------------------------------------------
-----------------------------------------------------------M
LL-----KPKGD-------------AG-DNQTND--------------------------
----------------DVRG----------------------------------------
---------------------------LRK-----SRAQ--SPWTWRPLTLVTT------
------------------AIALLFLSLILRSSLKHQVDPQGCIMSMMSPTYIKLSGFDTE
HSRFATKYSLYLYREEGVDEYT-Q---------DN--IGLRGAPVLFIPGNAGSYKQVRS
LSSEASRHYHNVLRHDANA--IKGGVRPLDFFTIDFNEDLSAFHGQTLLDQAEYVNEAVA
YILSLYHDAN--RLRRDPQ-LPDPSAVILIGHSMGGIVARTVLA-----TPKYQANSVNT
IITMSTPHARPPVTFDADVVTLYQQVNKY-WRDSYL--------------------QRWA
SNNPLWHTTLISIAGGGRDTTVPSDYTNIASLVPES---------HGFTVFTSTIPNVWT
SMDHLAITWADQVRKVVIRSLYDVVDVRRAGQTKP----------------RSERMKVFR
KWFLTG--LEDDAPKAL-------------RET--NHDVLLTLGDGSRSSTGKK------
----DNVTLRQLGAQDQMSAT------LLPIPSVDNSTSRRFSFLTDQQIDPQGSFEKLE
--------VLFCSAFPLTGG------------------LTSMPLPVQIDLS-PG--DPSA
TRLACKRPAKDGILLPASTR-----TSQYAFEQRP-PFNYL--EYDVRDLQDHQFVAVVD
K---------SVEISNGWAYGEVISTADSVIQND-------VSLAMLLLRGVNV--ELPP
-NRPLVTEVRIPSLRSSLLAYKLDLRQ---------HGCGADA--ELFTPLVRQHIDNP-
YESKYFVNF-----KQGEVNLHGVAPFMPPSLDGREPKS-GVAFQIWSDPT------CNS
SLEIRLRADPIGSLGKLVVRYRTVFAAFPLLVVAMVLRKQFRVYDN-SGIFISFTESLDQ
S---LRLPLPVILLSMTFFAT-----AFTTASSASVGSDV------------PPHTNGTS
--INFNQNDLLLGSQDT-FFWFLVPLAGLLSIGACVVLNYAVLALLQFIVIVSNLVSQR-
-YVKIDDSEK--G---------------IASA-------------------------FVA
STPRRRAINTAVLLFLVATIIPYPFAYVVACIVQLTT------CSRALRRAMESK--SG-
------PALNFFNYTYSILILMLWVLPINLPVLVVWIHNLSVHWLTPFSSHHNVLSIMPF
ILLV--------------------------------------------------------
----ETVSSGMMVPAVRSF-------------RWATNILFFVL---AVYAALYGMTYAYR
LH--------------YIANIIALWLVLLHF---------------------------ST
YQRRIST-----------
>XP_013257631_Exophiala_aquamarina
------------------------------------------------------------
------------------------------------------------------------
-----------------------------------------------------------M
LL-----KPKED-------------VG-DGQDEP--------------------------
----------------DVRG----------------------------------------
---------------------------LRK-----IRAQ--SPWTWRPLTLIAT------
------------------AVALLLLSLILRSSLKLQVDPQGCVMSMMTPTYIKLSGFDTE
HSRFATKYSLYLYREEGVDEYT-N---------DN--IGLRGAPVLFIPGNAGSYKQVRS
LSSEASRYYQGVLRHDANK--IKEGVRSLDFFTLDFNEDLSAFHGQTLYDQAEYVNEAVA
YILSLYHDSN--RSRRDPQ-LPDPSSVILIGHSMGGIVARTVLV-----TPKYQANSVNT
IITMSTPHARPPVTFDVDIVSLYQSINDY-WRESYL--------------------QRWA
SNNPLWHTTLISIAGGGRDTTVPSDYTNIASLAPES---------HGFTVFSSTIPNVWT
SMDHLAITWADQMRKVIIKSLYEVVDVRRAAQTKP----------------RSERMKIFR
RWFLTG--LEDGSPKNL-------------RDS--PHEVLLTLGDGSRSSVAKE------
----DSVTFRQLGTQNQVSAV------LLPIPSVDNSTFKQFSFLTDQQMDAHGSLEKLE
--------VLFCSAFPLAGG------------------LTSTPLPIQFDLS-PG--DPSA
TRLACKRPCGDAIKLPASTR-----TSQYAFDPVS-PFTFL--TYDLRALQDHQFVAIVD
K---------STEINPSWVHAEIVSGADSIIESH-------ISLPRLLIRGLNV--ELPS
-SRPVVTEVRVPSLRSSLLAYTLQIRQ---------HGCGADA--ELFTPLLRQHIDSP-
YESKFFVNF-----KQGDVNLHGIAPFMPPTLDGRETKA-GVAFQIWSDPT------CNS
SLEIRLRIDPAGSFGKLVVRYRTVFAAFPLLVVAMVLRKQFRVYDN-SGAFISFSESLDQ
S---LRLPLPILLLSMTFFAT-----AFTTASSTNIGTNH------------HLRNNGTA
--IDFAQNDLLLGSQDT-FFWFLVPLAGLLSIGACVLLNYLVLGLLHLLVIVSSLVSQR-
-YVKVDDSEK--G---------------IASA-------------------------FVA
STPRRRAINTAVLLFLVATIIPYPFAYVVACVVQLTT------CTRALRHAKESK--SG-
------PAHNFFNYTYSILNLMLWVLPINLPVLVVWIHNMAVHWLTPFSSHHNVLSIMPF
ILLV--------------------------------------------------------
----ETLSSGVMVPALRSF-------------RWATNLLFFVL---AVYAALYGMTYAYR
LH--------------YIANIIALWLVVLHF---------------------------ST
YRRRLSV-----------
>XP_016229117_Exophiala_mesophila
------------------------------------------------------------
------------------------------------------------------------
-----------------------------------------------------------M
LL-----KPKED-------------LGDDNQSDP--------------------------
----------------DVRG----------------------------------------
---------------------------LRK-----IRAQ--NPWTWRPLTLLTT------
------------------AVALLLLFVIVRSSLTLQVDPQGCVMSMMTPTYIKLSGFDTE
HSRFATKYSLYLYREEGVDEYS-K---------DN--IGLRGAPVLFIPGNAGSYKQVRS
LSSEASRYYHGVLKHDSNK--AKDGLRQLDFFTLDFNEDLSAFHGQTLFDQAEYVNEAVA
YILSLYTDPN--RSRRDAQ-LPDPSSVILIGHSMGGIVARTVLV-----TPKFQANSVNT
IITMSTPHARPPVTFDADIVSLYQSINAY-WRESYL--------------------QRWA
SNNPLWHTTLISIAGGGRDTTVPSDYTNIASLVPES---------HGFTVFSSGIPTIWT
AMDHLAITWADQMRKVIIKALFEVVDVRRAAQTKP----------------RAERMKVFR
KYFLTG--LEEGSPKNM-------------RDS--AHEVLLTLGDGSRSSVAKE------
----SSVTIRQLGSQNQMSAV------LLPIPTVDNSTLKRFSLLTDQQMDPMGSLEKLE
--------VLFCSAFPLAGG------------------LTSTPLSVQFDLS-PG--DPSA
TRLACKRPVGDNIQLPASTR-----SSQYSFEQRP-PFTFL--SYDLRDLQEHQFVAIID
K---------STKINGGWLHSEIASGADSIIDSH-------VSLPRLLLRGLNV--ELPA
-TRPIMTELRIPSLRSSLLAYKLQIRQ---------HGCNADS--ELFTPLVRQFIDSP-
HESKFFVNF-----KEGEVNLHGVAPFMPPALYGPGSQR-GIAFQIWSDPT------CKS
SLEVRLRIDPIGSLGKVVIRYRTVFAAFPLLVVAMVLRKQFRVHDN-SGVFISFSESLDQ
S---LRLPLPILLLSMTFFAT-----AFTSASSSNVM-QH------------HQHGNGTT
--INFAQNDLLLGSQDT-FFWFLVPLAGLLSIGACVVLNYIVLALLHFLVLVSNLVSRQ-
-YIKLDDGEK--V---------------MTSA-------------------------FVA
STPRRRAINTAVLLFLVATIIPYPFAYVVACMVQLMT------CTRALRHAKDSK--SG-
------PAHNFFNYTYSILHLMLWVLPINLPVLVVWIHNMAVHWLTPFSSHHNVLSIAPF
IFLV--------------------------------------------------------
----EILSSGMMVPLVRSF-------------RWATNLLFFVL---AVYSALYGMTYAYR
LH--------------YIANIIALWLVLLHF---------------------------SS
YQKRVGA-----------
>XP_013271353_Rhinocladiella_mackenziei
------------------------------------------------------------
------------------------------------------------------------
-----------------------------------------------------------M
LL-----KPKEE-------------TG-DSQTGA--------------------------
----------------DVRG----------------------------------------
---------------------------LRK-----VRAQ--SPWTWRPLTLITT------
------------------ALALLSLSLIVRSSLKLQVDPEGCVMSMMTPTYIKLSGFDTE
HSRFATKYSLYLYREEGVDEYT-R---------DN--IGLRGAPVLFIPGNAGSYKQVRS
LSSEASRYYHDVLRHDANA--VKEGIRSLDFFTIDFNEDLSAFHGQTLLDQAEYVNEAVA
YILSLYHDSH--RLRRDPR-LPDPSSVILIGHSMGGIVARTVLV-----TPKYQANSVNT
IITMSTPHARPPVTFDADVVSLYRLVNEY-WRESYL--------------------QRWA
SNNPLWHTTLISIAGGGRDTTVPSDYANIASLVPES---------HGFTVFSSTIPNVWT
SMDHLAITWADQMRKVIIRSLYDVVDVRRAAQTKP----------------RSERMKIFR
KWFLTG--LEDGAPKNL-------------QDS--AHEVLLTLGNGSRSSVAKD------
----NSITLRKLGAQDQMSAV------LLPIPAVDNFASKRFSLLTDQQMAIHGSFEKLE
--------VLFCSAFPLAGG------------------LTSTPLSVQFDLS-TG--DPSA
TRLACKRPVGDGIQLPASTR-----MSQFAFEQQP-PFTYL--EYDLRDLQDYQFVAIID
K---------STEIRNGWAYAEIASTPDSTVASD-------VSLLMLLLRGLNV--ELPP
-SRPVVTEIRVQSLRSSLLAFSLQVRQ---------HGCGSDN--ELFTPLIRQHIDSP-
YESKYFVNI-----KQGDVNLHGVAPFMPPPLDGREQKA-GVAFQIWSDPT------CNS
SLELRLRADPVGSLGKLVVRYRTVFAVFPLLVVAMVLRKQFRVYDN-LGVFISFSESLDQ
S---LRLPLPVLLLSMTFFAT-----AFTTASSANLGSNS------------HLPNNGTT
--INFSQNDLLLGSQDT-FFWFLVPLAGLLSIGACAVLNYAVLALLHVIVTLSRLVSQR-
-YVKSDDSEK--A---------------TASA-------------------------FVA
STPRRRAINTAVLLFLVATVIPYPFAYVVACIVQFST------CSRALRHAKESR--SG-
------PAHNFFNYTYSILILMLWVLPINLPVLVVWIHNMAVHWLTPFSSHHNVLSIMPF
ILLV--------------------------------------------------------
----ETLSSGMMVPTVRSF-------------RWATNLLFFVL---AVYAALYGMTYAYR
LH--------------YIANIIALWLVLLHF---------------------------ST
YHPRIPT-----------
>XP_018003350_Phialophora_attinorum
------------------------------------------------------------
------------------------------------------------------------
-----------------------------------------------------------M
LL-----KPTKN-------------TH-ESGCSPAS------------------------
----PTSDNLTTTDLSDVRG----------------------------------------
---------------------------FQKGQHRDGRVP--SVWSCRPLTLITT------
------------------IIAFLSIAAIVHSFVNLQMDPQGCGMSFMTPTYIKMEGFDSE
YSRFASKYGLYLYREEGVDQYD-A---------ANGDLGLRGAPVLFIPGNAGSYKQIRS
LSSEGARYWKGQDRTKEEA---EQGKRAFDFFTLNFNEDLSAFHGQTLIDQAEYVNEAIA
YILSLYHHPV--RGRKGGKHLPDPNAVILVGHSMGGIVARTVLV-----TSKYQANSVNT
IITMSTPHARPPVAFDADMVSLYDKINNY-WRASYL--------------------QDED
GMNPLAQTTLISIAGGGRDTTVPSDYTSVSSLLPES---------HGFTVFTSGIPGVWT
SMDHLAITWADEMRKSIIKCMYDISDVRKPGQTIP----------------REERMRVFR
NHFLTG--LESNTPKHL-------------LDAGRTHDVLLKLG---RSTNEKD------
----ASIAIRQLGAQDQPSTQ------LLQVPAVTHHGQRILSVLTNH------------
--------------IPIA--------------------FWQLELAIYSDRSVEW--GSAA
TRLACKRPTGDGIQLPASTR-----TSQNAFDRHI-PFTYL--RYDAADLRDFQFVAIVD
K---------ATEISNNWIFAEFATIESATTKST-------GNLAKLLLGGEGF--ELPP
-ARPMVNEITIPALHSSLLAYKLKVRQ---------HGCGDEA--EMFTPLVRQYIEQPH
HESKYFVNF-----KEGDINLHGVAPFMPPLLDGSTPGAEGVTFQIFSDST------CNS
ALEVHLHADLPGSFGKLVMRYRTIFAVFPLLVVAMVLRKQFRVYDN-TGIFIGFSDALEQ
S---LRLPLPVLLLSMIFFAT-----AFSTAGSIS----S------------PAQDNATM
--VDFNKNDLLLGSQDS-FFWFLVPLAGLICVGACVGVHFLVLGILHLFVGASRVYAQ--
--VTTSQSRP--G---------------PSPPSSSDEKDGNHKEKRPLHTTLPPLQILSA
SSPRRRLINTVLLLLLVATVIPYPFAYVVACLVQLAT------TTRALSQLYTSRPISV-
------HASNFFNYTYAVLILMLWVLPLNLPVLIVWVHNLAVPYLSAFGSHHNILAIAPF
IVLV--------------------------------------------------------
----ETLAGGKMVPRLRIAKKGKKGSAGTGYGRLVTNVGFFAL---AVYAAVYGMTYAYR
LH--------------WIACVVAGWLGVLHW---------------------------LG
GSINIGGRPPPGGKVVNR
>NP_593441_Schizosaccharomyces_pombe
------------------------------------------------------------
------------------------------------------------------------
------------------------------------------------------------
------------------------------------------------------------
----------------------MKDDKGRSDTVNGYYISNSKLSSGFYKRNNANTASNDE
KPNLEQNDIPSVTSSGSSTPSSISIEKEIKISKGNVIVKAIRSWSLYV------------
------------------AIIAILLLLVILHSFQGRPQDNGCGKSYVWPSYVRFVDFDER
YTRFANKYSLYLYREKSVEESDEP----------------SGIPILFIPGNAGSYKQVRA
FAAQAAHVYANAYAEDADGTLNA-GKLVPDFFVVDFNEDFSAFHGQTLLDQAEYVNDAIP
YILSLYRQNRKISSEYDNEAFPPPTSVILLGHSMGGIVAQATFT-----MKNYVDGSVNT
LITLATPHAMAPLPFDRHLVEFYESIKNF-WSQSFL---------------------LSP
EENSLDDVLLVSIAGGGLDTHVVPEYSSISTFVPPS---------NGLMVFTSGIPSVWA
EIDHQAMAWCENFRRVLIRGIFAIMDARTSKCTVS----------------LNLRKELLS
RAYIQGSSFQNDITQIS-------------KPIAQYKALDLDLTYVYSEMPG--------
----QLLFLNQLGVSYIRHHI------FPIPK--PTSSIDRFELLTDQPIDLSSSNIK--
--------VLACRLDPKIDNTISALLENG---------------------------NNKV
INANCHLLRELVTLLPASTA-----YTSSPYGGDS--FYNY--VLPKEKMDDYHFILVSD
D---------SKAPASGFVVGGFSNVSLDPKTIK-------GSQIELFKSGRKF--QFDT
-KGSISKRFRFPGIQSSIMAYTISVTY---------ELYPGAVPQKEFTPMLKQSIESP-
FETKYHVNM-----SNTELSVHGISPFMEFFGKESEK---SLTLEFFLNPA------IYK
SVYVSIQPSYYRSAGRLLMRYRTLLASFPVVVISLAAYNQFRYFHY-GSAYLSMSAALEV
M---IRKGLIKLLFLVSILSIAFSYLISRVELIVADGADPVASWKIF---------AMMV
PKSFWKQNHLLFGLQTA-QFWFLAPLLTLMFVGLVITASVIILCVMHLLAFIYGIYLRYK
GLT----FTGVCQAVKFSFQCLRTRNTRKLDHGEFKKLSSFLSQRNMYYANPSLCYVYGK
KHMQARIIGIMLLLLMAMTVVPFQLVYGVALCTQTVTTAKALHLARFCTKSSHYRK----
------KLWDFYNFSCTITILMLLLAPLDFPVLIVWARNLSMHWSIPFPTHHNFFSIIPF
ILLT--------------------------------------------------------
----EILRTGKMLPRLNDVE------------YYINNVFLFLL---SFYSLIYGAEKPYL
IH--------------NVVGLYFFWLLFLYAKNGFFVQNISKWPIIPRMKYFIKHKFLRS
IS----------------
```
