## Supplementary material for "Coding Sequence Insertions in Fungal Genomes are Intrinsically Disordered and can Impart Functionally-Important Properties on the Host Protein": MAFFT_MSAs: XP_713663.1_blasthits_MAFFT.txt

```
>XP_713663_Candida_albicans
-----------------------------MSG--------TGRGKGGKGLGKGGAKRHRK
ILRDNIQGITKPAIRRLARRGGVKRISALIYEEVRVVLKQFLENVIRDAVTYTEHAKRKT
VTSLDVVYALKRQGRTLYGFGG
>XP_002422193_Candida_dubliniensis
-----------------------------MSG--------TGRGKGGKGLGKGGAKRHRK
ILRDNIQGITKPAIRRLARRGGVKRISALIYEEVRVVLKQFLENVIRDAVTYTEHAKRKT
VTSLDVVYALKRQGRTLYGFGG
>XP_002550435_Candida_tropicalis
-----------------------------MSG--------TGRGKGGKGLGKGGAKRHRK
ILRDNIQGITKPAIRRLARRGGVKRISALIYEEVRVVLKQFLENVIRDAVTYTEHAKRKT
VTSLDVVYALKRQGRTLYGFGG
>XP_003869310_Candida_orthopsilosis
-----------------------------MSG----------RGKGGKGLGKGGAKRHRK
ILRDNIQGITKPAIRRLARRGGVKRISALIYEEVRIVLKQFLENVIRDAVTYTEHAKRKT
VTSLDVVYALKRQGRTLYGFGG
>XP_001525520_Lodderomyces_elongisporus
-----------------------------MSG----------RGKGGKGLGKGGAKRHRK
ILRDNIQGITKPAIRRLARRGGVKRISALIYEEIRVVLKQFLENVIRDAVTYTEHAKRKT
VTSLDVVYALKRQGRTLYGFGG
>XP_007373588_Spathaspora_passalidarum
-----------------------------MSG----------RGKGGKGLGKGGAKRHRK
ILRDNIQGITKPAIRRLARRGGVKRISALIYEEVRVVLKQFLENVIRDAVTYTEHAKRKT
VTSLDVVYALKRQGRTLYGFGG
>XP_043048628_Scheffersomyces_spartinae
-----------------------------MSG----------RGKGGKGLGKGGAKRHRK
ILRDNIQGITKPAIRRLARRGGVKRISALIYEEVRIVLKQFLESVIRDAVTYTEHAKRKT
VTSLDVVYALKRQGRTLYGFGG
>XP_001385816_Scheffersomyces_stipitis
-----------------------------MSG----------RGKGGKGLGKGGAKRHRK
ILRDNIQGITKPAIRRLARRGGVKRISALIYEEVRVVLKSFLENVIRDAVTYTEHAKRKT
VTSLDVVYALKRQGRTLYGFGG
>XP_020066356_Suhomyces_tanzawaensis
-----------------------------MSG----------RGKGGKGLGKGGAKRHRK
ILRDNIQGITKPAIRRLARRGGVKRISALIYEEVRVVLKSFLENVIRDAVTYTEHAKRKT
VTALDVVYALKRQGRTLYGFGG
>XP_020076662_Hyphopichia_burtonii
-----------------------------MSG----------RGKGGKGLGKGGAKRHRK
ILRDNIQGITKPAIRRLARRGGVKRISALIYEEVRGVLKSFLENVIRDAVTYTEHAKRKT
VTSLDVVYALKRQGRTLYGFGG
>XP_015469089_Debaryomyces_fabryi
-----------------------------MSG----------RGKGGKGLGKGGAKRHRK
ILRDNIQGITKPAIRRLARRGGVKRISGLIYEEVRGVLKTFLENVIRDAVTYTEHAKRKT
VTSLDVVYALKRQGRTLYGFGG
>XP_459026_Debaryomyces_hansenii
-----------------------------MSG----------RGKGGKGLGKGGAKRHRK
ILRDNIQGITKPAIRRLARRGGVKRISGLIYEEVRGVLKTFLENVIRDAVTYTEHAKRKT
VTSLDVVYALKRQGRTLYGFGG
>XP_006689918_Yamadazyma_tenuis
-----------------------------MSG----------RGKGGKGLGKGGAKRHRK
ILRDNIQGITKPAIRRLARRGGVKRISALIYEEVRAVLKSFLENVIRDAVTYTEHAKRKT
VTSLDVVYALKRQGRTLYGFGG
>XP_001482854_Meyerozyma_guilliermondii
-----------------------------MSG----------RGKGGKGLGKGGAKRHRK
ILRDNIQGITKPAIRRLARRGGVKRISALIYEEVRGVLKTFLENVIRDAVTYTEHAKRKT
VTSLDVVYALKRQGRTLYGFGG
>XP_018712416_Metschnikowia_bicuspidata
-----------------------------MSG----------RGKGGKGLGKGGAKRHRK
ILRDNIQGITKPAIRRLARRGGVKRISALIYEEVRGVLKSFLENVIRDAVTYTEHAKRKT
VTSLDVVYALKRQGRTLYGFGG
>XP_002617947_Clavispora_lusitaniae
-----------------------------MSG----------RGKGGKGLGKGGAKRHRK
ILRDNIQGITKPAIRRLARRGGVKRISALIYEEVRGVLKSFLENVIRDAVTYTEHAKRKT
VTSLDVVYALKRQGRTLYGFGG
>XP_025343781_Candida_haemuloni
-----------------------------MSG----------RGKGGKGLGKGGAKRHRK
ILRDNIQGITKPAIRRLARRGGVKRISALIYEEVRGVLKSFLENVIRDAVTYTEHAKRKT
VTSLDVVYALKRQGRTLYGFGG
>XP_024715277_Candida_pseudohaemulonis
-----------------------------MSG----------RGKGGKGLGKGGAKRHRK
ILRDNIQGITKPAIRRLARRGGVKRISALIYEEVRGVLKSFLENVIRDAVTYTEHAKRKT
VTSLDVVYALKRQGRTLYGFGG
>XP_025339153_Candida_duobushaemulonis
-----------------------------MSG----------RGKGGKGLGKGGAKRHRK
ILRDNIQGITKPAIRRLARRGGVKRISALIYEEVRGVLKSFLENVIRDAVTYTEHAKRKT
VTSLDVVYALKRQGRTLYGFGG
>XP_028890674_Candida_auris
-----------------------------MSG----------RGKGGKGLGKGGAKRHRK
ILRDNIQGITKPAIRRLARRGGVKRISALIYEEVRGVLKSFLENVIRDAVTYTEHAKRKT
VTSLDVVYALKRQGRTLYGFGG
>NP_014368_Saccharomyces_cerevisiae
-----------------------------MSG----------RGKGGKGLGKGGAKRHRK
ILRDNIQGITKPAIRRLARRGGVKRISGLIYEEVRAVLKSFLESVIRDSVTYTEHAKRKT
VTSLDVVYALKRQGRTLYGFGG
>XP_018223567_Saccharomyces_eubayanus
-----------------------------MSG----------RGKGGKGLGKGGAKRHRK
ILRDNIQGITKPAIRRLARRGGVKRISGLIYEEVRAVLKSFLESVIRDSVTYTEHAKRKT
VTSLDVVYALKRQGRTLYGFGG
>XP_033768906_Saccharomyces_paradoxus
-----------------------------MSG----------RGKGGKGLGKGGAKRHRK
ILRDNIQGITKPAIRRLARRGGVKRISGLIYEEVRAVLKSFLESVIRDSVTYTEHAKRKT
VTSLDVVYALKRQGRTLYGFGG
>XP_003677610_Naumovozyma_castellii
-----------------------------MSG----------RGKGGKGLGKGGAKRHRK
ILRDNIQGITKPAIRRLARRGGVKRISGLIYEEVRAVLKSFLESVIRDAVTYTEHAKRKT
VTSLDVVYALKRQGRTLYGFGG
>XP_003671178_Naumovozyma_dairenensis
-----------------------------MSG----------RGKGGKGLGKGGAKRHRK
ILRDNIQGITKPAIRRLARRGGVKRISGLIYEEVRAVLKTFLESVIRDAVTYTEHAKRKT
VTSLDVVYALKRQGRTLYGFGG
>XP_003959331_Kazachstania_africana
-----------------------------MSG----------RGKGGKGLGKGGAKRHRK
ILRDNIQGITKPAIRRLARRGGVKRISGLIYEEVRAVLKQFLESVIRDAVTYTEHAKRKT
VTSLDVVYALKRQGRTLYGFGG
>XP_022466433_Kazachstania_naganishii
-----------------------------MSG----------RGKGGKGLGKGGAKRHRK
ILRDNIQGITKPAIRRLARRGGVKRISGLIYEEVRAVLKTFLESVIRDAVTYTEHAKRKT
VTSLDVVYALKRQGRTLYGFGG
>XP_449638_Candida_glabrata
-----------------------------MSG----------RGKGGKGLGKGGAKRHRK
ILRDNIQGITKPAIRRLARRGGVKRISGLIYEEVRAVLKSFLESVIRDAVTYTEHAKRKT
VTSLDVVYALKRQGRTLYGFGG
>XP_004181142_Tetrapisispora_blattae
-----------------------------MSG----------RGKGGKGLGKGGAKRHRK
ILRDNIQGITKPAIRRLARRGGVKRISGLIYEEVRAVLKSFLESVIRDAVTYTEHAKRKT
VTSLDVVYALKRQGRTLYGFGG
>XP_003686349_Tetrapisispora_phaffii
-----------------------------MSG----------RGKGGKGLGKGGAKRHRK
ILRDNIQGITKPAIRRLARRGGVKRISGLIYEEVRAVLKTFLESVIRDAVTYTEHAKRKT
VTSLDVVYALKRQGRTLYGFGG
>XP_001647160_Vanderwaltozyma_polyspora
-----------------------------MSG----------RGKGGKGLGKGGAKRHRK
ILRDNIQGITKPAIRRLARRGGVKRISGLIYEEVRAVLKSFLESVIRDAVTYTEHAKRKT
VTSLDVVYALKRQGRTLYGFGG
>XP_003682807_Torulaspora_delbrueckii
-----------------------------MSG----------RGKGGKGLGKGGAKRHRK
ILRDNIQGITKPAIRRLARRGGVKRISGLIYEEVRAVLKTFLESVIRDAVTYTEHAKRKT
VTSLDVVYALKRQGRTLYGFGG
>XP_037144211_Zygotorulaspora_mrakii
-----------------------------MSG----------RGKGGKGLGKGGAKRHRK
ILRDNIQGITKPAIRRLARRGGVKRISGLIYEEVRAVLKTFLESVIRDAVTYTEHAKRKT
VTSLDVVYALKRQGRTLYGFGG
>XP_002494579_Zygosaccharomyces_rouxii
-----------------------------MSG----------RGKGGKGLGKGGAKRHRK
ILRDNIQGITKPAIRRLARRGGVKRISGLIYEEVRAVLKTFLESVIRDAVTYTEHAKRKT
VTSLDVVYALKRQGRTLYGFGG
>XP_003646886_Eremothecium_cymbalariae
-----------------------------MSG----------RGKGGKGLGKGGAKRHRK
ILRDNIQGITKPAIRRLARRGGVKRISGLIYEDVRSVLKSFLESVIRDAVTYTEHAKRKT
VTSLDVVYALKRQGRTLYGFGG
>NP_984872_Eremothecium_gossypii
-----------------------------MSG----------RGKGGKGLGKGGAKRHRK
ILRDNIQGITKPAIRRLARRGGVKRISGLIYEDVRAVLKSFLESVIRDAVTYTEHAKRKT
VTSLDVVYALKRQGRTLYGFGG
>XP_454743_Kluyveromyces_lactis
-----------------------------MSG----------RGKGGKGLGKGGAKRHRK
ILRDNIQGITKPAIRRLARRGGVKRISGLIYEEVRNVLKTFLESVIRDAVTYTEHAKRKT
VTSLDVVYALKRQGRTLYGFGG
>XP_022678172_Kluyveromyces_marxianus
-----------------------------MSG----------RGKGGKGLGKGGAKRHRK
ILRDNIQGITKPAIRRLARRGGVKRISGLIYEEVRNVLKTFLESVIRDAVTYTEHAKRKT
VTSLDVVYALKRQGRTLYGFGG
>XP_022630151_Lachancea_lanzarotensis
-----------------------------MSG----------RGKGGKGLGKGGAKRHRK
ILRDNIQGITKPAIRRLARRGGVKRISGLIYEEVRAVLKSFLESVIRDAVTYTEHAKRKT
VTSLDVVYALKRQGRTLYGFGG
>XP_002555740_Lachancea_thermotolerans
-----------------------------MSG----------RGKGGKGLGKGGAKRHRK
ILRDNIQGITKPAIRRLARRGGVKRISGLIYEEVRAVLKSFLESVIRDAVTYTEHAKRKT
VTSLDVVYALKRQGRTLYGFGG
>XP_020052891_Aspergillus_aculeatus
-----------------------------MTG----------RGKGGKGLGKGGAKRHRK
ILRDNIQGITKPAIRRLARRGGVKRISAMIYEETRGVLKSFLESVIRDAVTYTEHAKRKT
VTSLDVVYALKRQGRTLYGFGG
>XP_001275769_Aspergillus_clavatus
-----------------------------MTG----------RGKGGKGLGKGGAKRHRK
ILRDNIQGITKPAIRRLARRGGVKRISAMIYEETRGVLKSFLESVIRDAVTYTEHAKRKT
VTSLDVVYALKRQGRTLYGFGG
>XP_001260844_Aspergillus_fischeri
-----------------------------MTG----------RGKGGKGLGKGGAKRHRK
ILRDNIQGITKPAIRRLARRGGVKRISAMIYEETRGVLKSFLESVIRDAVTYTEHAKRKT
VTSLDVVYALKRQGRTLYGFGG
>XP_041145302_Aspergillus_flavus
-----------------------------MSG----------RGKGGKGLGKGGAKRHRK
ILRDNIQGITKPAIRRLARRGGVKRISAMIYEETRGVLKSFLESVIRDAVTYTEHAKRKT
VTSLDVVYALKRQGRTLYGFGG
>XP_755719_Aspergillus_fumigatus
MGWMHVTPCYCLKANASSVQYPVSIHLDTDSHYAIFVSFEVNSGKGGKGLGKGGAKRHRK
ILRDNIQGITKPAIRRLARRGGVKRISAMIYEETRGVLKSFLESVIRDAVTYTEHAKRKT
VTSLDVVYALKRQGRTLYGFGG
>XP_658338_Aspergillus_nidulans
-------------------------------------------------MSGRGAKRHRK
ILRDNIQGITKPAIRRLARRGGVKRISAMIYEETRGVLKTFLEGVIRDAVTYTEHAKRKT
VTSLDVVYALKRQGRTLYGFGG
>XP_001399660_Aspergillus_niger
-----------------------------MTG----------RGKGGKGLGKGGAKRHRK
ILRDNIQGITKPAIRRLARRGGVKRISAMIYEETRGVLKSFLESVIRDAVTYTEHAKRKT
VTSLDVVYALKRQGRTLYGFGG
>XP_015412618_Aspergillus_nomiae
-----------------------------MSG----------RGKGGKGLGKGGAKRHRK
ILRDNIQGITKPAIRRLARRGGVKRISAMIYEETRGVLKSFLESVIRDAVTYTEHAKRKT
VTSLDVVYALKRQGRTLYGFGG
>XP_001821677_Aspergillus_oryzae
-----------------------------MSG----------RGKGGKGLGKGGAKRHRK
ILRDNIQGITKPAIRRLARRGGVKRISAMIYEETRGVLKSFLESVIRDAVTYTEHAKRKT
VTSLDVVYALKRQGRTLYGFGG
>XP_040642826_Aspergillus_ruber
-------------------------------------------------------KRHRK
ILRDNIQGITKPAIRRLARRGGVKRISAMIYEETRGVLKTFLEGVIRDAVTYTEHAKRKT
VTSLDVVYALKRQGRTLYGFGG
>XP_040706631_Aspergillus_sydowii
-----------------------------------------------------GAKRHRK
ILRDNIQGITKPAIRRLARRGGVKRISAMIYEETRGVLKTFLEGVIRDAVTYTEHAKRKT
VTSLDVVYALKRQGRTLYGFGG
>XP_001208735_Aspergillus_terreus
-----------------------------MTG----------RGKGGKGLGKGGAKRHRK
ILRDNIQGITKPAIRRLARRGGVKRISAMIYEETRGVLKSFLESVIRDAVTYTEHAKRKT
VTSLDVVYALKRQGRTLYGFGG
>XP_022485494_Penicillium_arizonense
-----------------------------MSG----------RGKGGKGLGKGGAKRHRK
ILRDNIQGITKPAIRRLARRGGVKRISAMIYEETRGVLKTFLESVIRDAVTYTEHAKRKT
VTSLDVVYALKRQGRTLYGFGG
>XP_014532027_Penicillium_digitatum
-----------------------------MSG----------RGKGGKGLGKGGAKRHRK
ILRDNIQGITKPAIRRLARRGGVKRISAMIYEETRGVLKSFLESVIRDAVTYTEHAKRKT
VTSLDVVYALKRQGRTLYGFGG
>XP_016598640_Penicillium_expansum
-----------------------------MSG----------RGKGGKGLGKGGAKRHRK
ILRDNIQGITKPAIRRLARRGGVKRISAMIYEETRGVLKSFLESVIRDAVTYTEHAKRKT
VTSLDVVYALKRQGRTLYGFGG
>XP_040646949_Penicillium_griseofulvum
-----------------------------MSG----------RGKGGKGLGKGGAKRHRK
ILRDNIQGITKPAIRRLARRGGVKRISAMIYEETRGVLKSFLESVIRDAVTYTEHAKRKT
VTSLDVVYALKRQGRTLYGFGG
>XP_038928349_Penicillium_roqueforti
-----------------------------MSGQPVMVMPLSTRGKGGKGLGKGGAKRHRK
ILRDNIQGITKPAIRRLARRGGVKRISAMIYEETRGVLKSFLESVIRDAVTYTEHAKRKT
VTSLDVVYALKRQGRTLYGFGG
>XP_002558058_Penicillium_rubens
-----------------------------MSG----------RGKGGKGLGKGGAKRHRK
ILRDNIQGITKPAIRRLARRGGVKRISAMIYEETRGVLKTFLESVIRDAVTYTEHAKRKT
VTSLDVVYALKRQGRTLYGFGG
>XP_040817735_Penicillium_solitum
-----------------------------MSG----------RGKGGKGLGKGGAKRHRK
ILRDNIQGITKPAIRRLARRGGVKRISAMIYEETRGVLKSFLESVIRDAVTYTEHAKRKT
VTSLDVVYALKRQGRTLYGFGG
>XP_022581770_Penicilliopsis_zonata
-----------------------------MTG----------RGKGGKGLGKGGAKRHRK
ILRDNIQGITKPAIRRLARRGGVKRISAMIYEETRGVLKSFLESVIRDAVTYTEHAKRKT
VTSLDVVYALKRQGRTLYGFGG
>XP_016622530_Cladophialophora_bantiana
-----------------------------MTG----------RGKGGKGLGKGGAKRHRK
ILRDNIQGITKPAIRRLARRGGVKRISAMIYEETRGVLKSFLESVIRDAVTYTEHAKRKT
VTSLDVVYALKRQGRTLYGFGG
>XP_008722225_Cladophialophora_carrionii
-----------------------------MTG----------RGKGGKGLGKGGAKRHRK
ILRDNIQGITKPAIRRLARRGGVKRISAMIYEETRGVLKSFLESVIRDAVTYTEHAKRKT
VTSLDVVYALKRQGRTLYGFGG
>XP_016244591_Cladophialophora_immunda
-----------------------------MTG----------RGKGGKGLGKGGAKRHRK
ILRDNIQGITKPAIRRLARRGGVKRISAMIYEETRGVLKSFLESVIRDAVTYTEHAKRKT
VTSLDVVYALKRQGRTLYGFGG
>XP_007750515_Cladophialophora_psammophila
-----------------------------MTG----------RGKGGKGLGKGGAKRHRK
ILRDNIQGITKPAIRRLARRGGVKRISAMIYEETRGVLKSFLESVIRDAVTYTEHAKRKT
VTSLDVVYALKRQGRTLYGFGG
>XP_018692406_Fonsecaea_erecta
-----------------------------MTG----------RGKGGKGLGKGGAKRHRK
ILRDNIQGITKPAIRRLARRGGVKRISAMIYEETRGVLKSFLESVIRDAVTYTEHAKRKT
VTSLDVVYALKRQGRTLYGFGG
>XP_022507852_Fonsecaea_monophora
-----------------------------MTG----------RGKGGKGLGKGGAKRHRK
ILRDNIQGITKPAIRRLARRGGVKRISAMIYEETRGVLKSFLESVIRDAVTYTEHAKRKT
VTSLDVVYALKRQGRTLYGFGG
>XP_016629872_Fonsecaea_multimorphosa
-----------------------------MTG----------RGKGGKGLGKGGAKRHRK
ILRDNIQGITKPAIRRLARRGGVKRISAMIYEETRGVLKSFLESVIRDAVTYTEHAKRKT
VTSLDVVYALKRQGRTLYGFGG
>XP_022501841_Fonsecaea_nubica
-----------------------------MTG----------RGKGGKGLGKGGAKRHRK
ILRDNIQGITKPAIRRLARRGGVKRISAMIYEETRGVLKSFLESVIRDAVTYTEHAKRKT
VTSLDVVYALKRQGRTLYGFGG
>XP_013282322_Fonsecaea_pedrosoi
-----------------------------MTG----------RGKGGKGLGKGGAKRHRK
ILRDNIQGITKPAIRRLARRGGVKRISAMIYEETRGVLKSFLESVIRDAVTYTEHAKRKT
VTSLDVVYALKRQGRTLYGFGG
>XP_007752785_Cladophialophora_yegresii
-----------------------------MTG----------RGKGGKGLGKGGAKRHRK
ILRDNIQGITKPAIRRLARRGGVKRISAMIYEETRGVLKSFLESVIRDAVTYTEHAKRKT
VTSLDVVYALKRQGRTLYGFGG
>XP_016236343_Exophiala_spinifera
-----------------------------MTG----------RGKGGKGLGKGGAKRHRK
ILRDNIQGITKPAIRRLARRGGVKRISAMIYEETRGVLKSFLESVIRDAVTYTEHAKRKT
VTSLDVVYALKRQGRTLYGFGG
>XP_016265568_Exophiala_oligosperma
-----------------------------MTG----------RGKGGKGLGKGGAKRHRK
ILRDNIQGITKPAIRRLARRGGVKRISAMIYEETRGVLKSFLESVIRDAVTYTEHAKRKT
VTSLDVVYALKRQGRTLYGFGG
>XP_013310113_Exophiala_xenobiotica
-----------------------------MTG----------RGKGGKGLGKGGAKRHRK
ILRDNIQGITKPAIRRLARRGGVKRISAMIYEETRGVLKSFLESVIRDAVTYTEHAKRKT
VTSLDVVYALKRQGRTLYGFGG
>XP_007719753_Capronia_coronata
-----------------------------MTG----------RGKGGKGLGKGGAKRHRK
ILRDNIQGITKPAIRRLARRGGVKRISAMIYEETRGVLKSFLESVIRDAVTYTEHAKRKT
VTSLDVVYALKRQGRTLYGFGG
>XP_007730971_Capronia_epimyces
-----------------------------MTG----------RGKGGKGLGKGGAKRHRK
ILRDNIQGITKPAIRRLARRGGVKRISAMIYEETRGVLKSFLESVIRDAVTYTEHAKRKT
VTSLDVVYALKRQGRTLYGFGG
>XP_009158701_Exophiala_dermatitidis
-----------------------------MTG----------RGKGGKGLGKGGAKRHRK
ILRDNIQGITKPAIRRLARRGGVKRISAMIYEETRGVLKSFLESVIRDAVTYTEHAKRKT
VTSLDVVYALKRQGRTLYGFGG
>XP_013262841_Exophiala_aquamarina
-----------------------------MTG----------RGKGGKGLGKGGAKRHRK
ILRDNIQGITKPAIRRLARRGGVKRISAMIYEETRGVLKSFLESVIRDAVTYTEHAKRKT
VTSLDVVYALKRQGRTLYGFGG
>XP_016222121_Exophiala_mesophila
-----------------------------MTG----------RGKGGKGLGKGGAKRHRK
ILRDNIQGITKPAIRRLARRGGVKRISAMIYEETRGVLKSFLESVIRDAVTYTEHAKRKT
VTSLDVVYALKRQGRTLYGFGG
>XP_013273228_Rhinocladiella_mackenziei
--------------------MPCRPHLTNHIYNDNILTTCSIGGKGGKGLGKGGAKRHRK
ILRDNIQGITKPAIRRLARRGGVKRISAMIYEETRGVLKSFLESVIRDAVTYTEHAKRKT
VTSLDVVYALKRQGRTLYGFGG
>XP_017995825_Phialophora_attinorum
-----------------------------MTG----------RGKGGKGLGKGGAKRHRK
ILRDNIQGITKPAIRRLARRGGVKRISAMIYEETRGVLKSFLESVIRDAVTYTEHAKRKT
VTSLDVVYALKRQGRTLYGFGG
>NP_596468_Schizosaccharomyces_pombe
-----------------------------MSG----------RGKGGKGLGKGGAKRHRK
ILRDNIQGITKPAIRRLARRGGVKRISALVYEETRAVLKLFLENVIRDAVTYTEHAKRKT
VTSLDVVYSLKRQGRTIYGFGG
```
