## Supplementary material for "Coding Sequence Insertions in Fungal Genomes are Intrinsically Disordered and can Impart Functionally-Important Properties on the Host Protein": MAFFT_MSAs: XP_713669.2_blasthits_MAFFT.txt

```
>XP_713669_Candida_albicans
---MSKA-----------------------------------------------------
-----VGIDLGTTYSCVAHFANDRVEIIANDQGNRTTPSFVAFTDTERLIGDAAKNQAAM
NPANTVFDAKRLIGRKFDDHEVQGDIKHFPFKV-VDKASKPMIQVEYKGETKTFSPEEIS
SMILGKMKETAEGFLGTTVKDAVVTVPAYFNDSQRQATKDAGTIAGLNVMRIINEPTAAA
IAYGLDKKSEAEKNVLIFDLGGGTFDVSLLSIEDGIFEVKATAGDTHLGGEDFDNRLVNF
FIQEFKRKNKKDISTNQRALRRLRTACERAKRTLSSSAQTSIEIDSLYEGIDFYTSITRA
RFEELCADLFRSTLEPVDKVLSDAKIDKSKVDEIVLVGGSTRIPKVQKLVSDYFNGKEPN
RSINPDEAVAYGAAVQAAILSGDTSSK-TQDLLLLDVAPLSLGIETAGGIMTKLIPRNST
IPTKKSETFSTYADNQPGVLIQVFEGERAQTKDNNLLGKFELSGIPPAPRGVPQIEVTFD
IDANGILNVSALEKGTGKTQKITITNDKGRLSKEEIEKMVSEAEKFKEEDEKEASRVQAK
NQLESYAYSLKNTLG---EEQFKSKLDASEIEEVTKAADETISWLDAN-QTATQEEFADQ
QKELESKANPIMTKAYQA-----GAT-----PS---------GAA--GAAPGGFPG----
-GAAPEPSN---------DGPTVEEVD
>XP_002417075_Candida_dubliniensis
---MSKA-----------------------------------------------------
-----VGIDLGTTYSCVAHFANDRVEIIANDQGNRTTPSFVAFTDTERLIGDAAKNQAAM
NPANTVFDAKRLIGRKFDDHEVQGDIKHFPFKV-VDKGSKPMIQVEYKGETKTFSPEEIS
SMILGKMKETAEGFLGTTVKDAVVTVPAYFNDSQRQATKDAGTIAGLNVMRIINEPTAAA
IAYGLDKKSEAEKNVLIFDLGGGTFDVSLLSIEDGIFEVKATAGDTHLGGEDFDNRLVNF
FIQEFKRKNKKDISTNQRALRRLRTACERAKRTLSSSAQTSIEIDSLYEGIDFYTSITRA
RFEELCADLFRSTLEPVDKVLSDAKIDKSKVDEIVLVGGSTRIPKVQKLVSDYFNGKEPN
RSINPDEAVAYGAAVQAAILSGDTSSK-TQDLLLLDVAPLSLGIETAGGIMTKLIPRNST
IPTKKSETFSTYADNQPGVLIQVFEGERAQTKDNNLLGKFELSGIPPAPRGVPQIEVTFD
IDANGILNVSALEKGTGKTQKITITNDKGRLSKEEIEKMVSEAEKFKEEDEKEASRVQAK
NQLESYAYSLKNTLS---EEQFKSKLDASEIEEVTKAADETISWLDSN-QTATQEEFADQ
QKELESKANPIMTKAYQA-----GAT-----PS---------GAAPGGAAPGGFPG----
-GAAPEPSN---------DGPTVEEVD
>XP_002550430_Candida_tropicalis
---MSKA-----------------------------------------------------
-----VGIDLGTTYSCVAHFANDRVEIIANDQGNRTTPSFVAFTDTERLIGDAAKNQAAM
NPANTVFDAKRLIGRKFNDPEVQTDVKHFPFKV-VDKGGKPNIEVEYKGETKVFTPEEIS
SMILGKMKETAEGYLGTTVKDAVVTVPAYFNDSQRQATKDAGLIAGLNVMRIINEPTAAA
IAYGLDKKSEEEKNVLIFDLGGGTFDVSLLSIEDGIFEVKATAGDTHLGGEDFDNRLVNF
FIQEFKRKNKKDISTNQRALRRLRTACERAKRTLSSSAQTSIEIDSLYEGIDFYTSITRA
RFEELCADLFRSTLDPVEKVLKDAKIDKAQVHEIVLVGGSTRIPKVQKLVSDFFNGKEPN
RSINPDEAVAYGAAVQAAILSGDTSSK-TQDLLLLDVAPLSLGIETAGGIMTKLIPRNST
IPTKKSETFSTYADNQPGVLIQVFEGERAQTKDNNLLGKFELSGIPPAPRGVPQIEVTFD
IDANGILNVSALEKGTGKSQKITITNDKGRLSKEDIEKMVSEAEKFKEEDEKEAARVQAK
NQLETYAYSLKSTLG---EEQFKSKLEASEIEEVTKAADEVISWLDSN-QTATEEEFSDK
QKELEGKANPVMTKAYQA-----GAT-----PS---------GAA--GAAPGGFP-----
-GSAPEPAN---------DGPTVEEVD
>XP_003867140_Candida_orthopsilosis
---MRSNS--------------WFPRLGLLYVALVVLIPFLASSKHSFALAASSDDDAHE
NYGTVIGIDLGTTYSCVGVMKNGKVEILANDQGNRITPSYVAFNGDERLVGDAAKNQAAS
NVNNTVFDIKRLIGLKYNDDTVQKELKHLPYKI-ENKGNRPVVSVDYNGEHKVFTPEEIS
GMILGKMKSIAEEYLGKKVTHAVVTVPAYFNDAQRQATKDAGTIAGLNVLRIVNEPTAAA
IAYGLDKTNE-EKQIIVYDLGGGTFDVSLLSIEGGVFEVLATAGDTHLGGEDFDHKVVRY
LAKQFKKKHNIDVSSNPKAISKLKREAEKAKRTLSSQMSTRVEIDSFVDGIDFSETLSRA
KFEELNMASFRKTLKPVEQVLKDGNVKKSEIDDIVLVGGSTRIPKVQELLEQFFDGKKAS
KGINPDEAVAYGAAVQAGVLSGEEG---VDDIVLLDVAPLSLGIETAGGIMTKLIPRNAT
IPTKKSETFSTYADNQPGVLIQVFEGERAKTKDNNLLGKFELSGIPPAPRGVPQIEVTFD
IDANGILNVSALEKGTGKTQKITITNDKGRLSKEDIDRMVEEAEKYAQQDQELKEKIEAR
NSLENYAHLLKGQLNDKSETGLGSKLEDDDRETLDDAIKETLEFIEDNFDTATAEEFEEQ
KQKLIDVANPITAKLYGG-------------AG---------------------------
-GAAPGEGDAKFGDDDSDDDIDHDEL-
>XP_001526841_Lodderomyces_elongisporus
---MSKA-----------------------------------------------------
-----VGIDLGTTYSCVAHFANDRVEIIANDQGNRTTPSFVAFTDTERLIGDAAKNQAAM
NPANTVFDAKRLIGRKFDDAEVQNDLKHFPFKI-VDKAGKPNIQVEYKGETKVFTPEEIS
SMILSKMKETAEGFLGTKVNDAVVTVPAYFNDSQRQATKDAGLIAGLNVMRIINEPTAAA
IAYGLDKKSESEKNVLIFDLGGGTFDVSLLSIEDGIFEVKATAGDTHLGGEDFDNRLVNF
FIQEFKRKNKKDISGNQRALRRLRTACERAKRTLSSSAQTSIEIDSLYEGIDFYTSITRA
RFEELCADLFRSTLDPVEKVLKDAKIDKSSVHEIVLVGGSTRIPKVQKLVSDFFNGKEPN
RSINPDEAVAYGAAVQAAILSGDTSSK-TQDLLLLDVAPLSLGIETAGGIMTKLIPRNST
IPTKKSETFSTYADNQPGVLIQVFEGERAQTKDNNLLGKFELSGIPPAPRGVPQIEVTFD
IDANGILNVSALEKGTGKTQKITITNDKGRLSKEEIEKMVSDAEKFKEEDEKEANRVQAK
NGLETYAYSLKSTLN---EEQFKSKLDASEIEEVTKAADETIAWLDSN-QTASQEEFDDH
KKELESKANPIMTKAYQA-----GAA-----PE---------GAA--GAA-GGFPG----
-GAPPAPEA---------SGPTVEEVD
>XP_007372419_Spathaspora_passalidarum
---MSKA-----------------------------------------------------
-----VGIDLGTTYSCVAHFANDRVEIIANDQGNRTTPSFVAFTDSERLIGDAAKNQAAM
NPANTVFDAKRLIGRKFDDAEVQGDMKHFPFKV-IDKAGKPQIQVEYKGETKDFTPEEIS
SMILSKMKETAEGFLGTKVNDAVVTVPAYFNDSQRQATKDAGLIAGLNVMRIINEPTAAA
IAYGLDKTSEHEQNVLIFDLGGGTFDVSLLSIEDGIFEVKATAGDTHLGGEDFDNRLVTH
FSNEFKRKHKKDLSSNQRALRRLRTACERAKRTLSSSAQTSVEIDSLFEGIDFYTSITRA
RFEELCQDLFRSTLDPVEKVLRDAKVDKSQVHEIVLVGGSTRIPKVQKLVSDFFNGKEPN
RSINPDEAVAYGAAVQAAILSGDTSSK-TQDLLLLDVAPLSLGIETAGGIMTKLIPRNST
IPTKKSETFSTYADNQPGVLIQVYEGERAKTKDNNLLGKFELSGIPPAPRGVPQIEVTFD
IDANGILNVSALEKGTGKSQKITITNDKGRLSKEDIEKMVSEAEKFKEEDEKEAARVQAK
NGLESYAYSLKSTLG---DEQFKSKLEASEVEEVTKAADETIEWLDSN-QTATAEEFADK
QKELEGKANPIMAKAYQA-----GAA-----PG--------------GAAPGGFPGA-A-
-GGAPEPSS---------EGPTVEEVD
>XP_043048623_Scheffersomyces_spartinae
---MSKA-----------------------------------------------------
-----VGIDLGTTYSCVAHFANDRVEIIANDQGNRTTPSFVAFTDTERLIGDAAKNQAAM
NPANTVFDAKRLIGRKFSDPEVQGDIKHFPFKV-VEDATKPKIQVEFKGETKVFTPEEIS
SMILTKMKETAENFLGTKVNDAVVTVPAYFNDSQRQATKDAGLIAGLNVMRIINEPTAAA
IAYGLDKKSEKENNVLIFDLGGGTFDVSLLTIEDGIFEVKATAGDTHLGGEDFDNRLVNH
FTAEFKRKNKKDMSTNQRALRRLRTACERAKRTLSSSTQTSIEIDSLFEGIDFYTTITRA
RFEEMCQDLFRSTLDPVEKVLRDAKLDKSQVDEIVLVGGSTRIPKVQKLVSDFFNGKEPN
RSINPDEAVAYGAAVQAAVLSGDTSTK-TQDLLLLDVAPLSLGIETAGGIMTKLIPRNST
IPTKKSETFSTYQDNQPGVLIQVFEGERAKTKDNNLLGKFELSGIPPAPRGVPQIEVTFD
IDANGILNVSAVEKGTGKTQQITITNDKGRLSKEDIERMVNEAEKFKDEDEKEAKRVQAK
NGLESYAYSLKSSLS---DDQFKEKLEASDVEAVTKAADETIEWLDSN-QTATEEEFTDK
QKELEGVANPIMAKAYQA-----GAA-----PG---------GA---GAAPGGFPGA-AP
GAAAP--GN---------DGPTVEEVD
>XP_001385820_Scheffersomyces_stipitis
---MSKA-----------------------------------------------------
-----VGIDLGTTYSCVAHFANDRVEIIANDQGNRTTPSFVAFTDSERLIGDAAKNQAAM
NPANTVFDAKRLIGRKFDDAEVQGDVKHFPFKV-VDKGGKPQIEVEFKGETKVFTPEEIS
SMILTKMKETAENFLGTQVNDAVVTVPAYFNDSQRQATKDAGLIAGLNVMRIINEPTAAA
IAYGLDKKSEEEKNVLIFDLGGGTFDVSLLSIEDGIFEVKATAGDTHLGGEDFDHRLVNH
FVNEFKRKNKKDLSTNQRALRRLRTACERAKRTLSSSAQTSIEIDSLYEGIDFYTSITRA
RFEELCQDLFRSTLDPVEKVLKDSKIDKSSVHEIVLVGGSTRIPKVQKLVSDFFNGKEPN
RSINPDEAVAYGAAVQAAILSGDTSSK-TQDLLLLDVAPLSLGIETAGGIMTKLIPRNST
IPTKKSETFSTYADNQPGVLIQVFEGERAKTKDNNLLGKFELSGIPPAPRGVPQIEVTFD
IDANGILNVSALEKGTGKTQKITITNDKGRLSKEDIEKMVSEAEKYKEEDEKEASRVQAK
NGLESYAYSLKTSLG---DEQFKSKLEASEVEEVTKAADETIEWLDSN-QSATSEEYADK
QKELEGKANPIMAKAYQA-----GAA-----PA---------G----GAAPGGF-----P
GGAAPEPSN---------EGPTVEEVD
>XP_020065988_Suhomyces_tanzawaensis
---MSKA-----------------------------------------------------
-----VGIDLGTTYSCVAHFANDRVEIIANDQGNRTTPSFVAFTDSERLIGDAAKNQAAM
NPSNTVFDAKRLIGRKTSDAEVQGDIKHFPFKV-VDKAGKPNIEVEYKGETKVFTPEEIS
SMILGKMKETAEGYLGTQVNDAVVTVPAYFNDSQRQATKDAGLIAGLNVMRIINEPTAAA
IAYGLDKKDEQEKNVLIFDLGGGTFDVSLLSIEDGIFEVKATAGDTHLGGEDFDHRLVNH
FVAEFKRKNKKDLSTNQRALRRLRTACERAKRTLSSSAQTSIEIDSLYEGVDFYTSITRA
RFEELCQDLFRSTLDPVEKVLRDAKVDKSAVHEIVLVGGSTRIPKVQKLVSDFFNGKEPN
RSINPDEAVAYGAAVQAAILSGDTSSK-TQDLLLLDVAPLSLGIETAGGIMTKLIPRNST
IPTKKSETFSTYADNQPGVLIQVFEGERAKTADNNLLGKFELSGIPPAPRGTPQIEVTFD
IDANGILNVSALEKGTGKTQKITITNDKGRLSKEDIEKMVSEAEKFKEEDEKEANRVQAK
NGLESYAYSLKSTLA---DEQFKSKLEADEVETVTKAADETIEWLDAN-QTATQEEFADK
QKELEGKANPVMSKAYQA-----GAA-----PA--------------GAAPGGFPGA-AP
GGAAPDASN---------DGPTVEEVD
>XP_020076667_Hyphopichia_burtonii
----MPA-----------------------------------------------------
-----VGIDLGTTYSCVAHFANDRVEIIANDQGNRTTPSFVGFTDSERLIGDAAKNQAAM
NPANTVFDAKRLIGRKFDDAEVTNDAKHFPFKV-VEKSGKPHIQVEFKGETKVFTPEEIS
SMILGKMKETAEGYLGDKVNDAVVTVPAYFNDSQRQATKDAGLIAGLNVMRIINEPTAAA
IAYGLDKKDEQEKNVLIFDLGGGTFDVSLLSIEDGIFEVKSTAGDTHLGGEDFDHRLVNH
FVNEFKRKNKKDLSSNQRALRRLRTACERAKRTLSSSAQTSIEIDSLYEGIDFYTSITRA
RFEELCQDLFRSTLDPVEKVLRDAKVDKSQVHEIVLVGGSTRIPKVQKLVSDFFNGKEPN
RSINPDEAVAYGAAVQAAILSGDTSSK-TQDLLLLDVAPLSMGIETAGGIMTKLIPRNST
IPTKKSETFSTYADNQPGVLIQVYEGERAKTKDNNLLGKFELSGIPPAPRGVPQIEVTFD
VDANGILNVSALEKGTGKTQKITITNDKGRLSKEDIERMVSEAEKFKEEDEKEAARVQAK
NGLESYAYSLKSSLN---EEQIKSKLEASDIEEVTKAADETIEWLDAN-QTATEEEYADH
QKELEGKANPVMAKAYQA-----GAA-----PG--------------GAAPGGFPGA-AG
-GAAPEPSN---------DGPTVEEVD
>XP_015469095_Debaryomyces_fabryi
---MSKA-----------------------------------------------------
-----VGIDLGTTYSCVAHFANDRVEIIANDQGNRTTPSFVAFTDSERLIGDAAKNQAAM
NPSNTVFDAKRLIGRKFDDAEVTEDAKHFPFKI-VEKSGKPHIQVEYKGETKVFTPEEIS
SMVLGKMKETAEGYLGDKVNDAVVTVPAYFNDSQRQATKDAGLIAGLNVMRIINEPTAAA
IAYGLDKKDAEEKNVLIFDLGGGTFDVSLLSIEDGIFEVKSTAGDTHLGGEDFDHRLVNH
FVNEFKRKNKKDLSTNQRALRRLRTACERAKRTLSSSAQTSIEIDSLYEGIDFYTSITRA
RFEELCQDLFRSTIDPVEKVLRDAKVDKSQVHEIVLVGGSTRIPKVQKLVSDFFNGKEPN
RSINPDEAVAYGAAVQAAILSGDTSSK-TQDLLLLDVAPLSMGIETAGGIMTKLIPRNST
IPTKKSETFSTYADNQPGVLIQVFEGERAKTQDNNLLGKFELSGIPPAPRGVPQIEVTFD
VDANGILNVSALEKGTGKTQKITITNDKGRLSKEDIERMVSEAEKFKDEDEKEAGRVQAK
NALESYAYSLKSTLG---EEQFKEKLDAAEIEEVTKAADETIEWLDSN-TTATQEEFSDK
QKELEGKANPIMAKAYQA-----GAA-----PG---------GAA--GAAPGGFPGA-PG
-GAAPDASA---------DGPTVEEVD
>XP_459019_Debaryomyces_hansenii
---MSKA-----------------------------------------------------
-----VGIDLGTTYSCVAHFANDRVEIIANDQGNRTTPSFVAFTDSERLIGDAAKNQAAM
NPSNTVFDAKRLIGRKFSDAEVTEDAKHFPFKI-VERSGKPHIEVEYKGENKVFTPEEIS
SMVLSKMKETAEGYLGEKVNDAVVTVPAYFNDSQRQATKDAGLIAGLNVMRIINEPTAAA
IAYGLDKKDAEEKNVLIFDLGGGTFDVSLLSIEDGIFEVKSTAGDTHLGGEDFDHRLVNH
FVNEFKRKNKKDLSTNQRALRRLRTACERAKRTLSSSAQTSIEIDSLYEGVDFYTSITRA
RFEELCQDLFRSTIDPVEKVLRDAKVDKSLVHEIVLVGGSTRIPKVQKLVSDFFNGKEPN
RSINPDEAVAYGAAVQAAILSGDTSSK-TQDLLLLDVAPLSMGIETAGGIMTKLIPRNST
IPTKKSETFSTYADNQPGVLIQVFEGERAKTQDNNLLGKFELSGIPPAPRGVPQIEVTFD
VDANGILNVSALEKGTGKTQKITITNDKGRLSKEDIERMVSDAEKFKDEDEKEAGRVQAK
NALESYAYSLKSTLG---EEQFKEKLDAAEIEEVTKAADETIEWLDSN-TTATQEEFSDK
QKELEGKANPIMAKAYQA-----GAA-----PG---------GAE--GAAPGGFPGA-PG
-GAAPDASA---------DGPTVEEVD
>XP_006686275_Yamadazyma_tenuis
---MSKA-----------------------------------------------------
-----VGIDLGTTYSCVAHFSNDRVEIIANDQGNRTTPSFVAFTDSERLIGDAAKNQAAM
NPANTVFDAKRLIGRKFDDAEVQGDIKHFPFKV-VNKGGKPQIEVDFKGETKVFTPEEVS
SMILTKMKETAESFLGATVNDAVVTVPAYFNDSQRQATKDAGLIAGLNVLRIINEPTAAA
IAYGLDKKDEQEKNVLIFDLGGGTFDVSLLSIEDGIFEVKSTAGDTHLGGEDFDHRLVNH
FINEFKRKNKKDLAGNQRALRRLRTACERAKRTLSSSAQTSIEIDSLYEGIDFYTSITRA
RFEELCQDLFRSTLDPVEKVLVDAKVDKSQVDEIVLVGGSTRIPKVQKLVSDFFNGKEPN
KSINPDEAVAYGAAVQAAILSGDTSSK-VQDLLLLDVAPLSLGIETAGGIMTKLIPRNST
IPTKKSETFSTYADNQPGVLIQVFEGERAKTKDNNLLGKFELSGIPPAPRGVPQIEVTFD
MDANGILNVSAVEKGTGKTQQITITNDKGRLSKEDIERMVNEAEKYKDEDEKEANRVQAK
NGLESYAYSLKSSLG---EEQLKSKLDAAEIEEVTKAADETIQWLDAN-QTATQEEFADK
QKELEGKANPIMAKAYQG-----GAA-----PG--------------GAAPGGFPGA-AP
-GAE---AN---------DGPTVEEVD
>XP_001482859_Meyerozyma_guilliermondii
---MSKA-----------------------------------------------------
-----VGIDLGTTYSCVAHFANDRVEIIANDQGNRTTPSFVAFTDSERLIGDAAKNQAAM
NPANTVFDAKRLIGRKFNDSEVQGDAKHFPFKV-IDKNGKPNIQVEFKGETKVFTPEEIS
SMILTKMKETAEGFLGTKVSDAVVTVPAYFNDSQRQATKDAGLIAGLNVMRIINEPTAAA
IAYGLDKKDAQEKNVLIFDLGGGTFDVSLLSIEDGIFEVKSTAGDTHLGGEDFDNRLVNH
FVNEFKRKNKKDLSTNQRALRRLRTACERAKRTLSSSAQTSVEIDSLFEGIDFYTSLTRA
RFEELCQDLFRSTLDPVEKVLRDAKVDKSQVHEIVLVGGSTRIPKVQKLVSDFFNGKEPN
KSINPDEAVAYGAAVQAAILSGDTSSK-TQDLLLLDVAPLSMGIETAGGIMTKLIPRNST
IPTKKSETFSTYADNQPGVLIQVYEGERAKTKDNNLLGKFELSGIPPAPRGVPQIEVTFD
IDANGILNVSALEKGTGKTQKITITNDKGRLSKEDIERMVNEAEKYKEEDEKEAARVQAK
NGLESYAYSLKSTLG---EDQFKEKLDASEIEEVTKAAEETITWLDDN-QTATEEEFTDK
QKELEGKANPIMSKAYQA-----GAA-----PA--------------GAAPGGFPGA-AP
-GGAPGPSN---------DGPTVEEVD
>XP_018712411_Metschnikowia_bicuspidata
---MSKS-----------------------------------------------------
-----VGIDLGTTYSCVAHFSNDRVEIIANDQGNRTTPSFVAFTDSERLIGDAAKNQAAM
NPANTVFDAKRLIGRKFDDADVQGDIKHFPFKV-VNKDEKPIIQVEFKGETKTFTPEEIS
SMILTKMKDTAESFLGTQVTDAVVTVPAYFNDSQRQATKDAGLIAGLNVKRIINEPTAAA
IAYGLDKKTEEEKNVLIFDLGGGTFDVSLLSIEDGIFEVKSTAGDTHLGGEDFDHRLVNH
FIAEFKRKNKKDLSTNQRALRRLRTACERAKRTLSSSAQTSIEIDSLFEGIDLYTSITRA
RFEELCQDLFRSTLDPVEKVLRDAKVDKSQVDEIVLVGGSTRIPKVQKLVSDFFNGKEPN
KSINPDEAVAYGAAVQAAILSGDTSSK-TQDLLLLDVAPLSMGIETAGGIMTKLIPRNST
IPTKKSETFSTYADNQPGVLIQVFEGERAKTKDNNLLGKFELSGIPPAPRGVPQIEVTFD
VDANGILNVSALEKGTGKTQQITITNDKGRLSKEDIERMVSEAEKFKDEDEKEAARVQAK
NGLESYAYSLKTTLG---GEEFKSKLEEADVETVTKAADEAIAWLDDN-QTATTEEYADK
QKELEGTVNPIMAKAYQA-----GAA-----PG--------------GAAPGGFPGA-AD
GGAAP--SN---------DGPTVEEVD
>XP_002617941_Clavispora_lusitaniae
---MSKA-----------------------------------------------------
-----VGIDLGTTYSCVAHFANDRVEIIANDQGNRTTPSFVAFTDTERLIGDAAKNQAAM
NPANTVFDAKRLIGRKFTDAEVQGDIKHFPFKV-IDKAGKPQIQVEFKGETKVFTPEEVS
SMILTKMKETAESFLGTTVSDAVVTVPAYFNDSQRQATKDAGLIAGLNVMRIINEPTAAA
IAYGLDKKSEHEKNVLIFDLGGGTFDVSLLSIEDGIFEVKSTAGDTHLGGEDFDHRLVNH
FVNEFKRKNKKDLSTNQRALRRLRTACERAKRTLSSSAQTSIEIDSLFEGIDFYTSITRA
RFEELCQDLFRSTLDPVEKVLRDAKVDKSQVDEIVLVGGSTRIPKVQKLVSDFFNGKEPN
KSINPDEAVAYGAAVQAAILSGDTSSK-TQDLLLLDVAPLSLGIETAGGIMTKLIPRNST
IPTKKSETFSTYADNQPGVLIQVFEGERAKTKDNNLLGKFELSGIPPAPRGVPQIEVTFD
IDANGILNVSALEKGTGKTQKITITNDKGRLSKEDIERMVSEAEKFKEEDEKEAARVQAK
NGLESYAYSLKTTLG---EKDFADKLEAADVETVTKAADETITWLDEN-QAATTEEYSDK
QKELEGVANPIMAKAYQA-----GAA-----PG--------------GAAPGGFPGA-AP
-GSAPSPSN---------DGPTVEEVD
>XP_025340509_Candida_haemuloni
---MSKA-----------------------------------------------------
-----VGIDLGTTYSCVAHFANDRVEIIANDQGNRTTPSFVAFTDSERLIGDAAKNQAAM
NPSNTVFDAKRLIGRKFDDPEVQGDAKHFPFKI-VDKGGKPNIQVEYKGETKVFTPEEIS
SMVLGKMKETAESFLGTTVNDAVVTVPAYFNDSQRQATKDAGLIAGLNVMRIINEPTAAA
IAYGLDKKDDQEKNVLIFDLGGGTFDVSLLSIEDGIFEVKSTAGDTHLGGEDFDHRLVNH
FVNEFKRKNKKDLSSNQRALRRLRTACERAKRTLSSSAQTSIEIDSLYEGVDFYTSITRA
RFEELCQDLFRSTLDPVEKVLRDAKVDKSQVHEIVLVGGSTRIPKVQKLVSDFFNGKEPN
RSINPDEAVAYGAAVQAAILSGDTSSK-TQDLLLLDVAPLSMGIETAGGIMTKLIPRNST
IPTKKSETFSTYADNQPGVLIQVFEGERAKTKDNNLLGKFELSGIPPAPRGVPQIEVTFD
VDANGILNVSALEKGTGKTQKITITNDKGRLSKEDIERMVSEAEKFKDEDEKEAARVQAK
NGLESYAYSLKTSLG---EEQLKSKLEESEVESVTKAADETISWLDEN-QTATTEEYADK
QKELEGVANPIMSKAYQA-----GGA-----PG--------------G-APGGFPGG-AP
-GAGAPPAD---------DGPTVEEVD
>XP_024715281_Candida_pseudohaemulonis
---MSKA-----------------------------------------------------
-----VGIDLGTTYSCVAHFANDRVEIIANDQGNRTTPSFVAFTDSERLIGDAAKNQAAM
NPANTVFDAKRLIGRKFDDAEVQGDAKHFPFKI-VDKGGKPNIQVEYKGETKVFSPEEIS
SMVLGKMKETAESFLGTTVNDAVVTVPAYFNDSQRQATKDAGLIAGLNVMRIINEPTAAA
IAYGLDKKDEQEKNVLIFDLGGGTFDVSLLSIEDGIFEVKSTAGDTHLGGEDFDHRLVNH
FVNEFKRKNKKDLSSNQRALRRLRTACERAKRTLSSSAQTSIEIDSLYEGIDFYTSITRA
RFEELCQDLFRSTLDPVEKVLRDAKVDKSQVHEIVLVGGSTRIPKVQKLVSDFFNGKEPN
KSINPDEAVAYGAAVQAAILSGDTSSK-TQDLLLLDVAPLSMGIETAGGIMTKLIPRNST
IPTKKSETFSTYADNQPGVLIQVFEGERAKTKDNNLLGKFELSGIPPAPRGVPQIEVTFD
VDANGILNVSALEKGTGKTQKITITNDKGRLSKEDIERMVSEAEKFKEEDEKEAARVQAK
NGLESYAYSLKTSLG---EEQLKSKLEESEVESVTKAADETIAWLDEN-QTATTEEYADK
QKELEGVANPIMSKAYQA-----GGA-----PG--------------G-APGGFPGG-AP
-GAGAPPTD---------DGPTVEEVD
>XP_025339148_Candida_duobushaemulonis
---MSKA-----------------------------------------------------
-----VGIDLGTTYSCVAHFANDRVEIIANDQGNRTTPSFVAFTDTERLIGDAAKNQAAM
NPANTVFDAKRLIGRKFEDAEVQGDAKHFPFKI-IDKSGKPNIQVEYKGETKVFSPEEIS
SMVLGKMKETAESFLGTTVNDAVVTVPAYFNDSQRQATKDAGLIAGLNVMRIINEPTAAA
IAYGLDKKDEREKNVLIFDLGGGTFDVSLLSIEDGIFEVKSTAGDTHLGGEDFDHRLVNH
FVNEFKRKNKKDISSNQRALRRLRTACERAKRTLSSSAQTSIEIDSLYEGIDFYTSITRA
RFEELCQDLFRSTLDPVEKVLRDAKVDKSQVHEIVLVGGSTRIPKVQKLVSDFFNGKEPN
KSINPDEAVAYGAAVQAAILSGDTSSK-TQDLLLLDVAPLSMGIETAGGIMTKLIPRNST
IPTKKSETFSTYADNQPGVLIQVFEGERAKTKDNNLLGKFELSGIPPAPRGVPQIEVTFD
VDANGILNVSALEKGTGKTQKITITNDKGRLSKEDIERMVSEAEKFKEEDEKEAARVQAK
NGLESYAYSLKTSLG---EEQLKSKLDESEVESVTKAADETIAWLDEN-QTATTEEYSDK
QKELEGVANPIMSKAYQA-----GGA-----PG--------------G-APGGFPGG-AP
-GAGAPPTD---------DGPTVEEVD
>XP_028890669_Candida_auris
---MSKA-----------------------------------------------------
-----VGIDLGTTYSCVAHFANDRVEIIANDQGNRTTPSFVAFTDTERLIGDAAKNQAAM
NPANTVFDAKRLIGRKFDDPEVQGDAKHFPFKI-VDKGGKPVIQVEFKGETKTFTPEEIS
SMVLGKMKETAESFLGTTVSDAVVTVPAYFNDSQRQATKDAGLIAGLNVMRIINEPTAAA
IAYGLDKKDEREKNVLIFDLGGGTFDVSLLSIEDGIFEVKSTAGDTHLGGEDFDHRLVNH
FVNEFKRKNKKDLSTNQRALRRLRTACERAKRTLSSSAQTSIEIDSLYEGIDFYTSITRA
RFEELCQDLFRSTLDPVEKVLRDAKVDKSQVHEIVLVGGSTRIPKVQKLVSDFFNGKEPN
KSINPDEAVAYGAAVQAAILSGDTSSK-TQDLLLLDVAPLSLGIETAGGIMTKLIPRNST
IPTKKSETFSTYADNQPGVLIQVFEGERAKTKDNNLLGKFELSGIPPAPRGVPQIEVTFD
IDANGILNVSALEKGTGKTQKITITNDKGRLSKEEIERMVSEAEKFKEEDEKEAARVQAK
NGLESYAYSLKTSLG---EEQLKSKLEQSDIDTVTKAADETISWLDEN-QAATTDEYADK
QKELEGIANPIMAKAYQA-----GGA-----PG--------------G-APGGFPGG-AP
-GAGAPPTD---------DGPTVEEVD
>NP_011029_Saccharomyces_cerevisiae
---MSKA-----------------------------------------------------
-----VGIDLGTTYSCVAHFANDRVEIIANDQGNRTTPSYVAFTDTERLIGDAAKNQAAM
NPHNTVFDAKRLIGRKFDDPEVTNDAKHYPFKV-IDKGGKPVVQVEYKGETKTFTPEEIS
SMILTKMKETAENFLGTEVKDAVVTVPAYFNDSQRQATKDAGTIAGLNVLRIINEPTAAA
IAYGLDKKSQKEHNVLIFDLGGGTFDVSLLSIDEGVFEVKATAGDTHLGGEDFDSRLVNF
LAEEFKRKNKKDLTTNQRSLRRLRTAAERAKRTLSSSAQTSIEIDSLFEGIDFYTSITRA
RFEELCADLFRSTLEPVEKVLADSKLDKSQIDEIVLVGGSTRIPKVQKLVSDFFNGKEPN
RSINPDEAVAYGAAVQAAILTGDQSST-TQDLLLLDVAPLSLGIETAGGIMTKLIPRNST
IPTKKSEVFSTYADNQPGVLIQVFEGERTRTKDNNLLGKFELSGIPPAPRGVPQIEVTFD
IDANGILNVSAVEKGTGKSNKITITNDKGRLSKEDIDKMVAEAEKFKAEDEQEAQRVQAK
NQLESYAFTLKNSVS---ENNFKEKVGEEDARKLEAAAQDAINWLDAS-QAASTEEYKER
QKELEGVANPIMSKFYGA-----AGGA----PG---------------------------
AGPVPGAGAG--PTGAPDNGPTVEEVD
>XP_018222771_Saccharomyces_eubayanus
---MSKA-----------------------------------------------------
-----VGIDLGTTYSCVAHFSNDRVEIIANDQGNRTTPSYVAFTDTERLIGDAAKNQAAM
NPHNTVFDAKRLIGRKFDDPEVTSDAKHYPFKV-IDKGGKPVVQVEYKGETKTFTPEEIS
SMILTKMKETAENYLGTKVNDAVVTVPAYFNDSQRQATKDAGTIAGLNVLRIINEPTAAA
IAYGLDKKTQKEHNVLIFDLGGGTFDVSLLSIDEGVFEVKATAGDTHLGGEDFDNRLVNF
LADEFKRKNKKDLTTNQRSLRRLRTAAERAKRTLSSSAQTSVEIDSLFEGVDFYTSITRA
RFEELCADQFRSTLEPVEKVLADSKLDKSQIDEIVLVGGSTRIPKVQKLVSDFFNGKEPN
RSINPDEAVAYGAAVQAAILTGDQSST-TQDLLLLDVAPLSLGIETAGGIMTKLIPRNST
IPTKKSEVFSTYADNQPGVLIQVFEGERTRTKDNNLLGKFELSGIPPAPRGVPQIEVTFD
IDANGILNVSAVEKGTGKSNKITITNDKGRLSKDDIDKMVAEAEKFKAEDEEEAGRVQVK
NQLESYAFTLKNSVN---ESNFKEKVGEEDAKKVETAAQDTIDWLDAS-QAASSQEYKEK
QKELEAIANPIMTKFYGA-----AGGA----PG---------------------------
GGPVPGAGPD--PTGTPDKGPTVEEID
>XP_033765925_Saccharomyces_paradoxus
---MSKA-----------------------------------------------------
-----VGIDLGTTYSCVAHFANDRVEIIANDQGNRTTPSYVAFTDTERLIGDAAKNQAAM
NPHNTVFDAKRLIGRKFDDPEVTNDAKHYPFKV-VNKGGKPVVQVEYKGETKTFTPEEIS
SMILTKMKETAENFLGTEVKDAVVTVPAYFNDSQRQATKDAGTIAGLNVLRIINEPTAAA
IAYGLDKKSQKEHNVLIFDLGGGTFDVSLLSIDEGVFEVKATAGDTHLGGEDFDSRLVNF
LAEEFKRKNKKDLTTNQRSLRRLRTAAERAKRTLSSSAQTSVEIDSLFEGIDFYTSITRA
RFEELCADLFRSTLEPVEKVLADSKLDKSQIDEIVLVGGSTRIPKVQKLVSDFFNGKEPN
RSINPDEAVAYGAAVQAAILTGDQSST-TQDLLLLDVAPLSLGIETAGGIMTKLIPRNST
IPTKKSEVFSTYADNQPGVLIQVFEGERTRTKDNNLLGKFELSGIPPAPRGVPQIEVTFD
IDANGILNVSAVEKGTGKSSKITITNDKGRLSKEDIDKMVAEAEKFKAEDEEEAQRVQAK
NQLESYAFTLKNSVN---ENNFKEKVGEEDAKKLEAAAQDAINWLDAS-QAASTVEYKER
QKELEGIANPIMSKLYGA-----AGSA----PG---------------------------
AGPVPGPGAA--PTGAPDSGPTVEEVD
>XP_003674381_Naumovozyma_castellii
---MGKS-----------------------------------------------------
-----IGIDLGTTYSCVAHFTNDRVEIIANDQGNRTTPSYVAFTDTERLIGDAAKNQAAI
NPHNTVFDAKRLIGRKFDDPEVTADAKHYPFKV-VPKEGKPAIQVEFKGETKTFTPEEIS
SMVLTKMKETAEQYLGGDVKDAVVTVPAYFNDSQRQATKDAGTIAGLNVLRIINEPTAAA
IAYGLDKKGQGEHNVLIFDLGGGTFDVSLLSIDDGIFEVKATAGNTHLGGEDFDNRLVDH
LANEFKRKNKKDITSNQRSLRRLRTAAERAKRTLSSSSQTSIEIDSLFEGIDFYTSITRA
RFEELCADLFRSTLDPVEKVLTDSKLDKSQIDEVVLVGGSTRIPKVQKLVTDFFNGKEPN
RSINPDEAVAYGAAVQAAILTGDTSSK-TQDLLLLDVAPLSLGIETAGGIMTKLIPRNST
IPTKKSETFSTYADNQPGVLIQVFEGERTKTKDNNLLGKFELAGIPPAPRGVPQIEVTFD
IDANGILNVSAVEKGTGKSNKITITNDKGRLSKDDIERMVSEAEKFKAEDEKEAERVQAK
NGLESYAFSLKNTVG---EANFKEKVGEEDAKKIETAAQETIDWLDAS-QAAATDEYKDK
QKELEAVANPIMTKFYGA-----NGGV----PG-----------A--G---GPMPGA---
-GPAPGAGAG--GAD---SGPTVEEVD
>XP_003667561_Naumovozyma_dairenensis
---MGKA-----------------------------------------------------
-----IGIDLGTTYSCVAHFSNDRVEIIANDQGNRTTPSYVAFTDTERLIGDAAKNQAAI
NPHNTVFDAKRLIGRKFDDPEVTLDAEHFPFKI-VNKEGKPAIQVEFKGETKTFTPEEIS
SMVLTKMKETAEGYLGETIKDAVVTVPAYFNDSQRQATKDAGTIAGMNVLRIINEPTAAA
IAYGLDKKGEAEHNVLIFDLGGGTFDVSLLSIDDGVFEVKATAGDTHLGGEDFDNRLVDH
LANEFKRKNKKDITTNQRSLRRLRTAAERAKRALSSSSQTSVEIDSLYEGIDFYTSITRA
RFEELCADLFRSTLEPVEKVLRDSKLDKSQVNEIVLVGGSTRIPKVQKLVSDFFNGKEPN
RSINPDEAVAYGAAVQAAILTGDQSSK-TQDLLLLDVAPLSMGIETAGGIMTKLIPRNST
IPTKKSETFSTYADNQPGVLIQVFEGERTRTKDNNLLGKFELAGIPPAPRGVPQIEVTFD
IDANGILNVSAVEKGTGKSNKITITNDKGRLSKDDIERMVSEAEKFKAEDEKEAERVTAK
NQLESYAFSLKNSVS---EASFKEKVGEDDAKKLETAAQETIDWLDAS-QAASTEEYKDR
QKELEATANPIMTKFYGA-----GGA------G--------------A---GGMPGA---
GGPMPGAGPA--PG-AD-SGPTVEEVD
>XP_003959675_Kazachstania_africana
---MSKA-----------------------------------------------------
-----VGIDLGTTYSCVAHFTNDRVEIIANDQGNRTTPSYVAFTDTERLIGDAAKNQAAI
NPPNTVFDAKRLIGRKFDDPEVTNDAKHFPFKV-ISKEGKPVVEVEYKGERKTFTPEEIS
SMVLTKMKETAENYLGTKVNDAVVTVPAYFNDSQRQATKDAGTIAGLNVLRIINEPTAAA
IAYGLDKDTKHEHNVLIFDLGGGTFDVSLLSIDEGIFEVKATAGDTHLGGEDFDNRLVSH
LANEFKRKNKKDITTNQRSLRRLRTAAERAKRALSSSSQTSIEIDSLYEGIDFYTSLTRA
RFEELCADLFRSTLEPVERVLRDSKLDKSQINEIVLVGGSTRIPKVQKLVTDFFNGKEPN
RTINPDEAVAYGAAVQAAILTGDQSTK-TQDLLLLDVAPLSLGIETAGGIMTKLIPRNST
IPTKKSETFSTYADNQPGVLIQVYEGERTRTKDNNILGKFELSGIPPAPRGVPQIEVTFD
IDANGILNVSAIEKGTGKSNKITITNDKGRLSKEDIEQMVSEAEKFKAEDEREAERVQAK
NQLESYAFSLKNSIS---EAAFKEKVGEEDFKKLEEASKETIDWLDAS-QAASTEEYQDK
QKELEGIANPIMTKFYGA-----GGSM----PG-----------A--G---GPMPGA---
GGPMPGAGPT--GGAD--SGPTVEEVD
>XP_022466604_Kazachstania_naganishii
---MSKA-----------------------------------------------------
-----VGIDLGTTYSCVAHFSNDRVDIIANDQGNRTTPSFVAFTDTERLIGDAAKNQAAM
NPVNTVFDAKRLIGRNFADPEVQGDMKHFPFKL-VDVDGKPQIQVEFKGETKKFTPEQIS
SMVLGKMKETAESFLGSKVNDAVVTVPAYFNDSQRQATKDAGTIAGLNVLRIINEPTAAA
IAYGLDKKGK-EENVLIFDLGGGTFDVSLLSIEDGIFEVKATAGDTHLGGEDFDNRLVNH
FVQEFKRKNKKDVTTNQRALRRLRTACERAKRSLSSSAQTSVEIDSLYEGVDFYTSITRA
RFEELCADLFRSTLDPVEKVLRDSKLDKSQVDEIVLVGGSTRIPKVQKLVTDYFNGKEPN
RSINPDEAVAYGAAVQAAILTGDTSSK-TQDLLLLDVAPLSLGIETAGGVMTKLIPRNST
IPTKKSETFSTYADNQPGVLIQVFEGERAKTKDNNLLGKFELSGIPPAPRGVPQIEVTFD
VDSNGILNVSAVEKGTGKTNKITITNDKGRLSKDDIEKMVAEAEKFKEEDEKETERIGAK
NQLESITFSLKNSIS---EA--GDKLEEADKEAVTKKADEVIAWLDAN-TTATKEEYDDQ
LKELQAIANPVMTKLYQQ-----GGA-----P---------------EGMPGAAPG----
-GAPPAPEA---------EGPTVEEVD
>XP_446506_Candida_glabrata
---MSKA-----------------------------------------------------
-----VGIDLGTTYSCVAHFANDRVEIIANDQGNRTTPSYVAFTDTERLIGDAAKNQAAI
NPKNTVFDAKRLIGRKFDDAEVTNDAKHFPFKV-INKDSKPAIEVEFKGETKTFTPEEIS
SMVLGKMKETAEQFLGTTVNDAVVTVPAYFNDSQRQATKDAGTIAGLNVLRIINEPTAAA
IAYGLDKKGASEHNVLIFDLGGGTFDVSLLSIDDGVFEVKATAGDTHLGGEDFDNRLVTH
LANEFKRKNKKDLTTNQRALRRLRTAAERAKRALSSSSQTSIEIDSLFEGVDFYTSITRA
RFEELCADLFRSTLEPVEKVLRDSKLDKSQIDEIVLVGGSTRIPKVQKLVSDFFNGKEPN
RSINPDEAVAYGAAVQAAILTGDQSSK-TQDLLLLDVAPLSLGIETAGGIMTKLIPRNST
IPTKKSEVFSTYADNQPGVLIQVFEGERTKTKDNNLLGKFELSGIPPAPRGVPQIEVTFD
IDANGILNVSAVEKGTGKSNKITITNDKGRLSKEDIEKMVAEAEKFKAEDEKEAERVQAK
NQLESYAFSLKNTLN---EASFKEKVGEEDSKKLETAAQETIDWLDAS-QAASTDEYKDR
QKELEAVANPIMSKFYGA-----AGGM----PG--------------A---GGMPGA---
GG-MPGAGAG--TGAAD-SGPTVEEVD
>XP_004180736_Tetrapisispora_blattae
---MSKA-----------------------------------------------------
-----VGIDLGTTYSCVAHFSNDRVDIIANDQGNRTTPSFVAFTDTERLIGDAAKNQAAM
NPSNTVFDAKRLIGRNFSDHEVQGDMKHFPFKV-VDIDGKPQITVEYKGEKKTFTPEQIS
SMVLGKMKETAESYLGCKVNDAVVTVPAYFNDSQRQATKDAGTIAGLNVLRIINEPTAAA
IAYGLDKKGH-EENVLIFDLGGGTFDVSLLSIEEGIFEVRATAGDTHLGGEDFDNRLVNH
FVQEFKRKNKKDLTTNQRALRRLRTACERAKRTLSSSAQTSIEIDSLFEGIDFYTSITRA
RFEELCADLFRSTIDPVEKVLRDAKLDKSAVHEIVLVGGSTRIPKVQKLVADYFNGKEPN
RSINPDEAVAYGAAVQAAILTGDESSK-TQDLLLLDVAPLSLGIETAGGVMTKLIPRNST
IPTKKSEVFSTYADNQPGVLIQVFEGERAKTKDNNLLGKFELSGIPPAPRGVPQIEVTFD
IDANGILNVSAVEKGTGKSSKITITNDKGRLSKDDIEKMVAEAEKFKEEDEKETERIQSK
NQLESIAYSLKQSVG---EA--GDKLDEADKEAVTKKADEVISWMDSN-QTASKEEFDDM
LKDLQSVANPIMTKLYQA-----GGA-----PG--------------GAAPGGFPG----
-GAPPAPDA---------EGPTVEEVD
>XP_003687776_Tetrapisispora_phaffii
---MSKA-----------------------------------------------------
-----VGIDLGTTYSCVAHFANDRVDIIANDQGNRTTPSFVAFSDTERLIGDAAKNQAAM
NPANTVFDAKRLIGRNFSDPEVQTDMKHFPFKI-VDVDGKPLIQVEYKGETKTFTPEQIS
SMVLGKMKETAESYLGCDVNDAVVTVPAYFNDSQRQATKDAGTIAGLNVLRIINEPTAAA
IAYGLDKKGH-EENVLIFDLGGGTFDVSLLSIEDGIFEVKATAGDTHLGGEDFDNRLVNH
FVQEFKRKNKKDLTTNQRALRRLRTACERAKRTLSSSAQTSIEIDSLFEGIDFYTSITRA
RFEELCADLFRSTLDPVEKVLIDSKLDKSLVHEIVLVGGSTRIPKVQKLVTDYFNGKEPN
RSINPDEAVAYGAAVQAAILTGDQSSK-TQDLLLLDVAPLSLGIETAGGVMTKLIPRNST
IPTKKSETFSTYADNQPGVLIQVFEGERAKTKDNNLLGKFDLSGIPPAPRGVPQIEVTFD
VDSNGILNVTAVEKGTGKTNKITITNDKGRLSKEDIEKMVSEAEKFKEEDEKETQRIASK
NQLESIAYSLKNSIS---EA--GDKLEEADKETVSKKADEVIAWLDSN-LTATKEEFDDQ
LKDLQEIANPIMTKLYQQ-----GGM-----PG---------AE---AGAPGGFPG----
-GAPPAPEA---------EGPTVEEVD
>XP_001647422_Vanderwaltozyma_polyspora
---MTKA-----------------------------------------------------
-----VGIDLGTTYSCVAHFANDRVEIIANDQGNRTTPSYVAFTDTERLIGDAAKNQAAI
NPENTVFDAKRLIGRKFNDPEVTTDAKHFPFKI-IDREGKPVIQVEFKGETKTFTPEEVS
SMVLTKMRETAEAYLGDKVNDAVVTVPAYFNDSQRQATKDAGTIAGLNVLRIINEPTAAA
IAYGLDKKGTTEHNVLIFDLGGGTFDVSLLSIDDGVFEVKATAGDTHLGGEDFDNRLVNH
FAEEFKRKTKKDLTSNQRSLRRLRTAAERAKRALSSSAQTSVEIDSLYEGVDFYTSITRA
RFEELCADLFRSTLDPVEKVLADSKLDKSQVDEIVLVGGSTRIPKVQKLVSDFFNGKQPN
KSINPDEAVAYGAAVQAAILTGDTSSK-TQDLLLLDVAPLSLGIETAGGIMTKLIPRNST
IPTKKSETFSTYADNQPGVLIQVFEGERTRTKDNNLLGKFELAGIPPAPRGVPQIEVTFD
IDANGILNVSAVEKGTGKSNKITITNDKGRLSKEDIDRMVSEAEKFKAEDEKEAERVQAK
NQLESYSFSLKNTVN---EASFKEKVGEEDAKAVETAAQETIDWLDAS-QAASTEEYKDR
QKELESKVNPIMTKFYGA-----AGGA----PG-------------------GMPGG---
---APGGAPP--AEE---SGPTVEEVD
>XP_003680250_Torulaspora_delbrueckii
---MSKA-----------------------------------------------------
-----VGIDLGTTYSCVAHFSNDRVEIIANDQGNRTTPSYVAFTDTERLIGDAAKNQAAI
NPQNTVFDAKRLIGRKFDDPEVVSDAKHFPFKV-VNKEGKPVVQVEYKGETKTFTPEEIS
SMVLGKMKETAEGFLGTTVKDAVVTVPAYFNDSQRQATKDAGTIAGLNVLRIINEPTAAA
IAYGLDKKGRAEHNVLIFDLGGGTFDVSLLSIDEGIFEVKATAGDTHLGGEDFDNRLVNH
LANEFKRKNKKDITSNQRSLRRLRTAAERAKRALSSSSQTSIEIDSLFEGIDFYTSLTRA
RFEELCADQFRSTLDPVEKVLRDSKLDKSQIDEIVLVGGSTRIPKIQKLVSDFFNGKEPN
KSINPDEAVAYGAAVQAAILTGDQSSK-TQDLLLLDVAPLSLGIETAGGIMTKLIPRNST
IPTKKSETFSTYADNQPGVLIQVFEGERTKTKDNNLLGKFELAGIPPAPRGVPQIEVTFD
IDANGILNVSAIEKGTGKSNKITITNDKGRLSKEDIEKMVSEAEKYKAEDEKEAERVQTK
TKLESYAFSLKNSAA---EAGFKEKVGEEDAKKIETTAQETIDWLDAS-QAASTDEYKDR
QKELEATANPIMTKFYGA-----GGAA----PG-----------G--A---GPMPGA---
-GPTPG-GPA--GGE---SGPTVEEVD
>XP_037146554_Zygotorulaspora_mrakii
---MSKA-----------------------------------------------------
-----VGIDLGTTYSCVAHFANDRVEIIANDQGNRTTPSYVAFTDTERLIGDAAKNQAAI
NPQNTVFDAKRLIGRKFDDPEVVNDAKHFPFKI-VNREGKPVVSVEYKGETKTFTPEEIS
SMVLGKMKETAEGFLGTSVNDAVVTVPAYFNDSQRQATKDAGTIAGLNVLRIINEPTAAA
IAYGLDKKGRSEHNVLIFDLGGGTFDVSLLSIDEGIFEVKATAGDTHLGGEDFDNRLVNH
LANEFKRKNKKDLSGNQRSLRRLRTAAERAKRALSSSSQTSIEVDSLFEGVDFYTSLTRA
RFEELCADLFRSTLDPVEKVLQDSKLDKSQIDEIVLVGGSTRIPKIQKLVSDFFNGKEPN
RSINPDEAVAYGAAVQAAILTGDQSSK-TQDLLLLDVAPLSMGIETAGGIMTKLIPRNST
IPTKKSETFSTYADNQPGVLIQVYEGERTRTKDNNLLGKFELAGIPPAPRGVPQIEVTFD
IDANGILNVSAVEKGTGKSSKITITNDKGRLSKEDIEKMVSEAEKYKAEDEKESERVQSK
NQLESYAFSLKNSVN---EASFKEKVGEEDAKKVETAAQETIDWLDAS-QAASTEEYKDR
QKELEATANPIMSKFYGA-----AGGA----GG---------VPN--P---GSMPGA---
-GPTPGQGPA--GGESGPSGPTVEEVD
>XP_002495106_Zygosaccharomyces_rouxii
---MTRA-----------------------------------------------------
-----VGIDLGTTYSCVAHFQNDRVEIIANDQGNRTTPSYVAFTDTERLIGDSAKNQAAI
NPRNTVFDAKRLIGRKFEDPEVVNDAKHFPFQV-IEKDGKPHIKVEYKGEEKTFTPEEIS
SMVLGKMKETAENYLGGEVKDAVVTVPAYFNDSQRQATKDAGVIAGMNVLRIINEPTAAA
IAYGLDKKHVGEQNILIFDLGGGTFDVSLLTIDEGIFEVKATAGDTHLGGEDFDNRLVNH
LANEFKRKNKKDLMGNQRSLRRLRTAAERAKRALSSATQTSVEIDSLYEGIDFYTSVTRA
RFEELCADMFRSTMDPVEKVLTDAKVDKSQVHEIVLVGGSTRIPRIQKLITGFFNGKEPS
KSINPDEAVAYGAAVQAAILTGDESSK-TQDLLLLDVAPLSLGIETAGGIMTKLIPRNST
IPTKKSETFSTYSDNQPGVLIQVYEGERTKTKDNNLLGKFELTGIPPAPRGVPQIEVTFD
VDANGILNVSANEKGTGKTNKITITNDKGRLSKEDIERMVSEAEKYKADDEKEANRVQAK
NQLESYAFSLRGSAS---EANFKEKVGAEEASKVENAAKETIDWLDSS-QSASQDEYEDK
QKELEGIANPIMSKFYGA-----GGAP----GG------------------AEAPG----
GGAAPGGDAG--AGG---EGPTVEEVD
>XP_003647408_Eremothecium_cymbalariae
---MSKS-----------------------------------------------------
-----VGIDLGTTYSCVAHFANDRVEILANDQGNRTTPSFVAFTDSERLIGDAAKNQAAM
NPANTVFDAKRLIGRNFADAEVQGDMKHFPFKV-VDVKGKPQIQVEYKGETKVFTPEEVS
SMVLTKMKETAESYLGCKVNDAVVTVPAYFNDSQRQATKDAGTIAGLNVLRIINEPTAAA
IAYGLDKKDEGEKNVLIFDLGGGTFDVSLLSIEDGIFEVKATAGDTHLGGEDFDNRLVNH
FVQEFKRKNKKDLTTNQRALRRLRTACERAKRTLSSSAQTSIEIDSLFEGIDLYTSITRA
RFEELCADLFRSTLDPVEKVLRDSKLDKSQVHEIVLVGGSTRIPKVQKLVSDYFNGKEPN
RSINPDEAVAYGAAVQAAILTGDTSSK-TQDLLLLDVAPLSLGIETAGGVMTKLIPRNST
IPTKKSEIFSTYADNQPGVLIQVYEGERAKTKDNNLLGKFDLTGIPPAPRGVPQIEVTFD
IDANGILNVSAVEKGTGKSEKITITNDKGRLSKEDIERMVSEAERFKEEDEKEAARIAAR
NQLESMSYSIKNTLS---ES--GDKLESGDKETLTKKCEEVVEWLDHN-TTATTEEYNDK
LKELQDVANPIMTKLYQQ-----GGAPGAGVPG---------A----GAAPGGFPG----
-AGAPSPDA---------DGPTVEEVD
>NP_985044_Eremothecium_gossypii
---MSKA-----------------------------------------------------
-----VGIDLGTTYSCVAHFANDRVEIIANDQGNRTTPSYVAFTDTERLIGDAAKNQAAI
NPSNTVFDAKRLIGRKHDDPEVANDAKHFPFKI-VNKEGKPNIQVEFKGETKTFTPEEIS
SMVLGKMKETAEQFLGCKVNDAVVTVPAYFNDSQRQATKDAGTIAGLNVLRIINEPTAAA
IAYGLDKKGKSEHNVLIFDLGGGTFDVSLLSIDDGIFEVKATAGDTHLGGEDFDNRLVNH
LAQEFKRKNKKDLSTNQRSLRRLRTAAERAKRALSSSSQTSIEIDSLFEGVDFYTSITRA
RFEELCSDLFRSTLDPVEKVLRDSKLDKSQIDEIVLVGGSTRIPKIQKLVSDFFNGKEPN
RSINPDEAVAYGAAVQAAILTGDTSSK-TQDLLLLDVAPLSLGIETAGGIMTKLIPRNST
IPTKKSEIFSTYADNQPGVLIQVFEGERTRTKDNNLLGKFELTGIPPAPRGVPQIEVTFD
IDANGILNVSAVEKGTGKSNKITITNDKGRLSKEDIERMVSEAEKFKEEDEREAERVQAK
NGLEAYAFNLKNTIE---ESGFKDKVGEDDYKKLQTAAQDTISWLDSS-QAASTEEYKDK
QKELEDVANPIMTKFYSA-----GGAP----PG---------GAP--A---GGFPGAGGP
GGPAPGAGGD--------SGPTVEEVD
>XP_454878_Kluyveromyces_lactis
---MSKA-----------------------------------------------------
-----VGIDLGTTYSCVAHFTNDRVEIIANDQGNRTTPSYVAFTDTERLIGDAAKNQAAI
NPSNTVFDAKRLIGRKYDDPEVLNDAKHFPFKI-VNKDGKPNVEVEYKGETKVFSPEEIS
SMVLSKMKETAEAYLGTKVNDAVVTVPAYFNDSQRQATKDAGTIAGLNVLRIINEPTAAA
IAYGLDKKGTSEHNVLIFDLGGGTFDVSLLTIEDGIFEVKATAGDTHLGGEDFDNRLVNH
LANEFKRKNKKDLTNNQRSLRRLRTAAERAKRALSSSSQTSIEIDSLFEGIDFYTSLTRA
RFEELCGDLFRSTLDPVEKVLKDSKLDKSQIDEIVLVGGSTRIPKVQKLVSDFFNGKEPN
RSINPDEAVAYGAAVQAAILTGDQSSK-TQDLLLLDVTPLSLGIETAGGIMTKLIPRNST
IPTKKSEIFSTYADNQPGVLIQVFEGERTKTKDNNLLGKFELSGIPPAPRGVPQIEVTFD
IDANGILNVSALEKGTGKTSKITITNDKGRLSKEDIERMVSEAEKFKVEDEAEAERVQTR
NSLEAYAFSLKNTVG---ESGFKEKVDADDVSKLQTAVEETISWLDGS-QAASTDEYKER
QKELEDVANPIMTKFYSA-----GGTP----AG---------GAP--GGAPGGFP-GAPG
GGAAPG-GGD--------SGPTVEEVD
>XP_022678414_Kluyveromyces_marxianus
---MSKA-----------------------------------------------------
-----VGIDLGTTYSCVAHFANDRVEIIANDQGNRTTPSYVAFTDTERLIGDAAKNQAAI
NPANTVFDAKRLIGRKFDDPEVVNDAKHFPFKV-VNKDGKPNVQVEYKGETKVFTPEEIS
SMVLTKMKETAEAYLGTTVKDAVVTVPAYFNDSQRQATKDAGTIAGLNVLRIINEPTAAA
IAYGLDKKGSSEHNVLIFDLGGGTFDVSLLTIEDGIFEVKATAGDTHLGGEDFDNRLVNH
LANEFKRKNKKDLTNNQRSLRRLRTAAERAKRALSSSSQTSIEIDSLFEGVDFYTSITRA
RFEELCGDLFRSTLDPVEKVLRDAKLDKSQIEEIVLVGGSTRIPKIQKLVSDFFNGKEPN
RSINPDEAVAYGAAVQAAILTGDQSSK-TQDLLLLDVTPLSLGIETAGGIMTKLIPRNST
IPTKKSEIFSTYADNQPGVLIQVFEGERTKTKDNNLLGKFELSGIPPAPRGVPQIEVTFD
IDANGILNVSALEKGTGKTSKITITNDKGRLSKEEIERMVSDAEKFKAEDEAEAERVQTR
NSLEAYAFSLKNTVG---ESGFKEKVDAEDASKLEKAVEETISWLDAS-QAASTDEYKER
QKELEEVANPIMTKFYSA-----GGAP-----G---------GAP--GAAPGGFPGGAAP
GGAAPG-GGD--------SGPTVEEVD
>XP_022630327_Lachancea_lanzarotensis
---MSKA-----------------------------------------------------
-----VGIDLGTTYSCVAHFSNDRVEILANDQGNRTTPSFVAFTDSERLIGDAAKNQAAM
NPANTVFDAKRLIGRNFSDAEVQGDAKHFPFKV-VDVGGKPQIQVEFKGETKVFTPEEIS
SMILTKMKETSESYLGCKVNDAVVTVPAYFNDSQRQATKDAGTIAGLNVLRIINEPTAAA
IAYGLDKKDEGEKNVLIFDLGGGTFDVSLLSIEDGIFEVKATAGDTHLGGEDFDNRLVNH
FVQEFKRKNKKDLTSNQRALRRLRTACERAKRTLSSSAQTSIEIDSLFEGIDMYTSITRA
RFEELCADLFRSTIDPVEKVLRDAKLDKSQVHEIVLVGGSTRIPKVQKLVSDYFNGKEPN
RSINPDEAVAYGAAVQAAILTGDQSSK-TQDLLLLDVAPLSLGIETAGGVMTKLIPRNST
IPTKKSETFSTYADNQPGVLIQVFEGERAKTKDNNLLGKFDLSGIPPAPRGVPQIEVTFD
VDANGILNVSAVEKGTGKSEKITINNDKGRLSKEDIERMVSEAEKFKEEDEKEAARIGAK
NQLESMAFSLKNSIS---EA--GDKLEEADKETLNKKCEEVISWLDSN-TTATADEYNDQ
LKELQEVSNPIMTKLYQQ-----GGA-----PG---------A----GAAPGGFPG----
-GSAPAPEA---------DGPTVEEVD
>XP_002556244_Lachancea_thermotolerans
---MSKA-----------------------------------------------------
-----VGIDLGTTYSCVAHFSNDRVEILANDQGNRTTPSFVAFTDTERLIGDAAKNQAAM
NPANTVFDAKRLIGRNFTDAEVQGDVKHFPFKV-VDVGGKPQIQVEFKGETKVFTPEEIS
SMILTKMKETSENYLGCKVNDAVVTVPAYFNDSQRQATKDAGTIAGLNVLRIINEPTAAA
IAYGLDKKSEGEKNVLIFDLGGGTFDVSLLSIEDGIFEVKATAGDTHLGGEDFDNRLVNH
FVQEFKRKNKKDLTSNQRALRRLRTACERAKRTLSSSAQTSIEIDSLFEGIDLYTSITRA
RFEELCADLFRSTIDPVEKVLRDAKLDKSQVHEIVLVGGSTRIPKVQKLVSDYFNGKEPN
RSINPDEAVAYGAAVQAAILTGDQSSK-TQDLLLLDVAPLSLGIETAGGVMTKLIPRNST
IPTKKSEIFSTYADNQPGVLIQVFEGERARTKDNNLLGKFDLSGIPPAPRGVPQIEVTFD
VDANGILNVSAVEKGTGKSEKITITNDKGRLSKEDIERMVSEAEKFKEEDEKEAARIGAK
NQLESMAFSLKNTIS---EA--GDKLEAADKETLTKKCDEVVSWLDSN-TTATTEEYNDQ
LKELQEVSNPIMSKLYQQ-----GGA-----AP---------G----GAAPGGFPG----
-GSAPAPEA---------EGPTVEEVD
>XP_020059631_Aspergillus_aculeatus
---MAPA-----------------------------------------------------
-----VGIDLGTTYSCVGVFRDDRIEIIANDQGNRTTPSFVAFTDTERLIGDAAKNQVAM
NPHNTVFDAKRLIGRRFADAEVQSDMKHWPFKVVDDKAGKPIVEVEFKGETKQFTPEEIS
SMILTKMRETAESYLGGTVNNAVITVPAYFNDSQRQATKDAGLIAGLNVLRIINEPTAAA
IAYGLDKKTEGERNVLIFDLGGGTFDVSLLTIEEGIFEVKATAGDTHLGGEDFDNRLVNH
FVTEFKRKHKKDLTTNARALRRLRTACERAKRTLSSAAQTSIEIDSLFEGIDFYTSITRA
RFEELCQDLFRSTMEPVERVLRDAKIDKASVHEIVLVGGSTRIPKIQRLVSDFFN-KEAN
KSINPDEAVAYGAAVQAAILSGDTSSKSTNEILLLDVAPLSLGIETAGGVMTALIKRNTT
IPTKKSETFSTYSDNQPGVLIQVYEGERARTKDNNLLGKFELTGIPPAPRGVPQIEVTFD
LDANGIMNVSAIEKGTGKTNKITITNDKGRLSKEEIERMLADAEKFKAEDEAEASRIQAK
NGLESYAYSLKNTLS---EGKL--TISDADKEKVNAKIDETISWLDSN-QTATKEEYESQ
QKELEGVANPIISAAY-G--AA-GGA-----PG---GAAP--------------------
GATRT--------ADDVEEGP--EELD
>XP_001269421_Aspergillus_clavatus
---MAPA-----------------------------------------------------
-----VGIDLGTTYSCVGVFRDDRIEIIANDQGNRTTPSFVAFTDTERLIGDAAKNQVAM
NPHNTVFDAKRLIGRRFQDAEVQSDMKHWPFKV-VDKGGKPIIEVEFKGEAKQFTPEEVS
SMVLTKMRETAEAYLGGTVNNAVITVPAYFNDSQRQATKDSGLIAGLNVLRIINEPTAAA
IAYGLDKKVEGERNVLIFDLGGGTFDVSLLTIEEGIFEVKATAGDTHLGGEDFDNRLVNH
FVSEFKRKHKRDLTTNARALRRLRTACERAKRTLSSAAQTSIEIDSLFEGIDFYTSITRA
RFEELCQDLFRSTMEPVERVLRDAKIDKSSVHEIVLVGGSTRIPKIQRLVADFFN-KEPN
KSINPDEAVAYGAAVQAAILSGDTSSKSTNEILLLDVAPLSLGIETAGGVMTPLIKRNTT
IPTKKSETFSTYSDNQPGVLIQVYEGERARTKDNNLLGKFELTGIPPAPRGVPQIEVTFD
LDANGIMNVSAVEKGTGKTNKITITNDKGRLSKEDIERMLADAEKYKEEDEAEASRIQAK
NGLESYAYSLKNTIS---EGKL--TINDADKEKVTAKVDEVISWLDNN-QTATKDEYESQ
QKDLESVANPIISAAYGG--AP-GGA-----PG---GAAP----------------G---
GATRT--------ADEVEERP--EELD
>XP_001264927_Aspergillus_fischeri
---MAPA-----------------------------------------------------
-----VGIDLGTTYSCVGVFRDDRIEIIANDQGNRTTPSFVAFTDTERLIGDAAKNQVAM
NPHNTVFDAKRLIGRRFQDAEVQSDMKHWPFKV-VEKGGKPIIEVEFKGETKQFTPEEIS
SMVLTKMRETAEAYLGGTVNNAVITVPAYFNDSQRQATKDAGLIAGLNVLRIINEPTAAA
IAYGLDKKAEGERNVLIFDLGGGTFDVSLLTIEEGIFEVKATAGDTHLGGEDFDNRLVNH
FVNEFKRKHRKDLTTNARALRRLRTACERAKRTLSSAAQTSIEIDSLFEGIDFYTSITRA
RFEELCQDLFRSTMEPVERVLRDAKIDKSSVHEIVLVGGSTRIPKIQRLVADFFN-KEAN
KSINPDEAVAYGAAVQAAILSGDTSSKSTNEILLLDVAPLSLGIETAGGVMTPLIKRNTT
IPTKKSETFSTYSDNQPGVLIQVYEGERARTKDNNLLGKFELTGIPPAPRGVPQIEVTFD
VDANGIMNVSAVEKGTGKTNKITITNDKGRLSKEEIERMLADAEKYKEEDEAEAARIQAK
NGLESYAYSLKNTIS---EGKL--NISDADKEKVSSKVEEIISWLDNN-QTATKDEYESQ
QKELESVANPIISAAYGG--AA-GAA-----PG---GAAP----------------G---
GATRT--------ADEVEERP--EELD
>XP_041146378_Aspergillus_flavus
---MAPA-----------------------------------------------------
-----VGIDLGTTYSCVGVFRDDRIEIIANDQGNRTTPSFVAFTDTERLIGDAAKNQVAM
NPHNTVFDAKRLIGRRYADAEVQSDMKHWPFKI-VDKGGKPIIQVEFKGEEKQFTPEEVS
SMVLTKMRETAEAYLGGTVNNAVITVPAYFNDSQRQATKDAGLIAGLNVLRIINEPTAAA
IAYGLDKKAEGERNVLIFDLGGGTFDVSLLTIEEGIFEVKATAGDTHLGGEDFDNRLVNH
FVNEFKRKHKKDLTTNARALRRLRTACERAKRTLSSAAQTSIEIDSLFEGIDFYTSITRA
RFEELCQDLFRGTMEPVERVLRDAKIDKSSVHEIVLVGGSTRIPKIQRLVSDFFN-KEPN
KSINPDEAVAYGAAVQAAILSGDSSSKSTNEILLLDVAPLSLGIETAGGVMTALIKRNTT
IPTKKSETFSTYSDNQPGVLIQVYEGERARTKDNNLLGKFELTGIPPAPRGVPQIEVTFD
VDANGIMNVSAVEKGTGKTNKITITNDKGRLSKEEIERMLADAEKYKAEDEAEASRIQAK
NGLESYAYSLKNTIS---EGKL--TISDSDKEKVTSKVDEIIGWLDSN-QTATKEEYESQ
QKELEGVANPIISAAYGG--AA-GAA-----PGGAPGAAP----------------G---
GSTRT--------ADEVEEKP--EELD
>XP_750490_Aspergillus_fumigatus
---MAPA-----------------------------------------------------
-----VGIDLGTTYSCVGVFRDDRIEIIANDQGNRTTPSFVAFTDTERLIGDAAKNQVAM
NPHNTVFDAKRLIGRRFQDAEVQSDMKHWPFKV-VEKGGKPIIEVEFKGETKQFTPEEIS
SMVLTKMRETAEAYLGGTVNNAVITVPAYFNDSQRQATKDAGLIAGLNVLRIINEPTAAA
IAYGLDKKAEGERNVLIFDLGGGTFDVSLLTIEEGIFEVKATAGDTHLGGEDFDNRLVNH
FVNEFKRKHKKDLTTNARALRRLRTACERAKRTLSSAAQTSIEIDSLFEGIDFYTSITRA
RFEELCQDLFRSTMEPVERVLRDAKLDKSSVHEIVLVGGSTRIPKIQRLVADFFN-KEAN
KSINPDEAVAYGAAVQAAILSGDTSSKSTNEILLLDVAPLSLGIETAGGVMTPLIKRNTT
IPTKKSETFSTYSDNQPGVLIQVYEGERARTKDNNLLGKFELTGIPPAPRGVPQIEVTFD
VDANGIMNVSAVEKGTGKTNKITITNDKGRLSKEEIERMLADAEKYKEEDEAEAARIQAK
NGLESYAYSLKNTIS---EGKL--NISDADKEKVSSKVEEIISWLDNN-QTATKDEYESQ
QKELESVANPIISAAYGG--AA-GAA-----PG---GAAP----------------G---
GATRT--------ADEVEERP--EELD
>XP_662733_Aspergillus_nidulans
---MAPA-----------------------------------------------------
-----VGIDLGTTYSCVGVFRDDRIDIIANDQGNRTTPSFVAFTDTERLIGDAAKNQVAM
NPHNTVFDAKRLIGRRFGDAEVQADMKHWPFKV-VDKSGKPIIEVEFKGETKQFTPEEIS
SMVLTKMRETAEAFLGGTVNNAVITVPAYFNDSQRQATKDAGLIAGLNVLRIINEPTAAA
IAYGLDKKVEGERNVLIFDLGGGTFDVSLLTIEEGIFEVKATAGDTHLGGEDFDNRLVNH
FVTEFKRKHKKDLSTNARALRRLRTACERAKRTLSSAAQTSIEIDSLFEGIDFYTSITRA
RFEELCQDLFRGTMEPVERVLRDAKIDKSSVHEIVLVGGSTRIPKIQRLVSDYFN-KEAN
KSINPDEAVAYGAAVQAAILSGDTSSKSTNEILLLDVAPLSVGIETAGGVMTPLVKRNTT
IPTKKSETFSTYSDNQPGVLIQVYEGERARTKDNNLLGKFELTGIPPAPRGVPQIEVTFD
LDANGIMNVSAVEKGTGKTNKITITNDKGRLSKEDIERMLADAEKYKAEDEAEAARIQAK
NGLESYAYSLKNTIS---EGQL--QISEDDKKKVSDKIDEVISWLDNN-QTAEKDEYESQ
QKELEGVANPIISAAY-A--AA-GGA-----PG---GAAP---------GAGAAPGG---
GAGFR--------NDGVVEEN--EELD
>XP_001392074_Aspergillus_niger
---MAPA-----------------------------------------------------
-----VGIDLGTTYSCVGVFRDDRIEIIANDQGNRTTPSFVAFTDTERLIGDAAKNQVAM
NPHNTVFDAKRLIGRRFADAEVQSDMKHWPFKV-VEKGGKPIVEVEFKGETKQFTPEEVS
SMILTKMRETAEAYLGGTVNNAVITVPAYFNDSQRQATKDAGLIAGLNVLRIINEPTAAA
IAYGLDKKP-----------------------------------------RDFDNRLVNH
FVNEFKRKHKKDLTSNARALRRLRTACERAKRTLSSAAQTSIEIDSLFEGIDFYTSITRA
RFEELCQDLFRSTMEPVERVLRDAKIDKSSVHEIVLVGGSTRIPKIQRLVSDFFN-KDAN
KSINPDEAVAYGAAVQAAILSGDTSSKSTNEILLLDVAPLSLGIETAGGVMTALIKRNTT
IPTKKSETFSTYSDNQPGVLIQVYEGERARTKDNNLLGKFELTGIPPAPRGVPQIEVTFD
LDANGIMNVSAIEKGTGKTNKITITNDKGRLSKEEIERMLAEAEKFKAEDEAEASRIQAK
NGLESYAYSLKNTIN---EGKL--TISDEDKQKVTAKVDEVISWLDSN-QTAEKDEYEAQ
QKELEGVANPIISAAYGG--AA-GAA-----PG---GAAP--------------------
GATRT--------ADEVEERP--EELD
>XP_015407707_Aspergillus_nomiae
MARLSSRNGAAKPFTA------W---TTIFYLLLVFIAP-LAFFGTAHAQEDS-VQD---
NYGTVIGIDLGTTYSCVGVMQNGKVEILVNDQGNRITPSYVAFTDEERLVGDAAKNQYAA
NPVRTIFDIKRLIGRKFDDKDVTKDTKNFPFKV-VNKDGKPVVKVDVNKSPKTFTPEEVS
AMVLGKMKEIAEGYLGKSVTHAVVTVPAYFNDAQRQATKDAGTIAGLNVLRVVNEPTAAA
IAYGLDKTGD-ERQVIVYDLGGGTFDVSLLSIDNGVFEVLATAGDTHLGGEDFDHRVMDY
FVKQYNKKNNVDITKDLKSMGKLKREVEKAKRTLSSQMSTRIEIESFHNGEDFSETLTRA
KFEELNMDLFKKTLKPVEQVLKDAKVKKSEVDDIVLVGGSTRIPKVQALLEEFFGGKKAS
KGINPDEAVAFGAAVQGGVLSGEAG---TEDVVLMDVNPLTLGIETTGGVMTKLIPRNTV
IPTRKSQIFSTAADNQPTVLIQVYEGERSLTKDNNLLGKFELTSIPPAPRGVPQIEVSFD
LDANGILKVSASDKGTGKAESITITNDKGRLSQEEIDRMVAEAEEFAEEDKAIKGKIEAR
NSLENYAFSLKNQVND--ENGLGGQIDEDDKQTILDAVKEVTDWLEDNAAEATTEDFEEQ
KEQLSNVAYPITSKLY----------------G---------------------------
-SA------P--ADED-DEPSGHDEL-
>XP_001727927_Aspergillus_oryzae
---MAPA-----------------------------------------------------
-----VGIDLGTTYSCVGVFRDDRIEIIANDQGNRTTPSFVAFTDTERLIGDAAKNQVAM
NPHNTVFDAKRLIGRRYADAEVQSDMKHWPFKI-VDKGGKPIIQVEFKGEEKQFTPEEVS
SMVLTKMRETAEAYLGGTVNNAVITVPAYFNDSQRQATKDAGLIAGLNVLRIINEPTAAA
IAYGLDKKAEGERNVLIFDLGGGTFDVSLLTIEEGIFEVKATAGDTHLGGEDFDNRLVNH
FVNEFKRKHKKDLTTNARALRRLRTACERAKRTLSSAAQTSIEIDSLFEGIDFYTSITRA
RFEELCQDLFRGTMEPVERVLRDAKIDKSSVHEIVLVGGSTRIPKIQRLVSDFFN-KEPN
KSINPDEAVAYGAAVQAAILSGDSSSKSTNEILLLDVAPLSLGIETAGGVMTALIKRNTT
IPTKKSETFSTYSDNQPGVLIQVYEGERARTKDNNLLGKFELTGIPPAPRGVPQIEVTFD
VDANGIMNVSAVEKGTGKTNKITITNDKGRLSKEEIERMLADAEKYKAEDEAEASRIQAK
NGLESYAYSLKNTIS---EGKL--TISDSDKEKVTSKVDEIIGWLDSN-QTATKEEYESQ
QKELEGVANPIISAAYGG--AA-GAA-----PGGAPGAAP----------------G---
GSTRT--------ADEVEEKP--EELD
>XP_040643265_Aspergillus_ruber
---MAPA-----------------------------------------------------
-----VGIDLGTTYSCVGVFRDDRIEIIANDQGNRTTPSFVAFTDTERLIGDAAKNQVAM
NPHNTVFDAKRLIGRRYNDAEVQADMKHYPFKI-ADQGGKPVVEVEFKGETKQFTPEEIS
SMILVKMRETAEAYLGGTVNNAVVTVPAYFSDSQRQATKDSGLIAGLNVLRIINEPTAAA
IAYGLDKKGEGERNVLIFDLGGGTFDVSLLTIEEGIFEVKATAGDTHLGGEDFDNRLVNH
FVNEFKRKHKKDLTTNARALRRLRTACERAKRTLSSAAQTSIEIDSLFEGIDFYTSITRA
RFEELCQDLFRGTMEPVERVLRDAKIDKSSVHEIVLVGGSTRIPKIQRLVSDFFN-KDAN
KSINPDEAVAYGAAVQAAILSGDTSSKSTNEILLLDVAPLSLGIETAGGVMTALIKRNTT
IPTKKSETFSTYSDNQPGVLIQVYEGERARTKDNNLLGKFELTGIPPAPRGVPQIEVTFD
VDANGIMNVGATEKGTGKANKITITNDKGRLSKEEIERMLAEAEKFKAEDEAEASRIHAK
NGLESYAYSLKNTIN---EGKL--TISDDDKTKVQTKVEETISWLDSN-QTAEKEEYESQ
QKELEAVANPIISAAYGG--AAPGGA-----P----GAAP----------------G---
GA-RS--------ADEVEEKP--EELD
>XP_040700132_Aspergillus_sydowii
---MAPA-----------------------------------------------------
-----VGIDLGTTYSCVGVFRDDRIDIIANDQGNRTTPSFVAFTDTERLIGDAAKNQVAM
NPHNTVFDAKRLIGRRFADAEVQADMKHWPFKI-IDKTGKPVIQVEFKGETKEFTPEEIS
SMVLTKMRETAEAFLGGTVNNAVVTVPAYFNDSQRQATKDSGLIAGLNVLRIINEPTAAA
IAYGLDKKVEGERNVLIFDLGGGTFDVSLLTIEEGIFEVKATAGDTHLGGEDFDNRLVNH
FVNDFKRKNKKDLSTNARALRRLRTACERAKRTLSSAAQTSIEIDSLFEGIDFYTSITRA
RFEELCQDLFRSTMEPVERVLRDAKIDKSSVHEIVLVGGSTRIPKIQRLVSDYFN-KEPN
KSINPDEAVAYGAAVQAAILSGDTSSKSTNEILLLDVAPLSVGIETAGGVMTALVKRNTT
IPTKKSETFSTYSDNQPGVLIQVYEGERARTKDNNLLGKFELTGIPPAPRGVPQIEVTFD
LDANGIMNVSAIEKGTGKTNKITITNDKGRLSKEDIERMLADAEKYKAEDEAEAARIQAK
NGLESYAYSLKNTIG---EGQL--QISEDDKKKVSDKVDEVISWLDTN-QTAEKDEYESQ
QKELEGVANPIISAAY-A--AA-GGA-----PG---GAPP---------GAGAAPGG---
GAT-R--------ADGEVEEN--DDLD
>XP_001209480_Aspergillus_terreus
---MAPA-----------------------------------------------------
-----VGIDLGTTYSCVGIFRDDRIEIIANDQGNRTTPSFVAFTDTERLIGDAAKNQVAM
NPHNTVFDAKRLIGRRFDDAEVQADMKHWPFKVEKDSAGKPVIKVEFKGEEKTFTPEEIS
SMVLTKMRETAESYLGGTVNNAVITVPAYFNDSQRQATKDAGLIAGLNVLRIINEPTAAA
IAYGLDKKGEGERNVLIFDLGGGTFDVSLLTIEEGIFEVKATAGDTHLGGEDFDNRLVNH
FVNEFKRKHKKDLTTNARALRRLRTACERAKRTLSSAAQTSIEIDSLFEGIDFYTSITRA
RFEELCQDLFRGTMEPVERVLRDAKIDKSSVHEIVLVGGSTRIPKIQRLVSDFFN-KDPN
KSINPDEAVAYGAAVQAAILSGDTSSKSTNEILLLDVAPLSLGIETAGGVMTALIKRNTT
IPTKKSETFSTYSDNQPGVLIQVYEGERARTKDNNLLGKFELTGIPPAPRGVPQIEVTFD
VDANGIMNVSAVEKGTGKTNKITITNDKGRLSKEEIERMLAEAEKFKAEDEAEAARIQAK
NGLESYAYSLKNTIN---EGKL--TISDDDKSKVTSKVDEVISWLDNN-QTATKEEYESQ
QKELEGVANPIISAAY-G--AA-GGA-----PG---GAAP----------------G---
GSTRT--------ADEVEERP--EELD
>XP_022486845_Penicillium_arizonense
---MAPA-----------------------------------------------------
-----VGIDLGTTYSCVGVFRDDRIEIIANDQGNRTTPSFVGFTDTERLIGDAAKNQVAM
NPHHTVFDAKRLIGRKFQDAEVQADMKHWPFKV-IEKATKPVVEVEFKGEAKQFTPEEIS
AMILTKMRETAEAYLGGTVNNAVITVPAYFNDSQRQATKDAGLIAGLNVLRIINEPTAAA
IAYGLDKKVEGERNVLIFDLGGGTFDVSLLTIEEGIFEVKSTAGDTHLGGEDFDNRLVNH
FVNEFKRKHKKDLTTNARALRRLRTACERAKRTLSSAAQTSIEIDSLFEGIDFYTSITRA
RFEELCQDLFRGTMEPVERVLRDAKIDKSSVHEIVLVGGSTRIPKIQKLVSDFFN-KDPN
KSINPDEAVAYGAAVQAAILSGDQSSKSTNEILLLDVAPLSLGIETAGGVMTALIKRNTT
IPTKKSETFSTYSDNQPGVLIQVFEGERARTKDNNLLGKFELTGIPPAPRGVPQIEVTFD
LDANGIMNVSAVEKGTGKSHKITITNDKGRLSKEEIERMLAEAEKYKEEDEAEATRIQAK
NGLESYAYSLKNTLG---EGKL--QISEDDKKKVEDKITEVISWLDNN-QTAEKDEYESQ
QKELEAIANPIISAAYGG--AA---P-----PG---ADAG----------------A---
GGARS--------ADEVEEKP--EELD
>XP_014536767_Penicillium_digitatum
---MAPA-----------------------------------------------------
-----VGIDLGTTYSCVGVFRDDRIEIIANDQGNRTTPSFVGFTDTERLIGDAAKNQVAM
NPHNTVFDAKRLIGRRFQDAEVQADMKHWPFKI-VEKATKPVIEIEFKGEAKQFTPEEIS
AMILVKMRETAEAYLGGTVNNAVITVPAYFNDSQRQATKDAGLIAGLNVLRIINEPTAAA
IAYGLDKKVEGERNVLIFDLGGGTFDVSLLTIEEGIFEVKATAGDTHLGGEDFDNRLVNH
FVNEFKRKHKKDLTTNARALRRLRTACERAKRTLSSAAQTSIEIDSLFEGVDFYTSITRA
RFEELCQDLFRGTMEPVERVLRDAKIDKSSVHEIVLVGGSTRIPKIQKLVSDFFN-KDAN
KSINPDEAVAYGAAVQAAILSGDQSSKSTNEILLLDVAPLSLGIETAGGVMTPLIKRNTT
IPTKKSETFSTYSDNQPGVLIQVFEGERARTKDNNLLGKFELTGIPPAPRGVPQVEVTFD
VDANGIMNVSALEKGTGKSNKITITNDKGRLSKEEIERMLSEAEKYKEEDELESARIQAK
NGLESYAYSLKNTLS---EGKL--QISEDDKKKVEDKINEVIGWLDSN-QTAEKDEYESQ
QKELEAVANPIISAAYGG--QA---P-----PG---AGAP----------------E---
GGARS--------ADEVEEKP--EELD
>XP_016601459_Penicillium_expansum
---MAPA-----------------------------------------------------
-----VGIDLGTTYSCVGVFRDDRIEIIANDQGNRTTPSFVGFTDTERLIGDAAKNQVAM
NPHNTVFDAKRLIGRRFQDAEVQADMKHWPFKI-IEKATKPVIEIEFKGEAKQFTPEEIS
AMILVKMRETAEAYLGGTVNNAVITVPAYFNDSQRQATKDAGLIAGLNVLRIINEPTAAA
IAYGLDKKVEGERNVLIFDLGGGTFDVSLLTIEEGIFEVKATAGDTHLGGEDFDNRLVNH
FVNEFKRKHKKDLTTNARALRRLRTACERAKRTLSSAAQTSIEIDSLFEGVDFYTSITRA
RFEELCQDLFRGTMEPVERVLRDAKIDKSSVHEIVLVGGSTRIPKIQKLVSDFFN-KDAN
KSINPDEAVAYGAAVQAAILSGDQSSKSTNEILLLDVAPLSLGIETAGGVMTPLIKRNTT
IPTKKSETFSTYSDNQPGVLIQVFEGERARTKDNNLLGKFELTGIPPAPRGVPQVEVTFD
VDANGIMNVSALEKGTGKSNKITITNDKGRLSKEEIERMLSEAEKYKEEDELESARIQAK
NGLESYAYSLKNTLS---EGKL--QISEDDKKKVEDKINEVIGWLDSN-QTAEKDEYESQ
QKELESVANPIISAAYGG--QA---P-----PG---AGAP----------------E---
GGARS--------ADEVEEKP--EELD
>XP_040651177_Penicillium_griseofulvum
---MAPA-----------------------------------------------------
-----VGIDLGTTYSCVGVFRDDRIEIIANDQGNRTTPSFVAFTDTERLIGDAAKNQVAM
NPHHTVFDAKRLIGRRYQDAEVQADMKHWPFKI-VEKATKPVIEVEFKGEAKQFTPEEIS
AMILVKMRETAEAYLGGTVNNAVITVPAYFNDSQRQATKDAGLIAGLNVLRIINEPTAAA
IAYGLDKKVEGERNVLIFDLGGGTFDVSLLTIEEGIFEVKATAGDTHLGGEDFDNRLVNH
FVNEFKRKHKKDLTTNARALRRLRTACERAKRTLSSAAQTSIEIDSLFEGVDFYTSITRA
RFEELCQDLFRGTMEPVERVLRDAKIDKSSVHEIVLVGGSTRIPKIQKLVSDFFN-KDAN
KSINPDEAVAYGAAVQAAILSGDQSSKSTNEILLLDVAPLSLGIETAGGVMTPLIKRNTT
IPTKKSETFSTYSDNQPGVLIQVFEGERARTKDNNLLGKFELTGIPPAPRGVPQVEVTFD
VDANGIMNVSALEKGTGKSNKITITNDKGRLSKEEIERMLSEAEKYKEEDELESARIQAK
NGLESYAYSLKNTLS---EGKL--QISEDDKKKVEDKINEVIGWLDSN-QTAEKDEYESQ
QKELEAVANPIISAAYGG--QA---P-----PG---AGAP----------------E---
GGARS--------ADEVEEKP--EELD
>XP_038924586_Penicillium_roqueforti
---MAPA-----------------------------------------------------
-----VGIDLGTTYSCVGVFRDDRIEIIANDQGNRTTPSFVGFTDTERLIGDAAKNQVAM
NPHNTVFDAKRLIGRRFQDAEVQADMKHWPFKV-IEKATKPVIEVEFKGEVKQFTPEEIS
AMILVKMRETAEAYLGGTVNNAVITVPAYFNDSQRQATKDAGLIAGLNVLRIINEPTAAA
IAYGLDKKVEGERNVLIFDLGGGTFDVSLLTIEEGIFEVKATAGDTHLGGEDFDNRLVNH
FVNEFKRKHKKDLTTNARALRRLRTACERAKRTLSSAAQTSIEIDSLFEGVDFYTSITRA
RFEELCQDLFRGTMEPVERVLRDAKIDKSSVHEIVLVGGSTRIPKIQKLVSDFFN-KDAN
KSINPDEAVAYGAAVQAAILSGDQSSKSTNEILLLDVAPLSLGIETAGGVMTPLIKRNTT
IPTKKSETFSTYSDNQPGVLIQVFEGERARTKDNNLLGKFELTGIPPAPRGVPQVEVTFD
VDANGIMNVSALEKGTGKSNKITITNDKGRLSKEEIERMLSEAEKYKEEDELESARIQAK
NGLESYAYSLKNTLS---EGKL--QINDDDKKKVEDKINEVIGWLDSN-QTAEKEEYESQ
QKELESVANPIISAAYGG--QA---P-----PG---AGAP----------------E---
-GARS--------ADEVEEKP--EELD
>XP_002565071_Penicillium_rubens
---MAPA-----------------------------------------------------
-----VGIDLGTTYSCVGVFRDDRIEIIANDQGNRTTPSFVGFTDTERLIGDAAKNQVAM
NPHNTVFDAKRLIGRRFNDAEVQADMKHWPFKI-IEKATKPVIEVEFKGEAKQFTPEEIS
AMILVKMRETAEAYLGGTVNNAVITVPAYFNDSQRQATKDAGLIAGLNVLRIINEPTAAA
IAYGLDKKVEGERNVLIFDLGGGTFDVSLLTIEEGIFEVKATAGDTHLGGEDFDNRLVNH
FVNEFKRKHKKDLTTNARALRRLRTACERAKRTLSSAAQTSIEIDSLFEGVDFYTSITRA
RFEELCQDLFRGTMEPVERVLRDAKIDKSSVHEIVLVGGSTRIPKIQKLVSDFFN-KDAN
KSINPDEAVAYGAAVQAAILSGDQSSKSTNEILLLDVAPLSLGIETAGGVMTPLIKRNTT
IPTKKSETFSTYSDNQPGVLIQVFEGERARTKDNNLLGKFELTGIPPAPRGVPQVEVTFD
VDANGIMNVSALEKGTGKSNKITITNDKGRLSKEEIERMLSEAEKYKEEDEAEAARIQAK
NGLESYAYSLKNTLS---EGKL--QISDDDKKKVEDKISEVIGWLDSN-QTAEKDEYESQ
QKELEAVANPIISAAYGG--QA---P-----PG---AGAP----------------E---
-GARS--------ADEVEEKP--EELD
>XP_040815492_Penicillium_solitum
---MAPA-----------------------------------------------------
-----VGIDLGTTYSCVGVFRDDRIEIIANDQGNRTTPSFVGFTDTERLIGDAAKNQVAM
NPHHTVFDAKRLIGRRFQDAEVQADMKHWPFKI-IEKATKPVIEVEFKGEAKQFTPEEIS
AMILVKMRETAEAYLGGTVNNAVITVPAYFNDSQRQATKDAGLIAGLNVLRIINEPTAAA
IAYGLDKKVEGERNVLIFDLGGGTFDVSLLTIEEGIFEVKATAGDTHLGGEDFDNRLVNH
FVNEFKRKHKKDLTTNARALRRLRTACERAKRTLSSAAQTSIEIDSLFEGVDFYTSITRA
RFEELCQDLFRGTMEPVERVLRDAKIDKSSVHEIVLVGGSTRIPKIQKLVSDFFN-KDAN
KSINPDEAVAYGAAVQAAILSGDQSSKSTNEILLLDVAPLSLGIETAGGVMTPLIKRNTT
IPTKKSETFSTYSDNQPGVLIQVFEGERARTKDNNLLGKFELTGIPPAPRGVPQVEVTFD
VDANGIMNVSALEKGTGKSNKITITNDKGRLSKEEIERMLSEAEKYKEEDELESARIQAK
NGLESYAYSLKNTLS---EGKL--QISEDDKKKVEDKINEVIGWLDSN-QTAEKDEYESQ
QKELEAVANPIISAAYGG--QA---P-----PG---AGAP----------------E---
GGARS--------ADEVEEKP--EELD
>XP_022578684_Penicilliopsis_zonata
---MAPA-----------------------------------------------------
-----VGIDLGTTYSCVGIFRDDRIEIIANDQGNRTTPSFVAFTDTERLIGDAAKNQVAM
NPHNTVFDAKRLIGRRFQDAEVQADMKHWPFKVV-DKGSKPIIEIEFKGETKQFTPEEIS
SMVLTKMRETAEAYLGGTVNNAVITVPAYFNDSQRQATKDAGLIAGLNVLRIINEPTAAA
IAYGLDKKTEGERNVLIFDLGGGTFDVSLLTIEEGIFEVKATAGDTHLGGEDFDNRLVNH
FVNEFKRKHRKDLTTNARALRRLRTACERAKRTLSSAAQTSIEIDSLFEGIDFYTSITRA
RFEELCQDLFRGTMEPVERVLRDAKIDKASVHEIVLVGGSTRIPKIQRLVADFFN-KEPN
KSINPDEAVAYGAAVQAAILSGDTSSKSTNEILLLDVAPLSLGIETAGGVMTALIKRNTT
IPTKKSETFSTYSDNQPGVLIQVYEGERARTKDNNLLGKFELTGIPPAPRGVPQIEVTFD
LDANGIMNVSAIEKGTGKSNKITITNDKGRLSKEDIERMLSEAEKYKAEDEAEAGRIQAK
NGLESYAYSLKNTLS---EGKL--TIADGDKEKLQSKIDEIISWLDNN-QTATKEEYEEQ
QKELEGIANPIISAAY-G--AA-GGA-----PG---GPAP--------------------
GATRT--------ADEVEERP--EELD
>XP_016619328_Cladophialophora_bantiana
---MAPA-----------------------------------------------------
-----IGIDLGTTYSCVGVFRDDRIEIIANDQGNRTTPSFVAFTDTERLIGDAAKNQVAM
NPHNTVFDAKRLIGRKFSDPEVQADMKHFPFKV-IDKGGKPVIQVEFKGEEKQFTPEEIS
SMVLTKMRETAESYLGGTVNNAVITVPAYFNDSQRQATKDAGLIAGLNVLRIINEPTAAA
IAYGLDKKAEGERNVLIFDLGGGTFDVSLLTIEEGIFEVKSTAGDTHLGGEDFDNRLVNH
FVNEFKRKYKKDLSSNARALRRLRTACERAKRTLSSSAQTSIEIDSLYEGIDFYTSITRA
RFEELCQDLFRSTMEPVERVLRDSKIDKSSVHEIVLVGGSTRIPRIQKLVSDFFNGKEPN
KSINPDEAVAYGAAVQAAILSGDTTSKSTNEILLLDVAPLSLGIETAGGVMTPLIKRNTT
IPTKKSETFSTFSDNQPGVLIQVYEGERARTKDNNLLGKFELSGIPPAPRGVPQIEVTFD
MDANGIMNVSAVEKGTGKSNKIVITNDKGRLSKEEIERMLAEAEKYKAEDEAEAARISAK
NGLESYAYSLKNTLS---DSKVDEKLDASDKEKLKSEIDKIISWLDEN-QTATKEEYESQ
QKELEGIANPIMMKFYGA--GGEGGM-----PG----GMPGGGMP--G-GPGGFPGA---
GGA----------GH-GDDGPTVEEVD
>XP_008726381_Cladophialophora_carrionii
---MAPA-----------------------------------------------------
-----IGIDLGTTYSCVGIFRDDRIEIIANDQGNRTTPSFVAFTDTERLIGDAAKNQVAM
NPQNTVFDAKRLIGRKFADPEVQADMKHFPFKV-IDKGGKPVIQVEFKGEEKQFTPEEIS
SMVLTKMRETAESYLGGTVNNAVVTVPAYFNDSQRQATKDAGLIAGLNVLRIINEPTAAA
IAYGLDKKTEGERNVLIFDLGGGTFDVSLLTIEEGIFEVKSTAGDTHLGGEDFDNRLVNH
FVSEFKRKHRKDLSSNARALRRLRTACERAKRTLSSSAQTSIEIDSLYEGIDFYTSITRA
RFEELCQDLFRSTMEPVERVLRDAKIDKSSVHEIVLVGGSTRIPRIQKLVSDFFNGKEPN
KSINPDEAVAYGAAVQAAILSGDTSSKSTNEILLLDVAPLSLGIETAGGVMTPLIKRNTT
IPTKKSETFSTFSDNQPGVLIQVYEGERARTKDNNLLGKFELSGIPPAPRGVPQIEVTFD
LDANGIMNVSAVEKGTGKSNKIVITNDKGRLSKEEIERMLSEAEKYKAEDEAEAARISAK
NGLESYAYSLKNTLS---DSKVDEKLDASDKEKLKAEIDKTISWIDEN-QTATKDEFEAQ
QKELEGVANPIMMKFYGA--GGEGGM-----PG----GMPGGGFPGAG-GPGGFPGA---
GGA----------GHGGDDGPTVEEVD
>XP_016249409_Cladophialophora_immunda
---MAPA-----------------------------------------------------
-----IGIDLGTTYSCVGVFRDDRIEIIANDQGNRTTPSFVAFTDTERLIGDAAKNQVAM
NPHNTVFDAKRLIGRKFSDAEVQADMKHFPFKV-IDKGGKPVIQVEFKGEEKQFTPEEIS
SMVLTKMRETAESYLGGTVNNAVITVPAYFNDSQRQATKDAGLIAGLNVLRIINEPTAAA
IAYGLDKKAEGERNVLIFDLGGGTFDVSLLTIEEGIFEVKSTAGDTHLGGEDFDNRLVNH
FVNEFKRKHRKDLSSNARALRRLRTACERAKRTLSSSAQTSIEIDSLYEGIDFYTSITRA
RFEELCQDLFRSTMEPVERVLRDAKIDKSSVHEIVLVGGSTRIPRIQKLVSDFFNGKEPN
KSINPDEAVAYGAAVQAAILSGDTSSKSTNEILLLDVAPLSLGIETAGGVMTPLIKRNTT
IPTKKSETFSTFSDNQPGVLIQVYEGERARTKDNNLLGKFELSGIPPAPRGVPQIEVTFD
LDANGIMNVSAVEKGTGKSNKIVITNDKGRLSKEEIERMLSEAEKYKAEDEAESARISAK
NGLESYAYSLKNTLA---DSKVDEKLDASDKEKLKSEIDKIISWLDEN-QTATKEEYESQ
QKELEGVANPIMMKFYGA--GGEGGM-----PG----GMPGGGMP--G-GPGGFPGA---
GGA----------GH-GDDGPTVEEVD
>XP_007745771_Cladophialophora_psammophila
---MAPA-----------------------------------------------------
-----IGIDLGTTYSCVGVFRDDRIEIIANDQGNRTTPSFVAFTDTERLIGDAAKNQVAM
NPHNTVFDAKRLIGRKFSDPEVQADMKHFPFKV-IDKGGKPVIQVEFKGEEKQFTPEEIS
AMVLTKMRETAESYLGGTVNNAVITVPAYFNDSQRQATKDAGLIAGLNVLRIINEPTAAA
IAYGLDKKAEGERNVLIFDLGGGTFDVSLLTIEEGIFEVKSTAGDTHLGGEDFDNRLVNH
FVNEFKRKHKKDLSSNARALRRLRTACERAKRTLSSSAQTSIEIDSLYEGIDFYTSITRA
RFEELCQDLFRSTMEPVERVLRDAKIDKSSVHEIVLVGGSTRIPRIQKLVSDFFNGKEPN
KSINPDEAVAYGAAVQAAILSGDTSSKSTNEILLLDVAPLSLGIETAGGVMTPLIKRNTT
IPTKKSETFSTFSDNQPGVLIQVYEGERARTKDNNLLGKFELSGIPPAPRGVPQIEVTFD
MDANGIMNVSAVEKGTGKSNKIVITNDKGRLSKEDIERMLSEAEKYKAEDEAEAARIGAK
NGLESYAYSLKNTMS---DSKVDEKLDASDKEKLKSEIDKIISWLDEN-QTATKEEYESQ
QKELESVANPIMMKFYGA--GGEGGM-----PG----GMPGGGMP--G-GPGGFPGA---
GGA----------GH-GDDGPTVEEVD
>XP_018697996_Fonsecaea_erecta
---MAPA-----------------------------------------------------
-----IGIDLGTTYSCVGVFRDDRIEIIANDQGNRTTPSFVAFTDTERLIGDAAKNQVAM
NPHNTVFDAKRLIGRKFSDPEVQADMKHFPFKV-IDKGGKPVIQVEFKGEEKQFTPEEIS
SMVLTKMRETAESYLGGTVNNAVITVPAYFNDSQRQATKDAGLIAGLNVLRIINEPTAAA
IAYGLDKKAEGERNVLIFDLGGGTFDVSLLTIEEGIFEVKSTAGDTHLGGEDFDNRLVNH
FVNEFKRKHKKDLSSNARALRRLRTACERAKRTLSSSAQTSIEIDSLYEGIDFYTSITRA
RFEELCQDLFRSTMEPVERVLRDAKIDKSSVHEIVLVGGSTRIPRIQKLVSDFFNGKEPN
KSINPDEAVAYGAAVQAAILSGDTSSKSTNEILLLDVAPLSLGIETAGGVMTPLIKRNTT
IPTKKSETFSTFSDNQPGVLIQVYEGERARTKDNNLLGKFELSGIPPAPRGVPQIEVTFD
LDANGIMNVSAVEKGTGKSNKIVITNDKGRLSKEEIERMLAEAEKYKAEDEAEASRISAK
NGLESYAYSLKNTLA---DSKVDEKLDASDKEKLKSEIDKVISWLDEN-QTATKEEYESQ
QKELEGVANPIMMKFYGS--GGEGGM-----PG----GMPGGGMP--G-GPGGFPGA---
GGA----------SH-GDDGPTVEEVD
>XP_022505844_Fonsecaea_monophora
---MAPA-----------------------------------------------------
-----IGIDLGTTYSCVGVFRDDRIEIIANDQGNRTTPSFVAFTDTERLIGDAAKNQVAM
NPHNTVFDAKRLIGRKFNDPEVQADMKHFPFKV-VDRGGKPVIQVEFKGEEKLFTPEEIS
SMVLTKMRETAESYLGGTVNNAVITVPAYFNDSQRQATKDAGLIAGLNVLRIINEPTAAA
IAYGLDKKAEGERNVLIFDLGGGTFDVSLLTIEEGIFEVKSTAGDTHLGGEDFDNRLVNH
FVNEFKRKHKKDLSSNARALRRLRTACERAKRTLSSSAQTSIEIDSLYEGIDFYTSITRA
RFEELCQDLFRSTMEPVERVLRDSKIDKSSVHEIVLVGGSTRIPRIQKLVSDFFNGKEPN
KSINPDEAVAYGAAVQAAILSGDTSSKSTNEILLLDVAPLSLGIETAGGVMTPLIKRNTT
IPTKKSETFSTFSDNQPGVLIQVYEGERARTKDNNLLGKFELSGIPPAPRGVPQIEVTFD
MDANGIMNVSAVEKGTGKSNKIVITNDKGRLSKEEIERMLSEAEKYKAEDEAEAARIAAK
NGLESYAYSLKNTLA---DSKVDEKLDASDKEKLKSEIDKIISWLDEN-QTATKEEYESQ
QKELEGVANPIMMKFYGA--GGEGGM-----PG----GMPGGGMP--G-GPGGFPGA---
GGA----------GH-GDDGPTVEEVD
>XP_016633610_Fonsecaea_multimorphosa
---MAPA-----------------------------------------------------
-----IGIDLGTTYSCVGVFRDDRIEIIANDQGNRTTPSFVAFTDTERLIGDAAKNQVAM
NPHNTVFDAKRLIGRKFSDPEVQADMKHFPFKV-IDKGGKPVIQVEFKGEEKQFTPEEIS
SMVLTKMRETAESYLGGTVNNAVITVPAYFNDSQRQATKDAGLIAGLNVLRIINEPTAAA
IAYGLDKKAEGERNVLIFDLGGGTFDVSLLTIEEGIFEVKSTAGDTHLGGEDFDNRLVNH
FVNEFKRKHKKDLSSNARALRRLRTACERAKRTLSSSAQTSIEIDSLYEGIDFYTSITRA
RFEELCQDLFRSTMEPVERVLRDAKIDKSSVHEIVLVGGSTRIPRIQKLVSDFFNGKEPN
KSINPDEAVAYGAAVQAAILSGDTSSKSTNEILLLDVAPLSLGIETAGGVMTPLIKRNTT
IPTKKSETFSTFSDNQPGVLIQVYEGERARTKDNNLLGKFELSGIPPAPRGVPQIEVTFD
LDANGIMNVSAVEKGTGKSNKIVITNDKGRLSKEEIERMLAEAEKYKAEDEAEASRISAK
NGLESYAYSLKNTLA---DSKVDEKLDASDKEKLKSEIDKIISWLDEN-QTATKEEYESQ
QKELEGVANPIMMKFYGA--GGEGGM-----PG----GMPGGGMP--G-GPGGFPGA---
GGA----------GH-GDDGPTVEEVD
>XP_022496408_Fonsecaea_nubica
---MASGNVQRRPHRSSSATLQW---TTLFYLLLIFVCP-LALIGRVNAQDQTPVNDSDS
NYGTVIGIDLGTTYSCVGVMQNGKVEIIVNDQGNRITPSYVAFTDEERLVGDAAKNQYAS
NPTRTIFDIKRLIGRKFEDKDVQRDLKHFPFKV-ASKDGKPVVNVEVSGKPKTFTPEEIS
AMVLGKMKEVAEAYLGKKVTHAVVTVPAYFNDAQRQATKDAGTIAGLTVLRVVNEPTAAA
IAYGLDKKGK-ESQIIVYDLGGGTFDVSLLSIEDGVFEVLATAGDTHLGGEDFDQRVIDY
FVKKFNKENDVDIRKDLKTMGKLKREVERAKRTLSSQMSTRIEIEAFHNGKDFSETLTRA
KFEELNMDLFKKTLKPVEQVLKDAKVKKSEVDDIVLIGGSTRIPKVQSMIEEFFGGKKAS
KGINPDEAVAYGAAVQGGVLSGETG---TEDLILMDVNPLTLGIETTGGVMTKLIPRNTL
VPTKKSQIFSTAADNQPVVLIQVFEGERAMTKDNNLLGKFELTGIPPAPRGVPQIEVSFE
LDANGILKVSAGDKGTGKSESITITNDKGRLTQEEIDRMVAEAEEFAEADRAVKDKIDAR
NKLENYASSLKNQVHD--EDGLGGKIDDEDKETLLDAIKETQDWLSDNADSADKDDFEEQ
FEKLSQVAYPISSKLYAG-------------AG---------------------------
-GM------PDYGDDD-DEPSGHDEL-
>XP_013283368_Fonsecaea_pedrosoi
---MAPA-----------------------------------------------------
-----IGIDLGTTYSCVGVFRDDRIEIIANDQGNRTTPSFVAFTDTERLIGDAAKNQVAM
NPHNTVFDAKRLIGRKFNDPEVQADMKHFPFKV-VDRGGKPVIQVEFKGEEKFFTPEEIS
SMVLTKMRETAESYLGGTVNNAVITVPAYFNDSQRQATKDAGLIAGLNVLRIINEPTAAA
IAYGLDKKAEGERNVLIFDLGGGTFDVSLLTIEEGIFEVKSTAGDTHLGGEDFDNRLVNH
FVNEFKRKHKKDLSSNARALRRLRTACERAKRTLSSSAQTSIEIDSLYEGIDFYTSITRA
RFEELCQDLFRSTMEPVERVLRDSKIDKSSVHEIVLVGGSTRIPRIQKLVSDFFNGKEPN
KSINPDEAVAYGAAVQAAILSGDTSSKSTNEILLLDVAPLSLGIETAGGVMTPLIKRNTT
IPTKKSETFSTFSDNQPGVLIQVYEGERARTKDNNLLGKFELSGIPPAPRGVPQIEVTFD
MDANGIMNVSAVEKGTGKSNKIVITNDKGRLSKEEIERMLSEAEKYKAEDEAEAARIAAK
NGLESYAYSLKNTLA---DSKVDEKLDASDKEKLKSEIDKIISWLDEN-QTATKEEYESQ
QKELEGVANPIMMKFYGA--GGEGGM-----PG----GMPGGGMP--G-GPGGFPGA---
GGA----------GH-GDDGPTVEEVD
>XP_007757055_Cladophialophora_yegresii
---MAPA-----------------------------------------------------
-----IGIDLGTTYSCVGIFRDDRIEIIANDQGNRTTPSFVAFTDTERLIGDAAKNQVAM
NPQNTVFDAKRLIGRKFADAEVQADMKHFPFKV-IDKGGKPVIQVEFKGEEKQFTPEEIS
SMVLTKMRETAESYLGGTVNNAVVTVPAYFNDSQRQATKDAGLIAGLNVLRIINEPTAAA
IAYGLDKKTEGERNVLIFDLGGGTFDVSLLTIEEGIFEVKSTAGDTHLGGEDFDNRL---
-----------DLSSNARALRRLRTACERAKRTLSSSAQTSIEIDSLYEGIDFYTSITRA
RFEELCQDLFRSTMEPVERVLRDAKIDKSSVHEIVLVGGSTRIPRIQKLVSDFFNGKEPN
KSINPDEAVAYGAAVQAAILSGDTSSKSTNEILLLDVAPLSLGIETAGGVMTPLIKRNTT
IPTKKSETFSTFSDNQPGVLIQVYEGERARTKDNNLLGKFELSGIPPAPRGVPQIEVTFD
LDANGIMNVSAVEKGTGKSNKIVITNDKGRLSKEEIERMLSEAEKYKAEDEAEAARISAK
NGLESYAYSLKNTLS---DSKVDEKLDASDKEKLKAEIDKTISWIDEN-QTATKDEYEAQ
QKELEGVANPIMMKFYGS--GGEGGM-----PG----GMPGGGFPGAG-GPGGFPGA---
GGA----------GHGGDDGPTVEEVD
>XP_016238900_Exophiala_spinifera
---MAPAI--------------------------------GKSTPQPHP-----ESQQQQ
ANTPSIGIDLGTTYSCVGIFRDDRIEIIANDQGNRTTPSFVAFTDTERLIGDAAKNQVAM
NPQNTVFDAKRLIGRKFTDAEVQADMKHFPFKV-IDKGGKPVIEVEFKGEVKHFTPEEIS
SMVLTKMRETAESYLGGTVNNAVITVPAYFNDSQRQATKDAGLIAGLNVLRIINEPTAAA
IAYGLDKKATGERNVLIFDLGGGTFDVSLLTIEEGIFEVKSTAGDTHLGGEDFDNRLVNH
FVTEFKRKYKKDLSSNARALRRLRTACERAKRTLSSSAQTSIEIDSLYEGIDFYTSITRA
RFEELCQDLFRSTMEPVERVLRDAKIDKSSVHEIVLVGGSTRIPKIQKMVSDFFNGKEPN
KSINPDEAVAYGAAVQAAILSGDTSSKSTQEILLLDVAPLSIGIETAGGVMTPLIKRNTT
IPTKKSETFSTFSDNQPGVLIQVYEGERARTKDNNLLGKFELSGIPPAPRGVPQIEVTFD
VDANGIINVSAVEKGTGKSNKIVITNDKGRLSKEEIERMLSEAEKYKAEDEAEAARISAK
NGLESYAYSLKNTLS---DSKVDEKLDASDKEKLKAEIDKVISWLDEN-QTATKDEYESQ
QKELEGVANPIMMKFYGA--GGEGGM-----PG----G--PGGFPGAGAGPGGFPGA---
GAG----------GHGGDDGPTVEEVD
>XP_016266387_Exophiala_oligosperma
---MAPA-----------------------------------------------------
-----IGIDLGTTYSCVGIFRDDRIEIIANDQGNRTTPSFVAFTDTERLIGDAAKNQVAM
NPQNTVFDAKRLIGRKFADAEVQADMKHFPFKV-IDKGGKPVIEVEFKGENKQFTPEEIS
SMVLTKMRETAESYLGGTVNNAVITVPAYFNDSQRQATKDAGLIAGLNVLRIINEPTAAA
IAYGLDKKATGERNVLIFDLGGGTFDVSLLTIEEGIFEVKSTAGDTHLGGEDFDNRLVNH
FVTEFKRKHRKDLSSNARALRRLRTACERAKRTLSSSAQTSIEIDSLYEGIDFYTSITRA
RFEELCQDLFRSTMEPVERVLRDAKIDKSSVHEIVLVGGSTRIPKIQKMVSDFFNGKEPN
KSINPDEAVAYGAAVQAAILSGDTSSKSTQEILLLDVAPLSIGIETAGGVMTALIKRNTT
IPTKKSETFSTFSDNQPGVLIQVYEGERARTKDNNLLGKFELSGIPPAPRGVPQIEVTFD
VDANGIINVSAVEKGTGKSNKIVITNDKGRLSKEEIERMLSEAEKYKAEDEAEAARISAK
NGLESYAYSLKNTLS---DSKVDEKLDASDKEKLKAEIDKVISWLDEN-QTATKDEYEAQ
QKELEGVANPIMMKFYGA--GGEGGM-----PG----------------GPGGFPGA---
GAG----------GPGGDDGPTVEEVD
>XP_013314798_Exophiala_xenobiotica
---MAPA-----------------------------------------------------
-----IGIDLGTTYSCVGIFRDDRIEIIANDQGNRTTPSFVAFTDTERLIGDAAKNQVAM
NPANTVFDAKRLIGRKFSDPEVQADMKHFPFKV-IDKGGKPVIEVEFKGETKQFTPEEIS
SMVLTKMRETAESYLGGTVNNAVVTVPAYFNDSQRQATKDAGLIAGLNVLRIINEPTAAA
IAYGLDKKTTGERNVLIFDLGGGTFDVSLLTIEEGIFEVKSTAGDTHLGGEDFDNRLVNH
FVNEFKRKHKKDLSSNSRALRRLRTACERAKRTLSSSAQTSIEIDSLYEGIDFYTSITRA
RFEELCQDLFRSTMEPVERVLRDAKIDKSSVHEIVLVGGSTRIPRIQKLVSDFFNGKEPN
KSINPDEAVAYGAAVQAAILSGDTSSKSTSEILLLDVAPLSIGIETAGGVMTPLIKRNTT
IPTKKSETFSTFSDNQPGVLIQVYEGERARTKDNNLLGKFELSGIPPAPRGVPQIEVTFD
VDANGIINVSAVEKGTGKSNKIVITNDKGRLSKEEIERMLAEAEKYKAEDEAEAGRISAK
NGLESYAYSLKNTLS---DSKVDEKLDASDKEKLKAEIDKTISWLDEN-QTATKEEYEAQ
QKELEGVANPIMLKFY----GNSDSM-----PG----GMPGGGMP--G-GPGGFPGA---
GGAGG----A--GGHGGDDGPTVEEVD
>XP_007721138_Capronia_coronata
---MAPA-----------------------------------------------------
-----IGIDLGTTYSCVGIYRDDRIEIIANDQGNRTTPSFVAFTDTERLIGDAAKNQVAM
NPHNTVFDAKRLIGRKFSDAEVQSDIKHFPFTV-IDKGGKPVIEVEFKGEKKQFTPEEIS
SMVLTKMRETAESYLGGTVNSAVITVPAYFNDSQRQATKDAGLIAGLNVLRIINEPTAAA
IAYGLDKKAEGERNVLIFDLGGGTFDVSLLTIEEGIFEVKATAGDTHLGGEDFDNRLVNH
FVQEFKRKHKRDLSSNPRALRRLRTACERAKRTLSSSAQTSIEIDSLYEGIDFYTSITRA
RFEELCQDLFRSTMEPVERVLRDAKIDKSSVHEIVLVGGSTRIPRIQKLVSDFFNGKEPN
KSINPDEAVAYGAAVQAAILSGDTSSKSTNDILLLDVAPLSLGIETAGGVMTPLIKRNTT
IPTKKSETFSTFSDNQPGVLIQVYEGERARTKDNNLLGKFELTGIPPAPRGVPQIEVTFD
VDANGIMNVSAVEKGTGKSNKIVITNDKGRLSKEEIERMLSDAEKYKAEDEAEAARISAK
NGLESYAYSLKNTLS---DSKVDEKLDASDKEKLKSEIDKTISWLDEN-QTATKEEYESQ
QKELEGVANPIMMKFYGA-----GGA-----PG----GMPG-A------APGGFPGA---
GGPGG--------AAGGDDGPTVEEVD
>XP_007728534_Capronia_epimyces
---MAPA-----------------------------------------------------
-----IGIDLGTTYSCVGIYRDDRIEIIANDQGNRTTPSFVAFTDTERLIGDAAKNQVAM
NPHNTVFDAKRLIGRKFTDAEVQSDLKHFPFKV-IDKGGKPVIEVEFKGENKQFTPEEIS
SMVLTKMRETAESYLGGTVNSAVITVPAYFNDSQRQATKDAGLIAGLNVLRIINEPTAAA
IAYGLDKKAEGERNVLIFDLGGGTFDVSLLTIEEGIFEVKATAGDTHLGGEDFDNRLVNH
FVQEFKRKHKRDLSSNPRALRRLRTACERAKRTLSSSAQTSIEIDSLYEGIDFYTSITRA
RFEELCQDLFRSTMEPVERVLRDSKIDKSSVHEIVLVGGSTRIPRIQKLVSDFFNGKEPN
KSINPDEAVAYGAAVQAAILSGDTSSKSTNDILLLDVAPLSLGIETAGGVMTPLIKRNTT
IPTKKSETFSTFSDNQPGVLIQVYEGERARTKDNNLLGKFELSGIPPAPRGVPQIEVTFD
LDANGIMNVSAVEKGTGKSNKIVISNDKGRLSKEDIERMLSDAEKYKAEDEAEAARISAK
NGLESYAYSLKNTLS---DSKVDEKLDASDKEKLKAEIDKTISWLDEN-QTATKDEYESQ
QKELEGVASPIMMKFYGA-----GGA-----PG----GVPG-G------APGGFPGA---
GA-GP--------APGGDDGPTVEEVD
>XP_009154919_Exophiala_dermatitidis
---MAPA-----------------------------------------------------
-----IGIDLGTTYSCVGVYRDDRIEIIANDQGNRTTPSFVAFTDTERLIGDAAKNQVAM
NPHNTVFDAKRLIGRKFSDPEVQADIKHFPFKV-IDKGGKPVIEVEFKGETKQFTPEEIS
SMVLTKMRETAEAYLGGTVNSAVITVPAYFNDSQRQATKDAGLIAGLNVLRIINEPTAAA
IAYGLDKKAEGERNVLIFDLGGGTFDVSLLTIEEGIFEVKATAGDTHLGGEDFDNRLVNH
FVQEFKRKHKKDLSTNPRALRRLRTACERAKRTLSSSAQTSIEIDSLYEGIDFYTSITRA
RFEELCQDLFRSTMEPVERVLRDAKIDKSSVHEIVLVGGSTRIPKIQKMVSDFFNGKEPN
RSINPDEAVAYGAAVQAAILSGDTSSKSTNDILLLDVAPLSLGIETAGGVMTPLIKRNTT
IPTKKSETFSTFSDNQPGVLIQVYEGERARTKDNNLLGKFELSGIPPAPRGVPQIEVTFD
LDANGIMNVSAVEKGTGKSNKITITNDKGRLSKEEIERMLADAEKYKAEDEAEAARISAK
NGLESYAYSLKNTLS---DSKVDEKLDASDKEKLKSEIDKVISWLDEN-QTATKEEYESQ
QKELEGVANPIMMKFYGA-----GGA-----PG----GMPGAG------GPGGFPGA---
GGAPG--------GQGGDDGPTVEEVD
>XP_013266040_Exophiala_aquamarina
---MAPAI--------------------------------GKSTPQPRNHQADHQAQQQH
ANEPSIGIDLGTTYSCVGIFRDDRIEIIANDQGNRTTPSFVAFTDTERLIGDSAKNQVAM
NPQNTVFDAKRLIGRKFADAEVQADMKHFPFKV-IDKGGKPVIEVEFKGEVKHFTPEEIS
SMVLTKMRETAESYLGGTVNNAVVTVPAYFNDSQRQATKDAGLIAGLNVLRIINEPTAAA
IAYGLDKKIEGERNVLIFDLGGGTFDVSLLTIEEGIFEVKSTAGDTHLGGEDFDNRLVNH
FVNEFKRKHRKDLSSNARALRRLRTACERAKRTLSSSAQTSIEIDSLYEGIDFYTSITRA
RFEELCQDLFRSTMEPVERVLRDAKIDKSSVHEIVLVGGSTRIPRIQKLVSDFFNGKEPN
KSINPDEAVAYGAAVQAAILSGDTSSKSTNEILLLDVAPLSLGIETAGGVMTALIKRNTT
IPTKKSETFSTFSDNQPGVLIQVYEGERARTKDNNLLGKFELSGIPPAPRGVPQIEVTFD
LDANGIMNVSAVEKGTGKSNKIVITNDKGRLSKEDIERMLSEAEKYKAEDEAETSRISAK
NGLESYAYSLKNTLS---DSKVDEKLDASDKEKLKAEIDKTISWLDEN-QTATKDEYESQ
QKELEGVANPIMMKFY----QGEGGA-----PG----GAPG-GFPGAG-GPGGFPGA---
GGPGGFPGAG--GARGGDDGPTVEEVD
>XP_016224334_Exophiala_mesophila
---MAPA-----------------------------------------------------
-----IGIDLGTTYSCVGIFRDDRIEIIANDQGNRTTPSFVAFTDTERLIGDAAKNQVAM
NPHNTVFDAKRLIGRKFADAEVQADMKHFPFKV-IDKAGKPVVEVEFKGETKTFTPEEIS
SMILTKMRETAESYLGGTVNNAVVTVPAYFNDSQRQATKDAGLIAGLNVLRIINEPTAAA
IAYGLDKKTEGERNVLIFDLGGGTFDVSLLTIEEGIFEVKSTAGDTHLGGEDFDNRLVNH
FVSEFKRKHRKDLSSNARALRRLRTACERAKRTLSSSAQTSIEIDSLFEGIDFYTSITRA
RFEELCQDLFRSTMDPVERVLRDAKIDKSSVHEIVLVGGSTRIPRIQKLVSDFFNGKEPN
KSINPDEAVAYGAAVQAAILSGDTSSKSTNEILLLDVAPLSVGIETAGGVMTALIKRNTT
VPTKKSETFSTFSDNQPGVLIQVYEGERARTKDNNLLGKFELSGIPPAPRGVPQIEVTFD
VDANGIMNVSAVEKGTGKSNKIVITNDKGRLSKEDIERMLADAEKYKAEDEAEAARISAK
NGLESYAYSLKNTLS---DSKVDEKLDASDKEKLKAEIDKTISWLDEN-QTATKEEYEAQ
QKELEGVANPIMMKFY----QGEGGA-----PG---AGGPG-GFPGAG-GPGGFPGA---
GGP------G--GARGGDDGPTVEEVD
>XP_013276077_Rhinocladiella_mackenziei
---MAPAI--------------------------------GKSTLP--P-----EGQRRR
ANGPSIGIDLGTTYSCVGIFRDDRIEIIANDQGNRTTPSFVAFTDTERLIGDSAKNQVAM
NPQNTVFDAKRLIGRKFNDPEVQADMKHFPFKV-VDKGGKPVVEVEFKGEIKQFTPEEIS
SMVLTKMRETAESYLGGTVNNAVITVPAYFNDSQRQATKDAGLIAGLNVLRIINEPTAAA
IAYGLDKKAEGERNVLIFDLGGGTFDVSLLTIEEGIFEVKSTAGDTHLGGEDFDNRLVNH
FVNEFKRKHKKDLSSNARALRRLRTACERAKRTLSSSAQTSIEIDSLYEGIDFYTSITRA
RFEELCQDLFRSTMEPVERVLRDAKIDKSSVHEIVLVGGSTRIPRIQKLVSDFFNGKEPN
KSINPDEAVAYGAAVQAAILSGDTSSKSTNEILLLDVAPLSLGIETAGGVMTPLIKRNTT
VPTKKSETFSTFSDNQPGVLIQVYEGERARTKDNNLLGKFELSGIPPAPRGVPQIEVTFD
VDANGIMNVSAVEKGTGKSNKIVITNDKGRLSKEEIERMLAEAEKYKAEDEAEAARIGSK
NGLESYAYSLKNTLS---DSKVDEKLDASDKEKLKAEIDKIISWLDEN-QAATKEEYESQ
QKELEGVANPIMMKFYGAD-GGAGGM-----PG----GMPGGGMP--G-GPGGFPGA---
GGH----------S-GGDDGPTVEEVD
>XP_018001205_Phialophora_attinorum
------------------------------------------------------------
------------------------------------------------------------
-------------------------MKHFPFKV-VNKADKPVVQVEFKGEDKTFTPEEIS
AMILTKMRETAESYLGGTVNNAVVTVPAYFNDSQRQATKDAGLIAGLNVLRIINEPTAAA
IAYGLDKKSEGERNVLIFDLGGGTFDVSLLTIEEGIFEVKSTAGDTHLGGEDFDNRLVNH
FVNEFKRKHKKDLSSNARALRRLRTACERAKRTLSSSAQTSIEIDSLFEGIDFYTSITRA
RFEELCQDLFRSTMEPVERVLRDAKIDKSSVHEIVLVGGSTRIPRIQKMVSDFFNGKEPN
RSINPDEAVAYGAAVQAAILSGDTTSKSTNEILLLDVAPLSIGIETAGGVMTALIKRNTT
IPTKKSETFSTFSDNQPGVLIQVYEGERARTKDNNLLGKFELSGIPPAPRGVPQIEVTFD
VDANGIINVSALEKGTGKTNKIVITNDKGRLSKEEIERMLSEAEKYKAEDEAEAGRIGAK
NGLESYAYSLKNTIS---DSKVEEKLDASDKSTLEAKISETISWLDEN-QTATKEEYEDR
QKELEGVANPIMMKFYGAGAGGAGGM-----PG----GMPG--------GPGGFPGA---
GGPGG--------APGGNDGPSVEEVD
>NP_593704_Schizosaccharomyces_pombe
---MSKS-----------------------------------------------------
-----IGIDLGTTYSCVGHFSNNRVEIIANDQGNRTTPSYVAFTDTERLIGDAAKNQVAM
NPHNTIFDAKRLIGRRFNDPEVQSDMKHWPFKV-IEKDGKPLIQVEFKGETKTFTPEEIS
SMVLLKMRESAEAFLGGKVTDAVVTVPAYFNDSQRQATKDAGLIAGLNVLRIINEPTAAA
IAYGLDRSNQHETNVLIFDLGGGTFDVSLLTIEEGIFEVKATAGDTHLGGEDFDSRLVNH
FAQEFKRKNKKDITGNARAVRRLRTACERAKRTLSSSAQASIEIDSLYEGIDFYTSITRA
RFEELCADLFRNTMEPVEKVLRDSKIDKSSVNEIVLVGGSTRIPRIQKLVSDFFNGKEPC
KSINPDEAVAYGAAVQAAILVGDTSEK-TQDLLLLDVAPLSLGIETAGGVMTPLIKRNTT
IPTKKSEVFSTYADNQPGVLIQVFEGERARTKDCNLLGKFELSGIPPAPRGVPQIEVTFD
VDANGILNVSALEKGTGKTQKITITNDKGRLSKEEIDRMVSEAEKYKAEDEAETSRIQAK
NHLESYAYSLRNSLD---DPNLKDKVDASDKEAIDKAVKETIEWLDHN-TTAAKDEYEDK
QKELEGVANPIMAKIYQA-----GGA-----P---------------GGAPGGMPGGAP-
-GGAPGGAD---------NGPEVEEVD
```
