## Supplementary material for "Coding Sequence Insertions in Fungal Genomes are Intrinsically Disordered and can Impart Functionally-Important Properties on the Host Protein": MAFFT_MSAs: XP_713757.1_blasthits_MAFFT.txt

```
>XP_713757_Candida_albicans
------------------------------------------------------------
------------------------------------------------------------
------------------------------------------------------------
------------------------------------------------------------
------------------------------------------------------------
------------------------------------------------------------
------------------------------------------------------------
------------------------------------------------------------
------------------------------------------------------------
------------------------------------------------------------
---------------------------------------MKFSHSLQFNAVPEWSSKYIA
YTTLKKLIYSLQRDNLRRT---------------Y-QQD-DEEATL----------EG-S
HLI--GANYASTGQ-TQDES-ASAVFIAALDAELKKIDTFYQQQEGFIFSNMNDLMNDID
NFEREVDE-SLALPGSNKNFQ----GVVK---------------QNRRV-----------
--SGSS-QDNYITNTTDP--DTEFTQ-----------------PEDDDD--DDDEEDA--
-------L--------------------TSAFQ-----ETRGR--RRGGSVPELH--ENE
HQL-RHTRS-I---DDYAT--KSPKIWN---------DLNNAT-LSNNVPPQLLLLSENR
IILRKRVIGLYTTLSELKSFIELNYTGFKKALKKFDKSLN-TNIKDNYLENLPNNSYIFK
KSTMKKVDEHLDSLVKLYALICNH------------------------------------
------GDDLEAAKQELSIHLREHVVWERNTVWRDMIGLERKSYAANSKLM---------
--------------NRSDGNNDEK--EDGSG-----NMKLMSKFNISLK-NP--------
-----VVIKLILIFAVTVFLLNV--SP----F-DDSAQRNCFALLICASLLWATEAIPLF
VTSLVIPLLIVVLNVVKNDDG--SIMETVDASKFILSTMWNSVILLLLGGFTLAAALSKY
HIAKLISTWILSKAGTNPAVVLLTIMGVALFASMWISNVAAPVLCFSLIQPLIRTLPKGS
RFINALIMGIALASNVGGMASPIASPQNMIAIGAMEPQPSWGEWFVVALPVCVLALLLIW
VFLLITFNCNSRN--------------------THLVAIRTIDDKFTGIQWYIITVSFGT
ILLWCLASRLTGIFGEMGIIALIPVILFFGSGLLTTEDFNNYPWNIVILAMGGTALGKAV
ASSGLLNTIAVTIQSQ--------------------------------------------
---------------VEGFSLFGIILTIGIFVL---------------------------
---TIATFISHTVSALILIPLV-SELGHNMP-----------------DPHPRMLILSTA
LLCSAAMGLPTSGFPNVTAICMTD--EFGKPYLTVGTFIKIGVPASVIAYVIIVTVGHAT
MKIINF
>XP_002416864_Candida_dubliniensis
------------------------------------------------------------
------------------------------------------------------------
------------------------------------------------------------
------------------------------------------------------------
------------------------------------------------------------
------------------------------------------------------------
------------------------------------------------------------
------------------------------------------------------------
------------------------------------------------------------
------------------------------------------------------------
---------------------------------------MKFSHSLQFNAVPEWSSKYIA
YTTLKKLIYSLQRDNLRRS---------------Y-QQD-DEEATL----------EG-S
HLI--GANYASTGQ-THDES-ASAVFIAALDAELKKIDTFYQQQEGFIFSNMNDLMNDID
DFEKEVDE-SLTLPGTNKNFQ----GVIK---------------QTRRT-----------
--SGSS-QDNYITNTTDP--DTEFTQ-----------------PEDDDDDEDDDDENA--
-------L--------------------TSAFQ-----ENRGR--RRGGSVPELH--GNE
HQL-RHTRS-I---DDYVT--KSPKIWN---------DLNNAT-LSNNVPAQLLLLSENR
IILRKRVIGLYTTLSELKSFIELNYTGFKKALKKFDKSLN-TNIKDTYLENLPNNSYIFK
KSTMKKVDEHLDSLVKLYALICNH------------------------------------
------GDDLEAAKQELSIHLREHVVWERNTVWRDMIGLERKSYAANSKLI---------
--------------NRSDGNNDEK--EDGSG-----NMKLMSKFNISLK-NP--------
-----VVIKLILIFAVTVFLLNV--SP----F-DDSAQKNCFALLICASLLWATEAIPLF
VTSLVIPLLIVVLNVVKNDDG--SIMETVDASKFILSTMWNSVILLLLGGFTLAAALSKY
HIAKLISTWILSKAGTNPAIVLLTIMGVALFASMWISNVAAPVLCFSLIQPLIRTLPKGS
KFINALIMGIALASNVGGMASPIASPQNMIAIGAMEPQPSWGEWFVIALPICVLALLLIW
VFLLITFNCNSRN--------------------THLVAIRTIDDKFSGIQWYIITVSFGT
ILLWCLASRLTGVFGEMGIIALIPVILFFGSGLLTTEDFNNYPWNIVILAMGGTALGKAV
ASSGLLNTIAITIQRQ--------------------------------------------
---------------VEGFSLFGVILTIGIFVL---------------------------
---TIATFISHTVSALILIPLV-SELGHNMP-----------------DPHPRMLILSTA
LLCSAAMGLPTSGFPNVTAICMTD--EFGKPYLTVGTFIKIGVPASVIAYAIIVTVGHAT
MKIINF
>XP_002550314_Candida_tropicalis
------------------------------------------------------------
------------------------------------------------------------
------------------------------------------------------------
------------------------------------------------------------
------------------------------------------------------------
------------------------------------------------------------
------------------------------------------------------------
------------------------------------------------------------
------------------------------------------------------------
------------------------------------------------------------
---------------------------------------MKFSHSLQFNAVPEWSSKYIA
YTTLKKLIYSLQRDSLRRS---------------Y-QQD-DDEANL----------EG-S
HLINDSNNYASTGQLTPGES-PSNIFIAALDAELKKIDTFYQQQESFIFNNMDELMIDIN
NFEREVDE-SLSLPGSNKSFK----S--H---------------QQRRN-----------
--SMGS-NDNYI---TDP--DTEFTQ-----------------PEDDEE--EDDDEDI--
-------TRRY------------RGSEDSSGTE-----VRRTA--RRSGSVPDLH--EHN
PELGRRRRS-V---DNFVN--KSPKIWE---------DLTNAT-LSNNVPPQLLLLSESR
IILRKRVIGLYTTLSELKSYIELNYTGFKKALKKFDKSLD-TNIKDEYLENLPERSYVFK
KSTMTEVDTRLESLVKLYALICNH------------------------------------
------GDDLETAKQELSIHLREHVVWERNTVWRDMIGLERKSYAANSKLI---------
--------------NRADGSKDEK--EDGGG-----KGKVIDKFNISLK-NP--------
-----VLVKLVVIFIVTVLLLNV--SP----F-DDSAQKNCFALLICASLLWATEAIPLF
VTSLLIPLLIVVLNVIKNDDG--TIMDTVDTSKFILSTMWNSVILLLLGGFTLAAALSKY
HIAKLISTWILSKAGTNPSVVLLTIMGVALFASMWISNVAAPVLCFSLIQPLLRTLPKGS
QFINALIMGIALASNVGGMASPIASPQNMIAIGSMEPPPSWGEWFVVALPVCILSLLLIW
VFLLISFNCNSRN--------------------THLVAIRTIDDKFTNIQWYIITVSFVT
IFLWCIASKLSGVFGEMGIIALIPIILFFGSGLLTTEDFNNYPWNIVVLAMGGTALGKAV
ASSGLLTNIAVTIQHQ--------------------------------------------
---------------VEDLSLLGVTLTLGIFIL---------------------------
---IIATFISHTVSALIVVPLV-SEIGNNMP-----------------DPHPRMLILSTA
LLCSAAMGLPTSGFPNVTAICMTD--EFGKPYLTVGTFIRIGVPASIIAYAIIVTVGHAT
MKIIHF
>XP_003868072_Candida_orthopsilosis
------------------------------------------------------------
------------------------------------------------------------
------------------------------------------------------------
------------------------------------------------------------
------------------------------------------------------------
------------------------------------------------------------
------------------------------------------------------------
------------------------------------------------------------
------------------------------------------------------------
------------------------------------------------------------
---------------------------------------MKFSHSIQFNAVPEWSSKYIA
YTTLKKLIYSLQRDSLRRN---------------HLHGDADDTADL----------EENA
HLV--GEHYSSTAQLDNEDSNPVRVFEAALNSELKKIDSFYKQQEQFLFKSIDDLVYDIE
VFEQEIAE-NLEHAG-NKKFR----SRHD---------------KGRRF-----------
--SATS-NDNYITNTTDP--DTEFTQ-----------------GEGDDD--DDDDEGA--
-------DLQE------------ENYIEELERDRILSSQTRGRQIKRAGSTPIIPHGGSN
GHELQRTKS-I---DDHLKSPKSQQLWN---------ELTNVTSTDNRLPPQLLLLTESR
IILRKRTIGLYTTLSELKSYIELNQTGFKKALKKFDKSLN-TNIKESYLESLPENSYIFK
KTTIQKVNERLESLIKLYALICNH------------------------------------
------GDDLESARQELSIHLREHVVWERNTVWRDMIGLERKTYAANSKLV---------
--------------DRAEGAVSDK--ETDLKA----SGGSLSSFNISIR-NP--------
-----VLVKLVVIAAIAIILLNV--SP----F-EDVAQKNCFAMLVCASLLWATEAIPLF
VTSLLIPLLIVFLNVIKNDDG--SIMDSVDASKFILSTMWNSVILLLLGGFTLAAALSKY
HIAKLMSTWILSKAGTNPSVVLLTIMGVALIASAFLSNVAAPVMCLSLITPLTRTLPKGS
QFINALILGIALASNVGGMASPIASPQNIIAIGAIEPQPSWGQWFVISIPVCVLTLLLIW
IFLLITFNCNSKN--------------------THLVPIRMIDDKFTGIQWYISAVSLGT
ILLWCFASKLTGIFGEMGIISLIPMILFFGSGLLTTEDFNNYPWNIVVLAMGGTALGKAV
ASSGLLNTIAVEIQNQ--------------------------------------------
---------------VEDFSLFGVTLTFGLLIL---------------------------
---IMATFVSHTVAALIIIPLV-QEIGNNMP-----------------EPHPRLLIMASA
LLCSAAMGLPTSGFPNVTAICMTD--EFGKPYLTVSTFITRGVPSSLIAYGIIVTIGYAT
MKIINF
>XP_001526830_Lodderomyces_elongisporus
------------------------------------------------------------
------------------------------------------------------------
------------------------------------------------------------
------------------------------------------------------------
------------------------------------------------------------
------------------------------------------------------------
------------------------------------------------------------
------------------------------------------------------------
------------------------------------------------------------
------------------------------------------------------------
---------------------------------------MKFSHSLQFNAVPEWSSKYLA
YTTLKKLIYSLQRDSLRRR---------------HQQGT-GIDEDL----------EENA
QLVGEHYSSLGNLVENPQDESAVTVFEAALNAELKKIDTFFKQQEQFIFKSIDELVFDIE
EFEKEIDA----------SLQ----SHTLP--------------KPRRN--------RGR
RFSDIS-NDNYF--TTDP--ETEYTQAEEADANEVGDNEDEDDDEDEDDPENDENENE--
-------NGNGNGIVNLVDRGNRNNSTEELSERRNSFPRPRGRQVKRMESAPNIHT-EHS
ETGLTHTKS-I---DEYLRSPNAPKLWN---------ELSNATDNDGRLPPQLILLTESR
IIMRKRTIGLYTTLSELKSYIELNYTGFKKALKKFDKSLD-TNIKDEYLANLPNSSYIFK
QSTMEKVDAKLESLVKVYALICNH------------------------------------
------GDDLAAAKSELSIHLREHVVWERNTVWRDMIGLERKTYAANSKLV---------
--------------DKRERAAGDK--EGELKG----SGGLTHSFNLSWR-NP--------
-----VFIKLAITTTVTVILLNF--SP----F-GDEAQKNCFALLICASLLWATEAIPLF
VTSLLIPLLVVLLGVVKNTDG--SIMDSVLASKYILSTMWNSVILLLLGGFTLAAALSKY
HIAKLISTWILSKAGTNPSVVLLTIMGVALFASMWVSNVAAPVLCFSLIQPLLRTLPKGS
QFINALVLGIALALNIGGMASPISSPQNVIALGAMDGGISWGQWFVIALPVCVLSLLLIW
MLLLLTFNCNSKN--------------------THLLPIRTIDDKFTGIQWFIVAVSVGT
IFLWCIASKLTGIFGEMGIIALIPLILFFGTGLLTTEDFNNYPWNIVVLAQGGACLSSAV
SSSGLLKTIALELRNQ--------------------------------------------
---------------VEGFSLYGVTLTFALIIL---------------------------
---VMATFISHTAAALIFIPII-KETGQSMP-----------------DPHPNLLIMVSC
LICSGAMALPTLGFPNITAICMTD--QWGRPYLDVVMFITRGVPLSLIAYAMIVTVGYAT
MKIINF
>XP_007372232_Spathaspora_passalidarum
------------------------------------------------------------
------------------------------------------------------------
------------------------------------------------------------
------------------------------------------------------------
------------------------------------------------------------
------------------------------------------------------------
------------------------------------------------------------
------------------------------------------------------------
------------------------------------------------------------
------------------------------------------------------------
---------------------------------------MKFSHSLQFNAVPEWSSKYIA
YTTLKKLIYSLQRDNLRRG---------------Y-E---GEGTDL----------EA-A
HLITEGG-YASTGRLGDTES-VSAVFIAALDAELKKIDSFYQQQEEFIYKSIDQLMNDIE
NFEHEIDS-SLVM---SSQFK----ARGRA--------------HSALS-----------
--SD------YVVNTTDP--DTEFTQ-----------------AEDDDD--EEEEEVG--
-------T-------------------EGAASD-----DGSKR--KRFASVPNLP--SDG
ATSLRHSRS-I---DEYLKSPRSPEVWN---------NLNQVA-GKANVPPQLLLLSESR
IILRKRIIGLYTTLSELKSYIELNQTGFKKASKKFDKSLN-TNIKDEYLKSLPEKSYIFK
PATIDKVDDRLEALIKLYALICNQ------------------------------------
------GDDLEAAKSELSIHLREHVVWERNTVWRDMIGLERKSYAANAK-----------
---------------LSDRERGEK-AEEGS------DNKMIQGFNISLK-NP--------
-----VVLKFLTILTITVVLLNF--SP----F-TDSAQKNCFALLICASLLWATETIPLF
VTSLLIPLLIVNLQVIKNDDG--TIMPTVDASKFILSTMWNSVILLLLGGFTLAAALTKY
HIAKLISTWILSKAGTNPSVVLLTIMGVALFASMWVSNVAAPVLCFSLIQPLLRTLPKGS
QFINALILGIALASNIGGMASPIASPQNMIAIGSMEPQPSWGQWFVIALPVCILSLLLIW
IFLLITFNCNSRN--------------------THLVAIRTIDDKFSAIQWFIIAVTVLT
IFLWCIASRLTGIFGEMGIIALIPLVLFFGSGLLNTEDFNNYPWNIVILAMGGTALGKAV
ASSGLLNTIAIEIQHQ--------------------------------------------
---------------VEDFSLFGVTLTFGFLIL---------------------------
---TMATFVSHTVAALIIIPLV-SEIGNNMA-----------------EPHPRLLIMASA
LLCSAAMGLPTSGFPNVTAICMTD--EFGKPYLTVGTFITRGVPSSVIAYAIIVSVGYAT
MKIINF
>XP_043050356_Scheffersomyces_spartinae
------------------------------------------------------------
------------------------------------------------------------
------------------------------------------------------------
------------------------------------------------------------
------------------------------------------------------------
------------------------------------------------------------
------------------------------------------------------------
------------------------------------------------------------
------------------------------------------------------------
------------------------------------------------------------
---------------------------------------MKFSHSLQFNAVPEWSSKYIA
YTTLKKLIYQLQRDSLR-----------------------FKGGDL----------EL-A
HLIENEH-------ALDDSKDPKGVFIAALDAELKKIDTFYRTQETIIFKNVDELVVDIE
NFENELQT--------------------------------------RGSIDDDLRLPRSA
TQPLPSLQRNPLT-TTDG--ETEGFE-----------------DEDEDE--DEDDGEI--
-------S--------------PFNSRQDDALSSVGAPPKAGRRKS-----------AAS
LSSLSQSRSKV---DSMMKSPKTPLTWK---------N---------PLPAQLLLLSETR
VILRKRIIGLYTTLSELKSFIELNHTGFKKALKKFDKSLN-TSIKDDYLNKLPEESYIFK
PETIKRVDDNIESLIQVYALICNH------------------------------------
-------SDLEQAKQELSIHLREHVVWERNTVWRDMIGLERKANRVTQSAA---------
--------------SDSEKGRTKK-----------------VEFKLSLKNNP--------
-----TLYKLIVITAITLALLHW--SP----F-DDEQQKNCFALLICASLLWATESLPLF
VTSLLIPLLILVFQVLKNPDG--SPMEAVDASKYILSTMWNSVILLLLGGFTLAAALSKY
HIAKLLSTWILSKAGTNPSIVLLTIMGVALFSSMWISNVAAPVLCFSLIQPLLRTLPKTS
NFSNALILGIALASNIGGMASPIASPQNMIAIGVMDPAPSWGEWFVIATPVCLLSLLLIW
VFLLISFNTNSRN--------------------THLVPIRTIDDKFTGVQWYIVFVSILT
IVLWCVASRLEGIFGEMGIIALIPLILFFGPGLLSTEDFNNYPWNIVVLAMGGTALGKAV
SSSGLLNTIAISIQKQ--------------------------------------------
---------------VQDFSLFGVTLTFGLLIL---------------------------
---VMATFVSHTVAALIVLPLV-SEIGNNLS-----------------HPRPRLLVMVSA
LLCSAAMGLPTSGFPNVNAICMTD--EFGKPYLTVSTFITRGVPSSVIAYLMIVTVGFGI
MMVIGF
>XP_001384269_Scheffersomyces_stipitis
------------------------------------------------------------
------------------------------------------------------------
------------------------------------------------------------
------------------------------------------------------------
------------------------------------------------------------
------------------------------------------------------------
------------------------------------------------------------
------------------------------------------------------------
------------------------------------------------------------
------------------------------------------------------------
---------------------------------------MKFSHSLQFNAVPEWSSKYIA
YTTLKKLIYSLQRDNLRRS---------------H-QSVVSQDEDL----------EAGA
HLMADES--QTYGATAGAES-PSSVFLAALDAELKKIDDFYQLQEAFIFKSIDEIVNDIE
NFEHELDG-SSMLNGKNSNFL----NSKSN--------------HLRQT-----------
--SDAS-NENYITNTTDP--DTEFTQ-----------------PEEEDD--D--------
--------------------------------D-----DDDMR-----------------
--------------DFYLRSPKSPKIWN---------NINNAASSSANLPPQLILLSESR
IILRKRIIGLFTTLSELKSYIELNQTGFKKALKKFDKSLD-TNLKDGYLDSLPKRSYIFQ
DSTIDRVNDRLQSLTRLYALICNH------------------------------------
------GDDLEAAKSELSIHLREHVVWERNTVWRDMIGLERKTYAANSKSI---------
--------------SVADRLRMEKSAEDGGKL----EGQLIHKFNISLK-NP--------
-----VLIKLVLIATVTIVLLNF--SP----F-ADRAQKNCFALLICSSLLWATEAIPLF
VTSLLIPLLIVNLGVLKNDDG--SDMDSVDSSKFILSTMWNSVILLLLGGFTLAAALSKY
HIAKLISTWILSKAGTNPSVVLLTIMGVALFASMWVSNVAAPVLCFSLIQPLLRTLPKGS
QFINALILGIALASNVGGMASPIASPQNMIAIGAMDPQPSWGQWFVIALPVCVLSLLLIW
IFLLITFNCNSRN--------------------THLVPIRTIDNKFSGVQWFIISISVLT
IFLWCIASRITGIFGEMGIIALLPIILFFGSGLLSTEDFNNYPWNIVVLAMGGTALGKAV
ASSGLLNTIAVAIQKQ--------------------------------------------
---------------VEDFSLFGVALTFGFLIL---------------------------
---TMATFVSHTVAALIIIPLV-SEIGNNME-----------------EPHPRLLIMISA
LLCSAAMGLPTSGFPNVTAICMTD--EFGKPYLTVGTFITRGVPSSVIAYAIIVSIGYAT
MKLINF
>XP_020064224_Suhomyces_tanzawaensis
------------------------------------------------------------
------------------------------------------------------------
------------------------------------------------------------
------------------------------------------------------------
------------------------------------------------------------
------------------------------------------------------------
------------------------------------------------------------
------------------------------------------------------------
------------------------------------------------------------
------------------------------------------------------------
---------------------------------------MKFSHSLQFNAVPEWTSKYIA
YTTLKKLIYSLQRENLRQQ---------------LKDRR-TDDEDM----------EA-A
HLISNE--YSSISQGSSSGASTSMVFLAALDAELKKIDEFYQTQEAYVYQTMDDLIIDIE
NFEKELGGSSYLSGRKDSEINLFTLDANE-------------------------------
--TSHS-AGGYVSNTTDF--D---TQ-----------------AEDFDN--DDDDEEE--
-------PYHG------------EPGAEY---------DQAAR--GRSKSL---------
--ELANSKS-I---DTYLKSPKSPRLWN---------SLNNAS-DGNTLPPQLVLLSENR
VILRKRVIGLFTTLSELKSYIELNQTGFKKALKKFDKSLN-TNLKDDYLNKLPLETYIFR
EGTMATLKDHIDSLIKLYALICNH------------------------------------
------GQDLETAKAELSIHLREHVVWERNTVWRDMIGLERKTYAANSKLM---------
--------------SGGDRLSGDK--GDRKSG----DGKLKSTFNLSLR-NP--------
-----AILKLILIFTVTLLLLLF--SP----F-EDEAQNHCFALVICASLLWATETIPLF
VTSLLIPLLIVVLGVVKNPDG--TLMNAEDSSKFILSTMWNSVILLLLGGFTLAAALSKY
HIAKLISTWILSKAGTNPLVVLLTVMSVALFASMWVSNVAAPVLCFSIIQPLLRTLPKGS
RFINALILGIALASNIGGMASPIALPQNMIAIGAMDPQPSWGQWFVIAIPVCILLLVLIW
GFLLLTF--NTLN--------------------TQLVAIRTIDDKFSGIQWYIVGVSGGT
IFLWCIASRLLGIFGEMGIIALIPVILFFGPGLLTTEDFNNYPWNIVVLAMGGTALGKAV
ALLGLLATIATTIQEQ--------------------------------------------
---------------VEDFSLFGVTLTFGLLIL---------------------------
---IMATFVSHTVAALIIIPLV-AEIGNHMP-----------------DPHPRLLIMASA
LLCSAAMGLPTSGFPNVTAICMTD--EFGKPYLTVGTFITRGVPSSIIAYAIIVSVGYAT
MRLINF
>XP_020078972_Hyphopichia_burtonii
------------------------------------------------------------
------------------------------------------------------------
------------------------------------------------------------
------------------------------------------------------------
------------------------------------------------------------
------------------------------------------------------------
------------------------------------------------------------
------------------------------------------------------------
------------------------------------------------------------
------------------------------------------------------------
---------------------------------------MKFSHSLQFNAVPEWSSKYIA
YTTLKKLIYSLQRDSLK-----------------------KKSFDL----------EEES
QLISNEI-------TGANETDSSSVFLAALDAELAKIDDFYRIQEDLCFKKVDELILDIE
NFESDLHSNGSISSRRNSSLNQFSLGQNGN--------------RSRTN-----------
--SNPS-VDQFHT-TTDP--DTEFTQ-----------------DDDEDD--EDDNSAR--
-------NYNG---------------------------PDHRRNNQRDG--------MGG
STTLDQSKS-L---DDYLKSPKTPAIWS---------SINNSN--FDALPPQLVILSETR
VILRKRVIALFTTLSELKSYIELNQTGFKKALKKFDKSLN-TSLKDQYLTNLPLKSYVFK
QTTVEKVSDHIESLVKLYALICNH------------------------------------
------GADLETARQELSIHLREHVVWERNTVWRDMIGLERKTYAANQR-L---------
--------------KSNNNNINEKLGKNGSPL----T------FNMSWK-NP--------
-----TFLKLFSIIAITLILLNF--SP----F-KDEQQKNCFALLICASLLWATETIPLF
VTSLLIPLLIVILDVLKNQDG--SVMSTVDSSKFILGSMWNSVILLLLGGFTLAASLSKY
HIAKLISTWILSKAGTNPSVVLLTIMGVALFASMWVSNVAAPVLCFSIIQPLLRTLPKGS
QFTNALILGIALASNIGGMASPIASPQNMIAIGSMEPQPSWGQWFVIAIPVCVLSLLFIW
AFLLLTFKCNSKN--------------------TQLVAIRTIDDKFTGVQWYIIAVSIGT
IFLWCIASKLEGIFGEMGIIALIPIILFFGPGLLTTEDFNNYPWNIVVLAMGGTALGKAV
ASSGLLATIAVSIQRE--------------------------------------------
---------------VEGFSLFAVTLTFGLLIL---------------------------
---TMATFVSHTVAALIIIPLV-SEIGNAMP-----------------DPHPRLLIMASA
LLCSAAMGLPTSGFPNVTAICMTD--EFGKPYLTVGTFITRGVPSSIIAYIIIVTIGFGT
MKLINF
>XP_015465891_Debaryomyces_fabryi
------------------------------------------------------------
------------------------------------------------------------
------------------------------------------------------------
------------------------------------------------------------
------------------------------------------------------------
------------------------------------------------------------
------------------------------------------------------------
------------------------------------------------------------
------------------------------------------------------------
------------------------------------------------------------
---------------------------------------MKFSHSLQFNAVPEWSSKYIA
YTTLKKLIYSLQRDSLK-----------------------PERSDL----------ES-A
HLITNES--------RADQD-PSTVFLAALDAELTKVDDFYQVQESFIFKGIEELIVDIE
NFEAELDGVNFSKPGAFGSFS-----------------------LNRKKLNGSGGGGGGV
APSDTS-FEHYQ---TDT--DRE-AQ-----------------EEDEND--DEES-----
--------------------------------E-----EERGR--LKNGPL---------
----KHTKS-I---DHYLKSPKTPDVWN---------NLNNYT---SNLPPQLLILSENR
VILRKRIIGLFTTLSELKSYIELNQTGFKKALKKFDKSLN-TNLKDGYLNDLPQRTYIFQ
DTTIAKVEDNINSLIKLYALICNH------------------------------------
------GNDLEAAKSELSIHLREHVIWERNTIWRDMIGLERKTYAANSK-V---------
--------------SNSENTKNEKS-----------TGHISSSFNISFK-NP--------
-----MIAKLILIVSITLVLLNF--SP----F-DDSQQKNCFALLICASLLWATETIPLF
VTSLLIPILIVVLQVLKNDDG--SLMDSVSSSKFILSTMWNSVILLLLGGFTLAAALSKY
HIAKVISTWILSKAGTNPSVVLLTIMGVALFASMWVSNVAAPVLCFSLIQPILRTLPKGS
QFINALILGIALASNIGGMASPIASPQNMIAIGSMEPQPSWGQWFVIALPICIISLFAVW
VFLLLTFNCNSKN--------------------TQLVSIRTIDDKFTGIQWYIIGVTMFT
IFLWCIASKLEGIFGEMGIIALIPLILFFGPGLLTTEDFNNYPWNIVVLAMGGTALGKAV
ASSGLLATIAVTIKKQ--------------------------------------------
---------------VEDFSLFGVTLTFGILIL---------------------------
---TMATFVSHTVAALIIIPLV-SEIGNDLP-----------------EPHPRLLIMASA
LLCSAAMGLPTSGFPNVTAICMTD--EFGKPYLTVGTFISRGVPSSVIVYFITVTIGYAT
MRIINF
>XP_458713_Debaryomyces_hansenii
------------------------------------------------------------
------------------------------------------------------------
------------------------------------------------------------
------------------------------------------------------------
------------------------------------------------------------
------------------------------------------------------------
------------------------------------------------------------
------------------------------------------------------------
------------------------------------------------------------
------------------------------------------------------------
---------------------------------------MKFSHSLQFNAVPEWSSKYIA
YTTLKKLIYSLQRDSLK-----------------------AGGGDL----------ES-A
HLITNES--------RADQD-PSTVFLAALDAELTKVDDFYQVQESYIFKGIEELIVDIE
NFEAELDGVNFSKPADFGRFS-----------------------LNRKK--SSGSASGGV
APSDTS-FEHYQ---TET--DRE-MQ-----------------EEDEND--DEDS-----
--------------------------------G-----EERGR--PKNRPL---------
----EHTKS-I---DHYLKSPKTPDVWN---------NLNNYT---STLPPQLLILSENR
VILRKRIIGLFTTLSELKSYIELNNTGFKKALKKFDKSLN-TNLKDGYLNDLPQRTYIFQ
DTTITKVEDNINSLIKLYALICNH------------------------------------
------GNDLEAAKSELSIHLREHVIWERNTIWRDMIGLERKTYAANSK-V---------
--------------SNPENTNSEKT-----------TGNISSSFNISFK-NP--------
-----TVAKSIVIISITLALLNF--SP----F-DDLQQKNCFALLICASLLWATETIPLF
VTSLLIPILIVVLQVLKNDDG--SLMDAVSSSKFILSTMWNSVILLLLGGFTLAAALSKY
NIAKVISTWILSKAGTNPSVVLLTIMGVALFASMWVSNVAAPVLCFSLIQPILRTLPKGS
QFINALILGIALASNIGGMASPIASPQNMIAIGSMEPQPSWGEWFVIALPVCILSLFAVW
VFLLLTFNCNSKN--------------------TQLVSIRTIDDKFTGIQWYIIGVTMFT
IFLWCIASRLEGIFGEMGIIALIPLLLFFAPGLLTTEDFNNYPWNIVILAMGGTALGKAV
ASSGLLSTIAVTIKHQ--------------------------------------------
---------------VEDFSLFGVTLTFGLLIL---------------------------
---IMATFISHTVAALIIIPLV-SEIGNDLP-----------------EPHPRLLIMASV
LLCSAAMGLPTSGFPSVTAICMTD--EFGKPYLTVGTFISRGVPTSIIVYFITVTIGYAI
MRLINF
>XP_006687071_Yamadazyma_tenuis
------------------------------------------------------------
------------------------------------------------------------
------------------------------------------------------------
------------------------------------------------------------
------------------------------------------------------------
------------------------------------------------------------
------------------------------------------------------------
------------------------------------------------------------
------------------------------------------------------------
------------------------------------------------------------
---------------------------------------MKFSHSLQFNAVPEWSSKYIA
YTTLKKLIYSLQRDQLHQA---------------------HALEDE----------ES-S
HLISNEH---------RTFKDPGVVFLAALDAELKKIDEFYQRQEKFVLSSLEILVKDIE
DFEQDLDS-GRKNSGEFGEFS-------LT--------------HSRSQ---EEDIPKAR
NFSGMS--------QTDPGDHSEVTE-----------------DENLVN-----------
------------------------------------------------------------
------SKT-V---ENYLKSPKSPGLWG---------HTDN-------LPPQLLLLTETR
ILLRKRVIALYTTMSELKSFIELNKTGFKKALKKFDKSLN-TNLKDEYLDNLSRKTYVFR
DETANKLDGTLDSVIKLYQIICNH------------------------------------
------G-DIETAKSELSIHLREHVVWERNTVWRDMIGLERKNYATKTG-----------
---------------------TEK----NSKA----DKTVIDTFNLSLK-NP--------
-----IVIRSILITVVTLILLNV--SI----F-EDPQQEKCFALMVCASLLWATETIPLF
VTSLLIPLLIIIFEVLKNDDG--TAMNAVDSSKYILGTMWNSVILLLLGGFTLAAALSKY
QIAKSISTEILSRAGTNPSVVLITIMGIALFTSMWVSNVAAPVLCFSLIQPLLRTLPKDS
TFKNALILGIALASNIGGMASPIASPQNIIAIEAMDPQPSWGQWFVIALPVCVVALVLVW
VFLLITFKCTSKN--------------------TKLVSIRTIDEKFTLIQWYIISVSVST
IVLWCVASKLQGIFGEMGIISLLPIVLFFGPGLLTTEDFNNYPWNIVILAMGGTALGKAV
SSSGLLKTIAIGIQHE--------------------------------------------
---------------VEDFSLFGIAITFGLLIL---------------------------
---IMATFVSHTVAALITVPLV-SEIGANLP-----------------DPHPRLLIMITA
LLCSSAMGLPTSGFPNVTAICMTD--EFGNPYLTVGTFITRGIPSSIITYFVVITIGFAT
MKLINF
>XP_001482569_Meyerozyma_guilliermondii
------------------------------------------------------------
------------------------------------------------------------
------------------------------------------------------------
------------------------------------------------------------
------------------------------------------------------------
------------------------------------------------------------
------------------------------------------------------------
------------------------------------------------------------
------------------------------------------------------------
------------------------------------------------------------
---------------------------------------MKFSHSLQFNAVPEWSSKYIA
YTTLKKLIYSLQRDSLR-----------------------NHGGDL----------ES-S
YLAPHEH---------GDRPDGSTVFLAALDAELKKIDEFYKTTEAVAFQNTEELMRDIE
TFEAELEGASKRRPSSFSDFGLTRSRSKLQ--------------ASRER-----------
TESDAS-GDYNAV--TDP--DTEFTE-----------------GEDGRE--EDDDIQN--
-------Y------------------------------NPEERPMLKSNGL---------
-----QSKN-I---EDYLKSPKTSAIWG---------EITN------QLPPQLMLLSESR
VILRKRVIGLYTTLSELKSYIELNHTGFKKALKKFDKSLN-THLKDEYLETLPTRSFIFK
ASTTEKLTEHLDSLVKLYALICNH------------------------------------
------GDDYEAARSELSIHLREHVIWERNTVWRDMIGLERKAQAPRAD-----------
--------------------------GADTKL----SAKNALNFDFSLK-NP--------
-----TLIKIVLITILTIILLNF--SP----F-EDKEQKNCFALLICASLLWATEAIPLF
VTSLLIPLLIIVFKVLKNDDG--SVMDALDGSKYVLSTMWNSVILLLLGGFTLAAALSKY
QIAKLMSTWILSKAGTNPSTVLLTIMGVALFASMWISNVAAPVLCFSLIQPLLRTLPKDS
QFIDALILGIALASNVGGMASPIASPQNMIAIGSMDPQPSWGQWFVVALPVCIITLVLIW
VFLLVAFKCNSKN--------------------TTLVSIRTIDDKFTLTQWYILGVTIMT
ILLWCIASRLEGIFGEMGIIALIPLVLFFGPGLLATEDFNNYPWNIVILAMGGTALGKAV
ASSGLLSTIAQTIQAE--------------------------------------------
---------------VEDLSLFGVTLTFGLLIL---------------------------
---TMATFVSHTVAALIIIPLV-SEIGNKLP-----------------EPHPRLLIMASA
LLCSAAMGLPTSGFPNVTAICMTD--EFGKPYLTVGTFITRGVPSSIIAYVVIVTVGYAT
MKIINF
>XP_018710098_Metschnikowia_bicuspidata
------------------------------------------------------------
------------------------------------------------------------
------------------------------------------------------------
------------------------------------------------------------
------------------------------------------------------------
------------------------------------------------------------
------------------------------------------------------------
------------------------------------------------------------
------------------------------------------------------------
------------------------------------------------------------
---------------------------------------MKFSHSLQFNAVPEWSSKYIS
YTTLKKLIYNLQRESLR-----------------------HQNEDL----------ES-A
HLINSEA---------SSNRDPVVVFTTALDSELHKIDVFFRKQEEFIYKNIDDLVADID
AFENEMESSDF----GNSAFQR----FGLR--------------RFRTSDDGSSGLGRAR
SKSAASLYEDPIPNTTDP--ETEFTQ-----------------DEN-ED--GE-------
------------------------------------------------------------
-DAIGEEDY-D---EY-LKSPNFSA-WT---------TNFDGT----SLPPQLALLSESR
VLLRKKVIALYTTLCELKSFIELNQTGFKKATKKFDKSLN-ANLKNEYLPKLPQ-TYIFK
ESTMKTVDEKIESLIKLYALICNQ------------------------------------
-------EDLNIAKTELSIHLRDHVVWERNTVWRDMIGLERKTQAANSM-----------
--------------GAENSNNNEE------------AALGLSSFNISFR-NP--------
-----TIVKLAIIVGITVILLNI--SF----F-DDVPQKNCFALLVCASLLWATETIPLF
VTSLLIPLLIVNFGVLKYPDG--SPMDTLDSSKFILSTMWSSVILLLLGGFTLAASLTKY
NIAKLISTWVLSKAGTNPSVVLLTIMSIALFASMWVSNVAAPVLCFSLIHPLLRTLPKDS
KFINALILGIALASNVGGMASPIASPQNMIAIGAMDPQPSWGQWFVIALPVCVLSLVGIW
LFLLMTFKCNSQN--------------------TQLVPIRTMDDKFTGIQWYIVIVSIST
ILLWCFASKLEGVFGEMGIIALIPIILFFGTGLLTTEDFNNYPWNIVVLAMGGTALGKAV
ASSGLLATIAVTIEKE--------------------------------------------
---------------VEGLSLFGVTLTFGLLIL---------------------------
---TMATFVSHTVAALIVIPLV-AEIGNKMS-----------------DPHPRMLIMASA
LLCSAAMGLPTSGFPNVTAICMTD--EFGKPYLTVNTFITRGVPSSFIAYIIIVSVGYGI
MNMINF
>XP_002616016_Clavispora_lusitaniae
------------------------------------------------------------
------------------------------------------------------------
------------------------------------------------------------
------------------------------------------------------------
------------------------------------------------------------
------------------------------------------------------------
------------------------------------------------------------
------------------------------------------------------------
------------------------------------------------------------
------------------------------------------------------------
---------------------------------------MKFSHSLQFNAVPEWSSKYIS
YTTLKKLIYSLQRESLR-----------------------RQKDDL----------ES-S
HLISNES---------SSSKDPSVVFVAALDAELKKIDEFYQSQEAFVFQDIDDLMRDID
VFENDVE--NV----GNNE-QRDLLGFDLR--------------HYKSN---STAPRRKR
ASDASG---ELTTFVTDP--ETEYTQ-----------------DDDYEE--GDNVHNT--
---------------------------------------------------------ESN
SDALRKTKS-S---EYPLRSQKSQA-WD---------QLESSV----RLPPQLILLSETR
VLLRKRIINMYTTISELKSYVELNQTGFKKALKKFDKSLD-TNLKDEYLSQLPERTYVFK
KSTMEKLDEKINSLIEIYAIICNH------------------------------------
------GNDLEAAKAELSIHLRDHVVWERNTVWRDMIGMERKSQAANSK-----------
--------------ASEGPSSNEK------------ANSSISSFNISFQ-NP--------
-----TIVKLCLIVGVTLLLLNF--SP----F-DDIAQKNCFALLVCASLLWATETIPLF
VTSLLIPMMIVMLGVLKNVDG--TPMDSVESSKFILSTMWNSVILLLLGGFTLAASLTKY
NIAKVISTWILAKAGTRPPVVLLTIMSIALFASMWVSNVAAPVLCFSLIQPLLRTLPKGS
KFINALILGIALASNVGGMASPIASPQNMIAIGSMDPAPSWGQWFVIALPVCILSLLLIW
VFLLITFDCNSKK--------------------TQLVPFRTGNDKFTKIQWFIVGVSMST
ILLWCFASRLEGVFGEMGIIALIPLILFFGTGLLTTEDFNNYPWNIVVLAMGGTALGKAV
ASSGLLSTIAIQIQRE--------------------------------------------
---------------VEDFSLFGVTLTFGLLIL---------------------------
---IMATFVSHTVAALIVVPLV-AEIGNKMD-----------------DPHPRLLIMASA
LLCSAAMGLPTSGFPNVTAICMTD--EFGKPYLTVGTFITRGVPSSVIAYCIIVTIGYAT
MKLINF
>XP_025339998_Candida_haemuloni
------------------------------------------------------------
------------------------------------------------------------
------------------------------------------------------------
------------------------------------------------------------
------------------------------------------------------------
------------------------------------------------------------
------------------------------------------------------------
------------------------------------------------------------
------------------------------------------------------------
------------------------------------------------------------
---------------------------------------MKFSHSIQFNAVPEWSSKYIS
YTTLKKLIYSLQRESLS-----------------------RRKGDS----------ES-G
YLIGDDP---------THNSDPASVFRAALDSELDKIDDFYAKQEKFLFQSIDDLLEDID
KFNADVDTISL--------------GRKPS--------------KKRQT-----------
--SRVSGFSDSAMEETNAEEDSDV---------GAVSLNRDVDETPLHD--HESQLVE--
-------DYRGPT-------------------------SPLLGQPSKSYTSL--------
-----RRKSSI---EE----PLYPGTSR---------E-GIVSDFGPDTTPHLSALSETR
VILRKRVIGLYTTVSELKSFIDLNHTGFKKALKKFDKSLE-TSLKEPYLHELPEKSYIFR
EGTMANLLERLNTLVKIYALVCNH------------------------------------
------GDDLELARSELSIHLREHVVWERNTVWRDLIGIERKKQAATAQ-----------
---------------DSSIAIDEK------------KGSGVSNFNLSVK-NS--------
-----AMLKLVLITSVTVFLLTF--SP----F-EEAEQKNCFALLVCASLLWATETLPLF
VTSLLIPLLVVTLGVLKNEDG--SRMDTVSSSKFILSSMWNSVILLLLGGFTLAASLTKY
HIAKLLSTWVLSKAGTNPSVVLFTIMAIALFASMWVSNVAAPVLCLSLIQPLLRTLPKGS
SFIKALILGIALASNIGGMASPIASPQNMIAIGAMEPQPSWGQWFVISIPVCVLSLALIW
IFLLVTFNCNSSN--------------------THLVAIRTIDDRFSAVQVYIVVVSAIT
IVLWCVASRLEGIFGEMGIIALIPLILFFGPGLLTTEDFNNYPWNIVILAMGGTALGKAV
ASSGLLETIALSIQSEYTLERRGRPLVIDGKHKTIDDIKGPGLYEYMFDCIYITWFCTIL
MVLFGSNKAWIVYLVIPGFSLYKLIGIFRSFLLPGRDGPIKPTENTSGKRPQSKRASSVK
RSGSETGPVEESIIEKISLSLAPSRLTVKNDSHKHSHHQPMQNAENVKESHFRLEIVSDS
F---SGKTLPARH--RLVYALLED--EFNSKGLHALQMTTRTIQED------EIKQSKQH
RK----
>XP_024713292_Candida_pseudohaemulonis
------------------------------------------------------------
------------------------------------------------------------
------------------------------------------------------------
------------------------------------------------------------
------------------------------------------------------------
------------------------------------------------------------
------------------------------------------------------------
------------------------------------------------------------
------------------------------------------------------------
------------------------------------------------------------
---------------------------------------MKFSHSIQFNAVPEWSSKYIS
YTTLKKLIYSLQRESLH-----------------------RLKGDS----------ES-G
YLISNDA---------TSSSEPIDVFKAALDSELDKIDRFYRKQESFIFQNVEDLLEDID
GFRNEIDAVSL--------------GAKLT--------------RRRQA-----------
--SRVSGMSDY--------------------LDGDIAEDSNVTEQAASG--Q---NIT--
-------GMSDDI-------------------------DPVTLLVGRNRPSLMSSDQHLG
ENALQRRKSSV---DE----ASMPGVSR---------D-GMISDSAPEGTHLLHAFSETR
ILLRKRVIGLYTTLSELKSFIELNQTGFKKALKKFDKSLN-TSLKDEYLQKLPECSYIFR
EATMEGVTEKLNALVKVYALVCNH------------------------------------
------GDDLDLARSELSIHLREHVVWERNTVWRDLIGIERKKQAATAQ-----------
---------------DNSMAIDEK------------GGTGVSNAGLTFK-NR--------
-----ALIKLVFISMITILLLTF--SP----F-GEVEQKNCFALLVCASLLWATEALPLF
VTSLLIPLLIVTLGVLKNEDD--SRMETVDASKYILSSMWNSVILLLLGGFTLAASLTKY
HIAKLISTWVLSKAGTSPSVVLFTIMAIALFASMWVSNVAAPVLCLSLIQPLLRTLPKGS
SFIKALILGIALASNIGGMASPIASPQNMIAIGSMDPQPSWGQWFVISLPVCILSLALIW
VFLLVTFNCNSHN--------------------THLVPIRTIDEKFLGVQWYIVIVSALT
IILWCVASRLEGIFGEMGIIALIPLILFFGPGLLTTEDFNNYPWNIVILAMGGTALGKAV
ASSGLLETIAISIQQE--------------------------------------------
---------------VEGYSLFGVVLVFGLLIL---------------------------
---TVATFVSHTVAALIVIPLV-SEIGNKLD-----------------DPHPRLLIMASA
LLCSAAMGLPTSGFPNVTAICMTD--DLGNPYLNVGTFITRGVPSSFITYAVVVTVGFAT
MKLIDF
>XP_025335200_Candida_duobushaemulonis
------------------------------------------------------------
------------------------------------------------------------
------------------------------------------------------------
------------------------------------------------------------
------------------------------------------------------------
------------------------------------------------------------
------------------------------------------------------------
------------------------------------------------------------
------------------------------------------------------------
------------------------------------------------------------
---------------------------------------MKFSHSIQFNAVPEWSSKYIS
YTTLKKLIYSLQRESLH-----------------------RLKGDS----------ES-G
YLISNDA---------TSSNEPIDVFKAALDSELDKIDRFYRKQENFIFQNVEDLLEDID
GFRNEIDAVSL--------------GAKST--------------RRRQA-----------
--SRVSGMSDF--------------------LERGIAEDSNVNEQAASD--Q---HIT--
-------GMSDDV-------------------------DPVTSLVSRNRPSSMSSDQHLG
DNALQRRKSSV---DE----ASMPGVSR---------D-GMISDSAPEGTHLLHSFSETR
ILLRKRVIGLYTTLSELKSFIELNQTGFKKALKKFDKSLN-TSLKDEYLQKLPQNSYIFR
ETTMEGVTEKLNTLVKVYALVCNH------------------------------------
------GDDLDLARSELSIHLREHVVWERNTVWRDLIGIERKKQAATAQ-----------
---------------DNSMAIDEK------------GGTGVSNGGLTFK-NR--------
-----ALIKLVIIAMITILLLTF--SP----F-GEVEQKNCFALLVCASLLWATEALPLF
VTSLLIPLLIVTLGVLKNEDE--SRMETVDASKYILSSMWNSVILLLLGGFTLAASLTKY
HIAKLISTWVLSKAGTSPSVVLFTIMAIALFASMWVSNVAAPVLCLSLIQPLLRTLPKGS
SFIKALILGIALASNIGGMASPIASPQNMIAIGSMDPQPSWGQWFVISLPVCILSLALIW
VFLLVTFNCNSHN--------------------THLVPIRTIDEKFSGIQWYIVIVSAST
IILWCVASRLEGIFGEMGIIALIPLILFFGPGLLTTEDFNNYPWNIVILAMGGTALGKAV
ASSGLLETIAISIQQE--------------------------------------------
---------------VEGYSLFGVVLVFGLLIL---------------------------
---TVATFVSHTVAALIVIPLV-SEIGNKLD-----------------DPHPRLLIMASA
LLCSAAMGLPTSGFPNVTAICMTD--DLGNPYLNVGTFITRGVPSSFITYAVVVTIGFAT
MKLIDF
>XP_028892879_Candida_auris
------------------------------------------------------------
------------------------------------------------------------
------------------------------------------------------------
------------------------------------------------------------
------------------------------------------------------------
------------------------------------------------------------
------------------------------------------------------------
------------------------------------------------------------
------------------------------------------------------------
------------------------------------------------------------
---------------------------------------MKFSHSIQFNAVPEWSSKYIS
YTTLKKLIYSLQRESLH-----------------------RRKSDS----------ES-A
YLISNDL---------SQDNSPSEVFKAALDAELSKIDEFYKKQEEFIFISIEDLLRDIE
YFKSDVDAMWM--------------RRRPN--------------RKRHT-----------
--SKVSASSGYDVSNGEAYSDAHLASQTNLDTDGNYTNEDNLDAEESND--DDELQIT--
-------SFPED------------------------------------------------
EGAGRRRKSSV---DG----PYYPTTSR---------D-GMMSDFGQELNSQINIFSESR
ILLRKRVIGLFTTLSELKSYIELNNTGFKKALKKFDKSLG-TTLKDQYLVELPNRSYIFK
KSTLESVNNRLDDLIRGYALVCNH------------------------------------
------GDDLEQAKSELSIHLREHVVWERNTVWRDLIGIERKKQSALAQ-----------
---------------DSSMTLDEK------------KGANTSSLTSSIR-RS--------
-----AIIKLTVITSTSIFLLVV--SP----F-EEVEQRNCFALLVCASLLWATESLPLF
VTSLLIPLLIVILGVLKNDDG--SRMQTVDSSKYILASMWNSVILLLLGGFTLAASLTKY
HIAKLMSTWVLSKAGTNPSVVLLTVMSIALFASMWVSNVAAPVLCLSLIQPLLRTLPKGS
AFARALILGIALASNIGGMASPIASPQNMIAIGAMDPQPSWGQWFVISMPICILSLAMIW
MFLLLTFSCNSRN--------------------THLVAIRTIDDKFSGVQLYIVIVSATT
IFLWCIASRLEGIFGEMGIIALIPLILFFGPGLLTTEDFNNYPWNIVVLAMGGTALGKAV
ASSGLLETIALSIQKE--------------------------------------------
---------------VEDFSLFGVVLSFGLLIL---------------------------
---TVATFVSHTVAALIVIPLV-SEIGSKLD-----------------DPHPRLLIMASA
LLCSAAMGLPTSGFPNVTAICMTD--DLGNAYLNVGTFITRGVPSSFMTYLIIISIGYAT
MKLIDF
>NP_014410_Saccharomyces_cerevisiae
------------------------------------------------------------
------------------------------------------------------------
------------------------------------------------------------
------------------------------------------------------------
------------------------------------------------------------
------------------------------------------------------------
------------------------------------------------------------
------------------------------------------------------------
------------------------------------------------------------
------------------------------------------------------------
---------------------------------------MKFSHSLQFNSVPEWSTKYLA
YSQLKKLIYSLQKDKLYSNN--------------KHHVVEPHDAND----------E-NL
PLLADASP------D---DQFYISKFVAALNQELKKIDKFYISQETGLIANYNELKDDVM
ELENTNKATQL----FN-QQQQHQLQSVAR--NRKS---KSQQRQRRFS-----------
--SVSST----------------------------------------DSNPS--------
--------------------------------------------LTDMSIDSAPV-----
------IHTQVS--------NTTNNGNSMQNLASASVSLSNSNPVY------LSPFTQHR
LSLKKRLISIYTQLSELKDFIELNQTGFSKICKKFDKSLN-TNLKQNYLNYIKFHSHVFN
PATINRIQHHITETILTYASLNKGTRRPSNTF------NLDADRINNDENSSG--NEEDE
DGNRQEVLDFQDAERELSSHLRDHVVWERNTVWKDMMNLERKYQSAKTDNK---KFSKLS
SSQLRPNA--------NITESMAMSSGGAGIIAPSTDSLTF--RELM-HLPPKQWLQF--
IMGQTSLLKFLLITSCFIALLTFNLTP----FTQDSLQKNCFAILIYASLLWATETIPLF
VTSLMIPLLIVVFPVIKDPIT-SQPMSPRDSSQFILSTMWSSVIMLLLGGFTLAAALSKY
NIAKVLSTHILASAGTNPHFILLTNMFVALFVSMWVSNVAAPVLCYSIVQPLLRTLPRNC
SYAKALILGIALASNIGGMSSPIASPQNIFSIGIMDPSPSWAEWFMIALPVCFICVMAIW
VLLIITFPPE-PN--------------------VKILQLHPSRDPFTLKQWFVTLVCIIT
IVLWCLSNQISGIFGEMGIISIIPIVVFFGTGLLTSDDFNNFMWTIVVLAMGGTTLGKAV
SSSGLLSTMAQLIKAQ--------------------------------------------
---------------VEHEPIFIIVLIFGLVIL---------------------------
---VMATFVSHTVAAMIIVPLM-SEIGSNLPS----------------GDHSRLLIVIAA
LLCSSAMGLPTSGFPNVTAISMID--EVGDRYLTVGTFITRGVPASLLSYAAIVTVGYGI
LKVMGF
>XP_018219884_Saccharomyces_eubayanus
------------------------------------------------------------
------------------------------------------------------------
------------------------------------------------------------
------------------------------------------------------------
------------------------------------------------------------
------------------------------------------------------------
------------------------------------------------------------
------------------------------------------------------------
------------------------------------------------------------
------------------------------------------------------------
---------------------------------------MKFSHSLQFNSVPEWSTKYLA
YSQLKKLIYSLQKDKLYSNN--------------KHHNAQPHEADD----------E-SL
PLLSDASP------D---DQFYISKFVAALNQELKKIDKFYISQETGLIANYNELKDDVM
ELENSNKANQL----FNQQQQQHQTQNGVR--SRKS---KSQQRQRRFS-----------
--SVSST----------------------------------------DSNPS--------
--------------------------------------------LTDMSIDSAPV-----
------IRTQVS--------NTTNNANSLQNLASTSASLSNTNSVY------LSPITQHR
LSLKKRLISVYTQLSELKDFIELNQTGFSKICKKFDKSLN-TNLKQNYLNYIKFHSHVFN
PATINRIQHHISETILTYANLNKDTRQPSTTF------NLDADQINDYDNDEGDYDEEDS
DGNRQEIVEFQDAERELSSHLRDHVVWERNTVWKDMMNLERKYQSAKTDNK---NFMKLS
SSQLRPNA--------NISESMAMANGNAGIIAPSSGSLTF--HQLI-HLPPKQWLQF--
LASQTSLLKFVIITSIFIALLTFNLTP----FTTDSLQKNCFAILIYASLLWATETIPLF
VTSLMIPLLIVVFPVIKDPVT-SQPMAPRESSQFILSSMWSSVIMLLLGGFTLAAALSKY
NIAKILSTHILASAGTNPHFILLTNMFVALFVSMWVSNVAAPVLCYSIIQPLLRTLPRNC
TYAKALILGIALASNIGGMSSPIASPQNIFSIGIMDPSPSWAEWFMIALPVCFICIMATW
VLLIITFPPE-PN--------------------VKILQLHPSRDPFTLTQWFVSLVCITT
IILWCLSNQISGVFGEMGIISIIPIVVFFGTGLLTSDDFNNFMWTIVVLAMGGTTLGKAV
SSSGLLSTMAHLIKSH--------------------------------------------
---------------VEHEPIFIIVLIFGLVIL---------------------------
---VMATFVSHTVAAMIIVPLM-SEIGANLPS----------------GDHSRLLIIIAA
LLCSSAMGLPTSGFPNVTAISMID--EVGDRYLTVGTFITRGVPASLLSYVVIVTVGYGL
LKLMGF
>XP_033768945_Saccharomyces_paradoxus
------------------------------------------------------------
------------------------------------------------------------
------------------------------------------------------------
------------------------------------------------------------
------------------------------------------------------------
------------------------------------------------------------
------------------------------------------------------------
------------------------------------------------------------
------------------------------------------------------------
------------------------------------------------------------
---------------------------------------MKFSHSLQFNSVPEWSTKYLA
YSQLKKLIYSLQKDKLYSNN--------------KRHVVEPGDTDD----------E-NL
PLLADASP------D---DQFYISKFVAALNQELKKIDKFYISQETGLIANYNELKDDVM
ELENTNKATQL----FN-QQQQHQSQSVAR--NRKS---KSQQRQRRFS-----------
--SVSST----------------------------------------DSNPS--------
--------------------------------------------LTDMSIDSAPV-----
------IHTQVS--------NATNNGNSIQNLASTSMSLSNSNPVY------LSPFTQHR
LSLKKRLISIYTQLSELKDFIELNQTGFSKICKKFDKSLN-TNLKQNYLNYIKFHSHVFN
PATINRIQHHITETILTYASLNKGTRRLSNTF------NLDADRINNDENGGG--NEEDE
DGNRQEVLDFQDAERELSSHLRDHVVWERNTVWKDMMNLERKYQSAKTDNK---KFSKLS
SSQLRPSA--------NITESMAMSSGGAGIIAPSTDSITF--HELM-HLPPKQWLKF--
IISQTSFLKFVLITSCFIALLTFNLTP----FTKDSLQKNCFAILIYASLLWATETIPLF
VTSLMIPLLIVVFPVIKDPAT-SQPMSPRDSSQFILSTMWSSVIMLLLGGFTLAAALSKY
NIAKVLSTHILASAGTNPHFILLTNMFVALFVSMWVSNVAAPVLCYSIVQPLLRTLPRNC
SYAKALILGIALASNIGGMSSPIASPQNIFSIGIMDPSPSWAEWFMIALPVCFICIMTIW
VLLIITFPPE-PN--------------------VKILQLHPSRDPFTLKQWFVTLVCIIT
IILWCLSNQISGIFGEMGIISIIPIVVFFGTGLLTSDDFNNFMWTIVVLAMGGTTLGKAV
SSSGLLSTMAQLIKAQ--------------------------------------------
---------------VEHEPIFIIVLIFGLVIL---------------------------
---VMATFVSHTVAAMIIVPLM-SEIGSNLPS----------------GDHSRLLIVIAA
LLCSSAMGLPTSGFPNVTAISMID--EVGDRYLTVGTFITRGVPASLLSYAAIVTVGYGI
LKVMGF
>XP_003673408_Naumovozyma_castellii
------------------------------------------------------------
------------------------------------------------------------
------------------------------------------------------------
------------------------------------------------------------
------------------------------------------------------------
------------------------------------------------------------
------------------------------------------------------------
------------------------------------------------------------
------------------------------------------------------------
------------------MTKSFINLITPSFHLRTIKLLYLKFLVCGNLLSFLWLGNVFR
VNPHGVFNFLELNHNLHFLSRPHSWRSFQKDKENYLEQVMKFSHSLQFNAVPEWSSKYIA
YSHLKKLIYSLQKEKLYSSS--------------SSHL----QLDE----------E-CR
PLVASTDG------NLYTNDIYVSRFVEALDHELKKIDKFYISQETGLVANYNELKDDVK
EFET-----DL----LN-----NRLPSISD--ALPR---QAMRR-RRFS-----------
--SISSA----------------------------------------DSNASDAQFSI--
--------------------------------------------ESAPAMEDTLNSGVLD
SEN--EIYASQS--------R----TTG-----------VSQ--YI-------SPLLQHK
VTLKKRLVAIYTQLSELKEFIELNQTGFSKICKKFDKSLN-TSIKSSYLETIKKKSSVFK
PETLKKVTETITEIIVTYARLSRD------TF------TI---------------ATDDD
E-----MVAYDNAEKELSSHLRDHVVWERNTVWKDMMNIERKSQNVKSERK---DLTKYA
NRRLHIKE------NEHGRTMHVDVVRSDTPEAPA----TL--KEAL-NLSLYQYMRL--
LLSSASLIKLVVITSIFVGTLYI--SP----F-DDTLQKNCFAILVYASLLWATETIPLF
VTSLLVPLLIVVFPVLRDPIS-GDPMPPVQSSQFILSSMWSSVIMLLLGGFTLAAALSKY
NIAKVLSTHILSSAGTNPHIILLTNMFVALFVSMWVSNVAAPVLCYSIIQPLLRTLPRQN
SYPKSLILGIALASNIGGMASPIASPQNIFSIGLMNPPPSWGEWFIVSLPICFICILGIW
LILMLTFPLD-AS--------------------VKILPFHPIKDPFTLTQWFVTIVSIGT
IILWCLSNQISGIFGEMGILSIIPLVIFFGTGLLTSDDFNNFMWTIVILAMGGTTLGKAV
TSSGLLSTIAGVIKET--------------------------------------------
---------------IEDKPIFVIVLIFGLVIS---------------------------
---IMATFVSHTVAAMIIVPLM-SEIGSNLPS----------------GDHSRLLIMIAA
LLCSSAMGLPTSGFPNVTAISMVD--EIGDRYLTVGTFITRGVPASILSYLVIVTVGYGM
MKLVGY
>XP_003672603_Naumovozyma_dairenensis
------------------------------------------------------------
------------------------------------------------------------
------------------------------------------------------------
------------------------------------------------------------
------------------------------------------------------------
------------------------------------------------------------
------------------------------------------------------------
------------------------------------------------------------
------------------------------------------------------------
------------------------------------------------------------
---------------------------------------MKFSHSLQFNAVPEWSSKYIA
YSHLKKLIYSLQKEKLYSVS--------------NPRV----LQDE----------E-TQ
PLTATSTG------TLYSNDIYISRFIEALDHELKKIDKFYISQETGLVANYNELKDDVA
EFEN-----DL----IN-----NRMPSLSD--AIPR---QPF-R-RRLS-----------
--SVSSA----------------------------------------ESNISDDVMSF--
--------------------------------------ISTGRPRSSSAVMPASNPGAI-
-TD--DFYASQS--------RITAQTTG-----------SGS--HI------LSPFVQHR
ITLRQRLIALYTQLSELKEFIELNQTGFSKICKKFDKSLD-TNIKPIYLETLKTKSHVFK
PETLQKILDTITEAIASYAKLCSG------TF------PFQA-------------TTEEE
D-----MEEFKEAEKELATHLRDHVVWERNTVWKDMMNIERKAQNVKSENR---NISKYT
KRRAHMKE------QGQA-----DIESNE--ELPT----TF--EEAI-KLSPYNYLQL--
LLQSKAMIRFLFITAIFITALYY--SP----F-DDRSQKNCFAIVIYASFLWATETIPLF
VTSLLVPLLIVVFPVLKDPIS-GDPMIPTQSSQYILSSMWSSVIMLLLGGFTLAAALSKY
NIAKVLSTYILASAGTNPHIILLTNMFVALFASMWVSNVAAPVLCYSIIQPLLRTLPRQS
TYPKTLILGIALASNIGGMSSPISSPQNIFSIGIMNPPPSWGEWFIISIPVCFVCIIGIW
LFLIATFPLE-SS--------------------VKILPSHPIRDPFTLTQWFVSFVSIGT
ILLWCLSNRISGIFGEMGIISIIPLIIFFGTGLLTSEDFNNFMWTIVILAMGGTTLGKAV
TSSGLLSTIATFIRKS--------------------------------------------
---------------VEHEPIFVIVLIFGLAIS---------------------------
---IIATFVSHTVAAMIVVPLM-NEIGSNLPS----------------GDHSRLLIMITV
LLCSSAMGLPTSGFPSVTAVSMID--EVGDRYLSVGTFITRGVPASIFSYLVIVTLGYVL
MKLVGF
>XP_003957817_Kazachstania_africana
------------------------------------------------------------
------------------------------------------------------------
------------------------------------------------------------
------------------------------------------------------------
------------------------------------------------------------
------------------------------------------------------------
------------------------------------------------------------
------------------------------------------------------------
------------------------------------------------------------
------------------------------------------------------------
---------------------------------------MKFSHSLQFNSVPEWSSKYIA
YSNLKKTIYNLQKEKLYNNI--------------SSASSVSNVVDT----------E-QQ
PLLLDTS-----------TDPYIKRFLEQLNSEVKKIDKFFISQKTGLIANYNELNDDIR
DFEVSLLTAPV----FK-----------------------RRRSTRRLS-----------
--SVSSNE--------------------------SMLSQNLPLSI--DSGPDDEIEGI--
--------------------------------------N---------------------
--------------------EDFNYYTR------------------------MNPLLQQS
VILKKRIVVLFTQLSELKDYIELNKTGFRKICKKFDKSLN-TSIKDPFMEKLCQGSNTFK
PETLAKITEYIDECIVTYAKLSNQ----DSTG------NLGLNKTNTSDDNGSSQGTEPQ
D---FVPYDFENAKKELSTHLREHVVWERNTVWKDMMNLERKSQNAKASTS---------
-----------------------------EKIEPLDSSLNLTLSDFL-SLPPAKIINL--
VVNSNSFIKFAAITAIFILLLCY-YSP----F-NDVLQQNCFAILIYASLLWATETIPLF
VTSLFIPLLIVIFPTLKDPVS-NIPLNSIQSSQYILSSMWTSVIMLLLGGFTLAAALSKY
NIAKVLSTHILSSAGTNPKVILLTIMFVASFVSMWVSNVAAPVLCYSIIQPLLRTLPRHN
TFSKSLILGIALASNVGGMASPIASPQNIFAFGIMNSPPSWVEWFIITTPVCIICNFIIW
VMLLVSFPIDYKN--------------------TKILKLHRITDPFTVTQWFVSIVCVVT
ILLWCLSNKLSSQLGEMGIISIIPILLLFGTGLLSSDDFNNFMWNIVVLAMGGSTLGKAV
SNSGLLATIAHLIKEE--------------------------------------------
---------------IQDESLIYIIITFGLCVL---------------------------
---VMATFISHTVSAMIVVPLM-GEIGANLP-----------------GDHSKLLIMIST
LLCSCAMGLPTSGFPNVTAISMID--EAGDRYLSVMHVISRGVPVSIACYFIVVTVGFGM
MKLLGY
>XP_022464052_Kazachstania_naganishii
------------------------------------------------------------
------------------------------------------------------------
------------------------------------------------------------
------------------------------------------------------------
------------------------------------------------------------
------------------------------------------------------------
------------------------------------------------------------
------------------------------------------------------------
------------------------------------------------------------
------------------------------------------------------------
---------------------------------------MKFSHSLQFNAVPEWQSKYIA
YSHLKKLIYTLQREKLYSRP--------------AGGPGA--APDE----------E-QQ
PLLAA-------------GDPYVARFVADLDYELRKIDKFFISQETGLLANYSELRDDVH
EFEF-----DL----AT-----QRRPSYAD--GVAS---AGRRRHPRSG-----------
--SLSSE---------------------------------------------DSINSF--
--------------------------------------------FSQESAATAPGATAPA
A----ALASGTS--------RATNWGSL-----FGSASLDDDNSQLELDAAAISPLLRHK
LSLKKRMIAMFTQLSELREFIELNRTGFAKICKKFDKSLN-TNIKRAYVDSLPDKSHVFK
EETLQKIKDIISETIAEYAKLQLR---------------------------GSAAAPSND
DDDHVSLPDYEEAEKELSSHLRDHVVWERNTVWKDMMNLERKYQNAKREDT--------A
VGHTHGEK-------------------------------PF--KELIEQRSLRDTVRV--
LLKSHAAINFTWITLCFLALVKW-IHI----F-DDPHQQHCFAILLYASLLWATETIPLF
VTSLLVPFLIVLLPVLKDPVT-HDAMDAIHSSQYILSSMWSSVIMLLLGGFTLAAALSKY
NIAKVLSTYILSSAGTNPQIILLTNMGVALFVSMWVSNVAAPVLCYSIIQPLLRTLPSQS
SYSKSLILGIALASNIGGMASPIASPQNIFSFGMMSPTPSWGEWFLVSIPVCIISIVLVW
IILLLSFPRD-PN--------------------VKILQLHPLRDPFTATQWFVAVTSLGT
IILWCMSNQLSGLMGEMGIISIIPMLLFFGTGLLSSDDFNNFMWTIVVLAMGGSTLGKAV
SNSGLLSTIALHVKHV--------------------------------------------
---------------IEDQSLFVIVVVFGLSAL---------------------------
---VVATFVSHTVAAMILVPLM-GEIGENLPE-----------------DHSRLLIMITA
MLCSCAMGLPTSGFPNVTAISMID--EVGDRYLNVAIFISRGVPASLFCYAVVVTVGYGI
MRLIGF
>XP_447494_Candida_glabrata
------------------------------------------------------------
------------------------------------------------------------
------------------------------------------------------------
------------------------------------------------------------
------------------------------------------------------------
------------------------------------------------------------
------------------------------------------------------------
------------------------------------------------------------
------------------------------------------------------------
------------------------------------------------------------
---------------------------------------MKFSHSLQFNSVPEWSSKYIA
YSQLKKLIYSLQKEKLYSST--------------PDLSTAASESS-----------E-LQ
PLLDVPED------E---NSSYVRRFVQALDHEVKKIEKFYLSQETGLIANYNELKDDVH
EYEQELTSANF----LY------PSQSLTG--AVPTGGNAKKLRRRRLS-----------
--STSSM----------------------------------------ESNNS--------
--------------------------------------------GLPLSVDSAPGAIVPP
EHHRPSIEAQKS--------RSSTVNNN---------SLNLSNFEP------LNPQLQHK
VTLKKRLVMVYTQLSELKDFIDLNKTGFTKICKKFDKSLD-TAIKKPYLKQLELKTHVFN
PETFAKIEQTIRETIITYARLSED--QLPITI------ESISQQTGNPDVEHQALALEED
E-----LVDYENAEKELSEHLRDHVVWERNTVWKDMMNLERKSQTAKTQDKGPGSFGQFR
KKKLLIKE------TDDGVAFETGTDAAGKIVPPV----TI--SDAV-RLPLVNYVKL--
LLQSQKAVSFLFIFSIFLILLKS--SP----F-DDIKQKNCFAILVFASLLWATETIPLF
VTSLLIPFLVVVLPVLKDPNT-DGPMSAKDSSQFILSTMWSSVIMLLLGGFTLAAALSKY
NIAKVLSTYILYSAGTNPHLILLTNMGVALFVSMWVSNVAAPVLCYSIIQPMLRTLPTKS
TYAKSLILGIALASNIGGMASPIASPQNIFAIGVMDPPPSWGEWFVVSIPVCTVSVVAIW
LLLTLTFPLE-SS--------------------LKILRLHPTHDPFTLKQWFVSIISITT
IVLWCLSNKLSGVLGEMGIISIIPLVVFFGTGLLTSDDFNNFMWTIVILAMGGTTLGKAV
SSSGLLSTIASMIKES--------------------------------------------
---------------VEKQHIFVIVLIFGLVIL---------------------------
---TMATFVSHTVAAMIIVPLM-GEIGSDLPG----------------GDHSRLLIMVAA
FLCSGAMGLPTSGFPNVTAISMID--EVGDRYLTVGTFIKRGVPAGFITYFVVVTLGYSL
MKLIGL
>XP_004181628_Tetrapisispora_blattae
------------------------------------------------------------
------------------------------------------------------------
------------------------------------------------------------
------------------------------------------------------------
------------------------------------------------------------
------------------------------------------------------------
------------------------------------------------------------
------------------------------------------------------------
------------------------------------------------------------
------------------------------------------------------------
---------------------------------------MKFSHSLQFNAVPEWSSKYIA
YSNLKKLIYQLQRDKLYNRL--------------PHDLPVENSSRS------------TI
SLLPVANPISERPPILPSHDPYTKLFINKLDLQLAKIDRFYKNQYKSLVDNIVDLKDDLN
DYYDSINTINRTSPQHNNLTPQNSLYSVDS--NVSL------------------------
-----------------------------------------------ENPNNNSTNIF--
--------------------------------------SMISNNIHS-------------
--------------------LTSNRSNS-----------------------AIPVDLKQK
LIFKKRLLELFTLLNELKDFIVLNKTGFTKICKKFDKSLESTPIKKTYLQRIETHSVVFN
NNSIVHLQNYIQELITLYANLFDH------------------------------------
-------MNQQDAREELSSHLKEHIIWERNTVWKDMINLERKFQSTSVTQP---DSISHS
PQPYDSSTQTPLLSSTSGTTTNHYHSTNNN------------------SLSKPKHKNK--
WRYNKRLVLFTAITSVFIFILSN--SPATYNL-EDLPERNCLALLIYSSLLWATEVIPLF
VTSLFIPLLIVMFPMLKDPNDNHKVLSSIDASNFILSSMWSNVIMLLLGGFTLAAALSKY
NIAKIISTHILSSVGTNPKLILLTNMFIAFFISIFISNVAAPVITYSIIQPILRILPKRS
TYAQALILGIAFASNIGGMSSPISSPQNIFALTLMDPSPNWIDWFVVSIPTCLISIILIW
IFLLLTFDFN-SNSQIQQDSAPSSSTSTTSTKPLKLLKIHPINDPLNNKQKIVIFISSIT
ILLWCFADKLSFLMGDMGIISIIPIVTLFGTGLLTSDDFNNFMWTIVILAMGGATLGKAV
SMSGLLATIAVHIKES--------------------------------------------
---------------IQDKPIFLIVLLFGIMIL---------------------------
---TMATFISHTVAAMIIIPLM-KEIGNHLPS-----------------DHSRLLIMIST
LLCSSAMGLPTSGFPNVTAISMTD--EIGNRYLSVKTFITRGVPSSLLAYLVIVTIGFGL
LELIGF
>XP_003686855_Tetrapisispora_phaffii
------------------------------------------------------------
------------------------------------------------------------
------------------------------------------------------------
------------------------------------------------------------
------------------------------------------------------------
------------------------------------------------------------
------------------------------------------------------------
------------------------------------------------------------
------------------------------------------------------------
------------------------------------------------------------
---------------------------------------MKFSHSLQFNAVPDWSSKYIA
YSQLKKTIYALQKDKLYN----------------SSNIT-----DL----------E-ND
GL----SP-DND--HNTSDDIYINKFIKELNAQLQKIDGFYINQEKTLIDNFNDILQEIN
EFDEYYLSDALVCSHLN-SGVIQNANEIEN--EPSNDDETSSLIIHRNL-----------
--SLQNDRNYSSIGENKR----------------NFSGGGNLLDNNTIDGVDDTVKKF--
--------------------------------------LPLKNSISNSVLDDNNRKISYG
KI------------------RKTSMTNS-----------------INNMVMDNNIYIEHK
ITIKKRLISIFTQFNELLDYINLNLTGFTKICKKFDKSLE-TNIKTTYLSLITKKSHCFN
DITINRVKVIINRIIIMFAKFSNSIPQESSILLFSSDDSYDTSDNNA---GIQDYTNEEA
NEEVEKSELFMNAKRQLSSHLRDHIIWERNTVWKDMINLERKANNVNNDTNASYFNNLYT
SFNIKNNLKK----DFEKLKGNDGF------------------NNAT------SITDI--
IQL-RTFVHFMILTLIFIFFLII--SP----FQEDILQKNCFAILIYASLLWATETIPLF
VTSLLVPLLIVMFPVLSDPTDPGTILTPVQSSQYILSTMWSSVIMLLLGGFTLAAALSKY
NIAKVIATKILSSVGTNPKIILITMMFLALFISMWVSNVAAPVICFSIIQPILRTLPKQS
SYGKSLIMGIALASNIGGMASPISSPQNIFAISLMDPQPTWIEWFAIAIPICILCIVIIW
ILLIITFPLD-PN--------------------LKILQLHPIRESFSHKQWAVCGISMLT
ILLWCFSNQISSYFGEMGIISIIPLVLFFGTGLLTSEDFNSFMWTIIILAMGGTTLGKAV
SLSGLLSHVAEIIKAQ--------------------------------------------
---------------VEHDTIFTIVLIFGLLIL---------------------------
---TIATFVSHVVAAMIVLPLM-SEIGSSLPS-----------------DHSRLLVMMAT
MLCSCAMGLPTSGIPNVTAISLTD--EFGDRYLTVGNFITRGVPSGFLCYFIIVTVGFGL
MKLIGF
>XP_001647341_Vanderwaltozyma_polyspora
------------------------------------------------------------
------------------------------------------------------------
------------------------------------------------------------
------------------------------------------------------------
------------------------------------------------------------
------------------------------------------------------------
------------------------------------------------------------
------------------------------------------------------------
------------------------------------------------------------
------------------------------------------------------------
---------------------------------------MKFSHSLQFNAVPEWSSKYIA
YSHLKKLIYALQKEKLYNNSIQDDSINVQDNLPTSSSINRQLSLDT----------E-NS
PLLAARSPIDNNVLLQNNNDIYINKFINELNLQLSKIDKFYSLQETNLIENLLNLKIDIK
NFDNIYLSN------LI-NPIINQPTSIHS--SIHSNVENSSILLHRNK-----------
--SLPTNRIPMDLNE-------------------QIVTSGNNIHGNDEDDDNESNYGF--
--------------------------------------DPLVNTLSTPNFDNHGRKV---
-----------------------SLPNS-----------------LN--IIDNNIFIENK
ITLKKRLISIYTQFNELLDFINLNLTGFTKICKKFDKSLD-TNIKIYYLNLITKNSHIFQ
NNTIENIKKIIVEIIIIFAKFTNSIPQQNSLI------SSDLDDNNTISPIINDYDRDI-
-EELEENELFSTAKIQLSSHLRDHIIWERNTVWKDMINLERRANNVNNNNNINYFDSLYS
TFKINNSNKQSGKYSTDKEKNNKES------------------TDLF------NIIDL--
ISLKRGMINFSIVTAIFLTLLKF--SP----F-DDTLQKNCFAILIYASILWATEIIPLF
VTALMIPLLIVILPVLSDPKDPTIILTPVESSQYILSTMWSSVIMLLLGGFTLAAALSKY
NIAKIISTKILSSVGTSPKMILFTNMCLALFISMWISNVAAPVICFSIIQPILRTLPKHS
MFGKSLILGIALASNIGGMTSPISSPQNIFAISLMEPQPSWTEWFIISIPVCIISTILIW
ALLIITFPPD-RN--------------------LKILQVHPIKEKFTFTQWLVISFSILT
ILLWCFSNKISNIFGELGIISIIPLVLFFGTGLLNSEDFNNFMWTIVVLAMGGTTLGKAV
SSSGLLGTVANYVKEK--------------------------------------------
---------------VEHDSLFEITLIFGILIL---------------------------
---IIATFVSHVVAAMIVLPLM-DEIGKNLGS-----------------NHSRLLIMIAA
FLCSCAMGLPTSGIPNVTAISMTD--ELGNRYLTVSNFITRGVPASFLGYFVIITVGFGL
MKLTGF
>XP_003679265_Torulaspora_delbrueckii
------------------------------------------------------------
------------------------------------------------------------
------------------------------------------------------------
------------------------------------------------------------
------------------------------------------------------------
------------------------------------------------------------
------------------------------------------------------------
------------------------------------------------------------
------------------------------------------------------------
------------------------------------------------------------
---------------------------------------MKFSHSLQFNAVPEWSSKYIA
YSHLKKLIYALQKDKLYAS---------------TSPV----PIDQ----------E-AR
PLLS----------RELSHDVYVNRFLSALEVELKKIDKFFKSQETGLIANYNELKDDCD
EFEQ-----DL----LH-----NRVGSISD--AVPP---QIRKRPSRRF-----------
--SNSSM-------------------------------GHEDDDDEDDDEEEDDIRRR--
--------------------------------------------STSRSVSSAP-DDVDL
E-----IYHARS--------RTTN---N-----------S----HF------LSPTLERK
ITLKKRLVAIYTQLSELKSYIELNRTGFSKICKKFDKSLN-TDIKSEYLKFIEENSHVFQ
PTTIQHIQACITTTTITYARLSQE------SF------PFPL-------------AHDQE
A-----LLDVEIAERELSSHLRDHVVWERNTVWKDMINLERKAQNVKAESQ---NLSKIS
-KQYQVKE-----IDQNGKVTLKSERSAKL--APR----TL--KDLI-QSYPWQLVKL--
VIGSNWCLKICAIVAVFMTLLSF--SP----F-DDVLQKNCFAILVFASLLWATEAIPLF
VTSLLIPLLIVVLPVLRD-GD-GGVMEPVKSSQFILSTMWSSVIMLLLGGFTLAAALSKY
NVAKVLSTYILSSAGTNPKIILLTNMGVALFASMWVSNVAAPVLCYSIIQPLLRTLPRHS
TYAKSLILGIALASNIGGMASPIASPQNIFSIGLMDPQPSWGEWFLIAIPICVVCVMGIW
ILLIITFPLE-PS--------------------LKLLQLHPLRDPFTLQQWFVTLVSIGT
IVLWCLSNRLSGIFGEMGIISIIPLVTFFGTGLLTSEDFNNFMWTIVILAMGGTTLGKAV
TSSGLLNTMASVIKEN--------------------------------------------
---------------IEDKPVFVIVLIFGIVIL---------------------------
---TMATFVSHTVAAMIIVPLM-SEIGANLPS----------------GDHSRLLIMIAA
LLCSGAMGLPTSGFPNVTAISMID--EVGDRYLTVGTFITRGVPSSLITYAVIVTMGYGL
MKTVGY
>XP_037142493_Zygotorulaspora_mrakii
------------------------------------------------------------
------------------------------------------------------------
------------------------------------------------------------
------------------------------------------------------------
------------------------------------------------------------
------------------------------------------------------------
------------------------------------------------------------
------------------------------------------------------------
------------------------------------------------------------
------------------------------------------------------------
---------------------------------------MKFSHSLQFNAVPEWSSKYIA
YSHLKKLIYALQRDKLYSRP--------------ASHA----DVEQGGGGEHGSGSE-TQ
PLLS----------GLATSDVYVSKFLVALDVELKKIDKFFKSQETGLIANYNELKDDVL
EFEQ-----DL----LN-----NRVHSISD--AVPS---QIRNR-DRRL-----------
--SNDSLE--------------------------ARLEGHS------DNEIDDDIDSN--
--------------------------------------------LSGRSIESAP-DHTNE
SGH--GIYHSQS--------RTTNNTWN-----------S----HY------ISPVFERK
ITLKKRLVAIYTQLSELKSFIELNRTGFSKICKKFDKSLD-TNIKNDYLNAMEKKSHVFN
KETIQKIQNCLAETIVTYARLSQD------NF------P-----------------HDDN
S-----VLDINFAETQLSSHLRDHVVWERNTVWKDMINLERKSQNVKTDNK---NL---S
-KKIHVKE-----IDQNGNVTIHSDSSVKSIKIPE----TI--HDFL-HLSPLDFLRI--
VLNSSLFVKFSLITLIFAIFLKK--SP----F-NDILQKNCFAILIYASLLWATETIPLF
VTSLFVPLLIVILPVLNNPST-NKPMDPIQSSQFILSTMWSSVIMLLLGGFTLAAALSKF
NIAKVLSTYILSSAGTNPKVILLTNMGVALFVSMWVSNVAAPVLCYSIIQPLLRTLPRNS
VYAKQLILGIALASNIGGMASPIASPQNIFSIGLMEPQPSWIEWFIVSIPVCVLCILGIW
ILLLLTFPLE-PS--------------------LKLLKLHPIRDPFTLKQWFVSIVSAAT
IVLWCLSNKLSGIFGEMGIISIIPILIFFGTGLLTSDDFNNFMWTIVILAMGGTTLGKAV
TSSGLLSTMASIIKEN--------------------------------------------
---------------MEDKPIFIIVLIFGVVIL---------------------------
---TMATFVSHTVAAMIIVPLM-SEIGANLPS----------------GNHSRLLIMVAA
LLCSGAMGLPTSGFPNVTAISMID--EVGDRYLTVGTFITRGVPASVITYFIIVTVGYGL
MKMIGF
>XP_002496825_Zygosaccharomyces_rouxii
------------------------------------------------------------
------------------------------------------------------------
------------------------------------------------------------
------------------------------------------------------------
------------------------------------------------------------
------------------------------------------------------------
------------------------------------------------------------
------------------------------------------------------------
------------------------------------------------------------
------------------------------------------------------------
---------------------------------------MKFSHSLQFNAVPEWSSKYIS
YSQLKKLIYALQKEQLYGT------------------K----NLDN----------E-TQ
PLLS----------G---DEIYVSRFISALDTELKKIDKFYLSQETGLMANYRELEDDVR
DLEQ-----DL----LN-----NRVDSLED--VYPR---RRSAGSARYS-----------
--SASSLE--------------------------A---GGG----------DDDIHSG--
--------------------------------------------FSTRSQSHLENDNVGS
D-----IYQARS--------RTTNNTWG-----------SSSQAHF------ISPAMERR
IILKKRIIAVYTQLSELKSYIELNCTGFSKICKKFDKSLQ-TDIRQSYLDSLKKRSHVFN
PQTIETVQKCITAAVVTYARLSQD------SF------SYPP-------------AEEGS
N-----VLDIETAESELSSHLREHVVWERNTVWKDMMNLERKAQNVKAETR----MSKLA
-QNLKAKEGAGRTVEVPAEVTM----------VPE----TL--AEIR-KMNWSQLGRL--
LLLQTAALKFLLITNIFILLLCF--SP----L-KNVLQKNCFAILVYASLLWATETIPLF
VTSLLVPMLIVILPVLQDPST-GKAMDPLSSSQYILSTMWNSVIMLLLGGFTLAAALSKY
NIAKVLSTYILSSAGTNPKIILVTNMGVALFVSMWVSNVAAPVLCYSIIQPLLRTLPRDS
SYAKSMILGIALASNIGGMASPIASPQNIFSIGLMDPQPSWAEWFIVSLPVCALCIFGTW
VLLLLTFPLD-PS--------------------LKLLQLHPLRDPFTIKQWFVTIVCCGT
IVLWCMSNRLSGIFGEMGVISIIPLLIFFGTGLLTSDDFNNFMWTIVILAMGGNTLGKAV
TSSGLLATIASVIKES--------------------------------------------
---------------VEDKPIFVIVLLFGVVIL---------------------------
---MTATFVSHTVAAMIIVPLM-SEIGANLPS----------------GNHSRLLIMVAA
LLCSCAMGLPTSGFPNVTAISMIN--EVGDRYLTVGTFITRGIPASLICYVCIVTVGYGL
MVLVGF
>XP_003644681_Eremothecium_cymbalariae
------------------------------------------------------------
------------------------------------------------------------
------------------------------------------------------------
------------------------------------------------------------
------------------------------------------------------------
------------------------------------------------------------
------------------------------------------------------------
------------------------------------------------------------
------------------------------------------------------------
------------------------------------------------------------
---------------------------------------MKFSHSLQFNAVPEWSSKYIA
YSQLKKLAYELRKEKLYGSS--------------KE------DRDD----------EGRT
PLVRE-------------DERYDERFMVALDKELRKIDKFFVSQETGILSNYEELKDDVE
EFQREVEFAVK----LH------------N--GGSGGGSGGRKAGKRHS-----------
--GGSSDE--------------------------GSLGGSGVVGD--D------------
------------------------------------------------------------
YAGMVDAHSRKDAAIPLLKQRPTTGAGS------------------------DVVESEPR
MLLQKRLVMMFTQLSELRSYFELNRTGFSKICKKFDKLLE-TDVKQRYLSELTAKYYIFD
PATIENISRCIDQTIVMYARLKRG--------------------------------GSSG
NYVADNSVNFQEAENELSLHLREHVVWERNTVWKEMLNLERKSQTVKTHKL-TNKPARIV
---------------------------ANEVHVNS----TLGASDLL-RLTPKDWFNW--
LLSCTSLLKFICITFVFFGLLNF--SP----L-QDKLQKNCLAILIYTSLLWATETIPLF
VTSMLVPFLVVVFPVLRSAET-NSVMSAKEASSFILSSMWSGVIMLLLGGFTLAAALSKY
NIAQVLSTHILSSAGTNPKAILLVNMLVALFTSMWVSNVAAPVLCYSVIQPLLRTLPRGS
NFAKSLILGVALASNIGGMASPIASPQNIISIGAMNPPPSWLEWFFISIPVCEISVFLIW
ILLLVTFPRD-NN--------------------LKLPNLHPTNESFSLRQWYVIFVTILT
IILWCFANQLSSLVGDMGIISITPMVLLFGTGLLDSDDFNNFMWTIVILAMGGSCLGKAV
MSSGLLNTMAHIIKAH--------------------------------------------
---------------LENSPLFLIVLVFGVAIL---------------------------
---TMATFVSHTVAAMILVPLM-QEVGSSLPG----------------GDHSRLLVMLTV
LLCSGAMGLPTSGFPNVTAISMID--DFGDRYLNVNTFISRGVPASILTYTVIVTVGYFM
MTILGF
>NP_984385_Eremothecium_gossypii
------------------------------------------------------------
------------------------------------------------------------
------------------------------------------------------------
------------------------------------------------------------
------------------------------------------------------------
------------------------------------------------------------
------------------------------------------------------------
------------------------------------------------------------
------------------------------------------------------------
------------------------------------------------------------
---------------------------------------MKFSHSLQFNAVPEWSSKYIA
YSQLKKLVYTLQKDKLYQHE--------------TF------AQDP----------E-RV
PL----------------AQSYIERFIAALDKELRRIDKFYVSQETGILANFQELKDDVE
DLQREG-LTKP----RH------------E--GEEYGAGG---LNRRQS-----------
--LS----------------------------------SASVANS--EPEEEDL------
------------------------------------------------------------
SMSHGLAGTPDYDVEPLLR-RSS---GA------------------------DDRFLQQG
ILLKKRLVMAYTRLAELKSYFELNHTGFSKICKKFDKSLE-TNIRGNYMQSLPKKTHMFS
QGRIEYISTCIQETIMMYASLIHG--------------------------------VNHD
S---IGPEELQEAEGELSLYLREHVVWERNTVWKDMMNIERKAQNVKSQKT-YGRQA---
----------------------TSAIEPGESKPFP----EA--SNVF-QLTAAELWGL--
LWDSPQLLKFFGITVVFAALLVI--AP----L-ADPLQSNCLAILVYASLLWATETVPLF
VTSLLVPLLIVVFPVIRDEHT-NAVMPAKDASQFILSSMWSSVIMLLLGGFTLAAALSKY
NIAKVLSTHVLASAGTNPSAILLANMLVALFASMWVSNVAAPVLCYSLIQPLLRTMPRSS
PFPKALILGIAMASNIGGMASPIASPQNIFAIGVMDPAPSWLQWFAVALPICAISIVFIW
VLLLVTFPRD-RN--------------------LKILRLHPISEPFTIQQWYVIAVTLVT
IILWCLAKQISDVFGEMGIISIIPMVALFGTGLLDSDDFNNFMWTIVILAMGGSCLGKAV
TSSGLLATMANTVKDK--------------------------------------------
---------------LATSPIISIVLIFGIVIL---------------------------
---TMATFVSHTVAAMIIIPLM-KEIGMSLPS----------------GDHSRLLIMVTA
LLCSAAMGLPTSGFPNVTAISIID--EVGDRYLNVSTFITRGVPASILTYLVIVTVGYTL
MSLVGF
>XP_455359_Kluyveromyces_lactis
------------------------------------------------------------
------------------------------------------------------------
------------------------------------------------------------
------------------------------------------------------------
------------------------------------------------------------
------------------------------------------------------------
------------------------------------------------------------
------------------------------------------------------------
------------------------------------------------------------
------------------------------------------------------------
---------------------------------------MKFSHSLQFNAVPEWTTKYIG
YSQLKKLIYTLQKEKLYRST--------------SE------SSDL----------E-ST
PLTTAVT-----------RDSYEQRFIDALDKELDKIDSFYTMQETSILANYSEVYEDVT
TFQNEL-MNRS----IH------------N--TSTGDLNR---QGTRRS-----------
--SSISEY--------------------------NSQPEMDLYSE--EDDDEDGF-SI--
--------------------------------------GNQEQSDGQNK-QIQARRARTG
SVGSRLMHSITSEILPTLS-RVTDFTTT-------------------------DPIMEQQ
ITLKKRIVACFTQLSELKSFIELNQTGFAKICKKFDKSLD-SNIKTDYLKSLSKKSHVFN
EHTIENLSNDINEVIVMYAKAIGL--------------------------------MDPQ
H---E-VFNFQEAERELSLHLREHVVWERNTVWKDMMNLERKAQNVKAEKA-LKKASTVT
FRSITKDT-----------EGNIELLDSNELQFPQ----TV--SEVF-KLSPLQFISL--
LISSTQLIKLIIITSIFVTLLFI--SP----M-RDTLQKNCLAILIYASLLWATETIPLF
VTSLLVPLLIVVFPVLKDTTD-GHILNPTESSQYILSTMWSSVIMLLLGGFTLAAALSKY
NIAKVLSTHILSSAGTNPKIILLTNMGVALFASMWVSNVAAPVLCYSIIQPLLRTLPKGS
TFAKSLILGIALASNIGGMASPIASPQNIISIGMMDPPPSWGQWFIVSLPVCVICIVVIW
CLLLLTFPPD-SN--------------------LKILKYHPISDPFTVQQWYITIVTILT
IVLWCLANQLKDVFGEMGIISVIPMLLFFGTGILDSDDFNNFMWTIVILAMGGTTLGKAV
TSSGLLSTIASIIKES--------------------------------------------
---------------IETKPVFQIVLIFGIVIL---------------------------
---TMATFVSHTVAAMIIVPLM-KEIGSNLPG----------------GDHSRLLIMVAA
FLCSAAMGLPTSGFPNVTAISMID--DVGDRYLSVNNFITRGVPASIVAYSVIVTVGYAL
MKVIGY
>XP_022677536_Kluyveromyces_marxianus
------------------------------------------------------------
------------------------------------------------------------
------------------------------------------------------------
------------------------------------------------------------
------------------------------------------------------------
------------------------------------------------------------
------------------------------------------------------------
------------------------------------------------------------
------------------------------------------------------------
------------------------------------------------------------
---------------------------------------MKFSHSLQFNAVPEWSTKYIA
YSQLKKLIYTLQKEKLYKSS--------------SG------SPDL----------E-ST
PLTGGSA-----------TDSYEQRFIEALDKELEKIDTFYTAQEASILANYSELYEDAN
AFQNEL-MNRS----LH------------N--PSVSESGR---RNTRRS-----------
--SSVSDI--------------------------NAQTDGGMYSE--DDDEEDDVHSL--
--------------------------------------PGQLQGQTQGQPQI---RSRTA
SIGSRIMQSMTAEMMPTYS-RVTDFTTT-------------------------DPLIEQQ
ITLKKRIVACFTQLSELKSFIELNQTGFAKICKKFDKSLD-THIKPEYVKSLAKKSHVFN
EHTIENLSHSINEVIVMYAKAVGY--------------------------------MDSQ
N---E-IINFQEAERELSLHLREHVVWERNTVWKDMMNLERKAQNVKAEKV-GKKSSSMT
FKSISKDT-----------EGIVDLIESSEVQAPK----TL--SDLF-KLSFSQYVKL--
FFSSNGLIKFILISLIFAFFLVV--SP----M-KDPLQKNCLAILIFASLLWATETIPLF
VTSLLVPLLIVVLPVLKDGSD-GHIMTPSESSQYILSTMWSSVIMLLLGGFTLAAALSKY
NIAKVLSTHILSSAGTNPKIILLTNMGVALFASMWVSNVAAPVLCYSIIQPLLRTLPRGT
TFAKSLILGIALASNIGGIASPIASPQNIISIGMMDPQPSWGQWFVVSLPVCAICIIAIW
VLLLLTFPPD-SN--------------------LKILKYHPISDPFTVQQWYVTVVTIMT
IVLWCMANQLKGIFGEMGIISIIPMFLFFGTGILTSDDFNNFMWTIVILAMGGTTLGKAV
TSSGLLSTIASVIKES--------------------------------------------
---------------IESKPVFQIVLIFGIVIL---------------------------
---TMATFVSHTVAAMIIVPLM-KEIGANLPG----------------GDHSRLLIMVSA
FLCSAAMGLPTSGFPNVTAISMID--DVGDRYLSVNNFITRGVPASIIAYTVIVTVGYAL
MKLIGY
>XP_022627384_Lachancea_lanzarotensis
------------------------------------------------------------
------------------------------------------------------------
------------------------------------------------------------
------------------------------------------------------------
------------------------------------------------------------
------------------------------------------------------------
------------------------------------------------------------
------------------------------------------------------------
------------------------------------------------------------
------------------------------------------------------------
---------------------------------------MKFSHSLQFNAVPEWSSRYLA
YSQLKRLIYTLQKDKLYQSS----------------------FTDT----------E-QI
PL----------------RDSYTEKFLKALDKELQKTDKFYQQQQSRIFSSYQEVKDDLS
EFQLQL----A----LH------------D--SHSGRSSV---SNGSEG-----------
--SGASGP--------------------------YIRPTASLSDD--EDNIN--------
-------------------------------------------------------VNRTN
YTG--------SDMGPIVT-RSAHYIAR------------------------LDPVMEDT
INLKKRLVVAFTQLSELKSFIELNQTGFSKICKKFDKSLE-TSIKADFIASLPSRTQIFS
PETASIVENKINDTIGMYASLMGT--------------------------------ATNG
D---E-VLTFQEAERELSVHLREHVVWERNTVWKDMMNLERQAQNVKTTRA-RNR--NLR
NTKLPDDE--------------IRNSPSPEELPNA----TL--KDAL-HMTPAHYLKI--
ILKSNRLIHFVAITTAFLILLNF--SP----V-QDVLQRNCLAILVYASLLWATETIPLF
VTSLFVPLLIVILPVLKD-TD-GNVMAPQAASQYILSTMWSSVIMLLLGGFTLAAALSKY
NVAKVVSTHVLASAGTNPRVILLTNMCVALFASMWVSNVAAPVLCYSIIQPLLRTLPKNS
SFAKSLILGIALASNIGGMASPIASPQNIISIGMMDPQPTWPQWFVVSLPVCCICILGIW
AMLVMTFPVE-KD--------------------LKLLQLHPIRDPFTIQQWFVTLCTIGT
IVLWCMAKQLSGVFGEMGIISIIPILLLFGTGMLSSSDFNSFMWTIVVLAMGGTTLGKAV
TSSGLLASIASTIKEH--------------------------------------------
---------------VEDKPIFAIVLIFGIVIL---------------------------
---VMATFVSHTVAAMIIVPLM-GEIGKNLPS----------------GDHSRLLVMVAA
LLCSGAMGLPTSGFPNVTAISMID--ELGDRYLTVGNFVTRGVPASVWSYLIITTVGYGL
MKLMGY
>XP_002551718_Lachancea_thermotolerans
------------------------------------------------------------
------------------------------------------------------------
------------------------------------------------------------
------------------------------------------------------------
------------------------------------------------------------
------------------------------------------------------------
------------------------------------------------------------
------------------------------------------------------------
------------------------------------------------------------
------------------------------------MTASLYTSNLRHVAEVSRTCLRSR
ACPGGYSPVGDLPVHRQIASLIKVPRASHRSLALLPHRPMKFSHSLQFNAVPEWSSRYIA
YSQLKRLIYTLQKEKLYQSS----------------------VSDP----------E-LV
PL----------------HDSYEHKFLEALDKELHKIDAFFAQQETRIFASYHELKDDVA
EFYAQQ----P----LH------------E--FLSRRSSA---SGASAV-----------
--SEGLRP--------------------------ALRHAASLSDD--DDDDDDD--DD--
--------------------------------------DDDDDDGHNNRAGNGGHANSTN
NSGFRRRGNSASEMVPLVS-RSTHYAGL------------------------LDPLMEDR
INLKKRLVVAYTQLSELKSFIELNQTGFSKICKKFDKSLD-TNVKPGYIASLSSRAHVFS
PAALADIDASIGDAISMYARLLGL--------------------------------STDP
N---QDPAAIEEAERELSLHLREHVVWERNTVWKDMMNLERQAQNFKTAAH-AKR--KAT
QKSL-DDE--------------VRMSPSPDELPNA----TL--TDAL-HMTPAHYFRV--
LLRSPGILRFTGITAIFLLILEF--VP----I-RDTLQKNCLSIVIYASMLWATETIPLF
VTSLLVPLLIVVLPVLKD-SE-GNVMTSQQSSQYILSTMWSSVIMLLLGGFTLAAALSKY
NVAKVVSTHVLASAGTNPKIILLTNMCVALFVSMWVSNVAAPVLCYSIIQPLLRTLPKNS
SFAKSLILGIALASNIGGMASPIASPQNIFSIGMMDPQPTWGQWFIVALPVCAICTLGIW
VMLLISFPVD-RS--------------------LKLLQLHPIKDPFTVQQWYVTLVTIVT
IVLWCMAKQLSGIFGEMGIISIIPILLLFGTGMLSSSDFNNFMWTIVVLAMGGTTLGKAV
TSSGLLASIANTIKDH--------------------------------------------
---------------VQDKPIFLIVLIFGIVIL---------------------------
---VMATFVSHTVAAMIIVPLM-SEIGKNLPN----------------GDHSRLLIMIAA
LLCSAAMGLPTSGFPNVTAISMID--ELGDRYLTVGNFITRGVPASIWSYFVITTVGYGL
MKLIGY
>XP_020059072_Aspergillus_aculeatus
------------------------------------------------------------
------------------------------------------------------------
------------------------------------------------------------
------------------------------------------------------------
------------------------------------------------------------
------------------------------------------------------------
------------------------------------------------------------
------------------------------------------------------------
------------------------------------------------------------
------------------------------------------------------------
---------------------------------------MKFSHSIQFNAVPDWSAYYLA
YSNLKKLIYSLEQEA-HRS---------------TGQS--HP--DV----------ES-A
PLL-D-N-----------TPNPDAIFRRALDAELEKICSFYQVKEVEVFKEVEDVARLAE
DYVSRADRANIDPMSENIIKARTMSSGSRN--R-----------QERRR-----------
--STFSD---TIRDEDDD-------------------------D-DD-DADSDDDRAA--
-------P------------------------------TDQNRPRSHGAESSNHDGSRTE
----DMRDSSVWAADSRLLG-YHGQSTS---------RAGAHDEQS-ADPTVVD-LYNDG
VSLKKQAVTAYVSICGLKSYIQLNKTGFSKALKKYDKIMD-RNLRRDYMSAVVAPAYPFT
DYTMERVDDHIHKIEAVYAEVITT------------------------------------
------G-NLPLAKRELRLHLREHVVWERNTVWREMIGIERKAQAANVG-I---------
--------------RRTLLGGDDDPAAARRQG----DEQETKGTVVR---TPIGVYHLPQ
WVCSLSFGTLVFILVVFTTLLSV--PI----L-EKPEQQNCLAMLVFVSLLWATEVIPLF
VTSLLIPFLVVMLRIMKSEDKPHQRLGPKEATSAAFSAMWTPVIMLLLGGFTIAAALSKY
DIARRMAMFVLSKAGFNPRVVLLTNMFVSMFLSMWISNVASPVLCYSIIQPLLRNLSPDS
NFAKALVLGIALAANVGGAASPIASPQNIIALQNMYPSISWGTWFFISLPVCIISILLIW
VLLLVSFH-VGQD--------------------TTIVPIRPLKDKFTGVQWFITIVTLST
IGLWCGSHQLEHIFGDMGVIAIIPMVLFFGTGILNKEDFNNFLWTIIILAAGGLCLGKAV
TSSGLLHTLANAIRMR--------------------------------------------
---------------VEHLSLYGVLIVFSALIL---------------------------
---VIATFISHTVAALIMLPLV-RQIGVSMA-----------------DPHPNLLVMASA
LMCSVAMALPTSGFPNMTAI-MTEVPQTGQRYLQVRHFFTRGIPASLMAFVVVVTVGYGL
MYIAGL
>XP_001269726_Aspergillus_clavatus
------------------------------------------------------------
------------------------------------------------------------
------------------------------------------------------------
------------------------------------------------------------
------------------------------------------------------------
------------------------------------------------------------
------------------------------------------------------------
----------------------------------------------MLSGGLWHTSRPRQ
VPTTTISTRT------------TATTTTPSPSTQIFELAEFS----KPATPARAGRRAPR
RVE-----------VDLDLDAASPSTDPDPDPDKEKEKEKSGRVYP-RQ-------VSVV
FWAEALRRRAQTR---EKRGGQ-------------GR--MKFSHSLQFNAVPDWSAYYIA
YSNLKKLLYSLEQQA-HR-----------------GQG--QA--DV----------ES-A
PLL-H-D-----------NLSPDAVFRRALDAELEKIGSFYQVKESEILKEVEEVVRDGE
EYASKADGANINPMGDSMIKSRRISSGSPP--RTSGSYRDFPTNGDRRR-----------
--STISD---TQD---ED-------------------------DDDD-GADSDDEQ-P--
-------P------------------------------SGQRRVRSA---------SRTD
----DMG-------DSRLLG-YNGRSSS---------R---HDEHC-KDPRFMD-LYNEG
LSLKQRTVNVYVSLCGLKSYIQLNKTGFSKILKKFDKILD-HNLRREYMSSTVSPAYPFT
DATLKRIDEEIGRIEQLYADLITE------------------------------------
------G-DLQLAKRELRLHLREHVVWERNTVWREMIGIERKAQAANVG-I---------
--------------RRTLLGIDEDPAAARRQG----DEQEVVATEIK---TPFGLYRVPE
WLCSLSFGTLIAILIVFVTLLYA--PI----M-EKPEQQNCLAMLVTVSLLWATEVIPLF
VTSLLIPFLVVMLRIMKSEAEPHKRLGTKEATSAAFSAMWTPVIMLLLGGFTIAAALSKY
DIARRMALFVLSKAGSNPKVVLLTNMFVSMFLSMWISNVASPVLCYSIIQPLLRNLAPDS
NFAKALVLGIALAANVGGAASPIASPQNIIALQNMYPSISWGTWFFVSLPVCIICIFLVW
GLLVATFQ-PGRG--------------------TTIVPIRPVKDRFTGVQYFITVVTLVT
IALWCASHQLEHVFGDMGVIAIIPMVLFFGTGILNKEDFNNFLWTIIILAAGGLCLGKAV
TSSGLLHTMAEGITAH--------------------------------------------
---------------VENLSLYGVLLVFSALIL---------------------------
---VVATFISHTVAALIMLPLV-RQIGVAMD-----------------DPHPNLLVMASA
LMCSVAMALPTSGFPNMTAI-MTEVPQTGQRYLHVRHFFTRGIPASLMCFAVVVTIGYGL
MYIAGL
>XP_001265237_Aspergillus_fischeri
------------------------------------------------------------
---------------------------------------MLA------------------
------------------------------------------------------------
------------------------------------------------------------
-----------------------------------------------------PHKRTP-
KPQSF------------------------NLRAV--------------------------
------------------------------------------------------------
---------------------------------------------ETVSSNAVGRTVARI
ASATGAYEHE------------LEHN----GHDQSFELEEFHTRSRYPL----VTRERTS
SKHFVSLESDSHEQVKESEKYSQPGEKSGQDHRANN--------------------LRVR
FWVEALRRRQTPK---ESAGGQ-------------RTAKMKFSHSIQFNAVPDWSAYYIA
YSNLKKLIYSLEQQA-RKA---------------NGQA--QS--DV----------ES-A
PLL-S-E-----------TPTPEAVFRRALNAELEKICSFYEVKESEILKEVEDVVRDAE
EYSSKTDVADVDPMSDAMIKSRRMSSSSRSRLRTGGSYRDFPSEET--------------
----------------ED-------------------------D-DD-GADSDDEHQP--
-------P------------------------------TGQRVVPSTGR-------SRSD
-----LSDARFMA-DSRTLG-FD---RR---------GSGGHDEHC-RDPRFLD-LYNEG
LSLRQRAVNVYVSLCGLKSYIQLNKTGFSKALKKFDKILD-CNLRREYMSSTVSPAYPFT
DSTMKKIEDVIARIEQLYADLITG------------------------------------
------G-DLPLAKRELRLHLREHVVWERNTVWREMIGIERKAQAANVG-I---------
--------------RRTLLGMDEDPAAARRQG----DEQEAAAKEIK---TPFGRYSVPE
WLCSLSFGTLIVVLAVFIILLYA--PI----M-DKPEQQNCLAMLVFVSLLWATEVIPLF
VTSLLIPFLVVMLRIMKSAEKPYHRLGPKDATGAAFSAMWTPVIMLLLGGFTIAAALSKY
DIARRMAMFVLSRAGSNPKVVLLTNMFVSMFLSMWISNVASPVLCYSIIQPLLRNLPPDS
NFAKALVLGIALAANVGGAASPIASPQNIIALQNMYPSISWGTWFFISLPVCIISILLIW
LLLLATFK-PGRG--------------------TTIVPIRPVKDRFSGVQYFVTIVTLST
IGLWCASHQLEHVFGDMGVIAIIPMVLFFGTGILNKEDFNNFLWTIIILAAGGLCLGKAV
TSSGLLHTIAKAITAR--------------------------------------------
---------------VDHFSLYGVLLVFSALIL---------------------------
---VMATFISHTVAALIMLPLV-RQIGVGMD-----------------DPHPNLLVMASA
LMCSVAMALPTSGFPNMTAI-MTEVPQTGQRYLHVRHFFTRGIPASLMSWAVIVTIGYGL
MYIAGL
>XP_041143320_Aspergillus_flavus
MYVLSGPPDIAIL-----------------------------------------------
------------------------------------------------------------
------------------------------------------------------------
------------------------------------------------------------
--------------------------------------LLLV--------PPN--TSSGL
TPAQHWT-------------------ANPIPSPCSVPLYLSTVSSHA-------------
---------------------------------G--------------------------
-----------------------------------------------------GPKVARI
ASATSASPDD------------IDVTTHPRLSGQDIELVE------YPVPP--STRACQS
HTGSQGFYSRPIGQRQLLDRTSQPGTLEHSNPNSRQ---------T-LRHVQWDKPIRLK
YWVEALHRR--SR---FP-EPQ-------------SK--MKFSHSIQFNAVPEWSSYYLA
YSNLKKLIYSLEQQV-RKA---------------GGQA--QA--DV----------ES-A
PLL-D-S-----------TPNTDSIFRKALDAELEKICTFYQDKELEILKEVEDVIRDAE
EYASEADGINVDPMSEHMTKTRTMSSGSRR--RSGNGYHDFPLNPDRRR-----------
--SSVTE---SAV---DD-------------------------D-DD-DADSDDEHLS--
-------V------------------------------HSG-RRLSHGAGSTNPDDGRTD
----YMGESGYMG-DSRGWR-SN--R--------------AQVEHF-GDPKVLD-LYNSG
LSLKKRAVDAYVSLCGLKSYIQLNKTGFSKALKKYDKILD-RSLRREYMNSTVSLAYPFT
ESTMSKVEADIRKIEKVYADVVTT------------------------------------
------G-DLSLARRELRLHLREHVVWERNTVWREMIGIERKAQAANVG-I---------
--------------RRTILGGDEDPAAARRQG----DEQEISLTEFK---TPLGVFHPPQ
WLCSLSFGTLVLVLAIFVTLLAV--PI----M-DKPEQQNCLAMLIFVSLLWATEVIPLF
VTSLLIPFLVVLLRIMKSEEKPYKRLGPKEATSAAFSAMWTPVIMLLLGGFTIAAALSKY
DIARRMAMFVLSKAGSSPRVVLLTNMFVSMFLSMWISNVASPVLCYSIIQPLLRNLPPDS
NFAKALVLGIALAANVGGAASPIASPQNIIALQNMHPSISWGTWFFVSLPVCIISILLIW
GLLVFTFH-PGRG--------------------TTLVPIRPVKDKFSGVQWFISIVTLST
IALWCGSHQLEHVFGDMGVIAIIPMVLFFGTGILNKEDFNNFLWTIIILAAGGLCLGKAV
TSSGLLHTIANGITAR--------------------------------------------
---------------VEHLSLYGVLIVFSVLIL---------------------------
---IMATFISHTVAALIILPLV-RQIGVGME-----------------DPHPNLLVMASA
LMCSVAMALPTSGFPNMTAI-MTEVPQTGQRYLQVHHFFTRGIPASLMAWAVIITLGYAL
MYIAGL
>XP_750176_Aspergillus_fumigatus
------------------------------------------------------------
---------------------------MYYRPALSSQFLHLA--FSSLQSDARTPQTDSN
APILQPPCRFV-------------------------------------------------
------------------------------------------------------------
------------------------LRPTRQPLISPAQQLCGD--------PPQPRRRSP-
APSSSSPTTNDVLSIGRVATSESVLFFSQNSLPV--------------------------
------------------------------------------------------------
---------------------------------------------ETVPSNAVGRTVARI
ASATGAYEQE------------LEHD----GHDQSFELEEFHTRNRYPL----VTRERTS
SNHFVSLESDSHEQVQESEKYTPPGEKSGQDHRANN--------------------PRVR
FWAEALRRRQSPK---ESARGQ-------------RTAKMKFSHSIQFNAVPDWSAYYIA
YSNLKKLIYSLEQQA-RKA---------------NGQA--QS--DV----------ES-A
PLL-S-E-----------TPTPEAVFRRALNAELEKICSFYEVKESEILKEVEDVVRDTE
EYSSKTDGADVDPMSDAMIKSRRMSSNSRP--RTSGSYRDYAEEET--------------
----------------ED-------------------------D-DD-AADSDDEHHP--
-------P------------------------------TGQGGVPSSGR-------SRSD
-----LSDSRFMA-DSRILG-FD---RR---------GSGGHDEHC-KDPGFLE-LYNEG
LSLRQRAVNAYVSLCGLKSYIQLNKTGFSKALKKFDKILD-CNLRREYMSSTVSPAYPFT
DSTMKKIDDVIGRVEQLYADLITG------------------------------------
------G-DLALAKRELRLHLREHVVWERNTVWREMIGIERKAQAANVG-I---------
--------------RRTLLGMDEDPATARRQG----DEQEAAAKEIK---TPFGRYSVPE
WLCSLSFGTLIVILAVFIILLYA--PI----M-DKPEQQNCLAMLVFVSLLWATEVIPLF
VTSLLIPFLVVMLRIMKSADKPYHRLGPKDATGAAFSAMWTPVIMLLLGGFTIAAALSKY
DIARRMAMYVLSRAGSNPKVVLLTNMFVSMFLSMWISNVASPVLCYSIIQPLLRNLPPDS
NFAKALVLGIALAANVGGAASPIASPQNIIALQNMYPSISWGTWFFISLPVCIISILLIW
LLLLATFK-PGRD--------------------TTIVPIRPVKDQFSGVQYFVTIVTLST
IGLWCVSHQLEHVFGDMGVIAIIPMVLFFGTGILNKEDFNNFLWTIIILAAGGLCLGKAV
TSSGLLHTIAKAITAR--------------------------------------------
---------------VDHFNLYGVLLVFSALIL---------------------------
---VMATFISHTVAALIMLPLV-RQIGVGMD-----------------DPHPNLLVMASA
LMCSVAMALPTSGFPNMTAI-MTEVPQTGQRYLHVRHFFTRGIPASLMSWAVIVTIGYGL
MYIAGL
>XP_658073_Aspergillus_nidulans
------------------------------------------------------------
------------------------------------------------------------
--------------------------------------------MNPGRIR---------
-------SPNHKKQNSDFRVSVAR--------GFAYVVDT---GRMDPRVLF-----PKR
NRLYRAARLAWSVLQFHGNWLREHWRTRDIIS---PRELADRSLKTRHFSIPVVAPLMDI
MAAFNGFLVISFRLLSFCPVTELTFAPHVRRPAIEAN--QHQK-----------------
------------------------------------------------------------
---------------------------------------------HTVSSNAVRRGVAPF
ASATSASANN---------------DGVSAGFVQDIELVE------YPVPRTTG------
--------------LQGNLPQKRSLRGEKTSPQTDRNPLGHSHQRPETGPFGSDKPVKLR
YWVEALRRRSAN----LKDREA-------------TS-KMKFSHSIQFNAVPDWSAYYIA
YSNLKKLIYTLEQQA-HRS---------------NEQA---T--DA----------ES-A
PLL-N-D-----------TQNPDKLFQHALDVELDKICAFYRSKEREIYEDVDNVMKDAE
EYTAKADGAEMNPMQDSMHKGRRVSTGSIQ-----DHSAEFGLG--RRQ-----------
--SMGSE---PAA--------------------------------DD-DEDSDDEH-P--
-------T------------------------------TRPTLGQSRSAYPGPPDDNRTE
----DMRSSIWT--DSR-YA-PNSQAVV---------RRGNQ-NEHLTDPALLD-LYNSA
ASLKKRIIAVYVALCGLKSYVQLNKTGFSKALKKYDKIID-RNLRREYINSSVSPAYPFL
SSTMENIEGFIRQIETLYAELTTN------------------------------------
------G-DLSLARRELRLHLREHVVWERNTVWREMIGIERKAQAANVG-L---------
--------------RQTLLGGDADPALARRQG----DEQVAQSKQLR---TPFGVISAPT
WLWSANFATLIVVLVVFSVLLSV--PI----M-EKPEQQNCLAMLVFVSLLWATEVIPLF
VTSLFIPFLVVLLGIMKSDEKPYKRLGPKEATSVAFGAMWTPVIMLLLGGFTIAAALSKY
DIARRMALFVLSKAGSNHRIVLLTNMFVSMFLSMWISNVASPVLCYSIIQPLLRNLSPDS
SFAKALVLGIALAANVGGAASPIASPQNIIALQNMYPSISWGTWFFISLPVCIISILLIW
VLLLVTFQ-PGRD--------------------TTIVPIRPLKDKFTGIQYFISIVTLTT
IGLWCASHQLEHIFGDMGVIAIIPIVLFFGTGILNKEDFNNFLWTIIILAAGGLCLGKAV
TSSGLLHTIAEDIRSR--------------------------------------------
---------------VEHFSLYGVLIVFSALIL---------------------------
---VIATFISHTVAALIILPLV-RQIGLSMD-----------------DPHPNLLVMASA
LMCSVAMALPTSGFPNMTAI-MTEVPQTGQRYLQVRHFFTRGIPASLMSFVVIVTLGYGL
MRVAGL
>XP_001388746_Aspergillus_niger
------------------------------------------------------------
------------------------------------------------------------
------------------------------------------------------------
------------------------------------------------------------
-------------------MMRHDLRTWNVAHPTPSHKYAGH--------PPAAVSAAPL
FPASFL------------------------------------------------------
------------------------------------------------------------
-------------------------------------------LSNTVSSNAGDRTWARI
ASARGASPDD------------NDVT----PSGQSIELGQ------YPDTP--ATTSRQS
HATLPP--------TQLTDPGSESPSYHRTDHREGH---------P-QKPTLREKPVIIK
YWIEALRRH--PH---RHQTSG-------------SADKMKFSHSIQFNAVPDWSAYYLA
YSNLKKLIYSLEQEVHHRS---------------AGHE--HA--DV----------EQ-A
PLL-DGG-----------SLNTDAIFRRALDAELEKICSFYQSKEAEIFTEVEDVLRDAE
EYAHRADTMNVDPMSDAMIKGRTASSSSRQ--RPGSIVRRVPSNQERRH-----------
--SAFSE---TLA---DD-------------------------D-DD-DADSDDEPGT--
-------L------------------------------SNQYRPQSHGAESSNPDGSRTD
----DMRDSVLWGADSRLLG-YSGPSAH---------RGGAPDEHF-SDPIVVD-LYNAG
LSLKKRAVAAYVSICGLKSYIQLNKTGFSKALKKYDKILD-RNLRREYVNSVVSLTYPFK
DSTMEKVDDNIRKVEEVYANVVTT------------------------------------
------G-NIPLAKRELRLHLREHVVWERNTVWREMIGIERKAQAANVG-I---------
--------------RRTLLGGDEDPSKARRQG----DEQEVMPKMIR---TPFGTIRIPQ
WLCSLSLVTLVLILLVFGILLSV--PI----M-EKPEQQNCLAMLVFVSLLWATEVIPLF
VTSLLIPFLVVMLRIMLSDNKPHERLGPKEATAAAFSAMWTPVIMLLLGGFTIAAALSKY
DIARRMAMFVLSKAGSNPNILLLTNMFVSMFLSMWISNVASPVLCYSIIQPLLRNLEPDS
SFAKSLVLGIALAANVGGAASPIASPQNIIALQNIYPSMSWGTWFFISLPVCILSIVAIW
MLLVLTFK-PGRE--------------------TA-VAIRPLKDKFTGVQWFISIVTLST
IALWCGSHQLEHIFGDMGVIAIIPMVLFFGTGILNKEDFNNFLWTIIILAAGGLCLGKAV
TSSGLLHTLANAIRMR--------------------------------------------
---------------VEHLSLYGVLLVFSALIL---------------------------
---VIATFISHTVAALIMLPLV-RQIGLGMD-----------------DPHPNLLVMASA
LMCSVAMALPTSGFPNMTAI-MTEVPQTGQRYLQVRHFFTRGIPASLMSFAVIVTVGYGL
MYIAGL
>XP_015408883_Aspergillus_nomiae
-----MPPRLNIFNARTAVPVFRQTSVNVSRPSIATTINSNRSARHGLKTGLSSSTRMQK
RWNSSASGGDNSE-----RPKAPTEDPLPHVSEEAAEISKIM--DKKCDGTPASPELEQG
TPISEILQRDKEAQKHMPKVMQDQIKSSTGTRSFSTSTRRSQAELHGQGKS---------
-------FDEQTAAVMASMISQVNQQAEELHDGIKFDPVETLPKTENFRTRYDSLLEQFT
KLLMTDGKL--SRAQKDMAFILDHLRTASPPQPNPKRPLLPG--------PPA--PQLPL
NPVLYLTLIVDSVAPLVKIRQQKGIAGGGASVQIPVPLALRQRRRTAIKWIIDGSDKRRD
SKFAQRVANELVAVAEGRSGVWDKREQQHKLGIA--------------------------
-----------------------------------------------------GRSNLGM
VGGRRASPDD------------IDVTSRPRLSGQDIELVE------YPVPPSTSTRAWQS
HTGSQEFDSRPIGHRQLLDRTSQTGTLGHSDPNSRQ---------T-RQQVQWDKPIRLK
YWVEAVRRR--SR---FP-EPQ-------------SK--MKFSHSIQFNAVPEWSSYYLA
YSNLKKLIYTLEQQV-RKA---------------GGQA--QA--DV----------ES-A
PLL-D-S-----------TPNTDAIFRKALDAELEKICTFYQDKELEILKEVEEVIRDAE
EYASEADGINVDPMSEHMTKTRTMSSGSRR--RSGNGYHDFPLNQDRRR-----------
--SSATD---SVV----D-------------------------D-DD-DADSDDEHLS--
-------V------------------------------QNG-RRVSHGAGSTNPDDGRTD
----YMGESGHMG-DSRVAR-SN--R--------------AQVEHF-GDPKVLE-LYNSG
LSLKKRAVDAYVSLCGLKSYIQLNKTGFSKALKKYDKILD-RSLRREYMNSTVSLAYPFT
ESTMSRVETDIRKIEMVYADVVTT------------------------------------
------G-DLSLARRELRLHLREHVVWERNTVWREMIGIERKAQAANVG-I---------
--------------RRTILGGDEDPAAARRQG----DEQEISLTEFR---TPLGVFHPPQ
WLCSLSFGTLVLVLAVFVTLLTV--PI----M-DKPEQQNCLAMLIFVSLLWATEVIPLF
VTSLLIPFLVVLLRIMKSEEKPYKRLGPKEATSAAFSAMWTPVIMLLLGGFTIAAALSKY
DIARRMAMFVLSKAGSSPRVVLLTNMFVSMFLSMWISNVASPVLCYSIIQPLLRNLPPDS
NFAKALVLGIALAANVGGAASPIASPQNIIALQNMHPSISWGTWFFVSLPVCIISILLIW
ALLVFTFH-PGRG--------------------TTLVPIRPVKDKFSGVQWFISIVTLST
IALWCGSHQLEHVFGDMGVIAIIPMVLFFGTGILNKEDFNNFLWTIIILAAGGLCLGKAV
TSSGLLHTLANGITAR--------------------------------------------
---------------VEHLSLYGVLIVFSVLIL---------------------------
-------------------------IGVGME-----------------DPHPNLLVMASA
LMCSVAMALPTSGFPNMTAI-MTEVPQTGQRYLQVHHFFTRGIPASLMAWAVIVTIGYAL
MYIAGL
>XP_001820038_Aspergillus_oryzae
------------------------------------------------------------
------------------------------------------------------------
------------------------------------------------------------
------------------------------------------------------------
------------------------------------------------------------
------------------------------------------------------------
------------------------------------------------------------
------------------------------------------------------------
------------------------------------------------------------
------------------------------------------------------------
---------------------------------------MKFSHSIQFNAVPEWSSYYLA
YSNLKKLIYSLEQQV-RKA---------------GGQA--QA--DV----------ES-A
PLL-D-S-----------TPNTDSIFRKALDAELEKICTFYQDKELEILKEVEDVIRDAE
EYASEADGINVDPMSEHMTKTRTMSSGSRR--RSGNGYHDFPLNPDRRR-----------
--SSVTE---SAV---DD-------------------------D-DD-DADSDDEHLS--
-------V------------------------------HSG-RRLSHGAGSTNPDDGRTD
----YMGESGYMG-DSRGWR-SN--R--------------AQVEHF-GDPKVLD-LYNSG
LSLKKRAVDAYVSLCGLKSYIQLNKTGFSKALKKYDKILD-RSLRREYMNSTVSLAYPFT
ESTMSKVEADIRKIEKVYADVVTT------------------------------------
------G-DLSLARRELRLHLREHVVWERNTVWREMIGIERKAQAANVG-I---------
--------------RRTILGGDEDPAAARRQG----DEQEISLTEFK---TPLGVFHPPQ
WLCSLSFGTLVLVLAIFVTLLAV--PI----M-DKPEQQNCLAMLIFVSLLWATEVIPLF
VTSLLIPFLVVLLRIMKSEEKPYKRLGPKEATSAAFSAMWTPVIMLLLGGFTIAAALSKY
DIARRMAMFVLSKAGSSPRVVLLTNMFVSMFLSMWISNVASPVLCYSIIQPLLRNLPPDS
NFAKALVLGIALAANVGGAASPIASPQNIIALQNMHPSISWGTWFFVSLPVCIISILLIW
GLLVFTFH-PGRG--------------------TTLVPIRPVKDKFSGVQWFISIVTLST
IALWCGSHQLEHVFGDMGVIAIIPMVLFFGTGILNKEDFNNFLWTIIILAAGGLCLGKAV
TSSGLLHTIANGITAR--------------------------------------------
---------------VEHLSLYGVLIVFSVLIL---------------------------
---IMATFISHTVAALIILPLV-RQIGVGME-----------------DPHPNLLVMASA
LMCSVAMALPTSGFPNMTAI-MTEVPQTGQRYLQVHHFFTRGIPASLMAWAVIITLGYAL
MYIAGL
>XP_040638141_Aspergillus_ruber
-----MPPRLNLFSARKAVPVLRSSTP---------SVNARQSILANLPHRSSNAVGLQK
RWNSSGSDKKQETPEEADRLKGPTEDALPHVSEEAAATDRIMSKEKRCDGIPSSPELEQG
TPISEILERDEKARKNAPKVMQDMMKKPSGSRSFSTSTRRLE-NLQKKNTK---------
-------PDDASASLVADMVANVDFQAAEL-AGLKFSAPKPLTKTDNFRSRYEPLLEQFT
KLLMEDGKL--SLAQKNMAHILDTLRTSSPPQVNPKRRLLPG--------PPA--PQLPL
DPVLYLTLIVDSVTPLIKIRSQKGIAGGGAAVQIPVPLSERQRRRTAIQWIIDASKKRRD
SKFANRVAQEVLAVAEGRSGVWDRREQVHKLAPA--------------------------
---------FVIRVTSTPVNSHPQVQSHRLFSTLFLFHFAGLPSSDTVSSNAAGRNAAHI
ASATGAFAEPDNHHLRRHRYDVNDLDDHRNVSDEDIELVELLRDESGPPAETTAAAAGQG
TREPQAIGRWSVDRRLQDSWDELEGKFKSTDEKENIFRLPHL------------SPDQVE
YWSEALRQRQQQRQQQRNRGDG-------------TEPKMKFSHSLQFNAVPDWSAYYIA
YSNLKKLIYSLEQES-RRV---------------NGQP--YT--DT----------ES-A
PLLNDSN-----------SSNSDVVFRRALDAELEKICSFFQFKESDIFDEVEDVTREAE
DYAAQADGVNMDPVTESMIKARRASVG-----RPDSIFRN-----NRSR-----------
--SGISD---TIG---GE-------------------------EEDD-DADSDDEQAP--
-------S------------------------------EAQGRLRSQYAESTNPGDGHTS
----ELGDSQFLG-DSRLM------QSS---------RLLDQDDQFLSDPKLKE-LHSTG
ILLKKRVVDVYVSLCGLKSYVQLNKTGFSKALKKYDKILD-RSLRRDYMNSTVSPAYPFT
DPVLEDLKGKIDHIEHIYADVVTT------------------------------------
------G-NLHMARRELRLHLREHVIWERNTVWREMIGIERKAQAANVG-I---------
--------------RRTLLGADDDPAAAQRQG----DELEIRTKEVS---TPLGRYNIPQ
WMCSLSFAALILIFVVFAILLAV--PI----M-EKPEQQNCLAMLIFVSLLWATEVVPLF
VTSLLIPFLVVLLRIMTSDEKPHQRLGPKEATSAAFASMWTPVIMLLLGGFTIAAALSKY
DIARRMAMFVLSKAGTKPHVVLLTNMFVSMFLSMWISNVASPVLCYSIIQPLLRNLPPDS
NFAKALVLGIALAANVGGMSSPIASPQNIIALQNMNPSISWGTWFFIAIPVSILSILFVW
ALLLATFH-PGRG--------------------TTIVPIKPVKDRFTGVQYFITIVTIAT
IALWCVSHQLEHVFGDMGVIAIIPMILFFGTGILTKEDFNNFLWTIIILAAGGLCLGKSV
TSSGLLHTLANEITAR--------------------------------------------
---------------VEDLSLYGVLIVFAALIL---------------------------
---VVATFISHTVAALIMLPLV-RQIGVSMD-----------------DPHPNLLVMASA
LICSVAMALPTSGFPNMTAI-MTEVPQTGQRYLKVRHFFTRGIPSSLAAFTIIVTVGYGL
MYLAGL
>XP_040706254_Aspergillus_sydowii
------------------------------------------------------------
------------------------------------------------------------
------------------------------------------------MTK---------
-------TANILKI---FQVSRAQLAAPVDAIEIALVVETSEDGIDDVLIYFDSPALSQK
SPLLRATMV--------------EVRCRYVLSPSWPRKL-----------VPIRQPAGPV
GGA---------------PESQ---KPGSRAPSILANLLQNQRFTPTTP-----------
------------------------------------------------------------
---------------------------------------------HTVSSNAGRQGVARF
ASATSAPADE---------------IRVNPG-PQDIELVE------YPARRTTG------
--------------TPHSEPTKVGSRTPQPSLQP--QPFKKTGHRP-SGRLRWGQPVKVR
YWVEALHRRSKK----TEDCDT-------------TTPKMKFSHSIQFNAVPDWSAYYIA
YSNLKKLIYSLEQQA-HRV---------------NEHG---T--DV----------ES-A
PLL-D-D-----------TPSADKIFLQALDAELDKIRSFYRAKELDIFTEVEDVMRDAE
DYTAKADGANMNPMHDGMAKGRRMSTGSGQ-----DQPADFGLDHERRQ-----------
--STTSE---PAA--------------------------------DDYDEDSDDD-----
-------A------------------------------ARPALGQSHSAH---FDDDHAD
----DMRSSIWT--ESR-YG-HNSQTFN---------RRGNQPDQFTTDPKLLD-LYNSA
ASLKKRIVAVYVSLCGLKSYIQLNKTGFSKALKKYDKTLD-RNLRREYMASTVSSAYPFL
NPTMEKVEGFINQIETLYADLTTN------------------------------------
------G-DLSLAKRELRLHLREHVVWERNTVWREMIGIERKAQAANVG-I---------
--------------RRTLLGGDEDPAEARRQG----DEQVVPSKEFR---TPFGVISAPT
WLWSANFATLVVVIVVFAVLLSV--PT----M-QKPEQQNCLAMLIFVSLLWATEVIPLF
VTSLLIPFLVVLLGIMKSDEKPYKRLGPKEATTVVFSSMWTPVIMLLLGGFTIAAALSKH
DIARRMAMFVLSKAGSNHRVVLLTNMFVSMFLSMWISNVASPVLCYSIIQPLLRNLPPDS
KFAKALVLGIALAANVGGAASPIASPQNIIALQNMYPGISWGTWFFISLPVCIISILLIW
VLLLVTFR-PGRD--------------------TTIVPLKPLKDKFSGLQYFISIVTLTT
IGLWCGSHQLEHVFGDMGVIAIIPMVLFFGTGILNKEDFNNFLWTIIILAAGGLCLGKAV
TSSGLLQTMAEGIRER--------------------------------------------
---------------VEDFSLYGVLIAFSALIL---------------------------
---VVASFISHTVAALIMLPLV-RQIGVSMD-----------------DPHPNLLVMASA
LMCSIAMALPTSGFPNMTAI-MTEVPQTGQRYLRVRHFLTRGIPASLMSWAVVVTIGYGL
MRVAGL
>XP_001212961_Aspergillus_terreus
-----MPPRLNLFSVRAPVPVLRQPST-----PIATALNTNRTYA---ARGITSSSRTQR
RWNSSGSGGKNDS-----KLNSTTKEQLPHVSEEAAEMRKIM--DKKCDGTAASPELEQG
TPIQEILRRDKEALKHAPKVMQDQVKGPSGSRSFSTSTRRRQADLHGQNAG---------
-------FDDQTAAVVANMISHVDQQAAELHPGLKFEAPETLPKTENFRTRYDSLLEQFT
KLLMRDGKL--SKAQKNMAFILDHLRTASPPQPNPKRRLLPG--------PPG--PQLPL
NPVLYLTLIVDSVAPLIKIRQQKGIAGGGASVQIPVPLMQRQRRRTAIRWIIDASDKRRD
SHFAQRVANELVAVAEGRSGVWDRREQVHKLGVAVNFFMLWDSLDFTGMAEWLTNPLQPS
SPRLSNEFPPPVRHKSPISMCRRRLEAGSVPSLHADPHSAPDFLFSTVSSNAVGRSVARF
ASATGASSHD------------LDV-----IRSSSIELQD------YPVTP--ASRPRQS
HSESRL----------------------RSSPQSDQATTPGFQSWT-REASYSEKPVRL-
-WVEALRRR--AQ---RPRDVD-------------AK--MKFSHSIQFNAVPEWSSYYIA
YSNLKKLIYSLEQQA-HRG---------------AGQA--LV--DV----------ES-A
PLL-DGE-----------TLDPDTIFQRALSAELEKICTFYREKEAEILEEMDQVVKDAE
EYAAQADGVNVDPMSENMHKARTTSTSSRP--RTGSIYRDFPLGSDRRR-----------
--STVSE---TAA---ED-------------------------DYDD-DADSDDDRPL--
-------V------------------------------EHE-RSQSHGSGL---DDSHMD
----GTRDSAFMG-DSRLLG-FN--SHN---------RIASQVEQF-GDPRVLD-LYNSG
LSLKKRAVNAYVSLCGLKSYIQLNKTGFSKALKKYDKTLD-RSLRREYMNSTVSPAYPFT
DATMEKIDDRIHKIEEVYANVVTG------------------------------------
------R-NLQLARRELRLHLREHVVWERNTVWREMIGIERKAQAANVG-I---------
--------------RRTLLGGDEDPATARRQG----DELAKEAKEFR---TPLGVFHPPE
WLCSLSFGTLIFILAVFVTLLTV--PV----M-DKPEQQNCLAMLVFVSLLWATEVIPLF
VTSLLIPFLVVLLRIMKSEDKPHHRLGPKEATSVAFGAMWTPVIMLLLGGFTIAAALSKY
DIARRMAMFVLSKAGSNPRVVLLTNMFVSMFLSMWISNVASPVLCYSIIQPLLRNLPPDS
NFAKALVLGIALAANVGGAASPIASPQNIIALQNMYPSISWGTWFFVALPVCIISILLIW
ALLLFTFH-PSRG--------------------TTLVPIRPIREKFTGVQWFISAVTLGT
IILWCVSHQLEHIFGDMGVIAIIPMVLFFGTGILNKEDFNNFLWTIIILAAGGLCLGKAV
TSSGLLHALANSIRTR--------------------------------------------
---------------VEDLSLYGVLIVFSALIL---------------------------
---VVATFISHTVAALIMLPLV-RQIGVGMA-----------------DPHPNLLVMASA
LMCSVAMALPTSGFPNMTAI-MTEVPQTGQRYLQVRHFFTRGIPSSLMSFAVIVTLGYGL
MYIAGL
>XP_022487244_Penicillium_arizonense
--------------MPPRLNLFTANKAVSALRQSTTPALSSPRSIASPARFRAVQSVPLQ
KRWNSSRDGSKKVEPQPDEQTFPTSDQLPHVSEEAAEISRIMDKEKRCDGVPSTPELDQG
TPVEEILSRDKDAMKHMPKIMRDELKKAGGSRSFSTSARSRMPDVQGVEPNNEFIPASGA
GAGQGIEASDEAAAALASMIEQVQEQALEQNPGLKFDEPVLPSNIRTLNFRKRYDTLQDQ
FTKMMMESGKLTRAQKNMSIVLDHLRTAAPPQVNPRRRLLGA----------PPASQLPL
DPVLYLTLIVDSVAPLFRIRQQKGIAGGGTAVQIPHPLTLRQRRRTAIKWILDQSDKRKD
ALFAHRVAGELVAVAEGRSSVWDKRDQQHKIGISGRANLGRSPSGL--------------
------------------------------------------------------------
-----------------------PTTVAPT-RPDSIELVEYNHPSQDATGPDLGPTATAQ
PSSLNTRPFTPAANSQALALAGLVLELDEAADEKSFEG---------QRRPPGVRFTRLR
FWTEALRRRAQASESRKVDSHTDTDTGTDSGSGSGSTAKMKFSHSVQFNAVPDWSSNYIA
YSNLKKLIYTLEKQV-NRT---------------EGQS--TT--DV----------ES-A
PLL-GAQ-----------TSNPDGIFKRALDAEMDKICTFYQKKEAEIFELTDEIIKDAH
IYLSETDGVNMDPVSETIIKANFRRNGGTS---------HLP---RRRS-----------
--SAASN---DSM---AD-------------------------DE----GDSDDDRSP--
-------T------------------------------TLAQRRRMAQSTD---LESGTD
DQHGDLTDSTYFGQSSAREP----------------------HESYFNDEDFLA-LYNAG
ISLKKRLIEVYVSLCELRSFIELNKTGFSKALKKYDKTLD-RNLRRDYLASVVYPAAPFI
ESTMASVDSHIDSVESVYAGIVTK------------------------------------
------G-NKQLARRELRLHLREQIVWERNTVWREMIEIERRAQAANVG-I---------
--------------RRTLLGGDEDPATARRQG----DKQEIRTQEIK---TPLGRFHFPL
WFCSLSFGTLVLSIAVFGAMLSL--RI----M-ETPEQQNCLAMLVLVSILWATEAIPLF
VTSLLIPFLVVVLGIMRSDDKPHKRLGPKESVGMVFSAMWTPVIMLLLGGFAIAAALSKY
DIARRMAMFVLSKAGSKPSVVLLTNMFVSMFLSMWISNVASPVLCYSIIQPLLRNLPPES
DFAKALVLGIALAANVGGAASPIASPQNIIALQNMYPNISWGTWFFIALPVCIISILLIW
GLLLATFK-PGRN--------------------ATVIPIRPVKDRFTGMQYFISIVTLMT
IALWCASHQLEHIFGDMGVIAIIPLVLFFGTGILNKEDFNNFLWTIIILAAGGLCLGKAV
TSSGLLHTIAGSITAR--------------------------------------------
---------------VEHLSLYSVLLVFSALIL---------------------------
---VIATFISHTVAALIILPLV-RQIGVNME-----------------NPHPNLLVMASA
LMCSVAMALPTSGFPNMTAI-MTEVPQTGQRYLQVRHFLTRGIPASLMSFVVIVTLGYGL
MYVAGL
>XP_014537260_Penicillium_digitatum
--------------MAPRLNLFTANKAVSALRQSTTPALSSPRSIASPVRFRAVQSLPIQ
RRWSSSREGSKKVEPQPDQQTFPTADQLPDVTEEANEISRIMDKEKRCDGIPSTPELDQG
TPVEEILSRDADAMKHMPKVMRDALKKSSGSRSFSTSARSLMNDLQGVEPNKEANLIPNV
PGLEG--ASDEAAAALASMIEQVQGQALEENPGLKFDPPAVPEDLKTLNFRKRYDTMQDQ
FTKMMMESGKLAKAQKNMALILDHLRTASPPQINPRRRLLGA----------PPASQLPL
DPVLYLTLVVDSVAPLFRIRQQKGIAGGGTAVQIPHPLTLRQRRRTAIKWILDASEKRRD
ALFSNRVAAEVVAVAEGRSGVWEKRDQQHKI-----------------------------
------------------------------------------------------------
------------------------------------ELVEYNPASHPAPTNAPGP-ARSD
QYQTSPGRLDSPANSQ--PLAELHTGAGESQEK-TLE----------SVQPQG---SRLR
FWVEALRRRAHNASQGNGGPD--------------SKAKMKFSHSIQFNAVPDWSSNYIA
YSNLKKLIYTLEKQV-NRI---------------EGPS--TT--DV----------ES-A
PLL-GAQ-----------PSNPDAIFKRALGVEMDKICSFYQKKEAEIFELAGELTKDAD
VYLSETDGVNMDPVSETIIKASSRR-NGNT---------SIP---RRRS-----------
--SAASN---DSL---AD-------------------------DEGD-GGDSDDDRSR--
-------T------------------------------TFPKRRRLLQSID---GESGMD
EPYGDLVDSSYFGQSTTRDP----------------------HESHFNDEDFLA-LYNTG
ISLKKRLIECYVSLCELRSFIELNKTGFAKALKKYDKTLD-RSLRRDYLASVVYPAPPFT
DGTMAGIDRHIENVEGAYAGIVTK------------------------------------
------N-NRQFARRELRLHLREHVVWERNTVWREMIEIERRAQAANVG-I---------
--------------RRTLLGGDEDPATARRQG----DKNEIRTQEMS---TPLGRFQFPS
WLCSLSFGTLVFSIALFGAMLSM--NI----M-DTPEQQNCLAMLVLVSILWATEAIPLF
VTSLLIPFLVVTLGIMRSDEEPPMRLGPKESVGKVFSAMWTPVIMLLLGGFSIAAALSKY
DVARRMATFVLSKAGSKPSVMLLTNMFVSMFLSMWISNVASPVLCYSIIQPLLRNMPPES
DFAKALVLGIALAANVGGAASPIASPQNIIALQNMQPNISWGTWFFIALPVCIISILLIW
VLLLVTFR-PGRN--------------------ATVMPIRPVKDRWTGMQYFVSIVTLLT
IVLWCFSHQLEHIFGDMGVIAIIPLVLFFGTGILNKEDFNNFLWTIIILAAGGLCLGKAV
TSSGLLHTIAMGITAR--------------------------------------------
---------------VENLSLYGVLLVFCSLIL---------------------------
---VMATFISHTVAALIILPLV-RQIGVSME-----------------NPHPNLLVMASA
LMCSVAMALPTSGFPNMTAI-MTEVPQTGQRYLQVRHFLTRGIPASLMSFAVIVTIGYGL
MYIAGL
>XP_016597034_Penicillium_expansum
--------------MAPRLNLFTANKAVSALRQSTTPALSSPRSIASPVRFRAVQSLPIQ
RRWNSSRDASKKVEPQPDQQTYPTVDQLPDVTEEANEISRIMDKEKRCDGIPSTPELDQG
TPVEEILSRDKDAMKHMPKVMRDALKKSGGSRSFSTSARSLMNDLQGVEPNSEANLIPNV
PGLEG--ASDEAAAALASMIEQVQGQALEENPGLKFDPPAVPEDMKTLNFRKRYDTMQDQ
FTKMMMESGKLTKAQKNMALVLDHLRTASPPQINPRRRLLGA----------PPASQLPL
DPVLYLTLVVDSVAPLFRIRQQKGIAGGGTAVQIPHPLTLRQRRRTAIKWILDASEKRRD
ALFANRVAAEVVSVAEGRSGVWEKRDQQHKIA----------------------------
----------------SEPTTLR-------------------------------------
---------------------PPPSTVAPISHSDSIELVEYNPTSHPAPTSASGT-ARSD
QYQHSAGRFDPAADSQ--PLADFDTGGGEPQEK-TLE----------FDQPQG---SRLR
FWAEALRRRAHNASQGNVDPD--------------SETKMKFSHSVQFNAVPDWSSNYIA
YSNLKKLIYTIEKQV-NRI---------------EGPA--TT--DV----------ES-A
PLLGGAQ-----------PSNPDVIFKRALDVEMEKICSFYQKKEAEIFELADELIKDAD
LYISETDGLNMDPVSETIIKASSRR-NGST---------SIP---RRRS-----------
--SAVSN---DSL---AD-------------------------DEGE-AGDSDDAQSP--
-------T------------------------------TLPQRRRLLQSTD---GESNTD
DQYGDMVDSSYFGQSTTREP----------------------HESHFNDEDFLA-LYNTG
ISLKKRLVECYVSLCELRSFIELNKTGFAKALKKYDKTLD-RSLRRDYLASVVHPATPFT
DSTMAEIDRHIENVEGVYAGIVTK------------------------------------
------N-NKQFARRELRLHLREHVVWERNTVWREMIEIERRAQAANVG-I---------
--------------RRTLLGGDEDPATARRQG----DKNEIRTQEMS---TPLGRFQFPL
WLCSLSFGTLVFSIALFGAMLSV--NI----M-ETPEEQNCLAMLVLVSILWATEAIPLF
VTSLLIPFLVVTLGIMRSDEEPPMRLGPKESVGKVFAAMWTPVIMLLLGGFSIAAALSKY
DIARRMAMFVLSKAGSKPSVMLLTNMFVSMFLSMWISNVASPVLCYSIIQPLLRNMPPES
DFAKALVLGIALAANVGGAASPIASPQNIIALQNMEPNISWGTWFFIALPVCIISILLIW
VLLLVTFR-PGRN--------------------ATVMPIRPVKDRWTGMQSFISIVTLLT
IVLWCFSHQLEHIFGDMGVIAIIPLVLFFGTGILNKEDFNNFLWTIIILAAGGLCLGKAV
TSSGLLHTIAMGITAR--------------------------------------------
---------------VENLSLYSVLLVFCSLIL---------------------------
---VMATFISHTVAALIILPLV-RQIGVSME-----------------NPHPNLLVMASA
LMCSVAMGLPTSGFPNMTAI-MTEVPQTGQRYLQVRHFLTRGIPASLMSFVIVVTLGYGL
MYVAGL
>XP_040652132_Penicillium_griseofulvum
------------------------------------------------------------
------------------------------------------------------------
------------------------------------------------------------
------------------------------------------------------------
------------------------------------------------------------
-----------------------------MSDRHPHP-----------------------
------------------------------------------------------------
-----------------GPTTHR-------------------------------------
---------------------PPPLKVAPTLRGDSIELVDYHPTSHTATASASGR-AHSN
DFQDSARRFDPAADSQ--PLG-FDIGVRESKEGLELD----------QLRPEG---SRLR
FWAEALRRRAYNASHGIVDPD--------------SE-KMKFSHSVQFNAVPDWSSNYIA
YSNLKKLIYTLEKQV-NRI---------------DGHV--AT--DV----------ES-A
PLLSGIE-----------PSNPDATFKRALDVEMDKICSFYKKKEAEIFELADELIKDAD
VYLSETDGVNMDPVSETVIKASSRRGNGNT---------TIP---HRRP-----------
--SALSN---DSM---AD-------------------------DEEE-GGDSDDDRSP--
-------A------------------------------NVPQRRRLLQSTD---GESNTD
DQHGDMADS-YFGQPTTREP----------------------HESHFNDEDFIA-LYNTG
ISLKKRLIECYVSLCELRSFIELNKTGFAKALKKYDKTLD-RSLRRDYLASVVHTAVPFT
DSTMAAIDQHIENVEGVYAGIVTK------------------------------------
------N-NRQFARRELRLHLREHVVWERNTVWREMIEIERRAQAANVG-I---------
--------------RQTLLGGDEDPATARRQG----DKTEMRTHEVS---TPLGRFQFPT
WLCSLSFGTLVFSIAIFGALLSV--NI----M-DTPEEQNCLAMLVLVSILWATEAIPLF
VTSLLIPFLVVTLGIMRSDDEAQTRLGPKESVGKVFAAMWTPVIMLLLGGFSIAAALSKY
DIARRMAMFVLSKAGSKPSVVLLTNMFVSMFLSMWISNVASPVLCYSIIQPLLRNMPPES
DFAKALVLGIALAANVGGAASPIASPQNIIALQNMDPSISWGTWFFIALPVCIISILLIW
VLLLVTFR-PGRN--------------------TTVMAFRPVKDRWTGMQSFISIVTIMT
IILWCTSHQLEHIFGDMGVIAIIPLVLFFGTGILNKEDFNNFLWTIIILAAGGLCLGKAV
TSSGLLHTIAMGITAR--------------------------------------------
---------------VENLSLYSVLLVFCSLII---------------------------
---VMATFISHTVAALIILPLV-RQIGVSME-----------------DPHPNLLVMASA
LMCSVAMALPTSGFPNMTAI-MTEVPTTGQRYLQVRHFLTRGIPASLMAFVVIVTLGYGL
MYVAGL
>XP_038927715_Penicillium_roqueforti
------------------------------------------------------------
------------------------------------------------------------
------------------------------------------------------------
------------------------------------------------------------
------------------------------------------------------------
------------------------------------------------------------
------------------------------------------------------------
------------------------------------------------------------
------------------------------------------------------------
------------------------------------------------------------
---------------------------------------MKFSHSIQFNAVPDWSSNYIA
YSNLKKLIYTLEKQV-NRV---------------EGPS--TT--DV----------ES-A
PLL-GAE-----------PSNPDAIFKRALDVEMDKICSFYQKKEAEIFELADELIKDAG
VYLSETDGVNMDPVSETIIKASSRR-GNNV---------SAP---RRRS-----------
--SAVSN---DSM---AD-------------------------DEGE-GGDSDDDRSP--
-------A------------------------------AVSHRPRVSQSID---GESGTE
DHYGDLVDSSYFGPATSREP----------------------HESYLNDEDFRA-LYNTG
ISLKKRLIECYVSLCELRSFIELNKTGFAKALKKYDKTLD-RSLRRDYLATVVHPAPPFT
ESTMAEIDRHIENVEGVYAGIVTK------------------------------------
------N-DKQSARRELRLHLREHVVWERNTVWREMIEIERRAQAANVG-I---------
--------------RRTLLGGD-DPASSRRQG----DKNEIRTQEMS---TPLGRFQFPL
WLCSLSFGTLIFSIAIFGVMLSL--NV----M-ETPEEQNCLAMLVLVSILWATEAIPLF
VTSLLIPFLVVTLGIMRSDEEPHTRLGPKESVGKVFAAMWTPVIMLLLGGFSIAAALSKY
DIARRMAMFVLSKAGSKPSVMLLTNMFVSMFLSMWISNVASPVLCYSIIQPLLRNMPPES
DFAKALVLGIALAANVGGAASPIASPQNIIALQNMQPNISWGTWFFIALPVCIISILLIW
VLLLVTFR-PGRN--------------------STVMPIRPVKDRWTGMQSFISIVTLLT
IVLWCASHQLEHIFGDMGVIAIIPLVIFFGTGILNKEDFNNFLWTIIILAAGGLCLGKAV
TSSGLLHTIAMGITAR--------------------------------------------
---------------VENLSLYSVLLVFCSLIL---------------------------
---VMATFISHTVAALIILPLV-RQIGVSME-----------------NPHPNLLVMASA
LMCSVAMALPTSGFPNMTAI-MTEVPQTGQRYLQVHHFLTRGIPASLMCFVVIVTIGYGL
MYVAGL
>XP_002561211_Penicillium_rubens
------------------------------------------------------------
------------------------------------------------------------
------------------------------------------------------------
------------------------------------------------------------
------------------------------------------------------------
------------------------------------------------------------
------------------------------------------------------------
------------------------------------------------------------
------------------------------------------------------------
------------------------------------------------------------
---------------------------------------MKFSHSIQFNAVPDWSSNYIA
YSNLKKLIYTLEKQV-NRV---------------EGPS--NT--DV----------ES-A
PLL-GAQ-----------PSNPDAVFKRALDVEMDKICSFYQKKEAEIFELTDELIKDAD
VYLSETDGVDMDPVSETIIKASSRRGNGHG---------SVS---RRRS-----------
--SAVSN---DSM---AD-------------------------DEGE-GADSDDDRSP--
-------T------------------------------TLPQRRRLLRSID---DESNTD
DQYGDLADSSYFAQSTTREP----------------------HESVFNDEDFLA-LYNTG
ISLKKRLIECYVSLCELRSFIELNKTGFAKALKKYDKTLD-RSLRRDYLATVVHPAPPFT
DSTMAEIDRHIENVEGVYAGIVTK------------------------------------
------N-NKQFARRELRLHLREHVVWERNTVWREMIEIERRAQAANVG-I---------
--------------RRTLLGGDEDPATARRQG----DKNEIPTQEMS---TPLGRFQFPV
WLCSLSFGTLVFSIAIFGVLLSL--NI----M-DTPEEQNCLAMLVLVSILWATEAIPLF
VTSLLIPFLVVTLGIMRSDEEPQTRLGPKESVGKVFAAMWTPVIMLLLGGFSIAAALSKY
DIARRMAMFVLSKAGSKPSVMLLTNMFVSMFLSMWISNVASPVLCYSIIQPLLRNMPPES
DFAKALVLGIALAANVGGAASPIASPQNIIALQNMQPHISWGTWFFIALPVCIISILLIW
VLLLVTFR-PGRN--------------------ATVVPIRPVKDRWTGMQSFISIVTFLT
IILWCTSHQLEHIFGDMGVIAIIPLVLFFGTGILNKEDFNNFLWTIIILAAGGLCLGKAV
TSSGLLHTIAMGITTR--------------------------------------------
---------------VENLSLYSVLLVFSSLIL---------------------------
---VMATFISHTVAALIILPLV-RQIGVSME-----------------DPHPNLLVMASA
LMCSVAMALPTSGFPNMTAI-MTEVPQTGQRYLQVRHFLTRGIPASLMSFVVIVTLGYGL
MYVAGL
>XP_040817363_Penicillium_solitum
--------------MAPRLNLFTANKAVSALRQSTTPALSSPRSIASPVRFRAVQSLPIQ
RRWNSSRDGSKKVEPQPDEQTFPTADQLPDVTEEANEISRIMDKEKRCDGIPSTPELDQG
TPVEEILSRDKDALKHMPKVMRDALKKSGGSRSFSTSARSFMNDLQGTEPNNEANLIPNV
PGLEG--ASDEAAAALASMIEQVQGQALEENPGLKFDPPAVPEDMKTLNFRKRYDTMQDQ
FTKMMMESGKLTKAQKNMSLVLDHLRTSSPPQINPRRRLLGA----------PPASQLPL
DPVLYLTLVVDSVAPLFRIRQQKGIAGGGTAVQIPHPLTLRQRRRTAIKWILDASDKRRD
ALFANRVAAEVVAVAEGRSGVWEKRDQQHKIGISGRANLNTNSPLLRALRSCTSLYSLDD
LGRLPSGPLPRRWLLPRTPILLN-------------------------------------
---------------------SSSTTLPPTQL----------PQAHLAPLAQTDI-KKA-
------------------------LGVGESQEK-TLE----------FDQPQG---SRLR
FWAEALRRRAHNASHGNVDPE--------------SNAKMKFSHSVQFNAVPDWSSNYIA
YSNLKKLIYTLEKQF-NRI---------------EGPA--TT--DV----------ES-A
PLL-GAE-----------PSNPDAVFKRALDAEMDKICSFYKKKEAEIFELADELIKDAD
VYLSETDGVNMDPVSETIIKASSRR-NGNT---------SIS---RRRS-----------
--SAVSN---DSL---AD-------------------------DE-E-GGDSDDARSP--
-------T------------------------------TLPQRRRVLQSTD---GESATD
DQYGDMADSTYFGQSTTREP----------------------HESHLNDEDFLA-LYNTG
VSLKKRLIECYVSLCELRSFIELNKTGFAKALKKYDKTLD-RSLRRDYLASVVHPAPPFT
DSTMAEIDRHIENVEGVYAGIVTK------------------------------------
------N-NRQFARRELRLHLREHVVWERNTVWREMIEIERRAQAANVG-I---------
--------------RRTLLGGDEDPATARRQG----DKNEIRTQEMS---TPLGRFQFPS
WLCSLSFGTLVFSIALFGAMLSV--NV----M-ETPEEQNCLAMLVLVSILWATEAIPLF
VTSLLIPFLVVTLGIMRSDEEVPVRLGPKESVGKVFAAMWTPVIMLLLGGFSIAAALSKY
DIARRMAMFVLSKAGSKPSVMLLTNMFVSMFLSMWISNVASPVLCFSIIQPLLRNMPPES
DFAKALVLGIALAANVGGAASPIASPQNIIALQNMEPNISWGTWFFIALPVCIISILLIW
VLLLVTFR-PGRN--------------------ATVIPIRPVKDRWTGMQSFISIVTLLT
IVLWCASHQLEHIFGDMGVIAIIPLVLFFGTGILNKEDFNNFLWTIIILAAGGLCLGKAV
TSSGLLHTIAMGITAR--------------------------------------------
---------------VENLSLYSVLLVFCSLIL---------------------------
---VMATFISHTVAALIILPLV-RQIGVSME-----------------NPHPNLLVMASA
LMCSVAMALPTSGFPNMTAI-MTEVPQTGQRYLQVRHFLTRGIPASLMSFVVIVTLGYGL
MYVAGL
>XP_022582258_Penicilliopsis_zonata
-----------------MPSRLVISTARKAISALCPAQPSQRCIASASSLSLPLRVRPAT
MSSGFQRRFNSTSNKDAKEGSKDPAAPLPSVNEEAAEIEKIM-HRKCDGGVPATPELEQG
SPIAEILNRDEEAKKHMPKVMQDQIKASKGTRSFSTFARRQT------------------
-----------DIEAVSSPLSVSAQTELELEPGLKFAAPSLLAKTENFRRRYDTLLEQFT
KLLMRDGKL--SVAQRHMSAIIDHLRTSSPPTLHPKRRLLAG----------PPGPQLPL
NPVLYMTMIVDSVAPLIKIRQQRGIIGGGAAIQIPVPLSLRQRRRTAIRWIVDASDKRRD
SHFAQRVANELIAVAEGRSGVWDRRETVHKLGVVGRSNLALMNSRRTVYVLIE-------
------------------------------------------------------------
-------------------------VAVPLPPAQSFELVEFTPLTESTRPPRETARGPNR
QEKRG------------------------------------------GSEQAERGQRRLR
FWVQALRLRARRENTAA------------------ARDKMKFSHSLQFNAVPEWSTHYIA
YSNLKKLIYTLEKQA-HR----------------DGQT--AA--DL----------ES-A
PLL-D-S-----------SRDPDSVFRRALDVELEKICAFYRVKELEILADVDELIVDQD
AFALDTADMDMGPVTETVIKARSRASRMGS------------LFRARQA-----------
--STVSEEDMNLRAAVTG-------------------------DEDE-DEDSDDEEQS--
-------L------------------------------SEQQQQQQQKLPPRLHGDDETV
PS--EMTDSNLLE-YSRTLD-----PMG---------RPGRPFD----DPRFLA-LYNTG
VSLKKRAVEVYVALCGLKSYIQLNRTGFTKILKKYDKTLD-RSLRREYLALHVAAAAPFL
DTTMQRIDEHISRIEHAYAQNITN------------------------------------
------G-DVGLARRELRLHLREHVVWERNTVWREMIGIERKAQAANVG-I---------
--------------RRTLLGGEQDPAASRRQGDGEPDDETRAAKELS---TPLGRYRVPQ
WLCSLSFVTLLAIVLIFALLLSV--PI----M-DRPEQQNCLAMLVFVSLLWATEVIPLF
VTSLLIPFLVILLGIMRAEEKPHERLAPKQATKVVFAAMWTPVIMLLLGGFTIAAALSKH
DIARRMAMLVLSQAGSQPRAVLLTSMFVSMFLSMWISNVASPVLCYSILQPLLRNLPPDS
TFARALVLGIALAANVGGAASPIASPQNIIALQNMSPSPSWGTWFFVALPVCIISILLIW
VLLLVTF--PSGN--------------------TTIVPIRPVRDRFSGVQVFISLVTLTT
IALWCASHQLEHIFGDMGVIAIIPLVVFFGTGILTKEDFNNFLWTIIILAAGGLALGSAV
TSSGLLHTIARAITAR--------------------------------------------
---------------VAHFSLYGVLLVFGALIL---------------------------
---VIATFISHTVAALIILPLV-RQIGAGMA-----------------DPHPNLLVMASA
LMCSVAMGLPTSGFPNMTAI-MTEVPQTGQRYLQVRHFLTRGIPASILSFMVIVTIGYGL
MYVGGL
>XP_016614710_Cladophialophora_bantiana
------------------------------------------------------------
------------------------------------------------------------
------------------------------------------------------------
------------------------------------------------------------
------------------------------------------------------------
------------------------------------------------------------
------------------------------------------------------------
------------------------------------------------------------
------------------------------------------------------------
------------------------------------------------------------
---------------------------------------MKFSHSIQFNAVPDWSSNYIS
YSNLKKLIYTLEKQI-NRP---------------PGET--QPQ-DE----------ES-T
ALL-G-G-----------SLDPDTTFKRMLDSELDKVCSFYRLKELEIFGELDQLLKDVE
SYKAETHDLDMDEVVEAENRRKAVRSSSIF---------NVPFRRRRRT-----------
--STMSI---SME---EP-------------------------EGED-DSDSDAEDNA--
AMIRKKAP------------------------------S--NRPRSKSTWNTD-TSDHS-
----ALAESRE---DLRAPD-SPVFLRR---------RPSLAMELEASDPGHLSSLYDSG
INLKKRIISIYVSLCELKSFIQLNHTGFKKAAKKYDKVCN-RDIRKDYMEKSVNPSYPFQ
EKTMIHLDENISKVEKAYAEVVTK------------------------------------
------G-DQNMARRELRLHLREHVVWERNTVWREMIGIERKAQAANFG-I---------
--------------RQTLLGGVQDPSKARLQG----DREAVDTKEIV---TPVGRYRCPK
WLFSGTLFALVGILAVFLALLYI--PI----M-KSPEQQNCLAMLIFVSLLWATEVIPLF
VTSLLIPFLVVVLRIMRSEDKPHHRLNTKDATKAVFAAMWTPVIMLLLGGFTIAAALSKY
HIAKMMATFVLSKAGTKARNVLITNMFVGMFLSMWISNVAAPVLCFSIIQPILRNLPSDS
NMSKALILGIALASNIGGAASPIASPQNIIALQNMKPSPSWGIWFFIALPVCILSIILIW
LLLVISFK-PGKG--------------------TTIVPIRPMKDKLNGVQYFIILVTMIT
IALWCASHQLESVFGDMGVIAIIPLVLFFGTGILTKEDFNNFLWTIIILAAGGLSLGRAV
SSSGLLHSIARNITER--------------------------------------------
---------------VDNLSIYGVLVVFASLVL---------------------------
---VVATFISHTVAALIILPLV-AQVGESMK-----------------EPHPNLLVMGAA
LMCSAAMGLPTSGFPNMTAI-MMEVPETGVRYLRVKHFLTRGVPASVMTFAIVITVGYGL
MMAAGL
>XP_008731879_Cladophialophora_carrionii
------------------------------------------------------------
------------------------------------------------------------
------------------------------------------------------------
-------------------------------------MRGVQPRYPAGQDHSSSSTTRRL
------------------------------------------------------------
------------------------------------------------------------
------------------------------------------------------------
------------------------------------------------------------
---------------------PSEALGTIA-GRPSIELQTL-------------------
-----------------------------------------------DARGKH-------
---SHAARRLEKRLSKLEQLAD-------------RDEAMKFSHSIQFNAVPDWSSHYIA
YSNLKKLIYTLEKQI-NRP---------------PGEA--QTQEDE----------EN-T
ALL-G-G-----------SLDPDTTFKRMLDSELDKVCSFYRLKELEIFGELDHLLKDAE
NYKAETHDLDMDAVVEAENRRKAQRSSSIF---------NVPFRRKRRT-----------
--STMSI---SFE---EP-------------------------EG-D-DSDSDAEDSA--
AMIKRKKP------------------------------S-TGRPRSKSAWDGE-ASAHS-
----AMADSRE---DLRSPD-SPTFMRR---------RPSLAMELEASEPGQLSALYDSG
INLKKRTISLYVSLCELKSFIQLNQTGFKKAAKKYDKVCN-RDIRKDYMEKSVNPSYPFQ
EKTMVHLDENIAKIEKLYADVVTK------------------------------------
------G-DQAMARRELRLHLREHVVWERNTVWREMIGIERKAQAANFG-I---------
--------------RQTLLGGVQDPSKARLQG----DREAIETKEFV---TPVGRYRCPK
WLFSGTFFALVGILAIFLALLYV--PI----M-KKPEQQNCLAMLVFVSLLWATEVIPLF
VTSLLIPFLVVVLRIMRSDDKPHQRLDSKAATKAVFAAMWTPVIMLLLGGFTIAAALSKY
HIAKMMATFVLSKAGTKARNVLITNMFVGMFLSMWISNVAAPVLCFSIIQPMLRNLPSDS
DMSKALILGIALASNIGGAASPIASPQNIIALQNMKPAPSWGVWFFIALPVCILSIVLIW
LLLLVTFK-PGKG--------------------TTIVPIRPMKDRLNGVQYFIIFVTLVT
IVLWCTSHQLESVFGDMGVIAIIPLVLFFGTGILTKEDFNNFLWTIIILAAGGLSLGRAV
SSSGLLHTIARSITEQ--------------------------------------------
---------------VDNLSIYGVLVVFAALVL---------------------------
---VVATFISHTVAALIILPLV-QQVGQGMK-----------------EPHPNLLVMGAA
LMCSAAMGLPTSGFPNMTAI-MMEVPETGVRYLRVKHFLTRGVPASIITFAIVITVGYGL
MMAAGL
>XP_016246036_Cladophialophora_immunda
------------------------------------------------------------
------------------------------------------------------------
------------------------------------------------------------
-------------------------------------MRGSQPRSSAGHS-----QSRNP
DI----------------------------------------------------------
-------------------------------RPFQ-------------------------
------------------------------------------------------------
------------------------------------------------------------
---------------------SESLDPTSA-GGPPIELATF-------------------
-----------------------------------------------TGAESSRRENERE
G--STEARRSRKRLLKLEELAE-------------RDDEMKFSHSIQFNAVPDWSSNYIS
YSNLKKLIYTLEKQI-NRP---------------AGEA--QLQ-DE----------EN-T
ALL-G-G-----------SLDPDTTFKRMLDSELDKVCSFYRLKELEIFGELDQLLKDVE
SYKVETHDLDMDEVVEAENRRKAVRSSSIF---------NVPFRRRRRT-----------
--STMSV---SLE---EP-------------------------EGED-DSDSDAEDHA--
AMIRKKTP------------------------------A--NRPRSKSTWNTD-GSDHS-
----ALAESRE---DLRAPD-SPVFLRR---------RPSLAMELEASDPGHLSSLYDSG
INLKKRIISIYVSLCELKSFIQLNHTGFKKAAKKYDKVCN-RDIRKDYMEKSVNPSYPFQ
EKTMVHLDENIAKVEKAYAEVVTK------------------------------------
------G-DQSMARRELRLHLREHVVWERNTVWREMIGIERKAQAANFG-I---------
--------------RQTLLGGVQDPSKARLQG----DREAIDTKEIV---TPVGRYRCPK
WLFSGTLFALLGILAVFLALLYV--PI----M-KSPEQQNCLAMLVFVSLLWATEVIPLF
VTSLLIPFLVVVLRIMRSDDKPHHRLNSKDATKAVFAAMWTPVIMLLLGGFTIAAALSKY
HIAKMMATFVLSKAGTKARNVLITNMFVGMFLSMWISNVAAPVLCFSIIQPILRNLPADS
NMSKALILGIALASNIGGAASPIASPQNIIALQNMKPAPSWGIWFFIALPVCILSIIMIW
LLLVVSFK-PGKG--------------------TTIVPIRPMKDKLNGVQYFIILVTLIT
IVLWCASHQLESVFGDMGVIAIIPLVLFFGTGILTKEDFNNFLWTIIILAAGGLSLGRAV
SSSGLLHSIARAITER--------------------------------------------
---------------VDNLSIYGVLVVFASLVL---------------------------
---VVATFISHTVAALIILPLV-AQVGESMK-----------------EPHPNLLVMGAA
LMCSAAMGLPTSGFPNMTAI-MMEVPETGVRYLRVKHFLTRGVPASVITFAIVITIGYGL
MMAAGL
>XP_007744488_Cladophialophora_psammophila
------------------------------------------------------------
------------------------------------------------------------
------------------------------------------------------------
-------------------------------------MRGSQPRSSPAHS-----QPRNP
DI----------------------------------------------------------
-------------------------------RPFH-------------------------
------------------------------------------------------------
------------------------------------------------------------
---------------------SETLDSAAA-GGPSIELATF-------------------
-----------------------------------------------TGADSSRRERERA
R--DRHARQSQKRLVKLQELAD-------------RDDEMKFSHSIQFNAVPDWSSNYIS
YSNLKKLIYTLEKQI-NRP---------------PGET--QPQ-DE----------ES-T
ALL-G-G-----------SLDPDTTFKRMLDSELDKVCSFYRLKELEIFGELDQLLKDVE
SYKIETHDVDMDEVVEAENRRKAVRSSSIF---------NVPFRRRRRT-----------
--STMSI---SME---EP-------------------------EGED-DSDSDAEDNA--
AMIRKKAS------------------------------S--NRPRSKSTWNTD-ASDHS-
----ALAESRE---DLRAPD-SPVFLRR---------RPSLAMELEASDPGHLSSLYDSG
INLKKRIISTYVSLCELKSFIQLNHTGFKKAAKKYDKVCN-RDIRKDYMEKSVNPSYPFQ
EKTMVHLDENIAKVEKAYAEVVTK------------------------------------
------G-DQNMARRELRLHLREHVVWERNTVWREMIGIERKAQAANFG-I---------
--------------RQTLLGGVQDPSKARLQG----DREAVDTKEIV---TPVGRYRCPK
WLFSGTLFALVAILAVFLALLYI--PI----M-KNPEQQNCLAMLIFVSLLWATEVIPLF
VTSLLIPFLVVVLRIMRSEDKPHHRLSTKDATKAVFAAMWTPVIMLLLGGFTIAAALSKY
HIAKMMATFVLSKAGTKARNVLITNMFVGMFLSMWISNVAAPVLCFSIIQPILRNLPSDS
NMSKALILGIALASNIGGAASPIASPQNIIALQNMKPPPSWGIWFFIALPVCILSIILIW
VLLVISFK-PGKG--------------------TTIVPIRPMKDNLNGMQYFIILVTMIT
IALWCASHQLESVFGDMGVIAIIPLVLFFGTGILTKEDFNNFLWTIIILAAGGLSLGRAV
SSSGLLHSIARSITER--------------------------------------------
---------------VDNLSIYGVLVVFASLVL---------------------------
---VVATFISHTVAALIILPLV-AQVGESMK-----------------EPHPNLLVMGAA
LMCSAAMGLPTSGFPNMTAI-MMEVPETGVRYLRVKHFLTRGVPASVITFAIVITVGYGL
MMAAGL
>XP_018689082_Fonsecaea_erecta
------------------------------------------------------------
------------------------------------------------------------
------------------------------------------------------------
------------------------------------------------------------
------------------------------------------------------------
------------------------------------------------------------
------------------------------------------------------------
------------------------------------------------------------
------------------------------------------------------------
------------------------------------------------------------
---------------------------------------MKFSHSIQFNAVPDWSSNYIS
YSNLKKLIYTLEKQI-NRP---------------AGEA--QAQ-DE----------ES-T
ALL-G-G-----------SLDPDTTFKRMLDSELDKVCSFYRLKELEIFGELDQLLKDVD
FYKVETHDVDMDEVVEAENRRKAVRSSSIF---------NVPFRRRRRA-----------
--STMSV---SLE---EP-------------------------EGED-DSDSDAEDHA--
AMIRKKAP------------------------------S--NRPRSKSTWNTD-GSENS-
----ALAESRE---DLRAPD-SPVFLRR---------RPSLAMELEASDPGHLSSLYDSG
INLKKRIISIYVSLCELKSFIQLNHTGFKKAAKKYDKVCN-RDIRKDYMEKSVNPSYPFQ
EKTMVHLDENIAKVEKAYAEVVTK------------------------------------
------G-DQSMARRELRLHLREHVVWERNTVWREMIGIERKAQAANFG-I---------
--------------RQTLLGGVQDPSKARLQG----DREAVDTKEIV---TPVGRYRCPK
WLFSGTLFALVGILAVFLALLYI--PI----M-KSAEQQNCLAMLVFVSLLWATEVIPLF
VTSLLIPFLVVVLRIMRSEDKPHHRLSSKDATKAVFAAMWTPVIMLLLGGFTIAAALSKY
HIAKMMATFVLSKAGTKARNVLITNMFVGMFLSMWISNVAAPVLCFSIIQPILRNLPADS
NMSKALILGIALASNIGGAASPIASPQNIIALQNMKPSPSWGIWFFIALPVCILSIVMIW
LLLVVSFK-PGKG--------------------TTIVPIRPMKDKLNGVQYFIIFVTLIT
IVLWCASHQLESVFGDMGVIAIIPLVLFFGTGILTKEDFNNFLWTIIILAAGGLSLGRAV
SSSGLLHSIARGITER--------------------------------------------
---------------VDDLSIYGVLVVFALLVL---------------------------
---VVATFISHTVAALIILPLV-AQVGESMK-----------------EPHPNLLVMGAA
LMCSAAMGLPTSGFPNMTAI-MMEVPETGVRYLRVKHFLTRGIPASVITFAIVITVGYGL
MMAAGL
>XP_022511003_Fonsecaea_monophora
------------------------------------------------------------
------------------------------------------------------------
-----------------MKEPPKLSAGDYFSLLYTVTRAVGTLTFATLTGW---------
-------SRGDDCPRDYKRHVIYSTCRTLFAHLSVKQMQALQPTTSAGYTAFAKKQKFDP
EIVELDDGALGCFMGPKTAKKTLVWFHGGGYTFPAADPHWAMLWDFMELAKKNDEQLRVM
VLEYELTPHGYYPLQLKQAVAGIKHLLDSGLKPSQILFGGDSAGGNLAAALIGHLSHPHP
SVSPISISSNLGGALLVSPWASFTQERESWKKNFKKDALVPVTVKLWSDNFMVKSPVDNW
NQPAEAPADWWRDIKVDNVAIVGGENEVLIDDIRELAEKMKVHNPTLEYLEAPSEAHDSI
VMDRSFGFKDELASEQFIHKWSESLDPTAA-GGPAIELATF-------------------
-----------------------------------------------AGPESSNGGRYKD
R--ERDARQSQRRLLKLQELAE-------------RDNEMKFSHSIQFNAVPDWSSNYIS
YSNLKKLIYTLEKQI-NRP---------------VGET--QPQ-DE----------EH-T
SLL-G-V-----------TLDPDTTFKRMLDSELDKVCSFYRLKELEIFGELDQLLKDVE
AYKVDTRDVDMDEVVEVENRRKTVRSNSIF---------NVPFRRRRRA-----------
--STMSV---SLE---EP-------------------------EGED-DSDSDAEDNA--
AMLRKPTT------------------------------S--NRPRSKSTWNTD-GSDHS-
----ALAESRE---DLRAPD-SPVFLRR---------RPSLAMELEASDPGHLSSLYDSG
INLKKRIISTYVSLCELKSFIQLNHTGFKKAAKKYDKVCN-RDIRKDYMEKSVNPSYPFQ
EKTMFHLDENIARVEKAYAEVVTK------------------------------------
------G-DQSMARRELRLHLREHVVWERNTVWREMIGIERKAQAANFG-I---------
--------------RQTLLGGVQDPSKARLQG----DREAIDTKEIV---TPVGRYRCPK
WLFSGTLFTLLAILAVFLVLLYV--PI----M-KSPEQQNCLAMLIFVSLLWATEVIPLF
VTSLLIPFLVVVLRIMRSDDKPHHRLNSKDATKAVFAAMWTPVIMLLLGGFTIAAALSKY
HIAKMMATFVLSKAGTKARNVLITNMFVGMFLSMWISNVAAPVLCFSIIQPILRNLPSDS
NMSKALILGIALASNIGGAASPIASPQNIIALQNMKPPPSWGIWFFIALPVCILSIILIW
LLLVVSFK-PGKG--------------------TTIVPIRPMKDKLNGVQYFIILVTLIT
IVLWCASHQLESVFGDMGVIAIIPLVLFFGTGILTKEDFNNFLWTIIILAAGGLSLGRAV
SSSGLLHSIARGITER--------------------------------------------
---------------VDNLSIYGVLVVFAALVL---------------------------
---VVATFISHTVAALIILPLV-AQVGESMK-----------------EPHPNLLVMGAA
LMCSAAMGLPTSGFPNMTAI-MMEVPETGVRYLRVQHFLTRGVPASVITFAIVITVGYGL
MMAAGL
>XP_016631599_Fonsecaea_multimorphosa
------------------------------------------------------------
------------------------------------------------------------
------------------------------------------------------------
-------------------------------------MRGSQPRSSLGHS-----QSRNS
DI----------------------------------------------------------
-------------------------------RPFQ-------------------------
------------------------------------------------------------
------------------------------------------------------------
---------------------SESLDPAAP-GGPPIELATF-------------------
-----------------------------------------------TGAESSRTERDRD
RGTGRDARRSQKRLLKLEELAD-------------RDDEMKFSHSIQFNAVPDWSSHYIS
YSNLKKLIYSLEKQI-NRR---------------TGEV--QPQ-DE----------EN-T
ALL-G-G-----------SLDPDTTFKRMLDSELDKVCSFYRLKELEIFGELDQLLKDVD
GYKVETHDVDMEDVVEAENRRKAMRSSSIF---------NVPFRRRRRT-----------
--STMSV---SLE---EP-------------------------EG-D-DSDSDAEDNA--
AMIRKK-P------------------------------S--GRPRSKSTWNTD-GSDHS-
----AVAESRE---DLRAPD-SPVFLRR---------RPSLAMELEASDPGHLSSLYDSG
INLKKRIIGIYVSLCELKSFIQLNHTGFKKAAKKYDKVCN-RDIRKDYMEKSVNPSYPFQ
EKTMTHLDENIAKVEKAYADVVTK------------------------------------
------G-DQNMARRELRLHLREHVVWERNTVWREMIGIERKAQAANFG-I---------
--------------RQTLLGGVQDPSKARLQG----DREAIDTKEIV---TPVGRYRCPK
WLFSGTFFTLLGILAVFVALLYI--PI----M-KRPEQQNCLAMLVFVSLLWATEVIPLF
VTSLLIPFLVVVLRIMRSEDKPHHRLNPKDATKSVFAAMWTPVIMLLLGGFTIAAALSKY
HIAKMMATFVLSKAGTKARNVLITNMFVGMFLSMWISNVAAPVLCFSIIQPILRNLPADS
NMSKALILGIALASNIGGAASPIASPQNIIALQNMKPQPSWGIWFFIALPVCILSIILIW
LLLVVTFK-PGKG--------------------TTIVPIRPMKDKLNGVQYFIILVTLIT
IALWCASHQLESVFGDMGVVAIIPLVLFFGTGILTKEDFNNFLWTIIILAAGGLSLGRAV
SSSGLLHSIAKGITER--------------------------------------------
---------------VDSLSIYGVLVVFASLVL---------------------------
---VVATFISHTVAALIILPLV-AQVGESMK-----------------EPHPNLLVMGAA
LMCSAAMGLPTSGFPNMTAI-MMEVPETGVRYLRVKHFLTRGVPASVITFAIVITVGYGL
MMAAGL
>XP_022499176_Fonsecaea_nubica
------------------------------------------------------------
------------------------------------------------------------
-----------------MKEPPKLSAGDYFSLLYTVTRAVGTLTFATLTGW---------
-------SRGEDCPRDYKRHVIYSTCRTLFAHLSVKQMQALQPTTSAGYTAFAKKQKFDP
EIVELDDGALGCFMGPKTAKKTLVWFHGGGYTFPAADPHWAMLWDFIELAKKNDEQLRVM
VLEYELTPHGYYPLQLKQAVAGIKHLLDSGLKPSQILFGGDSAGGNLAAALIGHLSHPHP
GVSPISISSNLGGALLVSPWASFTQERESWKKNFKKDALVPVTVKVWSDNFMVKSPVDNW
NQPAEAPADWWKDIKVDNVAIVGGENEVLIDDIRELVEKMKVHNPTLEYLEGPSEAHDSI
VMDRSFGLKDELASEQFIHKWSESLDPTAA-GGPAIELATF-------------------
-----------------------------------------------AGAESSNRERYKD
R--EREARQSQRRLLKLEELAE-------------RDDEMKFSHSIQFNAVPDWSSNYIS
YSNLKKLIYTLEKQI-NRP---------------VGET--QPQ-DE----------EH-T
SLL-G-G-----------TLDPDTTFKRMLDSELDKVCSFYRLKELEIFGELDQLLKDVE
AYKVDTRDVDMDEVVEAENRRKTVRSNSIF---------NVPFRRRRRA-----------
--STMSV---SLE---EP-------------------------EGVD-DSDSDAEDSA--
AMIRKPTS------------------------------S--NRPRSKSTWNTD-GSDHS-
----ALAESRE---DLRAPD-SPVFLRR---------RPSLAMELEASDPGHLSSLYDSG
INLKKRIISTYVSLCELKSFIQLNHTGFKKAAKKYDKVCN-RDIRKDYMEKSVNPSYPFQ
EKTMFHLDENIARVEKAYAEVVTK------------------------------------
------G-DQSMARRELRLHLREHVVWERNTVWREMIGIERKAQAANFG-I---------
--------------RQTLLGGVQDPSKARLQG----DREAIDTKEIV---TPVGRYRCPK
WLFSGTLFTLLAILAVFLVLLYI--PI----M-KSPEQQNCLAMLVFVSLLWATEVIPLF
VTSLLIPFLVVVLRIMRSDDKPHHRLNSKDATKAVFAAMWTPVIMLLLGGFTIAAALSKY
HIAKMMATFVLSKAGTKARNVLITNMFVGMFLSMWISNVAAPVLCFSIIQPILRNLPSDS
NMSKALILGIALASNIGGAASPIASPQNIIALQNMKPPPSWGIWFFIALPVCILSIILIW
LLLVVSFK-PGKG--------------------TTIVPIRPMKDKLNGVQYFIILVTLIT
IVLWCASHQLESVFGDMGVIAIIPLVLFFGTGILTKEDFNNFLWTIIILAAGGLSLGRAV
SSSGLLHSIARGITER--------------------------------------------
---------------VDNLSIYGVLVVFAALVL---------------------------
---VVATFISHTVAALIILPLV-AQVGESMK-----------------EPHPNLLVMGAA
LMCSAAMGLPTSGFPNMTAI-MMEVPETGVRYLRVQHFLTRGVPASVITFAIVITVGYGL
MIAAGL
>XP_013280918_Fonsecaea_pedrosoi
------------------------------------------------------------
------------------------------------------------------------
------------------------------------------------------------
-------------------------------------MRRSQPRSSLGHS-----QSRDP
DI----------------------------------------------------------
-------------------------------RPFQ-------------------------
------------------------------------------------------------
------------------------------------------------------------
---------------------SKSLDPTAA-GGPAIELATF-------------------
-----------------------------------------------AGAESSNRGRYKD
R--ERDARQSQRRLLKLEELAE-------------RDDEMKFSHSIQFNAVPDWSSNYIS
YSNLKKLIYTLEKQI-NRP---------------VGET--QPQ-DE----------EH-T
SLL-G-G-----------SLDPDTTFKRMLDSELDKVCSFYRLKELEIFGELDQLLKDVE
AYKVDTRDVDMDEVVEAENRRKTVRSNSIF---------NVPFRRRRRA-----------
--STMSV---SLE---EP-------------------------EGED-DSDSDAEDNT--
AMIRKPTS------------------------------S--NRPRSKSTWNTD-GSDHS-
----ALAESRE---DLRAPD-SPVFLRR---------RPSLAMELEASDPGHLSSLYDSG
INLKKRIISTYVSLCELKSFIQLNHTGFKKAAKKYDKVCN-RDIRKDYMEKSVNPSYPFQ
EKTMFHLDENIARVEKAYAEVVTK------------------------------------
------G-DQSMARRELRLHLREHVVWERNTVWREMIGIERKAQAANFG-I---------
--------------RQTLLGGVQDPSKARLQG----DREAIDTKEIV---TPVGRYRCPK
WLFSGTLFTLLAILAVFLVLLYL--PI----M-KSPEQQNCLAMLIFVSLLWATEVIPLF
VTSLLIPFLVVVLRIMRSDDKPHHRLNSKDATKAVFAAMWTPVIMLLLGGFTIAAALSKY
HIAKMMATFVLSKAGTKARNVLITNMFVGMFLSMWISNVAAPVLCFSIIQPILRNLPSDS
NMSKALILGIALASNIGGAASPIASPQNIIALQNMKPPPSWGIWFFIALPVCILSIILIW
LLLVVSFK-PGKG--------------------TTIVPIRPMKDKLNGVQYFIILVTLIT
IVLWCASHQLESVFGDMGVIAIIPLVLFFGTGILTKEDFNNFLWTIIILAAGGLSLGRAV
SSSGLLHSIARGITER--------------------------------------------
---------------VDNLSIYGVLVVFAALVL---------------------------
---VVATFISHTVAALIILPLV-AQVGESMK-----------------EPHPNLLVMGAA
LMCSAAMGLPTSGFPNMTAI-MMEVPETGVRYLRVQHFLTRGVPASVITFAIVITVGYGL
MMAAGL
>XP_007761579_Cladophialophora_yegresii
------------------------------------------------------------
------------------------------------------------------------
------------------------------------------------------------
------------------------------------------------------------
------------------------------------------------------------
------------------------------------------------------------
------------------------------------------------------------
------------------------------------------------------------
------------------------------------------------------------
------------------------------------------------------------
---------------------------------------MKFSHSIQFNAVPDWSSHYIA
YSNLKKLIYTLEKQI-NRQ---------------PGEA--QTQEDE----------EN-T
ALL-G-G-----------SLDPDTIFKRMLDSELDKVCSFYRLKELEIFGELDHLLKDAE
NYKAETRDLDMDAVVETENRRKAQRSSSIF---------NVPFRRKRRT-----------
--STMSI---SFE---EP-------------------------EG-F-DSDSDAEDNA--
AMIKKKKP------------------------------STTGRPRSKSAWDGE-ASAHS-
----AMADSRD---DLRSLD-SPTFLRR---------KPSLAMEMEASEPGQLSALYDSG
INLKKRTISLYVSLCELKSFIQLNQTGFKKAAKKYDKVCN-RDIRKDYMEKSVNPSYPFQ
EKTMVHLDENIAKIEKIYADVVTK------------------------------------
------G-DQAMARRELRLHLREHVVWERNTVWREMIGIERKAQAANFG-I---------
--------------RQTLLGGVQDPSKARLQG----DREAIETKEFV---TPVGRYRCPK
WLFSGTFFALVGILAIFLALLYV--PI----M-KKPEQQNCLAMLVFVSLLWATEVIPLF
VTSLLIPFLVVVLRIMRSDDKPHQRLDSKAATKAVFAAMWTPVIMLLLGGFTIAAALSKY
HIAKMMATFVLSKAGTKARNVLITNMFVGMFLSMWISNVAAPVLCFSIIQPMLRNLPSDS
NMSKALILGIALASNIGGAASPIASPQNIIALQNMKPAPSWGVWFFIALPVCILSIVLIW
LLLLVTFK-PGKG--------------------TTIVPIRPMKDSLNGVQYFIIFVTLVT
IVLWCTSHQLESVFGDMGVIAIIPLVLFFGTGILTKEDFNNFLWTIIILAAGGLSLGRAV
SSSGLLHTIARSITEQ--------------------------------------------
---------------VDNLSIYGVLVVFAALVL---------------------------
---VVATFISHTVAALIILPLV-QQVGQGMK-----------------EPHPNLLVMGAA
LMCSAAMGLPTSGFPNMTAI-MMEVPETGVRYLRVKHFLTRGVPASIITFAIVITVGYGL
MMAAGL
>XP_016234902_Exophiala_spinifera
------------------------------------------------------------
------------------------------------------------------------
------------------------------------------------------------
-------------------------------------MHGTRPHTRLS-SI---------
------------------------------------------------------------
------------------------------------------------------------
------------------------------------------------------------
------------------------------------------------------------
---------------------SHN--PTTP-AGPSIELLPL-------------------
-----------------------------------------------DSRQK---SP---
---DRTAHQLTKRLRKLEQLAE-------------REE-MKFSHSIQFNAVPDWSSNYIS
YSNLKKLIYTLEKQL-NKQ---------------PAE---QPQ-DE----------EN-T
ALL-G-A-----------QLDPDSTFKRMLDSELDKVCSFYRLKELEIFGDLEQLLKDAE
KYKSDTKDLDMDEVVDLENRRKATRSQSVF---------NSPFKRRRRA-----------
--STLSV---SIE---EP-------------------------EMEE-DSDSDAEDHS--
AMLRKK-P------------------------------S--NLRRSKSAWNA--ESDRT-
----DLGESRE---SLVRPD-SPTYLRR---------RPSLAMELEESDPGLMSALYDSA
ITLKKRIISVYVSLCELKSFIQLNQTGFKKAAKKYDKVCN-RDIRKDYLEKVVNTSYPFL
ESTMARLEENIRQAEKCYAEIVTK------------------------------------
------G-DQNLARRELRLHLREHVVWERNTVWREMIGIERKAQAANFG-I---------
--------------KQTLLGGVQDPSQARLQG----DRDEIATKEIA---TPVGRYRCPK
WLFSSTFFALIAILAIFLALLFV--PI----M-KKPEQQNCLAMLVFVSLLWATEVIPLF
VTSLLVPFLVVVLRIMRSEDKPHHRLDSKAATKAVFAAMWTPVIMLLLGGFTIAAALSKY
HIAKMMATFVLSKAGTKARTVLLTNMFVGMFLSMWISNVAAPVLCFSIIQPILRNLPADS
NMSKALILGIALASNIGGMASPIASPQNIVALQNMKPGPSWGVWFFIAIPVCVISIVLIW
LLLLVSFK-PGRG--------------------TTIVPIRPMKDKLNGMQYFIILVTLVT
IVLWCTSHQLEGIFGDMGVIAIIPLVLFFGTGILTKEDFNNFLWTIIILAAGGLSLGRAV
SSSGLLHTIAKGITDG--------------------------------------------
---------------VADLSLYGVLVVFAALIL---------------------------
---VVATFISHTVAALIILPLV-QQVGAGMD-----------------QPHPNLLVMGSA
LMCSAAMGLPTSGFPNMTAI-MMEVPETGVRYLRVKHFLTRGIPSSIMSFGVIVTVGYGL
MMAAGL
>XP_016261511_Exophiala_oligosperma
------------------------------------------------------------
------------------------------------------------------------
------------------------------------------------------------
-------------------------------------MHEIRPPLRPSFAA---------
------------------------------------------------------------
------------------------------------------------------------
------------------------------------------------------------
------------------------------------------------------------
---------------------SHNLSSTTP-AGPSIELLPLV------------------
-----------------------------------------------DRRQKQQNSP---
---DHHPQREFKRLRKLLQLAE-------------REE-MKFSHSIQFNAVPDWSSNYIS
YSNLKKLIYTLEKQL-NKP---------------PGE---A-Q-DE----------EN-T
ALL-G-G-----------QLDPDTTFKRMLDSELDKVCSFYRLKELEIFGDLEQLLKDAE
KYESETKDLDMDEVVDLENRRKMTRSQSIF---------NVPFRRRRRA-----------
--STMSV---SIE---GP-------------------------EMEEDDSDSDAEDNS--
AMLRKK-P------------------------------S--HRPRSKSAWNATGTTDRM-
----DLGDSRE---SLPRPD-SPTYLRR---------RPSLAMELEGSEPGVMSALYDSA
ITLKKRIINVYVSLCELKSFIQLNQTGFKKAAKKYDKVCN-RDIRKDYLEKVVNPSYPFL
DSTMTRLEENIGQAERCYADIVTK------------------------------------
------G-DQDLARRELRLHLREHVVWERNTVWREMIGIERKAQAANFG-I---------
--------------RQTLLGGVQDPSQARLQG----DRDEISTKEIE---TPVGRYRCPK
WLFSSTFFALIAILGVFLVLLFV--PI----M-KKPEQQNCLAMLVFVSLLWATEVIPLF
VTSLLVPFLVVVLRIMRSEDKPHERLDSKAATKAVFAAMWTPVIMLLLGGFTIAAALSKY
HIAKMMATFVLSKAGTKARTVLITNMFVGMFLSMWISNVAAPVLCFSIIQPILRNLPADS
NMSKALILGIALASNIGGMASPIASPQNIVALQNMKPGPSWGVWFFVAIPVCVISIVLIW
LLLLVSFK-PGRG--------------------TTIVPIRPMKDKLNGIQYFIILVTLVT
IVLWCTSHQLEGIFGDMGVIAIIPLVLFFGTGILTKEDFNNFLWTIIILAAGGLSLGKAV
SSSGLLHTIAQHITEG--------------------------------------------
---------------VSELSMYGVLVVFAALIL---------------------------
---VVATFISHTVAALIILPLV-QQVGAGMN-----------------EPHPNLLVMGSA
LMCSAAMGLPTSGFPNMTAI-MMEVPETGVRYLRVKHFLTRGVPSSIMSFAVIVTVGYGL
MMAVGL
>XP_013319978_Exophiala_xenobiotica
------------------------------------------------------------
------------------------------------------------------------
------------------------------------------------------------
-------------------------------------MHGIQPHTRPFLDS---------
------------------------------------------------------------
------------------------------------------------------------
------------------------------------------------------------
------------------------------------------------------------
--------------------------PNPPSAGPSIELVSF-------------------
-----------------------------------------------DSTQH--TLK---
---ERAANRSNKRLRKLEQLAE-------------REE-MKFSHSIQFNAVPDWSSNYIS
YSNLKKAIYSLEKQI-NKP---------------PGE---A-Q-DE----------EN-T
ALL-G-G-----------HQDPDTTFKRMLDSELDKVCSFYRLKELEIFGELEHLLKDAE
NYKFETNDLDMDEVVDVENRRKMTRSQSIF---------TVPFRRKRRA-----------
--STMSV---SME---EP-------------------------ELDD-DSDSDAEDHA--
AMLKKK-P------------------------------S--IKPRSKSAWNT--GSDRS-
----DLGESRE---DLRRPE-SPTYLRR---------RPSLAMELEGSEPGVMSALYDSA
ITLKKRIINIYVSLCELKSFIQLNQTGFKKAAKKYDKVCN-RDIRKDYLEKVVNPSYPFL
ESTMAHLEENIGKVEKCYADIITK------------------------------------
------G-DQDLARRELRLHLREHVVWERNTVWREMIGIERKAQAANFG-I---------
--------------RQTLLGGVQDPSKARLQG----DRDESFTKEID---TPVGRYRCPK
WLFSSSFFALIAILGIFLVLLLV--PI----M-KKTEQQNCLAMLVFVSLLWATEVIPLF
VTSLLVPFLVVVLRIMRSEDKPYHRLDSKAATKAVFAAMWTPVIMLLLGGFTIAAALSKY
HIAKMMATFVLSKAGTKARTVLVTNMFVGMFLSMWISNVAAPVLCFSIIQPILRNLPADS
NMSKALILGIALASNIGGMASPIASPQNIVALQNMKPSPSWGVWFFVALPVCIISIVLIW
LLLLVSFK-PGRG--------------------TTIVPIRPMKDKLNGIQYFIIFVTLVT
IVLWCTSHQLEGVFGDMGVIAIIPMVLFFGTGILTKEDFNNFLWTIIILAAGGLSLGRAV
SSSGLLHTIARGITDG--------------------------------------------
---------------VSGLSIYGVLVVFAALIL---------------------------
---VVATFISHTVAALIILPLV-QQVGAGMN-----------------EPHPNLLVMGSA
LMCSAAMGLPTSGFPNMTAI-MMEVPETGVRYLRVKHFLTRGIPASIFSFVVVITVGYGL
MLAVGL
>XP_007727879_Capronia_coronata
------------------------------------------------------------
------------------------------------------------------------
------------------------------------------------------------
--------------------------------------MGDSLAPIAGHRSSTSRPFASP
RAP---------------------------------------------------------
------------------------------------------------------------
------------------------------------------------------------
------------------------------------------------------------
-----------------------------P-SAPSIELETF-------------------
-----------------------------------------------DPSHPFPLYSS--
---EKGAQRLCKRLRKLEELAE-------------REE-MKFSHSIQFNAVPDWSSHYIS
YSNLKKLIYTLEKQI-NNP---------------PGE----AQ-DE----------EN-T
SLL-G-G-----------SLDPDPIFKRMLDSELDKVCSFYRLKELEIFGELDQFLKDAE
DYKAETQNVNMDDVVATEGQRRTSRSQSVF---------NVPFRRKRRA-----------
--STMSV---SFE---EP-------------------------VQVD-DSDSDAEDNA--
AMLKKR-P------------------------------S--MKQKSKSAFQT--GPDYS-
----GMAESRE---DLRAPDTTPSFLRR---------RPSLALELDASDPGQVSALYDTG
INIKKRAVSLYVSLCELKSFIQLNQTGFKKATKKYDKVCN-RNIRKDYMEKVVNPSYPFQ
ETTLAHLDENIAKVEKVYADVVTK------------------------------------
------G-DQDMARRELRLHLREHVVWERNTVWREMIGIERKTQAANFG-I---------
--------------RQTLL-GAPDPSQVRLQG----DRDTSETKEIV---TPVGRYRCPR
WLFSSTFFTLIAILAVFLVLLLV--PI----L-KKPEQQNCLAMLVFVSLLWATEVIPLF
VTSLLIPFLVVVLRIMRSDDKPHERLDSKTATKAVFAAMWTPVIMLLLGGFTIAAALSKY
HIAKMMATFVLSKAGTKARTVLITNMFVGMFLSMWISNVAAPVLCFSIIQPMLRNLPADS
NMSKALILGIALASNIGGSASPIASPQNIIALQNMKPSPSWGVWFFVALPVCIISIILIW
LLLLVSFK-PGRG--------------------TTIVPIRPMNDKLNGVQYFIISVTLIT
IVLWCTSHQLEGIFGDMGVIAIIPMVLFFGTGILTKEDFNNFLWTIIILAAGGLSLGRAV
SSSGLLHTIAKGITEN--------------------------------------------
---------------VQGLSVYGVLVVFAGLVL---------------------------
---VVATFISHTVAALIILPLV-QQVGASMA-----------------EPHPNLLVMGSA
LMCSAAMGLPTSGFPNMTAI-MMEVPETGVRYLHVKHFLTRGIPASILTFGVVVTVGYGL
MIAVGL
>XP_007734652_Capronia_epimyces
------------------------------------------------------------
------------------------------------------------------------
------------------------------------------------------------
------------------------------------------------------------
------------------------------------------------------------
------------------------------------------------------------
------------------------------------------------------------
------------------------------------------------------------
------------------------------------------------------------
------------------------------------------------------------
---------------------------------------MKFSHSIQFNAVPDWSSNYIS
YSNLKKLIYSLERQI-NKP---------------QGE----AQ-DE----------EN-T
SLL-G-G-----------SLDPDTTFKRMLDSELDKVCSFYRLKELEIFGELDQFLKDAQ
DYEAETQDVNMDDVVDTENQRRMSRSQSVF---------NAPFRRKRRR-----------
--STMSV---SFE---EP-------------------------ELED-DSDSDAEDSA--
AMLKKK-P------------------------------S--MKPRSKSAFQT--TPDLS-
----GMAESRE---DLRAPDTSPSFLRR---------RPSLALELDANDPGQVSALYDSG
ITLKKRAISLYVSLCELKSFIQLNQTGFKKATKKYDKVCN-RDIRKNYMEKVVNPSYPFQ
EATLGHLEENIAKVEKVYADIVTK------------------------------------
------G-DQDMARRELRLHLREHVVWERNTVWREMIGIERKAQAANLG-I---------
--------------RQTLLGGGQDPSRVRLQG----DRDASESKEIV---TPVGRYRCPR
WLFSSTFFTLVTTLAIFLLLLFV--PI----L-KKPEQQNCFAMLIFVSLLWATEVIPLF
VTSLLIPFLVVVLRIMRSDDKPHQRLDSKAATKAVFAAMWTPVIMLLLGGFTIAAALSKY
HIAKMMATFVLSKAGTKARTVLITNMFVGMFLSMWISNVAAPVLCFSIIQPMLRNLPADS
NMSKALILGIALASNIGGAASPIASPQNIIALQNMKPSPSWGVWFFVALPVCIISIVLIW
LLLLVSFK-PGRG--------------------TTIVPIRPMKDKLNGVQYFIISVTLVT
IVLWCTSHQLEGIFGDMGVIAIIPMVLFFGTGILTKEDFNNFLWTIIILAAGGLSLGRAV
SSSGLLHTIAKSIIEN--------------------------------------------
---------------VEDLSVYGVLVVFAALVL---------------------------
---VVATFISHTVAALIILPLV-QQVGASMK-----------------EPHPNLLVMGSA
LMCSAAMGLPTSGFPNMTAI-MMEVPETGVRYLHVKHFLTRGIPSSLLTFGVVITVGYGL
MVATGL
>XP_009161096_Exophiala_dermatitidis
------------------------------------------------------------
------------------------------------------------------------
------------------------------------------------------------
-------------------------------------MRGIQPRNRVGHQSLNSLNITSY
FPQCELPSGSAPI-----------------------------------------------
------------------------------------------------------------
------------------------------------------------------------
------------------------------------------------------------
---------------------ELETFAPLP-AAPPVDLETS-------------------
-----------------------------------------------DPQQPYLSSKR--
---EKSARRFKKRLEKLEELAW-------------REE-MKFSHSIQFNAVPDWSSNYIS
YSNLKKLIYTLEKQI-NHT---------------QGEG--QAQ-DE----------EN-T
ALL-G-G-----------SLDPDTTFKRMLDQELDKVCSFYRLKELEIFGELEQFLKDVE
DYEAEAENVDMDDVVEVENRRRATRSQSIF---------NMPFRRKRRT-----------
--STMSV---SFE---EP-------------------------ELED-DSDSDAEDHAAS
AMLKKR-P------------------------------Q--TKPRSKSAFPT--GPDAT-
----RSADSRE---DLRAPDSSPSFLRR---------RPSLALEMEANEPGQVSALYDTG
INLKKRAIGLYVSLCELKSFIQLNQTGFKKATKKYDKVCN-RNIRKDYMEKVVNPSYPFQ
ESTIAHLDENIAKVEKVYADIVTK------------------------------------
------G-DQDLARRELRLHLREHVVWERNTVWREMIGIERKAQAANLG-I---------
--------------RQTLLGGAQDPSQVRLQG----DRDAIETKEIV---TPVGRYRCPK
WLFSSTFLTLIVILAIFLVLLFV--PL----M-KKPEQQNCLAMLIFVSLLWATEVIPLF
VTSLLIPFLVVVLRIMRSDDKPHVRLDSKTATKAVFAAMWTPVIMLLLGGFTIAAALSKY
HIAKMMATFVLSKAGTKARTVLITNMFVGMFLSMWISNVAAPVLCFSIIQPMLRNLPADS
NMSKALILGIALASNIGGAASPIASPQNIIALQNMKPSPSWGVWFFVALPVCIISIVLIW
LLLLVSFK-PGRG--------------------TTIVPIRPMKDRLNGVQYFIIFVTLVT
IVLWCTSHQLEGIFGDMGVIAIIPMVLFFGTGILTKEDFNNFLWTIIILAAGGLSLGRAV
SSSGLLHTIAKQITDN--------------------------------------------
---------------VSDLSVYGVLVVFAALVL---------------------------
---VVATFISHTVAALIILPLV-QQVGANMK-----------------EPHPNLLVMGSA
LMCSAAMGLPTSGFPNMTAI-MMEVPETGVRYLQVKHFLTRGIPSSVLTFAVVVTVGYGL
MVATGL
>XP_013260295_Exophiala_aquamarina
------------------------------------------------------------
------------------------------------------------------------
------------------------------------------------------------
-----------------------------------MPVPGFQPRNTPGSQSQ----FNRH
------------------------------------------------------------
------------------------------------------------------------
------------------------------------------------------------
------------------------------------------------------------
---------------------PSLLSPSSAAAGPSIELDTFQ------------------
-----------------------------------------------PDRGKERDRR---
---GRG-----KRLQKLETLAE-------------REA-MKFSHSIQFNAVPDWSSNYIS
YSNLKKLIYTLEKQI-NKP---------------PGEV--Q---DE----------EN-T
TLL-N-G-----------QLDPDTTFKRMLDSELDKVCSFYRLKELEIFGELDQLLKDAE
NYKNETKDIDMEDVVDLENRRKVSRSQSIF---------NVPFRRKRRT-----------
--STMSI---SVE---EE-------------------------PEDD-DSDSDAEDSA--
HMIKK-KP------------------------------P--TKPRSKSVWA---GSEHTS
GANGAMSESRE---DLRSSAES-AFLRR---------RPSLALELDASDPGQLSALYDSA
INLKKRIISLYVSLAELKSFIQLNQTGFKKAAKKFDKVCD-RDIRKSYMDKVVNRSYPFL
DTTIKRLDENIDKVEKVYAEIVTK------------------------------------
------G-DQNMARRELRLHLREHVVWERNTVWREMIGIERKAQAANFG-I---------
--------------RQTLLGGAQDPSQARLQG----DRDTVDTKEFQ---TPVGRYRCPR
WLFSSTFFALVSILAIFLVLLLV--PI----M-KKPEQQNCLAMLVFVSLLWATEVIPLF
VTSLMVPFLVVVLRIMRTEEKPYQRLDSKAATKAVFAAMWTPVIMLLLGGFTIAAALSKY
HIAKMMATFVLSKAGTKARTVLITNMFVGMFLSMWISNVAAPVLCFSIIQPMLRNLPADS
NMAKALILGIALASNIGGAASPIASPQNIIALQNMKPNPSWGVWFFIALPVCIITIILIW
LLLLVTFK-PGRG--------------------ITIVPIRPMKDKLNGLQYFIIFVTLVT
IVLWCTSHQLEGVFGDMGVIAIIPMILFFGTGILTKEDFNNFLWTIIILAAGGLSLGRAV
SSSGLLHTIAKGITDN--------------------------------------------
---------------VAGMSVYGVLIVFASLIL---------------------------
---VVATFISHTVAALIILPLV-QQVGANMA-----------------EPHPNLLVMGSA
LMCSAAMGLPTSGFPNMTAI-MMEVPETGVRYLQVKHFLTRGVPASILAFGVIVTVGYGL
MIAVGL
>XP_016229574_Exophiala_mesophila
------------------------------------------------------------
------------------------------------------------------------
------------------------------------------------------------
-------------------------------------MRGTRHRTGSGIQSSSVNALLKD
------------------------------------------------------------
------------------------------------------------------------
------------------------------------------------------------
------------------------------------------------------------
---------------------PSL----------SIELDTLD------------------
-----------------------------------------------QHHKSTTSHK---
---PQPLAHFLKRIAKLEVLAE-------------REE-MKFSHSIQFNAVPDWSSNYIS
YSNLKKLIYTLEKQI-NKA---------------PGEL--E---DE----------EN-T
SLL-G-G-----------QLDPDTTFKRMLDSELDKVCSFYRLKELEVFGELDQLIKDAE
SYKTETRDVDMDDVIDTENRRKTARSQSIF---------NVPFRRKRRT-----------
--STMSV---SI----EE-------------------------PEDE-DSDSDAEDSA--
HMIKKSRP------------------------------S--LKQRSKTVWT---GAEHTT
GSNGALSESRE---DLRAATETPAFLRR---------RPSLALELEASDPGQVASLYDSG
INLKKRTISLFVSLSELKSFIQLNHTGFKKASKKYDKVCN-RDIRKNYMDKVVGPSYPFL
PSTTQLLDENITKVERVYADIVTK------------------------------------
------G-DIDLARRELRLHLREHVVWERNTVWREMIGIERKAQAANFG-I---------
--------------RQTLLGGAQDPSQARRQG----DRENIDTKEIA---TPVGRYRCPR
WLFSSTFFALLAILAIFIVLLFT--PI----L-KKPEQQNCLAMLVFVSLLWATEVIPLF
VTSLLVPFLVVVLRIMRTEDKPHERLDSKAATKAVFAAMWTPVIMLLLGGFTIAAALSKY
HIAKMMATFVLSKAGTRARTVLITNMFVGMFLSMWISNVAAPVLCFSIIQPMLRNLPADS
NMSKALILGIALASNIGGAASPIASPQNIIALQNMKPGPSWGIWFFIALPVCIISIVFIW
LLLLVTFK-PGKG--------------------TTIVPIRPMKDKLNGVQYFIIFVTLAT
IVLWCTSHQLESVFGDMGVIAIIPMALFFGTGILTKEDFNNFLWTIIILAAGGLSLGKAV
SSSGLLHTIAKQITDS--------------------------------------------
---------------VAGLSVYGVLVVFAALIL---------------------------
---VVATFISHTVAALIILPLV-QQVGAGMP-----------------EPHPNLLVMGSA
LMCSAAMGLPTSGFPNMTAI-MMEVPETGVRYLQVKHFLTRGVPASILAFAVIVTVGYGL
MVAAGL
>XP_013271249_Rhinocladiella_mackenziei
------------------------------------------------------------
------------------------------------------------------------
------------------------------------------------------------
-------------------------------------MRGTQPRSPIGVQSHSTRPFVS-
------------------------------------------------------------
------------------------------------------------------------
------------------------------------------------------------
------------------------------------------------------------
--------------------------DSPTRAGPSIELATFG------------------
-----------------------------------------------HSQKDSEAGK---
---DKEARWLNKRLHKLQDLAE-------------REE-MKFSHSIQFNAVPDWSSNYIS
YSNLKKLIYTLEKQI-NKP---------------PGE-----EHDE----------ES-T
ALI-G-G-----------SLDPDTTFKRMLDSELDKVCSFYRLKELEIFGELDQLLKDAE
HYKAETHDVDMDDVVESENRRKFIRSQSIF---------NVPFRRKRRS-----------
--STMSV---SVE---EP-------------------------ELED-DSDSDAEDNV--
AMLKKR-P------------------------------S--TRKRSKSTWD---GSEHS-
----AMTESRE---DFRAPD-SPTLLRG---------RPSLAMELEASEPGQMSALYDSA
INLKKRTISLYVSLCELKSFVQLNQTGFKKAAKKYDKVCN-RDIRKDYMEKVVNPSYPFL
ESTVAHLEENISKVEKVYADVVTK------------------------------------
------G-DHNMARRELRLHLREHVVWERNTVWREMIGIERKAQAANLG-I---------
--------------RQTLLGGAQDPSKARLLG----DRDTPETKEIV---TPIGRYRCPK
WLFSSSFLALVGILAIFLALLVV--PI----M-KKAEQQNCLAMLVFVSLLWATEVIPLF
VTSLLVPFLVVVLRIMRSGDKPHERLDSKAATRVVFAAMWTPVIMLLLGGFTIAAALSKY
HIAKMMATFILSKAGTKTRTVLITNMFVSMFLSMWISNVAAPVLCFSIIQPMLRNLPSDS
SMSKALILGIALASNIGGAASPIASPQNIIALQNMKPNPSWGVWFFVALPVCIFSIILIW
LLLLISFK-PGKG--------------------ATIVPIRPMKDRLNGVQYFIIIVTLIT
IILWCTSHQLEGIFGDMGVIAIIPMVLFFGTGILTKEDFNNFLWTIIILAAGGLSLGHAV
SSSGLLHTIAKGITDR--------------------------------------------
---------------VADLSIYGVLIVFAALIL---------------------------
---VIATFISHTVAALIILPLV-QQVGANMN-----------------EPHPNLLVMGSA
LMCSAAMGLPTSGFPNMTAI-MMEVPETGVRYLQVKHFLTRGIPASVITFGVVVTVGYGL
MMVAGL
>XP_018003486_Phialophora_attinorum
------------------------------------------------------------
------------------------------------------------------------
------------------------------------------------------------
------------------------------------------------------------
------------------------------------------------------------
------------------------------------------------------------
------------------------------------------------------------
------------------------------------------------------------
------------------------------------------------------------
------------------------------------------------------------
------------------------------------------------------------
------------------------------------------------------------
------------------------------------------------------------
------------------------------------------------------------
------------------------------------------------------------
------------------------------------------------------------
----------------------------------------MAMQLEESDPGQLSALYDSG
INVKKRIISLYVNLAELKSFIQLNQTGFKKATKKYDKVCN-RDIRKNYMDKVVNPSYPFR
ESTIGTLDEHIKEIEQTYADVVTK------------------------------------
------G-DLALGRRELRLHLREHVVWERNTVWREMIGIERKAQAANFG-L---------
--------------RQTLLGNNNDPSQARLQG----DHEESKTKEFE---TPVGRYRLPR
WMVSSTFLTLVVILTTFAVLLMV--PI----M-KKPEQQNCLAMLVLVSLLWATEAIPLF
VTSLLVPFLVVVLRIMRSETQPHTRLDSVAATKAVFAAMWTPVIMLLLGGFTIAAALSKY
HIAKMMATFVLSKAGTRARTVLITNMFVAMFLSMWISNVAAPVLCFSIIQPILRNLPADS
NMSKALILGIALASNIGGAASPIASPQNIIALQNMHPGPSWGIWFFIALPVCIITILLIW
LLLLISFK-PGRG--------------------TTIVPIRRMKDKLNGVQYFIIFVTLAT
IVLWCVSHQLQDTFGDMGVIAIIPLVLFFGTGILTKEDFNNFLWTIIILAAGGLSLGKAV
SSSGLLHTIAKSITEG--------------------------------------------
---------------VSDFSVYG-------------------------------------
--------------------------WGEYE-----------------QPHPNLLVMGGA
LMCSAAMGLPTSGFPNMTAI-MMEVPETGVRYLRVRHFLTRGVPSSILAGLTIVTLGYGL
MVAAGL
>NP_596410_Schizosaccharomyces_pombe
------------------------------------------------------------
------------------------------------------------------------
------------------------------------------------------------
------------------------------------------------------------
------------------------------------------------------------
------------------------------------------------------------
------------------------------------------------------------
------------------------------------------------------------
------------------------------------------------------------
------------------------------------------------------------
---------------------------------------MKFSHSLQFNAVPEWSESYIA
YSNLKKLIYSLEHEQITLQ---------------QGAP------DE----------E--T
RLLEHER------------RSPDDRFMFALDKELQGIVEFYAPKEKEIADQYGRIKGEFE
TYENEYMSQGNNINYPTPERLQKSSASRKSGRMARSQELPRITSSNREIYLNGQTSDGGY
AAPAISRAESTAIQPSEP-HDVDTSKNGLSKKQHSEAQPEVQGNDDEVEEEDDDDDDE--
-------------------------------------------------------DEDED
EDEDNNNNNRWLLIEQY--------------------------------PSDIV-AYENF
VSLKRKLTQLYVSIHDLISYVHLNYTGFSKILKKYDKTLG-SSLRESYMKRV-NQAYPFL
PATGKTLSKRLNIVAEWYAKLCCQ------------------------------------
------G-DTFVAIRRLRGHLREYVAWERNTIWREMMAMERRTQAARLSGL---------
--------------KP--VAADEK------------ESEQPPYFTIK---TKFGVFRIPR
CFFNSTIATLITIIVIFILLLSF--PV----I-DNREQNNCLALLVMVSLLWATEAIPLF
VTSFLVPFMTVFLKILRDENG--SPLSGKESTKVIFSSMWNPTIVLLLGGFTIAAALSKY
HIAKRLATSILAHAGRKPRSVLLTNMFVAMFASMWISNVAAPVLCFSIIQPLLRNLPAES
DFAKILIVGIALASNVGGIASPISSPQNIVALQNMDPAAGWGEWFAVSIPVSLLCIFSIW
FLLSFGLL-KDEH--------------------ITLAKIRSTKDTFTGVQWFISIVTIGT
IVLWCLERRFDEVFGDMGVIALVPIIVFFGTGLLTKEDFNNFLWTVIVLAMGGVALGKVV
SSSGLLELIALKIGNA--------------------------------------------
---------------VSSLNTFRVLLIFSALTL---------------------------
---VVSSFISHIVAAMVVLPIV-HEVGSRLA-----------------DPHPRLFVLASG
MMCSLAMALPTSGFPNMTAIMMEN--EAGKRYLKVSDFLKAGIPATLISFVILLLIGTPI
MRALGF
```
