## Supplementary material for "Coding Sequence Insertions in Fungal Genomes are Intrinsically Disordered and can Impart Functionally-Important Properties on the Host Protein": MAFFT_MSAs: XP_713761.2_blasthits_MAFFT.txt

```
>XP_713761_Candida_albicans
------------------------------------------------------------
------------------------------------------------------------
------------------------------------------------------------
--------------------------MSNNIKVSVRVRP---LLPR--------------
---ELKAKKAEG------------------------------------------------
----------------------------------------------------------EA
TPVSLVSMPPSDPHKVLLTNPKA---QSKN------------------------------
------N----------ISIDN--------KPKSFLFDECIWSFNSKDSNYIDNHKYYEK
TGPQLLSHFFEGYNVCLLAYGQTGSGKTYTMMGD------------KNESP--GIIPLLI
KDILKQMEISVNE-----KI--NCELKFSYIEIYNEQVKDLLTGDTKNGNGNGNSTH-AS
QKCKVREH-------PVTGPYVENVKEYNIENYTQFLKLLAKGNSSRSTASTSMNDKSSR
SHAIITLTLKQTKFEKFSGFSSDSDETNS--IGDASEEMVSNIKLVDLAGS----ERLQK
TKLYGQQERIKEGTLINKSLAVLGRCINLL-----------SSN---PSS----------
LIPYRESILTYLLKENLGGNSKTCMIFCVSPVD--YEETHQTLNYANEVKKIKTL-----
--------------------------AKANKTKLSNVPIDWQQLQSTDKTVIQSLKNEID
V-----------------------------------------------------------
-------------------------------LTNKLNQMQ--QLNE--------PRSHPP
Q-----------SINNIIEYLDKET---------NKV-KFENKYLKQ------------M
MNTKNNHIKGLN-------------------------------------------NHIDF
ISN-EYQLLYNDY-----------------------------------------------
----------------------------EE----LKHSSLLNRKQ---------------
------ELLKECESNKGHMDMELR--------EFE--QFLVDAVGN--------------
------------------------------------------------------------
------------------------------------------------------------
------------------------------------------------------------
------------------------------------------------------------
------------------------------------------------------------
---------------------
>XP_002416869_Candida_dubliniensis
------------------------------------------------------------
------------------------------------------------------------
------------------------------------------------------------
--------------------------MSNNIKVSVRVRP---LLPR--------------
---ELKTKPSDG------------------------------------------------
----------------------------------------------------------GS
TPVSLVSMPPSDPHKVLLTNPKE---QFKN------------------------------
------N----------ISADN--------KTKSFLFDECIWSFNKTDSNYTDNFKYYEK
TGPQLLSHFFEGYNVCLLAYGQTGSGKTYTMMGD------------KTESP--GIIPLLI
KDILKQMEISVNE-----KI--NCELKFSYIEIYNEQVKDLLTGDTK--NGNGNSTH-IS
QKCKVREH-------PVTGPYVENVKEHNIENYTQFLKLLAKGNSNRSTASTSMNDKSSR
SHAIITLTLKQTKFEKYNGSSSDSDETNS--IGDASEEMVSNIKLVDLAGS----ERLQK
TKLYGQHERIKEGTLINKSLAVLGRCINLL-----------SSN---PSA----------
LVPYRESILTYLLKENLGGNSKTCMIFCVSPVD--YEETHQTLNYANEVKKIKTL-----
--------------------------AKANKTKLSNVPIDWQQLQSTDKTIIQSLKNEID
V-----------------------------------------------------------
-------------------------------LTNKLNQMQ--QLNE--------PKSHPP
Q-----------SINNIIEYLDKET---------NKV-KFENKYLKQ------------M
MNTKNNHIKELN-------------------------------------------NHIDF
ISN-EYQSLYNDY-----------------------------------------------
----------------------------EE----LKRSSLLNRKQ---------------
------ELLKECESNKGHMDMELR--------EFE--QFLVNAVGN--------------
------------------------------------------------------------
------------------------------------------------------------
------------------------------------------------------------
------------------------------------------------------------
------------------------------------------------------------
---------------------
>XP_002550306_Candida_tropicalis
------------------------------------------------------------
------------------------------------------------------------
------------------------------------------------------------
-----------------------MTSTSNNIKVSVRVRP---LLKR--------------
---ELPTE----------------------------------------------------
----------------------------------------------------------NE
FPQSLISMPEAEPHKVILTNPKG---KSSG------------------------------
------N-------------DN--------N-RSYLFDECIWSFDPKDLHYTDNLKYYEK
TGPQLLSHFFEGYNVCLLAYGQTSSGKTYTMMGD------------R-EQP--GIIPLLL
HDILKQMDISIKQ-----KI--NCELKLSYVEIYNEQVKDLLE------KGSSN------
KKCRVREH-------PVTGPYVENVKDYSIESYEHFLKLLTFGNSNRSTASTSMNDKSSR
SHAILTLTLKQTKFE--NSTPGDSDEVNS--IGEASEEMISNIKLVDLAGS----ERLQK
TKLYGQQERIKEGTLINKSLTVLGRCINTL-----------ASN---PTA----------
LIPYRESTLTYLLKENLAGNSKTCMIFCVSPLD--YDESHQTLNYANEVKKIKTL-----
--------------------------AKANKTKLSNVPVNWQQLQQTDQSVIDSLKDEIE
T-----------------------------------------------------------
-------------------------------LTNKLKQME--TVSS--------VENQKP
-------------IDNIIEYLEKES---------NKV-KFENKYLKQ------------M
MNMKNSHIKELN-------------------------------------------NHIDF
ITN-EYQLLFREY-----------------------------------------------
----------------------------KE----LQRASLQKQKT---------------
------RLLRSFENAREEMDLELR--------IFD--PENLECIA---------------
------------------------------------------------------------
------------------------------------------------------------
------------------------------------------------------------
------------------------------------------------------------
------------------------------------------------------------
---------------------
>XP_003867937_Candida_orthopsilosis
------------------------------------------------------------
------------------------------------------------------------
------------------------------------------------MHPMRIRKINRI
TCTVCLRFSRRQLFSQTAHHIPAMNNESNNIKVLVRVRP---TLPR--------------
---ELDANE---------------------------------------------------
----------------------------------------------------------GL
TPQSLVSMP--SPGCTTLLNPTT-------------------------------------
---------------------N--------EQKSYYFDECVWSFNPMDVSYIDNQQFYNR
LGPDLLTHLFEGFNVCLLAYGQTSSGKTYTMMGE------------EKQ-P--GVIPSLI
KDILKQVEISVNQ-----KV--HCELTFSYVEIYNEQVVDLL------------NKD-QS
VKCKVREN-------PQTGPYVENLREVKISNYAQFLNLLKLGNKVRSTASTLMNDLSSR
SHAVITLTLHQTRYE--------DEVGDG--IGNASEQMTSNIKLVDLAGS----ERLAR
TKLYGQQQRMKEGASINKSLTVLGRCINLL-----------AQRN-------NKT-----
VIPFRDSILTYILKENLAGNSKTCMLFCISPLD--YEETIQTLNYANEVKKIKTL-----
--------------------------AKANKTKLPTVPVNWDDLQKSESSVIDSLRNEVE
T-----------------------------------------------------------
-------------------------------LTNKLTSLELERNNSLALSDSTLVENKES
T-----------KFKNLMEFLEKDS---------AKT-KFENRYLKQ------------Q
LAKNNKHISELQ-------------------------------------------TQIDF
VYQFEVENMKQDM-----------------------------------------------
----------------------------AK--------------S---------------
------QLIKDIERCRHTIKTDLV--------KFD--PASFLAQ----------------
------------------------------------------------------------
------------------------------------------------------------
------------------------------------------------------------
------------------------------------------------------------
------------------------------------------------------------
---------------------
>XP_001526231_Lodderomyces_elongisporus
------------------------------------------------------------
------------------------------------------------------------
-------------------------------------MADKTVSAATSFSLAVSTAKVAT
ASTSSTTSITETPASTPLSAFVAPSAKQSSISVAVRVRP---FTTN--------------
---ENNKLIRND-----------------------------------DDEMLMGDGCLST
---------------------------PTSQQQSSSSQKKVF-------APIGLRKIIKV
VDDRMLIFDPPE--TNPIAKMQKNAFPNSF------------------------------
-------KGSRI------------------REHKFVFDRLF-------DEDTAQDEVYHN
TTKPLLDSVLDGYNATVFAYGATGCGKTHTILGT------------PEQ-P--GVIFLTM
KELYEKINEL---KDTK-----IIDVSLSYLEIYNETIRDLL----------TPETD--F
KKLIIRED-------SNQKISVSNLSTHRPNSVDEVMELILRGNMNRTSSPTEANATSSR
SHAVLQINVVQKNRTGD--------------I--TEDHTFATLSIIDLAGS----ERAAA
TKN--RGARLNEGANINKSLLALGNCINAL-----------CDPRR-------RN-----
HVPYRDSKLTRLLKFSLGGNCKTVMIVCVSPSSQHYDETLNTLKYADRAKEIKTK-----
--------------------------VMRNQQSLDRHVGSYLKMITEQKLEIEELRAREG
KVIEI-----------------DREKQEKLRHEAFVLLQEQI---ATIKRNL-----YKN
TQERCKKCLLLAKRKLLL--------LQKVQVEQLLLNANSGMLESNQESTIRDLCEQIV
S-----------KLNSQIPEIEEQY---------SQQ-YEVDYILGD------------S
AMQGLSKLQNEK-------------------------------------------GWTEY
HTTIYMQ-QLENLSKEVQIDQLVKSLALFDQL----------------------------
--------------------------------IRSMYEFIYLGIEG--------------
------EIVNVLQNL---VNGNFETALQYHASEYIRERLWYQQ-----------------
---------------------PLNNSAQHPLQQHDSNSLSSLPLKKLRGFKNNTHSSSNK
TSPTRTSPLKTSPTRASPTRSSPMKPPLKRIKSSQNRKAKKVFRWGEGAQTTENVAPNTK
APDGPQQLHHQH------------QSRQQRQMDSSFDDTVVNTSALAMLDTLEQGSPTID
HVL---------------------------------DLD-------LLFNPVLESPQSPQ
----PPQLQSTNLFAKSPLSEKLSKNILCPNTIGDERNKAEQKMEQLSGLLVNRRLNASL
IELRRPLLNTLAASRLTQTED
>XP_007372308_Spathaspora_passalidarum
------------------------------------------------------------
------------------------------------------------------------
------------------------------------------------------------
------------------------MSESNNIKVSVRVRP---LLPR--------------
---EKEA-----------------------------------------------------
----------------------------------------------------------SE
HPKCLISMP--NPTKTVLQLPKPLGVDTGR------------------------------
------G----------LTEDD--------KSRTYLFDECIWSFDQSDSNYTDNKKYYQQ
TGPDLLSHLFEGYNVCLLAYGQTSSGKTYTMMGN------------RTE-P--GIIPLLI
KDILKQMEICVNE-----KI--NCELRFSYMEIYNEQVRDLL--------GDNN-----S
QKCKVREH-------PQTGPYVENVQEHLVRDYSHFLSLLNKGNHSRSTATTSMNDKSSR
SHAIITLTLKQTRFE--------SHSEDD--LGDAAEEMISNIKLVDLAGS----ERLGK
TKLYGQQERIKEGTLINKSLTVLGRCIGLL-----------AGK---DTSKSGTV-----
VVPYRESILTYILKENLSGNSKTCMIFCVSPVD--FEETHQTLNYANEVKKIKTS-----
--------------------------ARANKTKLSKAPVNWEELQKSDQTVIDSLKKEIE
V-----------------------------------------------------------
-------------------------------LTEKLSRIE--VSSK--------AETQEP
T-----------QFDKIIEFLEKES---------ARA-KFENKYLKQ------------L
MKEKNSHIEELN-------------------------------------------RHIDY
IEN-EYETLFIES-----------------------------------------------
----------------------------QL----AQRVHLQQIKQ---------------
------ELLDATYSSQQKMELDMR--------EYD--PCLLF------------------
------------------------------------------------------------
------------------------------------------------------------
------------------------------------------------------------
------------------------------------------------------------
------------------------------------------------------------
---------------------
>XP_043050489_Scheffersomyces_spartinae
------------------------------------------------------------
------------------------------------------------------------
------------------------------------------------------------
-----------------------MNDQTTKIKVLVRVRP---LLPR--------------
---EASDGITE-------------------------------------------------
------------------------------------------------------------
---SLVQMPDSDPTSVSLLVPTDSPYYSQH------------------------------
------INTVK------SESID--------EYKHYEFDECIWSFNANDPHYVNNLQFYDK
SGPDIIEHFFKGYNVCLLTYGQTGSGKTFTMMGD------------DSQ-P--GLIPLIV
RDILRQKEHLIGE-----RI--NCQVKVSYMEIYNEQVNDLL----------DTASG-SS
KKCKVREH-------PVSGPYVENLKEIEISDFKSFRSQLDRGNKNRSTAATSMNDKSSR
SHAILQLTLKQTRYRSESEDLGFDDSSDS--IGDAEEEVISNIKLVDLAGS----ERLNK
TKNFGQQDRMKEGSLINKSLTVLGRCINIL-----------ATNSSNSGM--KPN-----
LVPFRDSILTYILKENLSGNSKSFMIFNISPVD--FEETYQTLNYAKQVTKIKTR-----
--------------------------AKANTNKLNSKPIDWERLRGDDQDIIDSLKKEIN
D-----------------------------------------------------------
-------------------------------LNSKLAQI---GTDS--------PVQQHH
P-----------EFENMVLFLEHDL---------DRV-KFENKYLKL------------K
ILQKSSQVNELL-------------------------------------------SYIKY
MEG-EFKILSQES-----------------------------------------------
----------------------------IH--------MRRSLWN---------------
------SLNTNCDSSMEGLNQALD--------QFD--PKRIL------------------
------------------------------------------------------------
------------------------------------------------------------
------------------------------------------------------------
------------------------------------------------------------
------------------------------------------------------------
---------------------
>XP_001383386_Scheffersomyces_stipitis
------------------------------------------------------------
------------------------------------------------------------
------------------------------------------------------------
-------------------MSNS---KGTNIKVLVRVRP---LLPR--------------
---E--EALED-------------------------------------------------
----------------------------------------------------------ES
SKQCLITMPVESPMTTILKVPTTSTFHSQK------------------------------
------NKQNRPGS--PSISEE--------EFKKYTFDESIWSFDRHQDNFVDNSAFYEK
TGPDIINHFFQGYNVCLLAYGQTSSGKTHTMMGN------------RND-P--GLIPLII
KDILGQKELLINE-----KI--NCEVKISYIEIYNEQVNDLL----------GS--E-ES
TKCRVREH-------PITGPYVENVKDFIVNDYDDFKNLLNKGNLKRSTASTSMNDKSSR
SHAIITLTLKQTKFA-------DADSSLD--IGDADEEMVSNIKLVDLAGS----ERLAK
TKVYGQQDRIKEGTLINKSLSVLGRCINLL-----------SANSSNPNS--KPA-----
LVPYRDSILTYLLKENLAGNSRSFMIFCVSPID--FEETYQTLNYATQVKTIKTA-----
--------------------------ARANKTKLSTIPVQWDLLRQSDQDAITSLKQEVQ
E-----------------------------------------------------------
-------------------------------LTDKLKRME--SSEQ--------TPSSAS
D-----------NFNKLINYLENET---------RRL-RFENKYLKN------------Q
LNKKDKEVEELN-------------------------------------------KHVNY
IDH-EFDEFAFQI-----------------------------------------------
----------------------------QQ----IQSDSVSQEKN---------------
------HLQVNCQTTVEELEKELE--------MFD--PVRAF------------------
------------------------------------------------------------
------------------------------------------------------------
------------------------------------------------------------
------------------------------------------------------------
------------------------------------------------------------
---------------------
>XP_020062510_Suhomyces_tanzawaensis
------------------------------------------------------------
------------------------------------------------------------
------------------------------------------------------------
--------------MPSTPKSSSPTPEDNSIKVLVRVRP---LLPR--------------
---EIPESGQD-------------------------------------------------
----------------------------------------------------------VK
S---LVSMPANDSRVTRLEVPASSTFSNQK------------------------------
------SKVHRPSQVESSDTSE--------DVKTYHFDESIWSYDLNDAHYVSNKQFYTK
TGPSVLNHFFQGFNVCLLAYGQTSSGKTFTMMGN------------KKE-P--GIIPLVV
RDILRQKEILIGE-----RI--NCEVKLSYMEIYNEQVKDLL----------GN--Q-QG
-KMRVREH-------PTTGPYVENLSEFVIDQYEDFEKYLKDGNIRRATASTSMNEQSSR
SHAILTLTLKQTKFN-------LSDLNES--IGEAEEEMISNIKLVDLAGS----ERLSK
TKVYGQQDRIKEGTLINKSLTVLGRCINLL-----------SS----PGA--SAK-----
SIPYRDSILTYILRENLGGNSKTLMIFCISPID--FDETHQTLNYATQVKRIKTT-----
--------------------------AKANKTKLATVPIDWNQLETNDQDVVSSLKNEIQ
E-----------------------------------------------------------
-------------------------------LTAKLNSIT--IAED-------------E
S-----------RFAKLMNYLEKET---------SKV-KFENKFLKQ------------Q
LHQKTAEVAELS-------------------------------------------SHVTY
LEH-EVGSLTREV-----------------------------------------------
----------------------------VA----HQHQSLARSKD---------------
------LLLESCQAGEIAMGEQLA--------HFD--PATFF------------------
------------------------------------------------------------
------------------------------------------------------------
------------------------------------------------------------
------------------------------------------------------------
------------------------------------------------------------
---------------------
>XP_020079004_Hyphopichia_burtonii
------------------------------------------------------------
------------------------------------------------------------
------------------------------------------------------------
--------------MRGGTTSPA---QGTNIKVLVRVRP---LLAR--------------
---E--TKDDQ-------------------------------------------------
----------------------------------------------------------VK
S---LVSMPAEDPKSTILTVPTNSLYHSQR------------------------------
------NKAISSAQ---KKTSE--------EQKYYSFDESVWSFDSNHSNYTDNRKFYNK
TGPDIIEHFFQGFNVCLLAYGQTSSGKTYTMMGD------------REE-P--GIIPLTI
RDILNQKQRLVNE-----KI--NCQLKLLYIEIYNEQVKDLL----------TNNQQ-DS
KKCRVREH-------PTLGPYVENVTECNIDLYADFINCLNKGNSNRATASTSMNDNSSR
SHAIITVNLKQTKFV-------SQNDNNT--IGEAEEEMVSNIKLVDLAGS----ERLSK
TKLFGQQDRVKEGTLINKSLTVLGRCFNLL-----------AANSS-PSSCQSSS-----
VIPYRDSTLTYILKENLAGNSKSFMIFCISPID--FEETHQTLNYANQVKKIKTA-----
--------------------------AKANKTKLSLAPIDWEELRAMDQSAIQSLKDEIK
D-----------------------------------------------------------
-------------------------------LTNKLNNFELNSSPT--------SVPTED
N-----------KSLKLISYLDNET---------SKL-KFENTFLKQ------------K
LLERDHQLHELQ-------------------------------------------SHVDY
MDQ-ELFGFIKRA-----------------------------------------------
----------------------------TQDKLSLQTASRLAEIS---------------
------NFSSLLEQHQRDLELQLE--------DYD--PAKAF------------------
------------------------------------------------------------
------------------------------------------------------------
------------------------------------------------------------
------------------------------------------------------------
------------------------------------------------------------
---------------------
>XP_015468239_Debaryomyces_fabryi
------------------------------------------------------------
------------------------------------------------------------
------------------------------------------------------------
--------------------MSDKHNASTSIKVLVRVRP---LLAR--------------
---EMGDGDE--------------------------------------------------
----------------------------------------------------------AE
VNECLVSMPAEDKTRVELRVPKTSSYHSQK------------------------------
------NKVIRSNE---EDAED--------EVKKYKFDQCVWSYDHKDEHYTSNRGFYES
IGPRVIQDLFQGFNMCLLAYGQTSSGKTYTMMGK------------QHD-E--GLIPLIV
RDILRYKERLISE-----RI--NCEVRISYMEIYNELVKDLLC---------ESGE---A
KKCRVREH-------PIKGPYVENLNEYQIENYGDFLSYLTRGNNHRSTASTSMNDKSSR
SHAIITLSLKQTKFTQGDTEMNNMTDANDMYIGDAEEEMISNIKLVDLAGS----ERLAK
TKVFGQQDRMKEGSLINKSLTVLGRCINLL-----------SSNSSNPTQ--KQA-----
IVPYRDSTLSYILKENLSGNSKSFMIFCVSPID--FEESYQTLNYAKQVKRIKTA-----
--------------------------AKANKIKLTDTVIDWKEIDQSNVSIIDSLKDEVK
E-----------------------------------------------------------
-------------------------------LTEKLNALQL-AENA--------SSNSDG
D-----------KFSKLILYLEREI---------NKV-NFENKYLKR------------K
LILKDSEVDELQ-------------------------------------------NHVSY
MDR-ELLEMAYEN-----------------------------------------------
----------------------------KGYKEQYEHTSNKYLVD---------------
------NIIDKCNFHLALIESDLD--------EFD--PRKVF------------------
------------------------------------------------------------
------------------------------------------------------------
------------------------------------------------------------
------------------------------------------------------------
------------------------------------------------------------
---------------------
>XP_458320_Debaryomyces_hansenii
------------------------------------------------------------
------------------------------------------------------------
------------------------------------------------------------
--------------------MSDKQNASTSIKVLVRVRP---LLAR--------------
---EVGEGDE--------------------------------------------------
----------------------------------------------------------AE
GNECLVTMPAEDKKCVELRVPTTSSYHSQK------------------------------
------NKVLRSNE---EDAED--------EVKKYKFDQCVWSYDNRDEHYTSNRGFYDS
IGPRVIQDLFQGFNMCLLAYGQTSSGKTYTMMGR------------QHD-E--GLIPLIV
RDILRYKERLVGE-----RI--NCEVRISYMEIYNESVKDLLC---------ESGEQ-GT
KKCRVREH-------PTKGPYVENLNEYQIENYGDFLSYLTRGNSHRSTASTSMNDNSSR
SHAIITLSLKQTKFTQGDSETDGGMDADNMYIGDAEEEMISNIKLVDLAGS----ERLAK
TKVFGQQDRMKEGSLINKSLTVLGRCINLL-----------SSNSSNPMV--KQA-----
VVPYRDSTLSYILKENLSGNSKSFMIFCVSPID--FEESYQTLNYAKQVKRIKTA-----
--------------------------AKANKIKLTDTVIDWKEIEQSNVSVIDSLRDEVK
E-----------------------------------------------------------
-------------------------------LTEKLNELQL-AENT--------SSNLDG
D-----------KFSKLISYLEREI---------NKV-NFENKFLKR------------K
LISKDSEVDELQ-------------------------------------------NHVSY
MDR-ELIEMAYEN-----------------------------------------------
----------------------------KSYKDQYGLASNKKSAD---------------
------TILGKCNFHLALIESDLD--------EFD--PRKAF------------------
------------------------------------------------------------
------------------------------------------------------------
------------------------------------------------------------
------------------------------------------------------------
------------------------------------------------------------
---------------------
>XP_006685510_Yamadazyma_tenuis
------------------------------------------------------------
------------------------------------------------------------
------------------------------------------------------------
------------------------MEEQANINVVVRVRP---LLPK--------------
---EVDKH----------------------------------------------------
----------------------------------------------------------GA
DVESLVVMPLEPKGSVLLKSPSA-------------------------------------
-------------------------------VKSYAFDDSVWSFDNHDNRFVNNRKFYQQ
TGPSLLEHCFQGFNVCLLAYGQTGSGKTFTMMGE------------DDD-V--GFVPLLV
HDILAYKNRLVDD-----KV--NCEVRLSYMEVYNETVRDLL-----------YQEK-EP
RKWKVREH-------PETGPYVDCLKEYEINDYEAFCNLLNIGNRNRVTATTAMNSSSSR
SHAILNLVLRQTRFDGEDAE-----------IGSAENEVVSNIKLVDLAGS----ERLTK
TQVYGQQHRVKEGSLINKSLTVLGRCINVL-----------SKNTITN----SSD-----
LVPYRDSVLTYLLKENLGGNSKTMMIFCISPLD--FEETQQTLNYATRVKNIKTI-----
--------------------------AKTNQKKLVKINMDWVP-GGADNSVIENLREEIE
Q-----------------------------------------------------------
-------------------------------LSAELKHSN-------------------P
G-----------RLTAMVSYLEKEL---------KTC-KFENKFMSH------------R
MKHLEAELEEVN-------------------------------------------NHNHY
MNR-SLRENIENQ-----------------------------------------------
----------------------------HK----EQTKIISESVS---------------
------YLQLELERHHHEISAFLQ--------DAH--PSTLV------------------
------------------------------------------------------------
------------------------------------------------------------
------------------------------------------------------------
------------------------------------------------------------
------------------------------------------------------------
---------------------
>XP_001482548_Meyerozyma_guilliermondii
------------------------------------------------------------
------------------------------------------------------------
------------------------------------------------------------
---------------------------MSNIQVVVRCRG---RNER--------------
---EV-------------------------------------------------------
----------------------------------------------------------KA
NSPVVVEMPVETYSVT--------------------------------------------
------NPTVTLCANSESPSHLSSSFSQIINLKTYSVDQVY-------GSQADQLMLFHQ
VALPLFHDFVAGYNTTVLAYGQTGTGKTYTMCGDLTHEKHGLSVRLSEE-A--GIVPRVL
TELFTALD-----ANNS-----DYSVRCSFMELYNEEIKDLL----------GADSG--N
SKLRIFDSTQKRVVGPSSGIVVQNLIEQVVTSARQAVDLLEKGHKKRTTASTRMNDVSSR
SHSIFTIYLYRMD------------------VEKNEMVRISKMNLVDLAGS----ENIHK
SGA--VNQRAKEAGSINQSLLTLGRVINCL-----------SDKSGPLS-----------
HIPYRESKLTRLLQDSLGGNTKTTLITTISPARIDLDETTSTLEYASKAKSIQNKPQSGD
SIDYLAKKILIRDMSNTLRKLQDDLIATRKKNGIWMDETTYNEFVNETESLKTQLRESKA
LITGLNLKLEKTKQENTALETKALDNEREKHEMGSLVRESQSKQRDLEADVASRSATIMS
-------------------------------MSQKMSELENNYTRASNFLKTTVSEKINE
ALTTIAGISSELSNSNDVKYLQQVQ---------NKVAASLNGFKIS------------L
YQVSEKLNSQFEHALKVLPGVLEPLGEQVSQQHTLREACERKVEHQIDEVRSSNSNFEKY
VTEEHLKAIETALLDSIKERITNNLSAMQNTITTEIATMLNKTFTQQQGELPRLLTED--
----------------------------TVSKVQAEKQELQKQAT----------SWLAR
SLHLHISVVDELQSYGKSSKELLE--------LMEHSIDSASKTIGETIHQKLNPQLELL
KDSINKENTASTIEELESAFGRINSKSKQVQKGLVDTTTTLHSIQEFEINLPSTSTAERV
LQEVSPNRARHTLSSGSAVKRPAETLLQPLSKIPSLSRANSDNESVSKKRRTTTKLNMP-
------------------------------------------------------------
------------------------------------------------------------
------------------------------------------------------------
---------------------
>XP_018713348_Metschnikowia_bicuspidata
------------------------------------------------------------
------------------------------------------------------------
------------------------------------------------------------
--------------------------MSTSIKTIVRVRP---LLPR--------------
---E--------------------------------------------------------
----------------------------------------------------------DA
-SVCLVHMPSDEPGKTYLDHSKG-------------------------------------
---------------------S----------KVYTFDECVWSHSKNEENYESNASFYQK
CGYHLLEHLYQGYNVCLLAYGQTGSGKTYTMMGQ------------KND-Y--GIIPLMV
RDILRQRDALVMD-----KI--NCEMTFSFIEIYNEKVKDLL--------------G-GS
KVCRVRED-------PVLGPYIEGLTNVSVESFEEFFEFLKTGNSLRMTASTKMNEASSR
SHAVLTFTLKQTRFA------ENSDSSQS--VGAPAEEMVSNIKLVDLAGS----ERLAK
TQVFHQSDRLKEGAQINKSLTVLGRCINLL-----------SLGE--------KG-----
VVPYRDSTLTFLMKENLSGNSKTSMIFCVSPTD--YDETHQTLNYATQVKKIKTK-----
--------------------------AKASASKLLAPPVDWAALHVEDQSIVERLREEIS
A-----------------------------------------------------------
-------------------------------LKKQIHESQIAEKDE-------------G
A-----------D--HLITYFTNES---------QRQ-SFEIKYLRN------------R
LQSKNEEFEEIQ-------------------------------------------GHNRY
LKS-EIKLLLRKQ-----------------------------------------------
----------------------------SS----IEQKRLVARAS---------------
------ETIKRCETEAQMIGEIVE--------EFVSCPKRAREKGR--------------
------------------------------------------------------------
------------------------------------------------------------
------------------------------------------------------------
------------------------------------------------------------
------------------------------------------------------------
---------------------
>XP_002618895_Clavispora_lusitaniae
------------------------------------------------------------
------------------------------------------------------------
------------------------------------------------------------
-------------------------MDSSNVKVVVRVRP---LLPR--------------
---E--------------------------------------------------------
----------------------------------------------------------E-
-DKPLVSMPEEEPGTTILTVPDG-------------------------------------
---------------------K--------PPKKYVFDDSIWSYNPSDSNYVDNAGFYRK
SGPQLITHFFQGYNVCLLAYGQTGSGKTFTMIGD------------KTN-P--GIIPLMI
KDVMRHKESLVDQ-----KI--DCEILFSYVEIYNEKVKDLL--------------D-NS
KQCRVREH-------PETGPYVENSTLVPLNSFEEFSTYLNKGNKNRMVASTKMNEASSR
SHAVITFTLKQIRF-------DNEEGSSA--VGEPVEEMVSNIKLVDLAGS----ERLSR
TQMFGQSERIKEGSQINKSLTVLGRCINIL-----------AQGS--------RS-----
VIPFRDSTLTYLLRENLAGNSKTAMVFCISPCD--FEETHQTLNYASQVKKIKTK-----
--------------------------AKANESTLLSAPIDWEKLQNMEKSVIDTLKEQIQ
Q-----------------------------------------------------------
-------------------------------LTTELSDLKAGASQE-------------P
V-----------E--SLIKFLERER---------EKQ-SFEVKYLKS------------V
VSSQQSRMDELQ-------------------------------------------AQNSY
LHQ-ELSGNIRDR-----------------------------------------------
----------------------------IQ----CDSDILQNELR---------------
------RQRDDCALHWAEIKQLLR--------ELD--PSHLQIT----------------
------------------------------------------------------------
------------------------------------------------------------
------------------------------------------------------------
------------------------------------------------------------
------------------------------------------------------------
---------------------
>XP_025344691_Candida_haemuloni
------------------------------------------------------------
------------------------------------------------------------
------------------------------------------------------------
------------------------MNESNNVKVIVRLRP---PLPR--------------
---E--------------------------------------------------------
----------------------------------------------------------EG
SDECLVEMPAGEKGSTILKTSE--------------------------------------
---------------------T--------ASKKYIFDECVYSYSTAEEHYMDNADFYRA
SGPQLIEHFFQGYNVCLLAYGQTGSGKTYTMMGH------------QKS-P--GLIPLMV
RDILRHKEDLVQN-----RI--NCELCLSYVEIYNEKVKDLL--------------N-GS
KQCRVREH-------PTMGSYVEGLAEVTVGSYEQFMALLDKGNGNRTVASTQMNVSSSR
SHAVITLSLKQTKY-------TSEDALD---VGEPDEEVLSSIRLVDLAGS----ERLHK
TGSFGQADRMKEGTQINKSLTVLGRCINIL-----------AQNNPNK-----PS-----
VVPYRDSILTYLLRENLAGNSKTAMIFCVSPFD--YEETQQTLNYANQVKNIKTR-----
--------------------------AKANTSSIASAPIEWEKFKEMDKSVVETLKDRIR
D-----------------------------------------------------------
-------------------------------LTEQLDEAR---SDT-------------P
V-----------ETASLIKYLDREA---------QKQ-NFEVKYLKS------------I
LSSQNRQVEELK-------------------------------------------AQNTY
LHK-ELLGSGQAE-----------------------------------------------
----------------------------SQ----RRKNLLKQQMD---------------
------PFIKTCALENTRVKEILS--------LFD--PEKVL------------------
------------------------------------------------------------
------------------------------------------------------------
------------------------------------------------------------
------------------------------------------------------------
------------------------------------------------------------
---------------------
>XP_024711537_Candida_pseudohaemulonis
------------------------------------------------------------
------------------------------------------------------------
------------------------------------------------------------
-------------------------MESNSVKVIVRLRP---PLPR--------------
---E--------------------------------------------------------
----------------------------------------------------------ED
QDDCLVEMPPSEKGSTLLKTHD--------------------------------------
---------------------S---------SKKYIFDECVYSYSTAQENYMDNADFYRS
SGPQLIEHFFQGYNVCLLAYGQTGSGKTYTMMGQ------------DLS-P--GLIPLMV
RDILRHKDDLVKS-----RI--NCELCLSYVEIYNEKVKDLL--------------N-ES
KQCRVREH-------PTMGSYVEGLAEVTIGLYEEFRSLLEKGNGHRTVASTQMNVSSSR
SHAVITLSLKQTKY-------TAGDDMD---VGEPDEEVLSSIRLVDLAGS----ERLHK
TGLFGQADRMKEGTQINKSLTVLGRCINIL-----------ALANPSK-----PP-----
VVPYRDSILTYLLRENLAGNSKTAMIFCVSPFD--YEETQQTLNYANQVKNIKTK-----
--------------------------AKANTSSIASAPIEWEKFKEMDKLVVETLKDKIA
D-----------------------------------------------------------
-------------------------------LTAQL-EAK---SDT-------------P
V-----------ETVSLIRYLEREA---------QKQ-NFEVKYLKL------------M
LRLQKKQVQELK-------------------------------------------AQNTY
LHK-ELLEKNQVE-----------------------------------------------
----------------------------FQ----KSRRTLKELAD---------------
------PLVKNCAQEVSSIKEVLE--------QFD--PAKVL------------------
------------------------------------------------------------
------------------------------------------------------------
------------------------------------------------------------
------------------------------------------------------------
------------------------------------------------------------
---------------------
>XP_025335949_Candida_duobushaemulonis
------------------------------------------------------------
------------------------------------------------------------
------------------------------------------------------------
-------------------------MESNSVKVIVRLRP---PLPR--------------
---E--------------------------------------------------------
----------------------------------------------------------ED
QDECLVEMPPSEKGSTLLKTHD--------------------------------------
---------------------S---------SKKYIFDECVYSYSTAQENYMDNADFYRS
SGPQLIEHFFQGYNVCLLAYGQTGSGKTYTMMGQ------------DSS-P--GLIPLMV
RDILRHKDDLVKS-----RI--NCELCLSYVEIYNEKVKDLL--------------N-ES
KQCRVREH-------PTMGSYVEGLAEVTIGSYEEFRTLLEKGNGHRTVASTQMNVSSSR
SHAVITLSLKQTKY-------TAGDEMD---VGEPDEEVLSSIRLVDLAGS----ERLHK
TGSFGQADRMKEGTQINKSLTVLGRCINIL-----------ASANPGK-----PP-----
VVPYRDSILTYLLRENLAGNSKTAMIFCVSPFD--YEETQQTLNYANQVKNIKTK-----
--------------------------AKANTSTIASAPIEWEKFKEMDKSVVETLKDRIK
D-----------------------------------------------------------
-------------------------------LTAQL-EAK---SDT-------------P
V-----------ETVSLIRYLEREA---------QKQ-NFEVKYLKS------------M
LRSQKKQVQELK-------------------------------------------AQNTY
LHK-ELLEKNQVE-----------------------------------------------
----------------------------FQ----KSRRTLKELAD---------------
------PLVKNCAQEVSSIKEVLE--------QFD--PAKVL------------------
------------------------------------------------------------
------------------------------------------------------------
------------------------------------------------------------
------------------------------------------------------------
------------------------------------------------------------
---------------------
>XP_028888887_Candida_auris
------------------------------------------------------------
------------------------------------------------------------
------------------------------------------------------------
------------------------MAETNNVRVIVRLRP---PLPR--------------
---E--------------------------------------------------------
----------------------------------------------------------DG
LEDCLVEMPAG-KNTTILKNNE--------------------------------------
---------------------S---------HKKYIFDQCVWSYDAYDEHYVDNTGFYQS
SGPQLVEHFFQGYNVCLLAYGQTGSGKTYTMMGH------------EKS-P--GLIPLMV
RDILRHKDDLVQS-----RI--NCKLYVSYVEIYNEKVKDLL--------------S-NS
KQCRVREH-------PVTGSYVEGLEEIPVTSFEQFTSLLAKGNGNRTVASTQMNISSSR
SHAVITLTLEQTKY-------VSEDALD---VGEPNEKILSSIRLVDLAGS----ERLHK
TGSFGQADRMKEGTQINKSLTVLGRCINIL-----------ASANSSK----PPP-----
VVPYRDSTLTYLLRENLAGNSKTAMIFCISPFD--YEETQQTLNYANQVKNIKTK-----
--------------------------ARANTSAIKAPPIEWDKFKDMDKSVVETLKDRVR
D-----------------------------------------------------------
-------------------------------LTLQL-EAR---SDS--------------
V-----------KTTSLVKYLEREA---------EKQ-AFEIKYLKS------------K
LQLQEKEVKELT-------------------------------------------AQNTY
LHK-ELLENYEKN-----------------------------------------------
----------------------------RT----QSRNVILQQAT---------------
------FLAETCRKESQSIEEMLE--------FFD--PAKVLDKSTPVPPAPT-------
------------------------------------------------------------
------------------------------------------------------------
------------------------------------------------------------
------------------------------------------------------------
------------------------------------------------------------
---------------------
>NP_011299_Saccharomyces_cerevisiae
------------------------------------------------------------
------------------------------------------------------------
------------------------------------------------------------
--------------------MNVPETRQSSIVVAIRVRP---FTSM--------------
---EKTRLVNEA-------------------------------SGAEANFPGLGDSSLIL
----PMSNNSDS------DIDIDAEEGSTRSKRNSLLRRKVI-------RPEGIRKIVDC
VDDRMLIFDPAD--RNPLNKVSDQVLNSMR----------------ARATKATASSI--N
NSNATNKFSSQR--RRHG------------GEIKFVFDKLF-------DETSSQARVYKE
TTSPLLDSVLDGFNSTVFAYGATGCGKTYTVSGT------------PSQ-P--GIIFLAM
EELFNKITDL---KDEK-----DFEISLSYLEIYNERIRDLL----------KPETP--S
KRLVIRED-------TQNHIKVANLSYHHPNTVEDVMDLVVQGNINRTTSPTEANEVSSR
SHAVLQIHIMQTNKLVD--------------L--TSQHTFATLSIIDLAGS----ERAAA
TRN--RGIRLHEGANINRSLLALGNCINAL-----------CLNDGS-R----SC-----
HIPYRDSKLTRLLKFSLGGNCKTVMIVCISPSSSHYDETLNTLKYANRAKEIKTK-----
--------------------------IIRNQQSLSRHVGSYLKMITEQKRQIEELREREE
KMISL-----------------KLTKYKLNKEKIQLAINECV---NRVQQTYAGVETYQV
A--KTLKSLILCKRRFLQ--------MVKLEVDNLILLFEREESTAAEMQPVISNCRMIS
G-----------QLYNKIHELEMKF---------DET-DTLSSVIHQ------------V
HSIDLNKLREME-------------------------------------------DWDET
YDLVYLESCLNQISELQRNEILVNSSIMTEKLM---------------------------
----------------------------SDPGLNSRFKFLSKWLM---------------
NRTP--NIESIIQDLVH-IDEEFE--------SFARTFIANPD-----------------
-----------------------SNFTN-------------------------------T
NINIINTTAADLAVPAETLQRQNFS--------------QKKVKWTSPDLSPSPMIEPQP
E--LEPEL--HQ------------DQD---------------------------------
------------------------------AIASEVDVS--------MQDTTFNEQG-PS
----TPSAPTTAVPRRKMRSSLLTHQSLLATARK--------------------------
---------------------
>XP_018222034_Saccharomyces_eubayanus
------------------------------------------------------------
------------------------------------------------------------
------------------------------------------------------------
--------------------MDAPETRQSSIVVAIRVRP---FTST--------------
---EKTRLVNDA-------------------------------AGTEACFPGLGDSSLIL
----PMSANSDS------DIDIDVDEGSTRSRRNSSLRRKVI-------RPEGIRKIVDC
VDDRMLIFDPAD--RNPLNKVSDQILNSMR----------------SRATKPTASSSINS
NSNATNKFASQR--RRHG------------GEIKFVFDKLF-------DENSSQTRVYKE
TTSPLLDSVLDGYNSTVFAYGATGCGKTYTVSGT------------PSQ-P--GIIFLAM
EELFNKIDDL---KDEK-----NFEISVSYLEIYNERIRDLL----------NPETP--S
KRLIIRED-------TQNHIKVANLSYHNPTTVEDVMNLVVQGNINRTTSPTEANEVSSR
SHAVLQIHIMQTNKLVD--------------L--TSQHTFATLSVIDLAGS----ERAAA
TRN--RGLRLHEGANINRSLLALGNCINAL-----------CLNDGS-R----TC-----
HIPYRDSKLTRLLKFSLGGNCKTVMIVCISPSSSHYDETLNTLKYANRAKEIKTK-----
--------------------------IIRNQQSLSRHVGSYLKMITEQKRQIEELREREE
KMISL-----------------KLTKYKLNKEKIQLAINECI---NRVQQSYSTVETYQV
A--KILKSLILCKRRFLQ--------MVKLEVDNLVLLFQQDEIVAAEMQPVISNCQMIS
E-----------QLFNKIHELEIKF---------DET-NALDSVIQQ------------V
HSIDLNKLREME-------------------------------------------DWDET
YDLVYLESCLNQISELQRNEILINSSIMTEKLI---------------------------
----------------------------SDAGLNCRFKFLSKWLM---------------
DRTP--DIEFIIQDLVH-IDEEFE--------LFAKSFIADPS-----------------
-----------------------NTFTN-------------------------------T
NVNIINTTAAELAVPMETLQQQKFP--------------NKKVKWTSPSPSPSPVPEQQS
EQNQEPDQDHDQ------------DQDQDHDQDHDQ------------------------
-----------------------------NATAGEVDVS--------MQDTTFTEQN-PS
----AQLPPTTAVPRRKMRSSLLTHQSLLATVKK--------------------------
---------------------
>XP_033766165_Saccharomyces_paradoxus
------------------------------------------------------------
------------------------------------------------------------
------------------------------------------------------------
--------------------MNVPETRQSSIVVAIRVRP---FTSM--------------
---EKTRLVNEA-------------------------------SGAEANFPGLGDSSLIL
----PMSTNSDS------DIDIDVEEGSTRSKRNSSLRRRVI-------RPEGIRKIVDC
VDDRMLIFDPAE--RNPLNKVSDQILNTMR----------------SRATKATASSS--N
NSNATNKFSSQR--RRHG------------GEIKFVFDKLF-------DENSSQACVYKE
TTSPLLDSVLDGFNSTVFAYGATGCGKTYTVSGT------------PSQ-P--GIIFLAM
EELFNRISDL---KDEK-----NFEISLSYLEIYNERIRDLL----------KPETP--S
KRLVIRED-------TQNHIKVANLSYHHPTTVEDVMDLVVQGNINRTTSPTEANEVSSR
SHAVLQIHIMQTNKLVD--------------L--TSQHTFATLSIIDLAGS----ERAAA
TRN--RGIRLHEGANINRSLLALGNCINAL-----------CLNDGS-R----SC-----
HIPYRDSKLTRLLKFSLGGNCKTVMIVCISPSSSHYDETLNTLKYANRAKEIKTK-----
--------------------------IIRNQQSLSRHVGSYLKMITEQKRQIEELREREE
KMISL-----------------KLTKYKLNKEKIQLAINECV---NRVQQTYAAVETYQI
A--KTLKSLILCKRRFLQ--------MVKLEVDNLILLFEQEERTATEMQTVISNCRMIS
E-----------QLYNKIHELEVKF---------DET-DTLNSVIQQ------------V
HSIDLNKLREME-------------------------------------------DWDET
YDLVYLESCLNQISELQRNEILVNSSIMTEKLM---------------------------
----------------------------SDPELNSRFKFLSKWLM---------------
NRTP--DIESVIQDLVH-IDEEFE--------SFAKTFIANSG-----------------
-----------------------SNFTN-------------------------------T
NINIINTTAAELAVPVETVHRQKFP--------------NKKVKWTSPSLSPSPVTESQP
E--LEPKLDQDQ------------DQD---------------------------------
------------------------------VIAGEVDVS--------MQDTTFNEQG-PS
----TPSASNTAVPRRKMRSSLLTHQSLLASARK--------------------------
---------------------
>XP_003676486_Naumovozyma_castellii
------------------------------------------------------------
------------------------------------------------------------
------------------------------------------------------------
---------MRSTMANSSHTSKTPESRKSSIMVAVRVRP---FTAD--------------
---ESTHLMSDELSLD---------------------------SSSSLRVPKLGDSNLSL
KSENPDAALQTKTKR---QEEYL--------------RSNAT-------RPDGIRKIVDC
VDDKMLIFDPLD--TNPLHKMSENVLNSMY----------------SR------------
------RQLSRRRQRRRGTNGN--------GEIKFVFDKLF-------DQDASQETVYQS
TTSGLLDSVLDGFNGTVFAYGATGCGKTYTVSGT------------PEQ-P--GIIFRVM
QELFERMEDL---KDTK-----RFELSLSYLEIYNETIRDLL----------KPETV--P
KRLIIRED-------GANKISVSNLSYHNPQTVQEVIDLVIKGNINRTTSPTEANEVSSR
SHAVLQIHIMQTNRTAD--------------L--TSEHTFATLSIIDLAGS----ERAAA
TKN--RGERLYEGANINRSLLALGNCINAL-----------CLTDGGTNR---SC-----
HIPYRDSKLTRLLKFSLGGNCKTVMIVCISPSSSHYDETLNTLKYANRAKEIKTK-----
--------------------------IIRNQQSLNRHVGSYLKMITEQKREIEELRERET
KMIEL-----------------QLRKYKISRERIQMAQDDCI---QNIIKSYSTLPKYKM
A--KNMKSLMLCKRRFLQ--------MVKLEIENCISLIQN---WTDHYM-VFETCGQLN
N-----------QIMNKIRELEREF---------DSK-DELELVIDH------------V
RVTDLVRLREME-------------------------------------------NWDDS
TDLIIFESRLDYISESIRNEILVNASIMTEKLF---------------------------
----------------------------QNEILMQRCKFLSTCLA---------------
NEQ---NLANVIQDLIK-LDEEFE--------EFGKLLIN--E-----------------
-----------------------D-------------YGVREEK----------------
---LEYRATKNEMTAATATSSAP----------------LKKVRWLP----DTSDVDINM
SVTAET------------------------------------------------------
------------------------------------DADAWDQPEPLLQDETMSMQDTPA
----PTPASSRKP--RSLRTSLLSHRLVTDT-----------------------------
---------------------
>XP_003672107_Naumovozyma_dairenensis
------------------------------------------------------------
------------------------------------------------------------
------------------------------------------------------------
------------------MSTSIPESRQSSIMVAVRVRP---FTKE--------------
---ESIHLIDNNTTTNNNNNNNNNNNILPTNNNNIYSNQPGSASSSSSITENIGDSTLSL
----PASLLSTNKKL---KQSSQTTTTSTNSSSTTRRKSNTTAYQNYNNTPHGLRKIIEC
VDDKMLIFDPID--SNPLYKISENVLNSMY----------------SQ------------
------R---RNNRHRRSTLNNPPHSNAKKNEMKFVFDKIF-------DENSSQDEVYLG
TTSSLLDSVLDGFNGTVFAYGATGCGKTYTVSGT------------QEN-P--GIIFRVM
QELFERMEDL---KDEK-----TFQLSISYLEIYNEMIYDLL----------KPDTP--S
KKLIIRED-------KDSKISVSNLSYHYPKSVQDVIDLVIRGNINRSTSSTEANEVSSR
SHAVLQIHIMQTNTKID--------------L--TSEHTFATLSIIDLAGS----ERAAA
TKN--RGERLYEGANINKSLLALGNCINAL-----------CIPTNNTRRRNIRY-----
HIPYRDSKLTRLLKFSLGGNCKTVMIVCISPSSSHYDETLNTLKYANRAKEIKTK-----
--------------------------IIRNQQSLNRHVGSYLKMITEQKREIENLRTREA
QMIEL-----------------NLNRYKLSRKKIQISMDDVI---NNLNRNILENEKYKQ
V--KNLKSLILCKRRFLQ--------MVSLELNNCLNVISEDGGDTINLN-CYNNCSTLI
K-----------QIGNKVQELELKF---------DTK-DELDMIIDH------------C
KSMDLNRLKEME-------------------------------------------NWDDS
RDLINFETRLEYISESIKNEILISASMMIEKLF---------------------------
----------------------------QNDTLMRRCKFVSGCLT---------------
TEQPERSMEIEINDLVK-IDEDFE--------EFSRLLLNDIE-----------------
-----------------------DGTANIHLSQNPLYSNENKEKNME------------T
HYDLEYSNGTNE-----TDNKGPML--------------LKKVRWLA----DVAD-DGDM
SIITDAQERQQQ------------QQGITREENVLP------------------------
------------------------------------DTDSMDIDVSGIQDNSIN-KGTPS
----NEPFRGRQP--S--RPSLLRHRLTNVEEV---------------------------
---------------------
>XP_003958151_Kazachstania_africana
------------------------------------------------------------
------------------------------------------------------------
------------------------------------------------------------
--------------------MSSSGSKQSSIVVAVRIRP---FNDT--------------
---ERPHLID---------------------------------------YDNINNMK---
-------------------------------------------------KPTGIWKIVDC
LDDKMLIFDPQD--RNPLNMINENILNSIA------------------------------
------NKHVKFNKKR--------------SETKFIFDKLF-------DDDSTQEQIFED
TTRPLLDSVLDGFNGTVFAYGATGCGKTYTINGT------------SED-P--GIIFRTM
NELFGKIEILLQDSNRS-----KIEISLSYLEIYNETIRDLL----------KPETP--S
KKLIIRED-------QNSKISVTNLSYHRPENVQDVIDLVIRGNLNRSSSPTEANEVSSR
SHSVLQIHVKQVLKNFD--------------DIGSTNQIDSTLSIIDLAGS----ERAIT
TKN--RGIRLYEGANINKSLLALGNCINAL-----------CINKK-------SC-----
HIPYRDSKLTRLLKFSLGGNCKTVMIVCVSPSSLHYDETLNTLKYANRAKEIKTK-----
--------------------------VIRNQTSLNRHVGSYLKLITEQKQEIDKLKARED
KIVNM-----------------EISKYNLTVKKIEMSISDIG---NNLNKVLANSGNF--
---KTMKSLMLVKRRFLQ--------LIEIEIDDII----NWDYTTSEYF------QEIK
Q-----------KIQNDIKQLEIKF---------DSN-DEIDTIFQN------------S
ESIDLPRLRESE-------------------------------------------NWDEA
MHLPRFQDKLNYLNELTRNEILINSSMIMEKLL---------------------------
----------------------------TNDTMTRFFKFHASLIT---------------
QEK---NVDTILQELAS-VDETFD--------EFANIFMTQDN-----------------
-----------------------NTRR---------------------------------
---FSMTPPTPTVTAAILATAAP----------------KKKLRWSDDIVNDSSAMDI--
------------------------------------------------------------
------------------------------------DVS---------QNYNFAS-----
------------------------------------------------------------
---------------------
>XP_022462747_Kazachstania_naganishii
------------------------------------------------------------
------------------------------------------------------------
------------------------------------------------------------
--------------MPPVREVPTQPLRQSSIVVAVRVRP---FTAE--------------
---EILQLLPGE--------------------------------LAEGRRVTIGERRLSL
--------------------------------ASSSGEDGQVATTTGKFRQGGIWKLVDC
VDDKMIVFDPVG--RNPLNRLSETALNSMAWRKQNGSGGGGAGSTLRR------------
----------RRNRRSTGSA----------DETKFVFDKLF-------DTDVSQEDVYRG
TTSTLLDSVLDGFNGTVFAYGATGCGKTYTVSGT------------REN-P--GIIFRTM
EELFVKMDAL---AGTK-----DFELTVSFLEIYNETIHDLL----------SPDTP--P
QKLVIRED-------SNEKISVSNLSYHSPRSVQDVLDLVIRGNDNRTTSPTEANSVSSR
SHAVLQIHIMQRNKLVD--------------L--KEHQTFGTLSIIDLAGS----ERAAA
TKN--RGRRLHEGANINRSLLALGNCINAL-----------CSNDGSHR----NQ-----
HVPYRDSKLTRLLKFSLGGNCKTVMIVCISPSSAHYDETLNTLKYANRAKEIKTK-----
--------------------------VIRNHQTLNRHVASYLKMITEQKRTIDELEARQA
QMVQV-----------------GITNYKLAIEKIERSIEEVV---GNVCKQLSS-KSFQN
I--KLLKALTLTKRTLLQ--------LIVIEVENVLAIVSEWTDQR-----IIETCERVI
R-----------QMQEQVKLLEDRF---------DTA-TELNLVVEH------------S
REIDLKRLREME-------------------------------------------HWDDT
VHLRSFEARLDLVYESLQKSILIESSNMTEELM---------------------------
----------------------------NDPALRARFNFLSKVLV---------------
SEDQ--DIVAALEEISSAVDADFE--------RFVAPYKRERQ-----------------
-----------------------DGLGLLRTVG---------------------------
------------TRTAYTTKEVPM-----------------GATW---------------
------------------------------------------------------------
----------------------------------------------------------PR
----TPERRRHPGGGSAARRGG--------------------------------------
---------------------
>XP_447555_Candida_glabrata
------------------------------------------------------------
------------------------------------------------------------
------------------------------------------------------------
--------------------MEVPETRQSSIYVCVRVRP---FSES--------------
---ESLRL-----------------------------------------APEVGDEFDSM
L---DDSMMGGEVSMVVGRGDFVGEVSFTEDNGRKHNRRQSL-------APRRIHKIVDC
VDDKMIIFDPNH--RNPLYKVKESVLNSMYGGANMRGSIDGDMLMGSD------------
------ATASRRFKRANGNSAG--------SEIKFVFDKLF-------DTDATQREVYQS
TTSSLLDSVLDGFNGTVFAYGATGCGKTYTVSGT------------PEN-P--GIVFQAM
EELFQKMEDL---KDTK-----SFQISLSFLEIYNERIRDLL----------KPETP--S
QKLIIRED-------TDNKITVANLSQHFPTTVQEVMDLVIRGNFNRTTSPTEANEVSSR
SHAVLQIHIVQKNRTPD--------------I--KEEHTFGTLSIIDLAGS----ERAAA
TKN--RGARLHEGANINRSLLALGNCINAL-----------CINGNDERP---RC-----
HVPYRDSKLTRLLKFSLGGNCKTVMIVCISPSSSHYDETLNTLKYANRAKEIKTK-----
--------------------------IIRNQQSLNRHVGSYLKMITEQKKEIEELRSREN
KMIQF-----------------QLDKYKLSRQQIAVAITDCV---NNVRFQYTQVPKFQR
I--KLIKSLILCKRRFLQ--------LVLLEMKK--SPIQREDSS--------GAMASLE
E-----------QIKRKIKQLENKF---------DSP-DELDTVITN------------A
RTVDLLKLREME-------------------------------------------NWDDK
IDTLTLELELDYVSEQLRNDILITASQMTEKLF---------------------------
----------------------------DEDSPLH-------------------------
------KVELDVEGLIS-IDREFD--------EFGKQFQT--E-----------------
-----------------------QGKKRI-------------------------------
-----------------ASNDDPRE--------------M--------------------
------------------------------------------------------------
------------------------------------DVD---------------------
------------------RKSLLKHRLRESDLDIK-------------------------
---------------------
>XP_004179811_Tetrapisispora_blattae
------------------------------------------------------------
------------------------------------------------------------
------------------------------------------------------------
-----------------MSTSVQVDSKQSSISVAVRIRP---FTDE--------------
---ENQRLIN----------------------------------FDSNTTNNNGINALEL
----------------------------------------------FQNQPNGIRNILEC
IDDKLLIFDPQH--LNPLNKISENILNSIY----------------SS------------
------SQLSRRHYRKNG------------GELRFIFDKLL-------DQNSTQQHVFQS
TTEPLLDSILDGYNGTVFAYGATGCGKTYTISGT------------PEN-P--GIIFLTL
QSLFNKIENL---KDTK-----EISISLSYLEIYNESIKDLL----------DPTIS--S
KKLVIRED-------ANNKISVSNLSTYSPATIEEVMDLIIQGNLNRTTSSTHANETSSR
SHAVLQIHLTQQNKLNN--------------DINSTEQLFSTLSIIDLAGS----ERAAS
TKN--RGETLLEGANINKSLLALGNCINAL-----------CINTSSHSQQ--QI-----
HIPYRDSKLTRLLKFSLGGNCKTVMIVCVSPSSKHYDETLNTLKYANRAKEIKTK-----
--------------------------IIRNQLSLNRHISSYLKMITQQKQEIENLRKNQL
TIINN-----------------HLSKIEIDLKKIEFEIDQII---SNLKRKILVNHRFKI
I--KFEKSLILCKRRFFS--------LILIE----LRILQEKQF-------EYEMINQII
E-----------HFQYKINQLELQF---------DSN-DYIDLVFNN------------I
KTIDIKKLKLLN-------------------------------------------GWDEY
KHEKMLFIRLDQLYDSIKNEIIMNSSLLIDKLI---------------------------
----------------------------MNKSINNLTHILTHSKL-----MNEESLLGIE
SE----GIETRITNLINEAEHSFE--------EFSKPFYPLNTLEDEDDENEEDEDDTQT
NLKRLSLIKETTPITKSDKKFYLTNRVTKSITQSPSPTSLDKVLKFSAGPSNNNTSPSAY
KILNEIKPVQTDAPTLDVTTNQFST--------------NKKVRWMD-------------
------------------------------------------------------------
-----------------------------IMDQDDVDVS--------MQDVSTANAM-PS
----D----------TNRNRSLLTLQSLHPEK----------------------------
---------------------
>XP_003685417_Tetrapisispora_phaffii
------------------------------------------------------------
------------------------------------------------------------
------------------------------------------------------------
--------------------MNVSETRQSSIMVAVRVRP---FSSE--------------
---EAARLIKDE--------------------------------NDHNNYPSMNDSLLTL
----PNVDNNNT------MTDKN------ES----VTKKYLL-------KRNAIRKIVDC
VDDKMLIFDPAD--TNPLNKLSDNVLNAMY----------------SK------------
------RQTGRRNLRRGG------------GELKFVFDKLF-------DETANQTNVYNS
TTSSLLDSVLDGFNGTVFAYGATGCGKTFTISGT------------PEQ-P--GIIFLTM
DELFKRIESL---KDTK-----NIELTLSYLEIYNETIRDLL----------NPNVS--S
KKLVIRED-------SDQKITVSNLSHHKPQTVQEVMDFVIRGNMNRTTSPTDANETSSR
SHAVLQIHIAQTDRTPD--------------L--ISNSTFATLSIIDLAGS----ERAAS
TKN--RGERLIEGANINKSLLALGNCINAL-----------CISDGTRR----TC-----
HVPYRDSKLTRLLKFSLGGNCKTVMIVCISPSSTHYDETLNTLTYANRAKDIKTK-----
--------------------------IIRNQQSLNRHVGSYLKMITEQKKEIQELRHREN
NMIDL-----------------HLKKYKLGREKVELAIEDCI---QKIKNSLLQTPKFQN
T--RIIKSLILCKRRLLQ--------LVNLEISEVLEAVEDWTD-VA----IVENCRIIQ
E-----------QLNKKTKELEEQF---------DTP-AELEIIIEN------------A
KTIEKQRLSEME-------------------------------------------FWDPA
NDAYNFDIKLNYIAELIRNDILVKASMFTESLF---------------------------
----------------------------ENRKLISKFKFLSKCLS---------------
SKQ---DIHECLKDLLD-IDKEFD--------IFGKELMSYEN-----------------
-----------------------SNITGFSDFENRISKANDYTKTSIVSEANNVPPVNIT
NLKNSPTVANKIVTHNNSETPPSI---------------SKFPNKLKYNKYSSPLSEKKK
I--TAAKRISKN------------ENGGNSNSNSPSPKNINKIKNPILSFKEGASNINVN
SSKNNVLNIHNSVMTKPFNLKSRMSLDPQDSTFGEPDVS--------MQDIY------PN
----NKS--------SN----------LFHSENE--------------------------
---------------------
>XP_001645509_Vanderwaltozyma_polyspora
------------------------------------------------------------
------------------------------------------------------------
------------------------------------MPD---------------------
-----------------------------RVSVYVRVA------PR-------DESRRHR
AICKV-------------------------------------------------------
----------------------------------------------------------IN
TDSILLSSNPKRQTTFIRSSFEN-----KE------------------------------
-------------------------------EKIFKFDKCF---DEGFGKINSQSEFYKG
SINHFVKDALNGYNCCILAYGQTGSGKTYTMMGE------------SKN-DTRGVIPRFC
EDLFHEIESIKIKDSSDLSQRSEYKVVCSIFEIYNEQIIDLL---------EMNEVQ-SC
SKYRVREN-------RDRSMYIENITEIEVSNIDQMIKCVKMGFRNRTTRSTNMNVNSSR
SHAIVSITIKRTDIDL---------------NTNSSIISDSICRFVDLAGS----ERSTA
TQNC-HNDRLKEGNSINKSLSTLRRVLTSL-----------KKREELKYNSNSNSSAHNI
VVPFRESLLTWILKDNLGGNSKTCIIACISPTN--FEESASTLRYADIAQTIKTN-----
--------------------------SIIN-----TY---------SNTTLLDNLQKQLR
I-----------------------------------------------------------
-------------------------------MEIEVNKLQKD----------------QN
S-----------SLE-----LQYIL---------NNL-KLENKFLEKNFINRANLSSEMR
KLLIDSEIKKFQ-------------------------------------------LMKVI
LAI-EIK-----LKDPKKID----------------------------------------
-------------------------------------AKLIGRLE---------------
------QLKLNDAKLYNNFVLNKD--------KFEATVDIYK------------------
------------------------------------------------------------
------------------------------------------------------------
------------------------------------------------------------
------------------------------------------------------------
------------------------------------------------------------
---------------------
>XP_003681391_Torulaspora_delbrueckii
------------------------------------------------------------
------------------------------------------------------------
------------------------------------------------------------
---------------------MMRKSRQSSIVVAVRVRP---FSPE--------------
---EKAFLVSEK-------------------------------GSDKRYSLNMGDSNLVV
----PRSSLG---------PDED------ESGKQAARPPAMV-------RPRGIRKVVEC
VDSKMLVFDPAE--TNPLNSMSETVLNSIY----------------AG------------
------RRGSRRRLRRNG------------GEIKFVFDKLF-------DENATQEEVYSG
TTSELLDAVLDGFNGTVFAYGATGCGKTYTVSGT------------PER-P--GVIFLAM
QELFARMEEL---EDTR-----KFEISVSYLEIYNETIRDLL----------SPEMS--P
KKLVIRED-------SENRISVANLSHHRPKTVEDVMDLVVLGNTNRTTSATDANETSSR
SHAVLQINIVQSSRTAE--------------I--TSDHTFAKLSIIDLAGS----ERAAS
TKN--RGERLQEGANINRSLLALGNCINAL-----------CISDGTRR----TC-----
HVPYRDSKLTRLLKFSLGGNCKTVMIVCVSPSSTHYDETLNTLKYANRAKEIKTK-----
--------------------------VVRNQQSLDRHISSYLKMIEEQRQEIDELRKRET
TMIDL-----------------RLKRYKLTQEKVQMAIDDCM---NSLQDTYDRIPNYQN
A--KVVKSLILCKRRFLQ--------MVQLEVNNVIAIAQNWTN-IE----IVNSCSLVA
D-----------QLTNKIRELEIKF---------DSTHDELEQAIDH------------A
RTITLPRLREME-------------------------------------------NWNET
RDHPYFEARLTQIADSLRNEILVNGSTMVEKLL---------------------------
----------------------------QDPTLLSRTKFLSNSLV---------------
NDT---SVQTAIEDLAH-IDQEFE--------QFGQLFFAHR------------------
------------------------------------------------------------
------------TTTDLSVLRPKV---------------TKTVRWLN-------------
--------VPQQ------------EEDEEQDDNHPT------------------------
-----------------------------DI-----DIS--------MQDIAQ-----PS
----TTA--------ATTRNSLLNHKLLSHPSSD--------------------------
---------------------
>XP_037142947_Zygotorulaspora_mrakii
------------------------------------------------------------
------------------------------------------------------------
------------------------------------------------------------
-----------------MLNFTLKDIHQSSIVVAVRVRP---FTED--------------
---ELSHLIND---------------------------------AEVKSFPRLGDTNLSL
----PREVLNGH------KPDGE------FTEESSVRPPAML-------RPQGIRKVVEC
VDDKMLIFDPAD--SLPLSRVNDTVLNSMY----------------SL------------
------KRASRRRLRRNG------------GETKFVFDRLF-------DETATQEQVYEC
TTRPLLDSVLDGFNSTVFAYGATGCGKTHTVSGT------------SEK-P--GIVFQAM
QELFIKMDDL---RDSR-----DFEISLSYLEIYNETIRDLL----------NPEIS--S
KKLVIRED-------SENRTTVTNLSLYKPTNVQEVMDLVIRGNMNRTTSPTDANETSSR
SHAVLQIHIMQSDKSMD--------------L--TMNHTFATLSVIDLAGS----ERAAS
TRN--RGQRLHEGANINRSLLALGNCINAL-----------CISDGTRR----TC-----
HVPYRDSKLTRLLKFSLGGNCKTVMIVCVSPSSTHYDETLNTLKYANRAKEIRTK-----
--------------------------VLRNQQSLDRHVGSYLKTISEQKREIDQLRNREA
TIVAL-----------------NLKRHKVSQEKIHMAIEDCI---SAVTRSYETMENYQN
A--KSIKSLVLCKRRFLQ--------LVILEIANIIEIVRNEPNTIA----ITDSCGLLI
D-----------QLQGKILELEAKF---------DSP-DELDLAIKN------------C
HEVSLKKLQEME-------------------------------------------NWSNL
RDLAFFQSRLDHVSEMIRNEILVQYSMMLEKLL---------------------------
----------------------------QDKTLSHRLKCLSCCII---------------
QKQ---DVQAAINDLVK-IDDEFE--------EFGQSFLIQSK-----------------
-----------------------P------------------------------------
---SSSSSSSSLSKSSRSPQRLPI---------------TKTVRWLD-------------
---TDTSQVNQQ------------TESAPSAPNSPSSSPSPPPPPPP-------------
-------HIHADLHTGP---------DPAEV-----DVS--------MQDINTSSDLLPS
----NRN--------RSVRNSLLTLQLLSNTN----------------------------
---------------------
>XP_002496982_Zygosaccharomyces_rouxii
------------------------------------------------------------
------------------------------------------------------------
------------------------------------MSD---------------------
-----------------------------RIKVVVRVKKPQGNLPI--------------
---VC-------------------------------------------------------
----------------------------------------------------------KV
HGDTISLINDDKKAFRLSSPQKN-----AA------------------------------
--------------------------------KEFRYDHCFGSTDSVDR---DQSIIYES
LVRGYVLHTLEGYNSCILAYGQTGSGKTFTMMGE------------KGN-E--GIVPRFC
RELFEVFHMCHQDDQES-DIITDFQVKCSFFEIYNEQVIDLL----------SSLS---Q
RKCKIRER-------HDHSTFVEGLEEIAVHNVEELISCIHKGNENRTVRSTNMNQESSR
SHAIFHISVNQKETHK---------------KTGTVVECHSTCKLVDLAGS----ERLGS
AAA--DGKIRQEGTSINKSLSILGRVISLL-AE--------GDRQRSQ------------
MIPYRESALTWILKENLGGNSNTCLVACVSPEN--YYESLSTLRYASLTKKVKTN-----
--------------------------ATIN-----SM---------SHIEQMEELKAKLR
E-----------------------------------------------------------
-------------------------------LQKMIND--------------------KK
P-----------TSAHQHT-LERRM---------EDI-QRANFFLEQ------------R
MA----KESQLA-------------------------------------------DQSLQ
TAR-YERDLLASM--------------VLQMIESFNWN----------------------
-------------------------------------QPLNDQAA---------------
------ELWERSQKLQNSFQKDRS--------FFDVTLQKYFT-----------------
------------------------------------------------------------
------------------------------------------------------------
------------------------------------------------------------
------------------------------------------------------------
------------------------------------------------------------
---------------------
>XP_003645963_Eremothecium_cymbalariae
------------------------------------------------------------
------------------------------------------------------------
------------------------------------MSS---------------------
-----------------------------NIKVAIRIRD---KISR--------------
------------------------------------------------------------
------------------------------------------------------------
------------ETSRPSVIKRK-----TS------------------------------
------NEITLQKDNTANVITT--------VEHTFYFDQVF-------DESSNQKQIYHE
LAREYILKALEGYHTCVIAYGQTGAGKTYTMMGT------------EQE-P--GIIPLVS
HELFKIIDMCQDEGPDE-DALVHFKVTVSYFQIYNEQIYDML----------SGGC----
NVLRVRDG-------PRKVTYIEGLSDRIVNSCEELLKCIEEGSARRSVAGTAVNENSSR
SHAICTINIQQTEID----------------SFGDTVERVSSIKLVDLAGS----ERTKV
SKT--KDERFKEGTNINKSLMTLRRVVTML------------SNNKVT------------
GVPYRESLLTRVLRDNLDGNSITCILACISPCD--YEESISTLRYASTAKHVRTE-----
--------------------------AHLNTTQISKG---------EE--QLFSLQNQLK
E-----------------------------------------------------------
-------------------------------LQATLT---------------------LQ
T-----------AELEDQRVLQQQL---------DKI-NETNKYLQH------------R
LETENKICADFR-------------------------------------------NRWTQ
ISW-ESHQLGSALLDIV-------------------------------------------
----------------------------HATEIASQPFSFDSQIT---------------
------SFQRDCAQFQSSLQKDKE--------TIQYLLEKYTLV----------------
------------------------------------------------------------
------------------------------------------------------------
------------------------------------------------------------
------------------------------------------------------------
------------------------------------------------------------
---------------------
>NP_985296_Eremothecium_gossypii
------------------------------------------------------------
------------------------------------------------------------
------------------------------------------------------------
-----------------MLASSESETQKSSILVAVRVRP---FTAE--------------
---EQTHLIDSS-------------------------------GTEANTSYCFGDSNLKI
----PGAHVPTS--------------------TPTRGRTGRY-------MPQGLRKIVDC
VDDKMLIFDPAE--TNPLNKISETVLNTML------------------------------
---VGSRGEVRRRMRRN-------------GEQKFMFDKLF-------DVDASQQDVFQC
TTMPLLDSILDGFNGTVFAYGATGCGKTFTISGT------------PDS-P--GIIFLTM
QELFQRINNL---KDTK-----TFELTVSYLEIYNETIRDLL----------EPDTP--S
QKLIIRED-------SDSTTTVANLSYHTPETVEDVMDLVIRGNVNRTTSPTDANETSSR
SHAVLQVHVVQSSRTVD--------------L--KEDKMYATLSIIDLAGS----ERASA
TKN--RGERLHEGSNINKSLLALGNCINAL-----------CMTGRRA-----VC-----
HVPYRDSKLTRLLKFSLGGNCKTVMIVCVSPSSAHYDETLNTLKYANRAKDIKTK-----
--------------------------VIRNQHSLDRHVGSYLKMITAQKQEIEELRSREA
KVIDL-----------------RLQQFRLSRNKLQMAMWEGV---NQLKSNYQVLDRFQR
T--KTMKSLMLCKRHFLQ--------LVQTEVNHLLQLTES----TKVDHPLSGFCQTIN
E-----------QLLTKICELEDSF---------DAE-DEFQLTLEH------------A
KEADMARFQQME-------------------------------------------TWDEA
TDALWYEQQLEHLAESIKNEIMVNASAMMDKML---------------------------
----------------------------HDTKLRSRFSFVTESLFHLLFEGGEYNAQPAD
SEAALDKVRDSIIDLVQ-IDEEFE--------QFAHQMGPLND-----------------
-----------------------DANKRKQTSDLHRQPVKMRSPGSTA-----------V
SARERMETVSSPSPAHRSERKPAVH--------------LRKLRLMTDNPDLPLLMHGDP
PVPTPAPELAHV------------TDVDDSMSVSHARSNLA-------------------
-----------------------------RVNINEEDIS------------MAESEEIPI
----NRDI-------NKPKLSLTSTSLRTK------------------------------
---------------------
>XP_451564_Kluyveromyces_lactis
------------------------------------------------------------
------------------------------------------------------------
------------------------------------MSE---------------------
-----------------------------NVQVVIRLR----------------------
------------------------------------------------------------
------------------------------------------------------------
---------PVHTKTNFKVQNQT-----IS------------------------------
------TVEPPL--------------------RSFNFDHIF---DTSSS----QTDIPGE
LCSKYVLHALEGYNACIFAYGQTGSGKTYTMRGT------------NSN-P--GIIPLLC
RDLFDALEL-----DKT-TV--S-SVSITYFEIYNEKLIDLL----------GDTS----
--PRVRET-------NDKKTFVQDITTFKVNRVEEVLEYLSIGDSKRSVASTRMNMESSR
SHAIFTLSIKQ-QE-----------------PDGSI--RESDLKLVDLAGS----ERANA
TMGIDNGKRMKEGANINKSLSTLGRCISQL-----------AKNSK-H------------
LIPYRDSLLTWVLKENLGGNSKTCMIACISPID--LEESLSTLRYATTAKEIKLR-----
--------------------------ATMNEIVPNIN---------EDMKAAVEAAASSR
KELEM-------------------------------------------------------
-------------------------------LKSEMSSLQSE-------------YNIKS
E-----------QWKTHEK-LLVRF---------NHI-TKLNDYLEN------------Q
LTNEITKSQSLQ-------------------------------------------NENKL
SRL-EMSNVQTALLGVV---------GALFSNNNHDTK----------------------
----------------------------------------IMEAT---------------
------KLVSDFDDFVSRLDDDIA--------SFT-------------------------
------------------------------------------------------------
------------------------------------------------------------
------------------------------------------------------------
------------------------------------------------------------
------------------------------------------------------------
---------------------
>XP_022676456_Kluyveromyces_marxianus
------------------------------------------------------------
------------------------------------------------------------
------------------------------------MDE---------------------
-----------------------------NVQVVVRVR----------------------
------------------------------------------------------------
------------------------------------------------------------
---------PIERATKFKVEKNT-----IS------------------------------
------TLDNPV--------------------KSYTFDHVF---DESST----QNEIHSE
LCSRYVLHTLEGYNTCIFAYGQTGSGKTYTMRGS------------DTT-P--GIIPLVC
HDLFEALSL-----DQS-TI--S-TVDITYFEIYNEKLIDLL----------GETS----
--PRVREN-------NEKKTFIQGITKFRVNKVEEILHYLSAGDSKRSVASTRMNLQSSR
SHAIFTLSIKQ-TE-----------------PDGSV--RESDLKLVDLAGS----ERAKA
TIGIDDGKRMKEGANINKSLSTLGRCISHL-----------AKNSK-N------------
ITPYRDSLLTWVLKENLGGNSKTCMIACISPSD--LDETMSTLRYATTAKEIKLN-----
--------------------------AKMNEIKPNDN---------EEMRAVMEAAATNR
KELEN-------------------------------------------------------
-------------------------------LKAEMSNLQSE-------------YNIKS
E-----------QWKTHEK-LLERF---------NHI-NKLNDYLED------------Q
LRNEISKVKLLQ-------------------------------------------REYQI
SKS-EIKTAYGALTGVI---------SVLREPNPSSNK----------------------
----------------------------------------VFGLE---------------
------SLISDISEFVLQLDSDIS--------SFA-------------------------
------------------------------------------------------------
------------------------------------------------------------
------------------------------------------------------------
------------------------------------------------------------
------------------------------------------------------------
---------------------
>XP_022631251_Lachancea_lanzarotensis
------------------------------------------------------------
------------------------------------------------------------
------------------------------------MSD---------------------
-----------------------------SIKVAVRLRK---------------------
------------------------------------------------------------
------------------------------------------------------------
---------PSNLESDSFLVAHV-----QS------------------------------
------DTSIDI-QSN-KKDE----------HKRFVFDHCA---TYSDDVETDQEQFYSL
LAREYLLHALDGYNTCIFAYGQTGSGKSHTMSGT------------TLN-P--GIVPRMC
QELFEVRNLYELSDDQV-HP--QFSIKCSYFEIYNESVRDLL----------GGCR----
--CKVRER-------ADKTTFVEGLKEFDVFEVDQILAYLNQGNSRRVVGATHVNEQSSR
SHAIFTIQIEQ-RETT---------------PLGHILERKSSIKLIDLAGS----ERANA
SKT--TGEHLKEGSNINRSLSTLGRVISML-----------AKSKRPI------------
LIPYRDAALTWVLKESLGGNSKTCMIACVSPCD--YEETMSTIRYATLARSVRTS-----
--------------------------ARLN------S---------HELSDGREQVQVLR
SQLEE-------------------------------------------------------
-------------------------------LQKALSQVENH-------------RAIGD
K-----------MEK---------------------I-NLTNQFLEL------------R
IEREQSLAAKYY-------------------------------------------DQWIE
AAD-SRDKLMQLMGGIV---------TSVQGAQVAGTR----------------------
-----------------------------------------EKMQ---------------
------LLKGRFIEFGSKIEANCS--------DIQSTVKVLNSNQSALLPKATDESH---
------------------------------------------------------------
------------------------------------------------------------
------------------------------------------------------------
------------------------------------------------------------
------------------------------------------------------------
---------------------
>XP_002555203_Lachancea_thermotolerans
------------------------------------------------------------
------------------------------------------------------------
------------------------------------MSD---------------------
-----------------------------NIKVSVRLRK---------------------
------------------------------------------------------------
------------------------------------------------------------
---------PLERESAERVIAQV-----VS------------------------------
------ENLIKVEQRA-KREE----------TRNFEFDLCC---TYSESLEEDQAQLYEQ
LARDYLLHALDGYNTCIFAYGQTGSGKSHTMTGS------------AEL-P--GIVPRMC
QELFEVREMYESSDDQA-ST--QFKIRCSYLEIYNETVRDLL----------GANK----
--CRIRER-------ADKTTFVEGLQEFEVNSVDEILDYLRQGSERKTVGATLVNEQSSR
SHTIFTINVEQ-KENS---------------PLGHVLERRSSIRLIDLAGS----ERANA
SGA--TGERLKEGSNINKSLSTLGRVIAML-----------AKKKQPR------------
LIPYRDAALTWVLKESLGGNSKTCMIACVSPCD--FEETMSTLRYATLARSVKTF-----
--------------------------AQLN------T---------QETVDGKVQMLAMR
QQLDE-------------------------------------------------------
-------------------------------LQGALSRVGDQ-------------RLVRE
Q-----------MEK---------------------I-KLTNQFLEA------------R
IERERRAAVDYY-------------------------------------------SQYAQ
ASS-ERDNLVQVLSSIV---------SSLQSFDGGKIR----------------------
-----------------------------------------ESLV---------------
------ALKQRSEEIGKQLEADHL--------EIRGAIEACPSIDLQ-------------
------------------------------------------------------------
------------------------------------------------------------
------------------------------------------------------------
------------------------------------------------------------
------------------------------------------------------------
---------------------
>XP_020058002_Aspergillus_aculeatus
------------------------------------------------------------
------------------------------------------------------------
--MALDPRVYHHLGYGNGLSSPASVTSSAMSAITGITSP-----SSHAMTASAAMLRSTA
SSPSLRARESVPVAA-RRVDGLSSPSPGGNVRVVVRVRT---FLPR--------------
---EI-------------------------------------------------------
----------------------------------------------------------ER
RAQCLISMDPHTQTTKLRAPRSN-----PD------------------------------
------DDGRPKLQARGKVQE----------DKSFVFDNSFWSHNTKDKHYATQEDVYNC
LGEEFLDHNFEGYHTCIFAYGQTGSGKSYTMMGT------------SEQ-P--GLIPRTC
EDLFQRIE----TAEAP-DI--SYNVRVSYFEVYNEHVRDLL----------VPRTE-PP
HYLRIRES-------PTEGPYVKDLTEVTVKDYGEIMRYMRKGDMSRTVASTKMNDTSSR
SHAVFTITLKQIHHDL---------------STDETTERTARIRLVDLAGS----ERAKS
TEA--TGQRLREGSNINKSLTTLGRVIAAL-ADPQQGRP--AKRKGKD------------
IVPYRDSILTWLLKDSLGGNSKTAMIACISPSD--YEETLSTLRYADQAKRIRTR-----
--------------------------ARVNQDHLSAA---------ERDKQIAEMAETIR
T-----------------------------------------------------------
-------------------------------LQLSVSQATAN----------------RR
E-----------SEIQNER-LEEYQ---------QKV-EKMQRLMEE------------T
KMVSECKIRQLQ-------------------------------------------TENEA
LRN-HLKLALDSIRNPIPPVIVPERRSSLYSVNQ-NDG--SP---STRKRYSRALSPA-P
TSGDESEPNSIWKEES-TP---------GS------------------------------
------------------------------------------------------------
------------------------------------------------------------
------------------------------------------------------------
------------------------------------------------------------
------------------------------------------------------------
------------------------------------------------------------
---------------------
>XP_001274583_Aspergillus_clavatus
------------------------------------------------------------
------------------------------------------------------------
--MALDSRFYHHLGHGTGPGSLISSSSCGASASTGITTP-----STMSTSASAAALRSSA
STPSLRAREGVAVSN-RLADGVSSPSPGGNVRVVVRVRK---FLPR--------------
---ET-------------------------------------------------------
----------------------------------------------------------DR
NAECLISMDPNTQMTKLRAPAIH-----PD------------------------------
------DEGKPKSQARGKILE----------DKAFVFDNSFWSHDVNDDHYAHQEDVYNC
LGEEFLDHNFEGYHTCIFAYGQTGSGKSYTMMGT------------PEQ-P--GLIPRTC
EDLFQRIE----NAESP-DV--SYNVRVSYFEVYNEHVRDLL----------VPRTD-PP
HYLRIRES-------PAEGPYVKDLTEVTARNFTELMKYMRKGDVSRTVASTKMNDTSSR
SHAVFTITLKQMHHDL---------------STDETTERTARIRLVDLAGS----ERAKS
TEA--TGQRLREGSNINKSLTTLGRVIAAL-ADPKHGRS--GKRKGKD------------
VVPYRDSILTWLLKDSLGGNSKTAMIACISPSD--YEETLSTLRYADQAKRIRTR-----
--------------------------ARVNQDHVSAA---------ERDKQIAEMAETIR
A-----------------------------------------------------------
-------------------------------LQLSVSLATAN----------------RR
E-----------TEIQNER-LEVYQ---------QKV-EKMQRLMEE------------T
KMVSECKIRQLQ-------------------------------------------TENEA
LRN-HLKLALDSLKNPIPPVTIEKRRSGLFSLEE-EDG--NS---TDGDKENRPGSPS-S
DV--EPEPDLIWEEDD-TI---------RIEASQIKAQEMQADME---------------
------DLLVDLDVFKRKLASDHD--------RFRFIQKHETRKRRRALEEVLANNR---
------------------------------------------------------------
------------------------------------------------------------
------------------------------------------------------------
------------------------------------------------------------
------------------------------------------------------------
---------------------
>XP_001259386_Aspergillus_fischeri
------------------------------------------------------------
------------------------------------------------------------
--MALDPRFYHHLGHHTGPGSHISSSSCGASAITGITSP-----SAMSTSASAATLRSTA
SVPSLRAREGVAVSA-RRSDGVSSPTPGGNVKVVVRVRK---FLPR--------------
---ET-------------------------------------------------------
----------------------------------------------------------ER
NAECLIEMDPHTQMTKLKAPSVD-----PE------------------------------
------DEGKPKSQARGKVLE----------DKAFVFDNSFWSHDPNDEHYATQEDVYNC
LGEEFLDHNFEGYHTCIFAYGQTGSGKSYTMMGT------------PEQ-P--GLIPRTC
EDLFQRIE----SAESP-DV--SYNVRVSYFEVYNEHVRDLL----------VPRTD-PP
HYLRIRES-------PSEGPYVKDLTEVTVRNYNELMKYMRKGDMSRTVASTKMNDTSSR
SHAVFTITLKQIHHDL---------------STDETTERTARIRLVDLAGS----ERAKS
TEA--TGQRLREGSNINKSLTTLGRVIAAL-ADPKHGRS--GKRKGKD------------
VVPYRDSILTWLLKDSLGGNSKTAMIACISPSD--YEETLSTLRYADQAKRIRTR-----
--------------------------ARVNQDQMSAA---------ERDKQIAEMAETIR
A-----------------------------------------------------------
-------------------------------LQLSVSLATAN----------------RR
E-----------TEIQNER-LEVYQ---------QKV-EKMQRLMEE------------T
KMVSECKIRQLQ-------------------------------------------TENEA
LRN-HLKLALDSLKNPIPLVTIEKRKSGLSALGE-ENG--ST---DDGVNETRPQSPI-S
DA--GPEPDLIWEDDD-TI---------LIEASQVKAQEMQADME---------------
------DLLVDLNMFKRKLATDHE--------RFRFIQKHETRKRRRALQVVLANNR---
------------------------------------------------------------
------------------------------------------------------------
------------------------------------------------------------
------------------------------------------------------------
------------------------------------------------------------
---------------------
>XP_041148254_Aspergillus_flavus
---------------------------------------------------MYLTSLSAR
REGTTCSLRRVTASCLYPYLNTISDRLPSGSGALVCMYHQLVNRQRELSTQFVQLLREHS
LDMSLDPRVYHHVGHGYGPGSQSSVSSSDTSALTSITSP-----SIRSTTASAAALRSNA
SSPSLRAREGGAMHG-TYLDGASSPTPGGNVRVVVRVRK---FLPR--------------
---EI-------------------------------------------------------
----------------------------------------------------------ER
NAECLISMDPRTQTTKLRAPRLD-----PE------------------------------
------DEGKPKSQARGKVLE----------DKSFVFDNSFWSHDIDDDHYAHQEDVYNC
LGEEFLDHNFEGYHTCIFAYGQTGSGKSYTMMGT------------PDQ-P--GLIPRTC
EDLFQRIE----SVQSP-DI--SFNVRVSYFEVYNEHVRDLL----------VPRTD-PP
HYLRIRES-------PSEGPYVKDLTEATVKNFAELMKFMRKGDVSRTVASTKMNDTSSR
SHAVFTITLKQIHHDL---------------STDETTERTARIRLVDLAGS----ERAKS
TEA--TGQRLREGSNINKSLTTLGRVIAAL-ADPKQGRS--GKRKGKD------------
VVPYRDSILTWLLKDSLGGNSKTAMIACISPSD--YEETLSTLRYADQAKRIRTR-----
--------------------------ARVNQDHLSAA---------ERDKQIAEMAETIR
T-----------------------------------------------------------
-------------------------------LQLSVSLATAN----------------RR
E-----------SEIQNEK-LEEYQ---------QKV-EKLQRLMEE------------T
KMVSECKIKQLQ-------------------------------------------TENEA
LRN-HLKLALDSLRNPIPPVTVEKRRGSLSPVTE-YN------------KENRPGSPI-S
DV--ETEPDLIWEDED-TI---------RIKGRELEAHDMQTDME---------------
------DLLMDINLFKRKLASDHE--------RFRATQKQGGQKRRRALGDVWTNNR---
------------------------------------------------------------
------------------------------------------------------------
------------------------------------------------------------
------------------------------------------------------------
------------------------------------------------------------
---------------------
>XP_753349_Aspergillus_fumigatus
MPLLHVSFFQIPLQKPLGSISISTYPNIGGAVDESNKDKRSQFAPAIDSSQNFSLLFKEG
TASDDLFILSFYQPSSIHDHLVQLHSFPSFVGTVVCMYHRLIHRHRELVTHLVHILEEHS
QVMALDPRFYHHLGHQTGPGSHISSSSCGASAITGITSP-----SAMSTSASAATLRSTA
SVPSLRAREGVAVSA-RRSDGVSSPTPGGNVKVVVRVRK---FLPR--------------
---ET-------------------------------------------------------
----------------------------------------------------------ER
NAECLIEMDPHTQMTKLKAPSVD-----PE------------------------------
------DEGKPKSQARGKVLE----------DKAFVFDNSFWSHDPNDEHYATQEDVYNS
LGEEFLDHNFEGYHTCIFAYGQTGSGKSYTMMGT------------PEQ-P--GLIPRTC
EDLFQRIE----SAESP-DV--SYNVRVSYFEVYNEHVRDLL----------VPRTD-PP
HYLRIRES-------PSEGPYVKDLTEVTVRNYNELMKYMRKGDMSRTVASTKMNDTSSR
SHAVFTITLKQIHHDL---------------STDETTERTARIRLVDLAGS----ERAKS
TEA--TGQRLREGSNINKSLTTLGRVIAAL-ADPRHGRS--GKRKGKD------------
VVPYRDSILTWLLKDSLGGNSKTAMIACISPSD--YEETLSTLRYADQAKRIRTR-----
--------------------------ARINQDQMSAA---------ERDKQIAEMAETIR
A-----------------------------------------------------------
-------------------------------LQLSVSLAAAN----------------RR
E-----------TEIQNER-LEVYQ---------QKV-EKMQRLMEE------------T
KMVSECKIRQLQ-------------------------------------------TENEA
LRN-HLKLALDSLKNPIPLVTIEKRKSGLSAWGE-HNG--NT---DDGINETRPQSPI-S
DA--GPEPDLIWEDDD-TI---------LIEASQVKAQEMQADME---------------
------DLLVDLNMFKRKLATDHE--------RFRFIQKHETRRRRRALQVVLANNR---
------------------------------------------------------------
------------------------------------------------------------
------------------------------------------------------------
------------------------------------------------------------
------------------------------------------------------------
---------------------
>XP_664467_Aspergillus_nidulans
------------------------------------------------------------
------------------------------------MYHHFIRRQREIVAQLEQTLSDHG
EEMALDPRFYHHLGPGIGSGSQSSASLSGLSSATGITSP-----SIQSSAASSAGLRSTA
SSPSLRSRQGV-VA--RPSDGVPGLGPGGNVRVVVRVRK---FLPR--------------
---EL-------------------------------------------------------
----------------------------------------------------------ER
KAPCLISMDPDTQTTRLKAPSSH------Y------------------------------
------DEGKPKSQARGKVLD----------DKEFVFDNSFWSHNEADEHYAHQEDIYNC
LGEEFLDHNFEGYHTCIFAYGQTGSGKSYTMMGT------------PEQ-P--GLIPRTC
EDLFQRIE----HAESP-DV--SYNVRVSYFEVYNEHVRDLL----------VPRTD-PP
HYLRIRES-------PTEGPYVKDLTEVTVRNYAEIMKYMRKGDISRTVASTKMNDTSSR
SHAVFTITLKQIHHDL---------------STDETTERTARIRLVDLAGS----ERAKS
TEA--TGQRLREGSNINKSLTTLGRVIAAL-ADPKAGRT--GKRKGKE------------
VVPYRDSILTWLLKDSLGGNSKTAMIACISPTD--YEETLSTLRYADQAKHIRTR-----
--------------------------ARVNQDHLSAA---------ERDRQIEEMAETIR
T-----------------------------------------------------------
-------------------------------LQLSVSQAAQN----------------RR
E-----------TEVQNER-LEEYQ---------QQV-EKLQRLMEE------------N
KMVSECKIRQLQ-------------------------------------------TENEA
LRN-HLKLALDSLKNPIPPVTIEKALSDVDI----PDE--EQ---PID--EQQPGSPT-S
EA--ETEPDLIWEDEN--L---------PPDTSELEAQEMQATME---------------
------NLLGDLDVFKRKLATDHE--------RFGASRKHEGRKRRRALGDILGN-----
------------------------------------------------------------
------------------------------------------------------------
------------------------------------------------------------
------------------------------------------------------------
------------------------------------------------------------
---------------------
>XP_001401241_Aspergillus_niger
------------------------------------------------------------
------------------------------------------------------------
--MALDPRFYHHIGHGSGPGSQSSASSSGVSAITGITSP-----SAHSMTASAATLRSTA
SSPSLRAREGVAVSAHHRVDSMSSPSGGGNVRVVVRVRK---FLPR--------------
---EI-------------------------------------------------------
----------------------------------------------------------NR
NAECLISMDPHTQTTKLRAPQIS-----PE------------------------------
------DEGKPKSQARGKVLE----------DKSFVFDNSFWSHNERDPHYAHQEDVYNC
LGEEFLDHNFEGYHTCIFAYGQTGSGKSYTMMGT------------PEA-P--GLIPRTC
EDLFQRIE----SAESP-DI--SFNVRVSYFEVYNEHVRDLL----------VPRSD-PP
HYLRIRES-------PLEGPYVKDLTEVTVKSFDELMKFMRKGDVSRTVASTKMNDTSSR
SHAVFTITLKQIHHDL---------------STDETTERTARIRLVDLAGS----ERAKS
TEA--TGQRLREGSNINKSLTTLGRVIAAL-ADPKPGRG--GKRKGKD------------
VVPYRDSILTWLLKDSLGGNSKTAMIACISPSD--YEETLSTLRYADQAKRIRTR-----
--------------------------ARVNQDHLSAA---------ERDKQIAEMAETIR
T-----------------------------------------------------------
-------------------------------LQLSVSLAAAN----------------RR
E-----------NEMQNER-LEDYQ---------QKV-EKLQRLMEE------------T
KMVSECKIRQLQ-------------------------------------------TENEA
LRN-HLKLALDSIRNPIPPVVVHKRRSGLYSVNE-NDG--SP---SNRKRLSRARSPP-S
DVEPEPEPDLIWEDED-TM---------QSEASHVEAQEMQTHME---------------
------NLLDDLSMFKRKLATDHE--------RFRPSWKPEGRKRRRALGDVWANNR---
------------------------------------------------------------
------------------------------------------------------------
------------------------------------------------------------
------------------------------------------------------------
------------------------------------------------------------
---------------------
>XP_015407627_Aspergillus_nomiae
------------------------------------------------------------
-------LRRVTASCLYPFLNTVSDRIPSGSGALVCMYHQLVNRQRELSIQFVQLLREHS
LDMSLDPRFYHHIGHGYGPGSQSSASSSDISALTSITSP-----SIRSTTASAAALRSNA
SSPSLRAREGGTMHG-IYQDGVTSPSPGGNVRVVVRVRK---FLPR--------------
---EL-------------------------------------------------------
----------------------------------------------------------ER
NAECLITMDPRTQTTKLRAPKLD-----AE------------------------------
------DEGKPKSQARGKVLE----------DKSFIFDNSFWSHDTDDDHYAHQEDVYNC
LGEEFLDHNFEGYHTCIFAYGQTGSGKSYTMMGT------------PDQ-P--GLIPRTC
EDLFQRIE----GVQSP-DI--SFNVRVSYFEVYNEHVRDLL----------VPRTD-PP
HYLRIRES-------PSEGPYVKDLTEATVKNFAELMKYMRKGDVSRTVASTKMNDTSSR
SHAVFTITLKQIHHDL---------------STDETTERTARIRLVDLAGS----ERAKS
TEA--TGQRLREGSNINKSLTTLGRVIAAL-ADPKAGRS--GKRKGKE------------
VVPYRDSILTWLLKDSLGGNSKTAMIACISPSD--YEETLSTLRYADQAKRIRTR-----
--------------------------ARVNQDHLSAA---------ERDKQIAEMAETIR
T-----------------------------------------------------------
-------------------------------LQLSVSLATAN----------------RR
E-----------SENQNEK-LEEYQ---------QKV-EKLQRLMEE------------T
KMVSECKIKQLQ-------------------------------------------TENEA
LRN-HLKLALDSLRNPIPPVTVEKRRGSLSPVTE-YN------------KENRPGSPI-S
DM--EPEPDLIWEDED-TI---------RIKGRELEAHDMQADME---------------
------DLLMDINLFKRKLASDHE--------RFRACQKQGDQKRRRALGEVWTNNR---
------------------------------------------------------------
------------------------------------------------------------
------------------------------------------------------------
------------------------------------------------------------
------------------------------------------------------------
---------------------
>XP_001824138_Aspergillus_oryzae
------------------------------------------------------------
------------------------------------------------------------
--MSLDPRVYHHVGHGYGPGSQSSVSSSDTSALTSITSP-----SIRSTTASAAALRSNA
SSPSLRAREGGAMHG-TYLDGASSPTPGGNVRVVVRVRK---FLPR--------------
---EI-------------------------------------------------------
----------------------------------------------------------ER
NAECLISMDPRTQTTKLRAPRLD-----PE------------------------------
------DEGKPKSQARGKVLE----------DKSFVFDNSFWSHDIDDDHYAHQEDVYNC
LGEEFLDHNFEGYHTCIFAYGQTGSGKSYTMMGT------------PDQ-P--GLIPRTC
EDLFQRIE----SVQSP-DI--SFNVRVSYFEVYNEHVRDLL----------VPRTD-PP
HYLRIRES-------PSEGPYVKDLTEATVKNFAELMKFMRKGDVSRTVASTKMNDTSSR
SHAVFTITLKQIHHDL---------------STDETTERTARIRLVDLAGS----ERAKS
TEA--TGQRLREGSNINKSLTTLGRVIAAL-ADPKQGRS--GKRKGKD------------
VVPYRDSILTWLLKDSLGGNSKTAMIACISPSD--YEETLSTLRYADQAKRIRTR-----
--------------------------ARVNQDHLSAA---------ERDKQIAEMAETIR
T-----------------------------------------------------------
-------------------------------LQLSVSLATAN----------------RR
E-----------SEIQNEK-LEEYQ---------QKV-EKLQRLMEE------------T
KMVSECKIKQLQ-------------------------------------------TENEA
LRN-HLKLALDSLRNPIPPVTVEKRRGSLSPVTE-YN------------KENRPGSPI-S
DV--ETEPDLIWEDED-TI---------RIKGRELEAHDMQTDME---------------
------DLLMDINLFKRKLASDHE--------RFRATQKQGGQKRRRALGDVWTNNR---
------------------------------------------------------------
------------------------------------------------------------
------------------------------------------------------------
------------------------------------------------------------
------------------------------------------------------------
---------------------
>XP_040635457_Aspergillus_ruber
------------------------------------------------------------
------------------------------------MYHQLLYRQRESLFQIIQLLRHPS
PEMALDPRFY----AGNGADSLPSTSS-GISAATGITSP-----SAASTATLAGNLQSSA
SSPSLRARESIAVP--VTQDGGSS-SPGGNVRVVVRVRK---FLPR--------------
---EI-------------------------------------------------------
----------------------------------------------------------ER
DAECLISMDPRTQTTKLLAPKVH-----PE------------------------------
------DEGKPKSQARGKVLE----------DKSFVFDNSFWSHNDKDAHYAHQEDVYNC
LGEDFLDHNFEGYHTCIFAYGQTGSGKSYTMMGT------------PEQ-P--GLIPRTC
EDLFQRIE----ASETP-DV--SYSVRVSYFEVYNEHVRDLL----------VPRTD-PP
NYLRIRES-------PSEGPYIKDLTEATVKNYSDLMKQMGKGDSSRTTASTKMNDTSSR
SHAVFTITLKQIHHDL---------------STDETTERTARIRLVDLAGS----ERAKS
TEA--TGQRLREGSNINKSLTTLGRVIAAL-ADPKQGRS--GKRKNRD------------
VVPYRDSILTWLLKDSLGGNSKTAMIACIAPSD--YEETLSTLRYADQAKRIRTR-----
--------------------------ARVNQDHLSAA---------ERDKQIAEMAETIR
T-----------------------------------------------------------
-------------------------------LQLSVSQAVAN----------------RR
E-----------SEVQSES-LENYQ---------QKV-EKMQQLMEE------------T
KMVSECKIRQLK-------------------------------------------TENEA
LRN-HLKLALDSLRNPIPPVTIEKRKSSLYALDE-DEE--SENPDLTDDKEDDS-SPA-S
DE--EPEPDLIWEDDD-TI---------EVEAGQIEAQDMQSHME---------------
------DLLSDLSMFKRKLASDHE--------RFRSIRDQQNRKQRGVLRDVTLNE----
------------------------------------------------------------
------------------------------------------------------------
------------------------------------------------------------
------------------------------------------------------------
------------------------------------------------------------
---------------------
>XP_040705670_Aspergillus_sydowii
------------------------------------------------------------
------------------------------------MYHHLVRRQRDIVAQIVQLLSDHS
EEMALDPRFYHHIAPGIASGSQSSASLSGFSSATGITSP-----SIQSSAVSSAALRSTA
SSPSLRSREGVAVQ--RGSDGVSSPAPGGNVHVVVRVRK---FLQR--------------
---EI-------------------------------------------------------
----------------------------------------------------------ER
QAPCLISMDPHTQATKLRAPQSH-----TF------------------------------
------DETKPKSQARGKVLD----------DKEFIFDNSFWSHNEEDDHYAHQEDIYNC
LGEDFLDHNFEGYHTCIFAYGQTGSGKSYTMMGN------------AEQ-P--GLIPRTC
EDLFQRIE----SAESP-DV--SFNVRVSYFEVYNEHVRDLL----------VPRTD-PP
HYLRIRES-------PSEGPYVKDLTEVTVRNYAEIMKYMRKGDVSRTTASTKMNDTSSR
SHAVFTITLKQIHHDL---------------STDETTERTARIRLVDLAGS----ERAKS
TEA--TGQRLREGSNINKSLTTLGRVIAAL-ADPKAARP--GKRKGKE------------
VVPYRDSILTWLLKDSLGGNSKTAMIACISPTD--YEETLSTLRYADQAKHIRTR-----
--------------------------AKVNQDHLSAA---------ERDRQIEEMAETIR
T-----------------------------------------------------------
-------------------------------LQLSVSQSAQN----------------RR
E-----------TEVQNER-LEEYQ---------QKV-EKLQRLMEE------------T
KMVSECKIRQLQ-------------------------------------------TENEA
LRN-HLKLALDSLKNPIPPVTIEKSLSDVDILEQEDEE--EE---LVDDKENRPGSPT-S
EI--ETEPDLIWEDEDDTV---------PAGGNHLQAREMQATME---------------
------GLLGDLDVFKRKLATDHE--------RFSSNRKHEGRKRRRALGDILGN-----
------------------------------------------------------------
------------------------------------------------------------
------------------------------------------------------------
------------------------------------------------------------
------------------------------------------------------------
---------------------
>XP_001211150_Aspergillus_terreus
------------------------------------------------------------
------------------------------------------------------------
--MALDPHFYQHL-HGPGPAS-SSVSSSGASVITGITSP-----SIRSTTASAAALRSTA
STPSLRARESVAMVP-TRHDAVSSPSPGGNVRVVVRVRN---FLPR--------------
------------------------------------------------------------
------------------------------------------------------------
---------------------VN-----PG------------------------------
------DVGKPKSQARGKILE----------DKSFIFDNSFWSHDEQDEHYATQEDVYNC
LGEEFLDHNFEGYHTCIFAYGQTGSGKSYTMMGS------------PDQ-P--GLIPRTC
EDLFQRIE----NVESP-DV--SFNVRVSYFEVYNEHVRDLL----------VPRTD-PP
HYLRIRES-------PTEGPYVKDLTEVTVRNYSEIMKYMRKGDVSRTVASTKMNDTSSR
SHAVFTITLKQIHHDL---------------STDETTERTARIRLVDLAGS----ERAKS
TEA--TGQRLREGSNINKSLTTLGRVIAAL-ADPKQGRP--GKRKGKD------------
IVPYRDSILTWLLKDSLGGNSKTAMIACISPSD--YEETLSTLRYADQAKHIRTR-----
--------------------------ARVNQDHLSAA---------ERDQQIAEMAETIR
T-----------------------------------------------------------
-------------------------------LQLSVSQAAAN----------------RR
E-----------SEIQNEK-LEEYQ---------QKV-EKLQRLMEE------------T
KMVSECKIKQLQ-------------------------------------------TENEA
LRN-HLKLALDSLKNPIPPVHVEKRKSILSPVEE-TDS--VS---VTEDKENRPGSPT-S
DA--EPGPDSIWEDEN--L---------PFESGHLEAQEMQAHME---------------
------ELLGDLNIFKRKLASDHE--------RFRPSQPPGSRKKRRALGSIAVNGR---
------------------------------------------------------------
------------------------------------------------------------
------------------------------------------------------------
------------------------------------------------------------
------------------------------------------------------------
---------------------
>XP_022488616_Penicillium_arizonense
------------------------------------------------------------
------------------------------------------------------------
--MALDPRFYHHIGH-PGPGSISSAASSELSAATGITSP-----SILSTSASAATLRSSA
SSPSFRARESVALS--G-RDGMASPTPGGNVRVVVRVRK---FLPR--------------
---EI-------------------------------------------------------
----------------------------------------------------------ER
NAHCLISMDPRTQMTCLQAPKPK-----PG------------------------------
------DFGKPKSQARGKILE----------DKSFTFDNSFWSHDEEDDHYAHQEDVYNS
LGEEFLDHNFEGYHTCIFAYGQTGSGKSYTMMGT------------PDR-P--GLIPRTC
EDLFQRIE----NSPSP-DI--SYNVRVSYFEVYNEHVRDLL----------VPRTD-PP
HYLRIRES-------PSEGPYVKDLTEVTARNYTELMKFMRKGDVSRTTASTKMNDTSSR
SHAVFTITLKQIHHDL---------------STDETTERTARIRLVDLAGS----ERAKS
TEA--TGARLREGANINKSLTTLGRVIAAL-ADPKKPR---GVRKGKE------------
LVPYRDSILTWLLKDSLGGNSKTAMIACIAPAD--YEETLSTLRYADQAKNIRTR-----
--------------------------ARVNQDQLSAA---------ERDAQIAEMAETIR
T-----------------------------------------------------------
-------------------------------LQLSVSQAAVH----------------QR
A-----------TEASDER-LEEYQ---------QKV-EKMQRLMEE------------T
KMVSECKIRQLQ-------------------------------------------TENEA
LRM-HLKLAVDSLKNPIPAVTLDQRKPSIVSVPE-ENQ--PP----SHESDDRECSPM-S
DA--ESDMD-VWEDDD-TI---------THDANEQEAHRMQNHMH---------------
------DLLGDLSVFKRKLATDHE--------RFRPLEEPGTRK-RRALGQINNHH----
------------------------------------------------------------
------------------------------------------------------------
------------------------------------------------------------
------------------------------------------------------------
------------------------------------------------------------
---------------------
>XP_014533118_Penicillium_digitatum
------------------------------------------------------------
------------------------------------------------------------
------------------------------------------------------------
------------------------------------------------------------
------------------------------------------------------------
------------------------------------------------------------
-------MDPRTQMTCLQAPKPK-----PD------------------------------
------DQGKPKSQARGKILE----------DKSFTFDNSFWSHNEEDEHYAHQEDVYNA
LGEEFLDHNFEGYHTCIFAYGQTGAGKSYTMMGT------------PDK-P--GLIPRTC
EDLFQRIE----NSPSP-DI--SYNVRVSYFEVYNEHVRDLL----------VPRTD-PP
HYLRIRES-------PSEGPYVKDLTEATAKNYAELMNFMRKGDVSRTTASTKMNDTSSR
SHAVFTITLKQIHHDL---------------STDETTERTARIRLVDLAGS----ERAKS
TEA--TGARLREGANINKSLTTLGRVIAAL-ADPKKLR---GPRKSKE------------
QVPYRDSILTWLLKDSLGGNSKTAMIACIAPAD--YEETLSTLRYADQAKNIRTR-----
--------------------------ARVNQDQMSAA---------ERDRQIAEMTETIR
T-----------------------------------------------------------
-------------------------------LQLSVSQAALN----------------QR
A-----------TEASDER-LEEYQ---------QKV-EKMQRLMEE------------N
KMVSECKIRQLQ-------------------------------------------TENDA
LRM-HLKLAVESLKNPIPPITFEQRKPSITSLQD-EDQ--AL----NLDLEDCEGSLLIS
DV--ESDMD-FWEDDD-TI---------TEGVTDQEAQQMQNHMH---------------
------DLLGDLSVFKRKLATDHQ--------RFRPIEEHATRK-RRALGILTSNR----
------------------------------------------------------------
------------------------------------------------------------
------------------------------------------------------------
------------------------------------------------------------
------------------------------------------------------------
---------------------
>XP_016598279_Penicillium_expansum
------------------------------------------------------------
------------------------------------MYHSLLDRRRDAVSACVQLLSDSS
RDMALDPRFYHHIGH-PGPGSISSAASSDVSAATGITSP-----SIISTSASAATFRSTA
SSPSFRARENFAIS--RTRDGMASPTPGGNVRVVVRVRK---FLPR--------------
---EI-------------------------------------------------------
----------------------------------------------------------DR
KADCLISMDPHTQMTCLQAPKPK-----PG------------------------------
------DQGKPKSQARGKILE----------DKSFTFDNSFWSHNEEDEHYAHQEDVYNS
LGEEFLDHNFEGYHTCIFAYGQTGSGKSYTMMGT------------PDR-P--GLIPRTC
EDLFQRIG----NSPSP-DI--SYNVRVSYFEVYNEHVRDLL----------VPRTD-PP
HYLRIRES-------PSEGPYVKDLTEVTARNYTELMKFMRKGDVSRTTASTKMNDTSSR
SHAVFTITLKQIHHDL---------------STDETTERTARIRLVDLAGS----ERAKS
TEA--TGARLREGANINKSLTTLGRVIAAL-ADPKKLR---GPRKGKE------------
QVPYRDSILTWLLKDSLGGNSKTAMIACISPAD--YEETLSTLRYADQAKNIRTR-----
--------------------------ARVNQDQMSAA---------ERDRQIAEMTETIR
T-----------------------------------------------------------
-------------------------------LQLSVSQAALN----------------QR
A-----------SEASDER-LEEYQ---------QKV-EKMQRLMEE------------N
KMVSECKIRQLQ-------------------------------------------TENDA
LRM-HLKLAVESLKNPIPPITFEQRKPSMTSIQD-ENQ--PP----SYDSEDCEGSPLVS
DA--ESDMD-VWEDDD-TI---------TDDVTEQEAQQMQNHMH---------------
------DLLGDLSVFKRKLATDHE--------RFRPIEEHTTRK-RRALGSIVSNR----
------------------------------------------------------------
------------------------------------------------------------
------------------------------------------------------------
------------------------------------------------------------
------------------------------------------------------------
---------------------
>XP_040645872_Penicillium_griseofulvum
------------------------------------------------------------
------------------------------------MYHSLFDRRRDAVTACVQLLSDSS
RDMALDPRFYQHIGH-PGPGSISSAASSDLSAATGITSP-----SIISTSASAATLRSTA
SSPSFRAREGFSIS--N-RDGMASPTPGGNVRVVVRVRK---FLPR--------------
---EI-------------------------------------------------------
----------------------------------------------------------DR
KAECLISMDPRTQVTCLQAPKPK-----PG------------------------------
------DQGKPKSQARGKTLE----------DKSFTFDNSFWSHNEDDEHYAHQEDVYNA
LGEEFLDHNFEGYHTCIFAYGQTGSGKSYTMMGT------------PER-P--GLIPRTC
EDLFQRIE----NSPSP-DI--SYNVRVSYFEVYNEHVRDLL----------VPRTD-PP
HYLRIRES-------PSEGPYVKDLTEVTARNYTELMKFMRKGDVSRTTASTKMNDTSSR
SHAVFTITLKQIHHDL---------------STDETTERTARIRLVDLAGS----ERAKS
TEA--TGARLREGANINKSLTTLGRVIAAL-ADPKKLR---GPRKGKE------------
LVPYRDSILTWLLKDSLGGNSKTAMIACIAPAD--YEETLSTLRYADQAKNIRTR-----
--------------------------ARVNQDQMSAA---------ERDQQIAEMTETIR
T-----------------------------------------------------------
-------------------------------LQLSVSQAAVN----------------QR
A-----------SEAADEK-LEEYQ---------QKV-EKMQRLMEE------------N
KMVSECKIRQLQ-------------------------------------------TENDA
LRM-HLKLAVESLKNPIPAITLEQRKPSIMSLED-ENQ--PP----SHDPEDREGSPLVS
DA--ESDMD-VWEDDD-TI---------TDDGTEQEAQQMQNHMH---------------
------DLLGDLTVFKRKLATDHE--------RFRPIEEHTTRK-RRALRTIVGNC----
------------------------------------------------------------
------------------------------------------------------------
------------------------------------------------------------
------------------------------------------------------------
------------------------------------------------------------
---------------------
>XP_038933540_Penicillium_roqueforti
------------------------------------------------------------
------------------------------------MYHSLLDRRRDAVTACVQLLSDNN
RNMALDPRFYQHIGH-SGPGSISSAASSVISAATGITSP-----SIISTSASAATLRSTA
SSPSFRARDGFPIS--NTRDGMASPAPGGNVRVVVRVRK---FLPR--------------
---EI-------------------------------------------------------
----------------------------------------------------------DR
KAECLISMDPRTQMTCLQAPKPK-----PG------------------------------
------DQGKLKSHARGKILE----------DKSFTFDNSFWSHDEEDEHYAHQEDVYNA
LGEEFLDHNFEGYHTCIFAYGQTGSGKSYTMMGT------------PDR-P--GLIPRTC
EDLFQRIE----NSPSP-DI--SYNVRVSYFEVYNEHVRDLL----------VPRTD-PP
HYLRIRES-------PSEGPYVKDLTEVTARNYTELMKFMRKGDVSRTTASTKMNDTSSR
SHAVFTITLKQIHHDL---------------STDETTERTARIRLVDLAGS----ERAKS
TEA--TGARLREGANINKSLTTLGRVIAAL-ADPKKLR---GPRKGKE------------
LVPYRDSILTWLLKDSLGGNSKTAMIACIAPAD--YEETLSTLRYADQAKNIRTR-----
--------------------------ARVNQDQMSAA---------ERDQQIAEMTETIR
A-----------------------------------------------------------
-------------------------------LQLSVSQAAVN----------------QR
A-----------SEASDER-LEEYQ---------QKV-EKMQRLMEE------------N
KMVSECKIRQLQ-------------------------------------------TENDA
LRM-HLKLAVESLKNPIPAITLEQRKPSIGSLQD-ENQ--PP----SHDPEDREGSPLVS
DA--ESEID-VWEDDD-TV---------TDDITDEEAQQMQDYMH---------------
------ELLGDLSVFKRKLATDHA--------RFRPIEEHTTQK-RRALGTLVSNR----
------------------------------------------------------------
------------------------------------------------------------
------------------------------------------------------------
------------------------------------------------------------
------------------------------------------------------------
---------------------
>XP_002567850_Penicillium_rubens
------------------------------------------------------------
------------------------------------------------------------
--MALDPRFYHHIGH-PGPGSISSAASSDISAATGITSP-----SIISTSASAATLRSTA
SSPSFRAREGFAIP--HTRDGMASPTPGGNVRVVVRVRK---FLPR--------------
---EI-------------------------------------------------------
----------------------------------------------------------ER
KAECLISMDPRTQMTRLQAPKPK-----PG------------------------------
------DQGKPKSQARGKTLE----------DKSFTFDNSFWSHNEEDEHYAHQEDVYNS
LGEEFLDHNFEGYHTCIFAYGQTGSGKSYTMMGT------------PDR-P--GLIPRTC
EDLFQRIE----NSPSP-DI--SYNVRVSYFEVYNEHVRDLL----------VPRTD-PP
HYLRIRES-------PSEGPYVKDLTEVTARNYGELMKFMRKGDVSRTTASTKMNDTSSR
SHAVFTITLKQIHHDL---------------STDETTERTARIRLVDLAGS----ERAKS
TEA--TGARLREGANINKSLTTLGRVIAAL-ADPKELR---GPRKGKE------------
LVPYRDSILTWLLKDSLGGNSKTAMIACIAPAD--YEETLSTLRYADQAKNIQTR-----
--------------------------ARVNQDQMSAA---------ERDRQIAEMTETIR
T-----------------------------------------------------------
-------------------------------LQLSVSQAAVN----------------QR
V-----------SEASDER-LEEYQ---------QKV-EKMQRLMEE------------N
KMVSECKIRQLQ-------------------------------------------TENDA
LRM-HLKLAVESLKNPIPPITLEQRKPSIMSLED-ENQ--PP----SHDPEDREGSPLVS
DA--ESDMD-VWEDDD-TS---------ADGVTEHEAQLMQNHMH---------------
------ELLGDLSVFKRKLATDHE--------RFRPIEEHTTRK-RRALGTIISNR----
------------------------------------------------------------
------------------------------------------------------------
------------------------------------------------------------
------------------------------------------------------------
------------------------------------------------------------
---------------------
>XP_040813257_Penicillium_solitum
------------------------------------------------------------
------------------------------------MYHSLLDRRREAVTACVQLLSDSS
RDMALDPRFYHHIGH-PGPGSISSAASSDISAATGITSP-----SIISTSASAATLRSTA
SSPSFRAREGFAIS--RTRDGMASPTPGGNVRVVVRVRK---FLPR--------------
---EI-------------------------------------------------------
----------------------------------------------------------DR
KAECLIAMDPRTQMTCLQAPKPK-----PG------------------------------
------DQGKPKSQARGKILE----------DKSFTFDNSFWSHNEEDEHYAHQEDVYNS
LGEEFLDHNFEGYHTCIFAYGQTGSGKSYTMMGT------------PDR-P--GLIPRTC
EDLFQRIE----NSPSP-DI--SYNVRVSYFEVYNEHVRDLL----------VPRTD-PP
HYLRIRES-------PSEGPYVKDLTEVTARNYTELMKFMRKGDVSRTTASTKMNDTSSR
SHAVFTITLKQIHHDL---------------STDETTERTARIRLVDLAGS----ERAKS
TEA--TGARLREGANINKSLTTLGRVIAAL-ADPKKLR---GPRKGKE------------
QVPYRDSILTWLLKDSLGGNSKTAMIACIAPAD--YEETLSTLRYADQAKNIRTR-----
--------------------------ARVNQDQMSAA---------ERDQQIAEMTETIR
T-----------------------------------------------------------
-------------------------------LQLSVSQAAVN----------------QR
A-----------SEASDER-LEEYQ---------QKV-EKMQRLMEE------------N
KMVSECKIRQLQ-------------------------------------------TENDA
LRM-HLKLAVESLKNPIPPITFEQRKPSFTSLQD-ENQ--LP----NHDPEDREGSPLVS
DA--ESDMD-VWEDDD-TI---------TDDVTEQEAEQMQNHMH---------------
------ELLGDLSVFKRKLATDHE--------RFRPIEEHTTRK-RRALGTIVSNR----
------------------------------------------------------------
------------------------------------------------------------
------------------------------------------------------------
------------------------------------------------------------
------------------------------------------------------------
---------------------
>XP_022585548_Penicilliopsis_zonata
------------------------------------------------------------
------------------------------------------------------------
--MALDQRFFNHIGLGNGPGSHSSVSS-GSSAITGITNP-----SSVSSTASAAGLRSNA
SSPSLRAREGVVVSV-ARQNGVASPTPGGNVRVVVRVRK---FLPR--------------
---EI-------------------------------------------------------
----------------------------------------------------------QR
NAECLIAMDPHTQMTKLRAPKPS-----PD------------------------------
------DEGKPKSQARGKILE----------DKAFVFDNSFWSHDEADEHYATQEDVYNC
LGEDFLDHNFEGYHTCIFAYGQTGSGKSYTMMGT------------PEQ-P--GLIPRTC
EDLFERIE----NSTNP-DI--SYNVRVSYFEVYNEHVRDLL----------VPRTE-TP
YYLRIRES-------PSDGPYVKDLTEVTVRNFTELMKFMRKGDMSRTVASTKMNDTSSR
SHAVFTITLKQIHHDF---------------STDETTERTARIRLVDLAGS----ERAKS
TEA--TGQRLREGSNINKSLTTLGRVIAAL-ADPKQGRQ--GTRKAKD------------
VVPYRDSILTWLLKDSLGGNSKTAMIACISPSD--YEETLSTLRYADQAKRIRTR-----
--------------------------ARVNQDHVSAA---------ERDKQIAEMAETIR
T-----------------------------------------------------------
-------------------------------LQLSVSLAAVN----------------KR
E-----------SEIQNER-LEEYQ---------QKV-EKLQRLMEE------------T
KMVSECKIRQLQ-------------------------------------------TENEA
LRM-HLKLALDSLRNPIPIVTIEKRKNSLISEDD-AGE--SQ---LIDDKENATPPPH-S
----EPEPDLDWDEDD-TI---------LADAGQTEAQEMQAKME---------------
------DLLVDINLFKRKIATDHE--------RFQSIRKRETGRKRRVLGSIAPNNV---
------------------------------------------------------------
------------------------------------------------------------
------------------------------------------------------------
------------------------------------------------------------
------------------------------------------------------------
---------------------
>XP_016617640_Cladophialophora_bantiana
------------------------------------------------------------
------------------------------------------------------------
------------------------------------MVP--PSRTITHDARSKTPTHSTA
SSPSLRSKTPVSV---SATPTNSSMGPGGNVKVVVRVRA---FLPR--------------
---EI-------------------------------------------------------
----------------------------------------------------------ER
GAQCLIEMNPRTQSTKLLVPPSS-------------------------------------
------DPANARAQTR-KVLE----------EKLFTFDNSFWSHNTRDQHYATQEDVYNC
LGEEFLDHNFEGYHTCIFAYGQTGSGKSYTMMGT------------QEQ-P--GLIPRTC
EDLFQRIE----SNESA-NI--SYSVRVSYFEVYNEHVRDLF----------QPRTE-PP
QYLKIRES-------PTEGPYVKDLTEIQVKNYNEILKYMRMGDNSRTTASTKMNDTSSR
SHAVFTIMLKQIHHDY---------------RTDETTERLARIRLVDLAGS----ERAKA
TEA--TGQRLREGGNINKSLTTLGRVIAAL-ADPKHARIHHSKRTNRD------------
IVPYRDSILTWLLKDSLGGNSKTAMIACIAPSD--YDETLSTLRYADQAKHIRTK-----
--------------------------AIVNQDHVSSA---------EKDAQISEMQETIR
A-----------------------------------------------------------
-------------------------------LRWTLSQQQQNGSAS-------VMKAVQE
S-----------AEAQSEK-IREFT---------TKY-ENMLQIMEE------------K
LAISESKVRQLE-------------------------------------------EEKEA
LSI-HLKLVLDELKNPIVIN-KE--ET-----ESVDER--SR------------------
----APTPDMIYEDDTASS-DEVETESEIDD----EAAEMQAEME---------------
------ALISDLGLFKKKIAADHE--------MFGISLAA--------------------
------------------------------------------------------------
------------------------------------------------------------
------------------------------------------------------------
------------------------------------------------------------
------------------------------------------------------------
---------------------
>XP_008730386_Cladophialophora_carrionii
------------------------------------------------------------
------------------------------------------------------------
------------------------------------MVP--PARTISHDARPKTP--STA
SSPSLRSKTPVNV---AMAPNNG-LNPGGNVKVVVRVRA---FLPR--------------
---EI-------------------------------------------------------
----------------------------------------------------------ER
GAQCLIQMNPHTQSTKLLAPPST-------------------------------------
------DPANSRAQTR-KVVD----------EKLFTFDNSFWSHNPRDAHYATQEDVYNC
LGEEFLDHNFEGYHTCIFAYGQTGSGKSYTMMGT------------PEQ-S--GLIPRTC
EDLFQRIE----ANESA-NI--SYSVRVSYFEVYNEHVRDLF----------QPRTD-PP
QYLKIRES-------PTEGPYVKDLTEIQVKNYAEILKYMRMGDSSRTVASTKMNDTSSR
SHAVFTIMLKQIHHDY---------------HTDETTERLARIRLVDLAGS----ERAKA
TEA--TGQRLREGGNINKSLTTLGRVIAAL-ADPKHSRMHSKQRSNRD------------
IVPYRDSILTWLLKDSLGGNSKTAMIACIAPSD--YDETLSTLRYADQAKHIRTK-----
--------------------------AIVNQDHVSSG---------EKDAQINEMAETIR
A-----------------------------------------------------------
-------------------------------LRWTLSQQQQNGSAS-------VMKAVQE
S-----------ADAQSEK-IREFT---------TKY-ENMLQIMEE------------K
LAISESKVRQLE-------------------------------------------EEKEA
LSI-HLKLVLDELKNPIIIN-KE--ES-----ESVGER--SR------------------
----VPTPDMIYEDETASS-DEMETDSEADE----EAMEMQAEME---------------
------ALISDLGMFKKKIAADHE--------TFGIGVAA--------------------
------------------------------------------------------------
------------------------------------------------------------
------------------------------------------------------------
------------------------------------------------------------
------------------------------------------------------------
---------------------
>XP_016253635_Cladophialophora_immunda
------------------------------------------------------------
------------------------------------------------------------
------------------------------------MVP--PARTLTHEVRSKTPTHSTA
SSPSLRSKTPVSV---PMTPTNSTMGPGGNVKVVVRVRA---FLPR--------------
---EI-------------------------------------------------------
----------------------------------------------------------ER
GAQCLIEMNPRTQSTKLLVPPST-------------------------------------
------DPANARAQTR-KVVE----------EKLFTFDNSFWSHNTRDEHYATQEDVYNC
LGEEFLDHNFEGYHTCIFAYGQTGSGKSYTMMGT------------PEQ-P--GLIPRTC
EDLFQRIE----SNESA-NI--SYSVRVSYFEVYNEHVRDLF----------QPRTE-PP
QYLKIRES-------PTEGPYVKDLTEIQVKNYGEILKYMRMGDSSRTTASTKMNDTSSR
SHAVFTIMLKQIHHDY---------------RTDETTERLARIRLVDLAGS----ERAKA
TEA--TGQRLREGGNINKSLTTLGRVIAAL-ADPKHGRINQAKRTNRD------------
IVPYRDSILTWLLKDSLGGNSKTAMIACIAPSD--YDETLSTLRYADQAKHIRTK-----
--------------------------AIVNQDHVSSA---------EKDAQINEMQETIR
A-----------------------------------------------------------
-------------------------------LRWTLSQQQQNGSAS-------VMKAVQE
T-----------AEAQSEK-IREFT---------TKY-ENMLQIMEE------------K
LAISESKVRQLE-------------------------------------------EEKEA
LGI-HLKLVLDELKNPIVIN-KE--ET-----ESVCER--SR------------------
----APTPDMIYEDDTASS-DEAETESEVDD----EAADMQAEME---------------
------ALISDLGLFKKKIAADHE--------MFGISVAA--------------------
------------------------------------------------------------
------------------------------------------------------------
------------------------------------------------------------
------------------------------------------------------------
------------------------------------------------------------
---------------------
>XP_007750235_Cladophialophora_psammophila
------------------------------------------------------------
------------------------------------------------------------
------------------------------------MVP--PSRATTHDARSKTPTHSTA
SSPSLRSKTPVSV---SMTPTNSSMGPGGNVKVVVRVRG---FLPR--------------
---EI-------------------------------------------------------
----------------------------------------------------------ER
GAQCLIEMNPRTQSTKLLVPPST-------------------------------------
------DPANARAQTR-KVLE----------EKLFTFDNSFWSHNTRDEHYATQEDVYNC
LGEEFLDHNFEGYHTCIFAYGQTGSGKSYTMMGT------------QEQ-P--GLIPRTC
EDLFQRIE----SNESA-NI--SYSVRVSYFEVYNEHVRDLF----------QPRTE-PP
QYLKIRES-------PTEGPYVKDLTEIQVKNYNEILKYMRMGDSSRTTASTKMNDTSSR
SHAVFTIMLKQIHHDY---------------RTDETTERLARIRLVDLAGS----ERAKA
TEA--TGQRLREGGNINKSLTTLGRVIAAL-ADPKHARIHHSKRTNRD------------
IVPYRDSILTWLLKDSLGGNSKTAMIACIAPSD--YDETLSTLRYADQAKHIRTK-----
--------------------------AIVNQDHVSSA---------EKDAQINEMQETIR
A-----------------------------------------------------------
-------------------------------LRWTLSQQQQNGSAS-------VMKAVQE
S-----------AEAQSEK-IREFT---------TKY-ENMLQIMEE------------K
LAISESKVRQLE-------------------------------------------EEKEA
LSI-HLKLVLDELKNPIVIN-KE--DT-----ESVDER--SR------------------
----APTPDMIYEDDTASS-DEVETESEIDD----EAAEMQAEME---------------
------ALISDLGLFKKKIAADHE--------MFGISLAA--------------------
------------------------------------------------------------
------------------------------------------------------------
------------------------------------------------------------
------------------------------------------------------------
------------------------------------------------------------
---------------------
>XP_018696142_Fonsecaea_erecta
------------------------------------------------------------
------------------------------------------------------------
------------------------------------------------------------
------------------------MAPGGNVKVVVRVRA---FLPR--------------
---EI-------------------------------------------------------
----------------------------------------------------------DR
GAQCLIEMNPRTQSTKLLVPPSS-------------------------------------
------DPANARAQTR-KVVE----------EKLFTFDNSFWSHNTRDEHYATQEDVYNC
LGEEFLDHNFEGYHTCIFAYGQTGSGKSYTMMGT------------PEQ-P--GLIPRTC
EDLFQRIE----SNESA-NI--SYSVRVSYFEVYNEHVRDLF----------QPRTE-PP
QYLKIRES-------PTEGPYVKDLTEIQVKNYGEILKYMRMGDSSRTTASTKMNDTSSR
SHAVFTIMLKQIHHDY---------------RTDETTERLARIRLVDLAGS----ERAKA
TEA--TGQRLREGGNINKSLTTLGRVIAAL-ADPKHGRSHPAKRTNRD------------
IVPYRDSILTWLLKDSLGGNSKTAMIACIAPSD--YDETLSTLRYADQAKHIRTK-----
--------------------------AIINQDHVSSA---------EKDAQINEMQETIR
A-----------------------------------------------------------
-------------------------------LRWTLSQQQQNGSAS-------VMKAVQE
T-----------ADAQSEK-IREFT---------TKY-ENMLQIMEE------------K
LAISESKVRQLE-------------------------------------------EEKEA
LSI-HLKLVLDELKNPIVIN-KD--DT-----ESVYGR--SR------------------
----APTPDMIYEDETASS-DEVDTESEPDD----EAAEMQAEME---------------
------ALISDLGMFKKKIAADHE--------MFGITVAA--------------------
------------------------------------------------------------
------------------------------------------------------------
------------------------------------------------------------
------------------------------------------------------------
------------------------------------------------------------
---------------------
>XP_022514817_Fonsecaea_monophora
------------------------------------------------------------
------------------------------------------------------------
------------------------------------------------------------
------------------------MNPGGNVKVVVRVRA---FLPRGKETMTSQSAAANH
CTVEI-------------------------------------------------------
----------------------------------------------------------DR
GARCLIEMNPRTQSTKLLVPPSS-------------------------------------
------DPANARAQTR-KVVE----------EKLFTFDNSFWSHNTRDDHYATQEDVYNC
LGEEFLDHNFEGYHTCIFAYGQTGSGKSYTMMGT------------PEQ-P--GLIPRTC
EDLFQRIE----SNESA-NI--SYSVRVSYFEVYNEHVRDLF----------QPRTE-PP
QYLKIRES-------PTEGPYVKDLTEIQVKNYGEILKYMRMGDSSRTTASTKMNDTSSR
SHAVFTIMLKQIHHDY---------------RTDETTERLARIRLVDLAGS----ERAKA
TEA--TGQRLREGGNINKSLTTLGRVIAAL-ADPKHGRTQHAKRGNRD------------
IVPYRDSILTWLLKDSLGGNSKTAMIACIAPSD--YDETLSTLRYADQAKHIRTK-----
--------------------------AIINQDHVSSA---------EKDAQINEMQETIR
A-----------------------------------------------------------
-------------------------------LRWTLSQQQQNGSAS-------VMKAVQE
T-----------AEAQSEK-IREFT---------TKY-ENMLQIMEE------------K
LAISESKVRQLE-------------------------------------------EEKEA
LSI-HLKLVLDELKNPIVIN-KEETET-----ESVYER--SR------------------
----APTPDMIYEDDTASS-DEVDTESEVED----DAAEMQAEME---------------
------ALISDLGMFKKKIAADHE--------MFGIGVAA--------------------
------------------------------------------------------------
------------------------------------------------------------
------------------------------------------------------------
------------------------------------------------------------
------------------------------------------------------------
---------------------
>XP_016638205_Fonsecaea_multimorphosa
------------------------------------------------------------
------------------------------------------------------------
------------------------------------MVP--PSRTLTHEVRAKTPTHSTA
SSPSLRSKTPVSV---PMTPTNSTMTPGGNVKVVVRVRA---FLPR--------------
---EI-------------------------------------------------------
----------------------------------------------------------DR
GAQCLIEMNPRTQSTKLLVPPST-------------------------------------
------DPANARAQTR-KVLE----------EKLFTFDNSFWSHNTRDEHYATQEDVYNC
LGEEFLDHNFEGYHTCIFAYGQTGSGKSYTMMGT------------AEQ-P--GLIPRTC
EDLFQRIE----SNESA-NI--SYSVRVSYFEVYNEHVRDLF----------QPRTE-PP
QYLKIRES-------PTEGPYVKDLTEIQVKNYGEILKYMRMGDNSRTTASTKMNDTSSR
SHAVFTIMLKQIHHDY---------------RTDETTERLARIRLVDLAGS----ERAKS
TEA--TGQRLREGGNINKSLTTLGRVIAAL-AEPKNGRPHHAKRTNRD------------
IVPYRDSILTWLLKDSLGGNSKTAMIACIAPSD--YDETLSTLRYADQAKHIRTK-----
--------------------------AIVNQDHVSSA---------EKDAQINEMQETIR
A-----------------------------------------------------------
-------------------------------LRWTLSQQQQNGSAS-------VMKAVQE
T-----------AEAQSEK-IREFT---------TKY-ENMLQIMEE------------K
LAISESKVRQLE-------------------------------------------EEKEA
LSI-HLKLVLDELKNPIVIN-KE--ET-----ESVYEK--SR------------------
----APTPDMIYEDDTASS-DEVDTESEVDD----EAAEMQAEME---------------
------ALISDLGMFKKKIAADHE--------TFGIGVAA--------------------
------------------------------------------------------------
------------------------------------------------------------
------------------------------------------------------------
------------------------------------------------------------
------------------------------------------------------------
---------------------
>XP_022498507_Fonsecaea_nubica
------------------------------------------------------------
------------------------------------------------------------
------------------------------------------------------------
------------------------MNPGGNVKVVVRVRA---FLPRGKETMTSQSVTANH
CTVEI-------------------------------------------------------
----------------------------------------------------------DR
GARCLIEMNPRTQSTKLLVPPSS-------------------------------------
------DPANARAQTR-KVVE----------EKLFTFDNSFWSHNTRDEHYATQEDVYNC
LGEEFLDHNFEGYHTCIFAYGQTGSGKSYTMMGT------------PEQ-P--GLIPRTC
EDLFQRIE----SNESA-NI--SYSVRVSYFEVYNEHVRDLF----------QPRTE-PP
QYLKIRES-------PTEGPYVKDLTEIQVKNYGEILKYMRMGDSSRTTASTKMNDTSSR
SHAVFTIMLKQIHHDY---------------RTDETTERLARIRLVDLAGS----ERAKA
TEA--TGQRLREGGNINKSLTTLGRVIAAL-ADPKHGRTQHAKRGNRD------------
IVPYRDSILTWLLKDSLGGNSKTAMIACIAPSD--YDETLSTLRYADQAKHIRTK-----
--------------------------AIINQDHVSSA---------EKDAQINEMQETIR
A-----------------------------------------------------------
-------------------------------LRWTLSQQQQNGSAS-------VMKAVQE
T-----------AEAQSEK-IREFT---------TKY-ENMLQIMEE------------K
LAISESKVRQLE-------------------------------------------EEKEA
LSI-HLKLVLDELKNPIVIN-KEETET-----ESVYER--SR------------------
----APTPDMIYEDDTASS-DEVDTESEVDD----DAAEMQAEME---------------
------ALISDLGMFKKKIAADHE--------MFGIDVAA--------------------
------------------------------------------------------------
------------------------------------------------------------
------------------------------------------------------------
------------------------------------------------------------
------------------------------------------------------------
---------------------
>XP_013290131_Fonsecaea_pedrosoi
------------------------------------------------------------
------------------------------------------------------------
------------------------------------MVP--PSRTYPHDARSKTPTHSTA
SSPSLRSKTPVSV---PLTPTNSTMNPGGNVKVVVRVRA---FLPRGKETMISQSAAANH
RTVEI-------------------------------------------------------
----------------------------------------------------------DR
GARCLIEMNPRTQSTKLLVPPSS-------------------------------------
------DPANARAQTR-KVVE----------EKLFTFDNSFWSHNTRDDHYATQEDVYNC
LGEEFLDHNFEGYHTCIFAYGQTGSGKSYTMMGT------------PEQ-P--GLIPRTC
EDLFQRIE----SNESA-NI--SYSVRVSYFEVYNEHVRDLF----------QPRTE-PP
QYLKIRES-------PTEGPYVKDLTEIQVKNYGEILKYMRMGDSSRTTASTKMNDTSSR
SHAVFTIMLKQIHHDY---------------RTDETTERLARIRLVDLAGS----ERAKA
TEA--TGQRLREGGNINKSLTTLGRVIAAL-ADPKHGRTQHAKRGNRD------------
IVPYRDSILTWLLKDSLGGNSKTAMIACIAPSD--YDETLSTLRYADQAKHIRTK-----
--------------------------AIINQDHVSSA---------EKDAQINEMQETIR
A-----------------------------------------------------------
-------------------------------LRWTLSQQQQNGSAS-------VMKAVQE
T-----------AEAQSEK-IREFT---------TKY-ENMLQIMEE------------K
LAISESKVRQLE-------------------------------------------EEKEA
LSI-HLKLVLDELKNPIVIN-KEETET-----ESVYER--SR------------------
----APTPDMIYEDDTASS-DEVDTESEVDD----DAAEMQAEME---------------
------ALISDLGMFKKKIAADHE--------MFGIDVAA--------------------
------------------------------------------------------------
------------------------------------------------------------
------------------------------------------------------------
------------------------------------------------------------
------------------------------------------------------------
---------------------
>XP_007761054_Cladophialophora_yegresii
------------------------------------------------------------
------------------------------------------------------------
------------------------------------------------------------
-----------------MAPNNG-LNPGGNVKVVVRVRA---FLPR--------------
---EI-------------------------------------------------------
----------------------------------------------------------ER
GAQCLIQMNPHTQSTKLLAPPST-------------------------------------
------DPANSRAQTR-KVVD----------EKLFTFDNSFWSHNPRDAHYATQEDVYNC
LGEEFLDHNFEGYHTCIFAYGQTGSGKSYTMMGT------------PEQ-S--GLIPRTC
EDLFQRIE----ANESA-NI--SYSVRVSYFEVYNEHVRDLF----------QPRTD-PP
QYLKIRES-------PTEGPYVKDLTEIQVKNYAEILKYMRMGDNSRTVASTKMNDTSSR
SHAVFTIMLKQIHHDY---------------HTDETTERLARIRLVDLAGS----ERAKA
TEA--TGQRLREGGNINKSLTTLGRVIAAL-ADPKHSRMHSKQRSNRD------------
IVPYRDSILTWLLKDSLGGNSKTAMIACIAPSD--YDETLSTLRYADQAKHIRTK-----
--------------------------AIVNQDHVSSG---------EKDAQINEMAETIR
A-----------------------------------------------------------
-------------------------------LRWTLSQQQQNGSAS-------VMKAVQE
S-----------ADAQSEK-IREFT---------TKY-ENMLQIMEE------------K
LAISESKVRQLE-------------------------------------------EEKEA
LSI-HLKLVLDELKNPIIIH-KE--EN-----ESVGER--SR------------------
----VPTPDMIYEDETASS-DEMESDSEPDE----EAMEMQAEME---------------
------ALISDLGMFKKKIAADHE--------TFGISVAA--------------------
------------------------------------------------------------
------------------------------------------------------------
------------------------------------------------------------
------------------------------------------------------------
------------------------------------------------------------
---------------------
>XP_016232236_Exophiala_spinifera
------------------------------------------------------------
------------------------------------------------------------
------------------------------------MAPPGPGRAIN-NARPQTPTPSTA
SSPSLRSKTPVSV---PMTPVSSSMNPGGNVKVVVRVRG---FLPR--------------
---EI-------------------------------------------------------
----------------------------------------------------------DR
GAQCLIEMNPNTQSTKLLVPPST-------------------------------------
------DPANARAQTR-KILE----------EKNFTFDRSFWSHNTSDKHYATQEDVYNS
LGEEFLDHNFEGYHTCIFAYGQTGSGKSYTMMGT------------PDQ-P--GLIPRTC
EDLFQRIE----SNESP-HI--SYSVRVSYFEVYNEHVRDLF----------QPRTD-PP
QYLKIRES-------PTEGPYVKDLTELQVKNYTEILKYMRMGDSSRTTASTKMNDTSSR
SHAVFTIMLKQIHHDY---------------HNDETTERLARIRLVDLAGS----ERAKA
TEA--TGQRLREGGNINKSLTTLGRVIAAL-ADPKHARMHNNKRTNRD------------
VVPYRDSILTWLLKDSLGGNSKTAMIACIAPSD--YDETLSTLRYADQAKHIRTK-----
--------------------------AIVNQDHVSSA---------EKDAQISEMQETIR
T-----------------------------------------------------------
-------------------------------LRWTLSQQQQNGSTS-------VMKAVQE
S-----------ADAQSEK-IRELT---------TKY-ENMLQIMEE------------K
VAISESKVRQLE-------------------------------------------EEKEA
MSI-HLSLVLDELRNPIVIN-KE---V-----ESSGER--SR------------------
----VPTPDMIYEDDTASS-DEIDTESDWED----ERAEIEADAH---------------
------ALLTQLANFKKKLATDMQ--------EFGIAA----------------------
------------------------------------------------------------
------------------------------------------------------------
------------------------------------------------------------
------------------------------------------------------------
------------------------------------------------------------
---------------------
>XP_016260443_Exophiala_oligosperma
------------------------------------------------------------
------------------------------------------------------------
------------------------------------MAPPGPGRA-T-NIRPQTPTRSTA
SSPSLRSKTPVSV---PATPASSNMNPGGNVKVVVRVRG---FLPR--------------
---EI-------------------------------------------------------
----------------------------------------------------------DR
GAQCLIEMNPTTQSTKLLVPPST-------------------------------------
------DPANARAQTR-KILE----------EKNFTFDRSFWSHNTSDNHYATQEDVYNS
LGEEFLDHNFEGYHTCIFAYGQTGSGKSYTMMGT------------PDQ-P--GLIPRTC
EDMFERIE----SNESP-HI--SYSVRVSYFEVYNEHVRDLF----------QPRTD-PP
QYLKIRES-------PTEGPYVKDLTELQVKNYTEILKYMRMGDSSRTTASTKMNDTSSR
SHAVFTIMLKQIHHDY---------------HNDETTERLARIRLVDLAGS----ERAKA
TEA--TGQRLREGGNINKSLTTLGRVIAAL-ADPKHARMHNNKRTNRD------------
VVPYRDSILTWLLKDSLGGNSKTAMIACIAPSD--YDETLSTLRYADQAKHIRTK-----
--------------------------AIVNQDHVSSA---------EKDAQISEMQETIR
T-----------------------------------------------------------
-------------------------------LRWTLSQQQQNGSTS-------VMKAVQE
S-----------ADAQSEK-IRELT---------SKY-ENMLQIMEE------------K
VAISESKVRQLE-------------------------------------------EEKEA
MSI-HLSLVLDELRNPIVIN-KE---T-----ESAGER--SR------------------
----VPTPDMIYEDDTASS-DEIDTESDWED----ERAEIEADAH---------------
------ALLAQLANFKKKLASDME--------DFGIAA----------------------
------------------------------------------------------------
------------------------------------------------------------
------------------------------------------------------------
------------------------------------------------------------
------------------------------------------------------------
---------------------
>XP_013320668_Exophiala_xenobiotica
------------------------------------------------------------
------------------------------------------------------------
------------------------------------MAP--PGRAINANARPQTPTLSTA
SSPSLRSRTPVSV---PMTPMSSNTNPGGNVKVVVRVRG---FLPR--------------
---EI-------------------------------------------------------
----------------------------------------------------------DR
GAQCLINMNPINQSTKLLVPPSS-------------------------------------
------DPANARAQTR-KVVE----------EKTFTFDRSFWSHNTDDEHYATQEDVYNS
LGEEFLDHNFEGYHTCIFAYGQTGSGKSYTMMGT------------QDQ-P--GLIPRTC
EDMFQRIE----SNESP-HI--SYSVRVSYFEVYNEHVRDLF----------QPRTD-PP
QYLKIRES-------PTEGPYVKDLTEIQVKNYTEILKYMRMGDNSRTTASTKMNDTSSR
SHAVFTIMLKQIHHDY---------------HNDETTERLARIRLVDLAGS----ERAKA
TEA--TGQRLREGGNINKSLTTLGRVIAAL-ADPKHARMHNSKRTARD------------
VVPYRDSILTWLLKDSLGGNSKTAMIACIAPSD--YDETLSTLRYADQAKHIRTK-----
--------------------------AIVNQDHVSSA---------EKDAQIHEMQETIR
G-----------------------------------------------------------
-------------------------------LRWTLSQQQQNGSVN-------VIKAVQD
N-----------AEAQSEK-IREFT---------TKY-ENMLQIMEE------------K
LAISESKVRQLE-------------------------------------------EEKEA
MSI-HLSLVLDELRNPIIIN-KD---P-----ESGGVG--SR------------------
----VPTPDMIYEDDTASS-DEIETDSEYDD----EAAEIEADAH---------------
------ALLAQLSNFKKKIAADMV--------EFGISP----------------------
------------------------------------------------------------
------------------------------------------------------------
------------------------------------------------------------
------------------------------------------------------------
------------------------------------------------------------
---------------------
>XP_007727955_Capronia_coronata
------------------------------------------------------------
------------------------------------------------------------
------------------------------------MVP--PAKGITNNSRTHTPTPSSA
SSPSLRSRTPVTL---PMGSLNGNVNPGGNVKVVVRVRG---FLPR--------------
---EV-------------------------------------------------------
----------------------------------------------------------ER
GAQCLIEMNPQTQSTKLLPPPGT-------------------------------------
------DPANARAQTR-KVVE----------EKNFTFDNSFWSHDTEDEHYATQEDVYNC
LGEEFLDHNFEGYHTCIFAYGQTGSGKSYTMMGT------------ADQ-P--GLIPRTC
EDLFQRIE----SNESA-NI--SYSVRVSYFEVYNEHVRDLF----------QPRTD-PP
QYLKIRES-------PTEGPYVKDLTEIQVKNYTEILKYMRMGDSSRTTASTKMNDTSSR
SHAVFTIMLKQIHHDY---------------RTDETTERLARIRLVDLAGS----ERAKA
TEA--TGQRLREGGNINKSLTTLGRVIAAL-ADPKNGRTHGSRRSTRD------------
IVPYRDSILTWLLKDSLGGNSKTAMIACIAPAD--YDETLSTLRYADQAKRIRTK-----
--------------------------AIVNQDHVSSA---------EKDAQIAEMQDTIR
T-----------------------------------------------------------
-------------------------------LRWTLSQQQQSGNVS-------VIRAVQE
N-----------ADVQSEK-IREFT---------TKY-ENMLQIMEE------------K
LAISESKVRQLE-------------------------------------------EEKEA
LSI-HLKLVLEELKNPIIIN-KE--QS-----VSSDER--SR------------------
----AATPDMIYEDDTASG-DEVETESDYDE----EAVEMQAEME---------------
------ALISDFAFFKKKLAADHE--------MFGLSAAA--------------------
------------------------------------------------------------
------------------------------------------------------------
------------------------------------------------------------
------------------------------------------------------------
------------------------------------------------------------
---------------------
>XP_007733242_Capronia_epimyces
------------------------------------------------------------
------------------------------------------------------------
------------------------------------MAP--S------------------
---------------------NGNMNPAGNVKVVVRVRG---FLPR--------------
---EI-------------------------------------------------------
----------------------------------------------------------ER
GAQCLIEMNPQTQSTRLLPPPSS-------------------------------------
------DPANARAQTR-KVLE----------EKTFTFDNSFWSHSTEDKHYATQEDVYNC
LGEEFLDHNFEGYHTCIFAYGQTGSGKSYTMMGT------------PDQ-P--GLIPRTC
EDLFQRIE----SNESA-NI--SYSVRVSYFEVYNEHVRDLF----------QPRTD-PP
QYLKIRES-------PIEGPYVKDLTEIQVKNYVEILKYMRMGDNSRTTASTKMNDTSSR
SHAVFTIMLKQIHHDY---------------RTDETTERLARIRLVDLAGS----ERAKA
TEA--TGQRLREGGNINKSLTTLGRVIAAL-ADPKHARVHNSKRSTRD------------
IVPYRDSILTWLLKDSLGGNSKTAMIACIAPAD--YDETLSTLRYADQAKHIRTK-----
--------------------------AIVNQDHVSSA---------EKDAQIAEMQDTIR
T-----------------------------------------------------------
-------------------------------LRWTLSQQQQNGSVS-------VIRAVQE
S-----------AEVQSEK-IREFT---------TKY-ENMLQIMEE------------K
LAISESKVRQLE-------------------------------------------EEKEA
LSI-HLKLVLEELKNPIVIN-KE--ES-----VSPDTR--SR------------------
----AATPDMIYEDDTASG-DEVDTDSDYDD----EAADMQEEME---------------
------ALISDLAMFKKKLAADHE--------MLGLSVTA--------------------
------------------------------------------------------------
------------------------------------------------------------
------------------------------------------------------------
------------------------------------------------------------
------------------------------------------------------------
---------------------
>XP_009153203_Exophiala_dermatitidis
------------------------------------------------------------
------------------------------------------------------------
-----------MYVSLRDRYCAVLDECIQLLDYTTDMVP--PARTITTPSRTKTPTTSTA
SSPSLRSKTPVTV---PMAPLNGNGNPGGNVKVVVRVRG---FLPR--------------
---EI-------------------------------------------------------
----------------------------------------------------------ER
GAQCLIEMNPETQSTKLLPPPST-------------------------------------
------DPANARAQTR-KVLE----------EKTFTFDRSFWSHNTEDSHYATQEDVYNS
LGEEFLDHNFEGYHTCIFAYGQTGSGKSYTMMGT------------PEQ-P--GLIPRTC
EDLFERIE----SNESA-NI--SYSVRVSYFEVYNEHVRDLF----------QPRTD-PP
QYLKIRES-------PTEGPYVKDLTEIQVKNYTEILKYMRMGDSSRTTASTKMNDTSSR
SHAVFTIMLKQIHHDY---------------RTDETTERLARIRLVDLAGS----ERAKA
TEA--TGQRLREGGNINKSLTTLGRVIAAL-ADPKHARMHNSKRTSRD------------
IVPYRDSILTWLLKDSLGGNSKTAMIACIAPSD--YDETLSTLRYADQAKNIRTK-----
--------------------------AIVNQDHVSSA---------EKDAQIAEMQETIR
T-----------------------------------------------------------
-------------------------------LRWTLSQQQQNGSAS-------VIKVVQE
N-----------ADAQSEK-IREFT---------SKY-ENMLQIMEE------------K
LAISESKVRQLE-------------------------------------------EEKEA
LSI-HLKLVLEELKNPIVIDSREESVS-----ASPQER--SR------------------
----SATPEMIYEDDTASGDDEVDTESDCDD----DAEEMQAEME---------------
------SLISDLAMFKKKLAADQE--------TFGISVAA--------------------
------------------------------------------------------------
------------------------------------------------------------
------------------------------------------------------------
------------------------------------------------------------
------------------------------------------------------------
---------------------
>XP_013256047_Exophiala_aquamarina
------------------------------------------------------------
------------------------------------------------------------
------------------------------------------------------------
------------------------------------------------------------
------------------------------------------------------------
------------------------------------------------------------
-------MNPDTQSTKLLAPPSH-------------------------------------
------DSSNGKANSR-RVVE----------DKTFTFDNSFWSHDTEDEHYATQEDVYNC
LGEEFLDHNFEGYHTCIFAYGQTGSGKSYTMMGK------------DEQ-P--GLIPRTC
EDLFQRIE----SNESA-NI--SYSVRVSYFEVYNEHVRDLF----------QPRTD-PP
QYLKIRES-------PIEGPYVKDLTEIQVKNYSEILKYMRMGDSSRTTAATKMNDTSSR
SHAVFTIMLKQIHHDY---------------RTDETTERLARIRLVDLAGS----ERAKA
TEA--TGQRLREGGNINKSLTTLGRVIAAL-ADPKNGRMNNSNRKNRD------------
IVPYRDSILTWLLKDSLGGNSKTAMIACIAPSD--YDETLSTLRYADQAKRIRTQ-----
--------------------------AIVNQDHVSSA---------EKDAQITEMQETIR
A-----------------------------------------------------------
-------------------------------LRWTLNQQQQNGSVS-------VMKAVQD
S-----------AEAQSEK-VREFT---------SKY-ENMLQIMEE------------K
LAISESKVRQLE-------------------------------------------EEKES
LNI-HLKLVLDELKNPIVIN-KGGTES-----MT-DERAPSR------------------
----VATPEMIYEDDTASS-DELDTESDYDD----EAAEMQAEME---------------
------ALISDLGMFKKKVAADHE--------MFGLEVPV--------------------
------------------------------------------------------------
------------------------------------------------------------
------------------------------------------------------------
------------------------------------------------------------
------------------------------------------------------------
---------------------
>XP_016225056_Exophiala_mesophila
------------------------------------------------------------
------------------------------------------------------------
------------------------------------MAP---ARILQQNARSQTPTASTA
SSPSLRSKTPVNV---PMTPTN--LNPGGNVKVVVRVRG---FLPR--------------
---EI-------------------------------------------------------
----------------------------------------------------------DK
GSPCLIEMNPDTQTTKLRVPPSN-------------------------------------
------D---AKPTAR-KVME----------DKTFTFDNSFWSHNTDDEHYATQEDVYNS
LGEEFLDHNFEGYHTCIFAYGQTGSGKSYTMMGK------------DEQ-A--GLIPRTC
EDLFQRIE----SNESA-NI--SYSVRVSYFEVYNEHVRDLF----------QPRTD-PP
QYLKIRES-------PTEGPYVKDLTEIQVKNYGEILKYMRMGDSSRTTAATKMNDTSSR
SHAVFTIMLKQIHHDY---------------RTDETTERLARIRLVDLAGS----ERAKA
TEA--TGQRLREGGNINKSLTTLGRVIAAL-ADPKHSRTNNSHRKNRD------------
IVPYRDSILTWLLKDSLGGNSKTAMIACISPTD--YDETLSTLRYADQAKNIRTK-----
--------------------------AIVNQDHVSSA---------EKDAQINEMQETIR
A-----------------------------------------------------------
-------------------------------LRWTLNQQQQNGNAT-------VMKAMQD
S-----------AEAQSEK-IREFT---------TKY-ENMLQIMEE------------K
LAISESKVRQLE-------------------------------------------EEKQA
LSI-HLKLVVEELKNPIVIN-KE--ET-----GPVSDT--SR------------------
----SATPDMIYEDDTASG-GDPETESDLDEEMDREAEEMQAEME---------------
------ALIADLGMFKKKVAADHE--------MFGIGVTV--------------------
------------------------------------------------------------
------------------------------------------------------------
------------------------------------------------------------
------------------------------------------------------------
------------------------------------------------------------
---------------------
>XP_013275631_Rhinocladiella_mackenziei
------------------------------------------------------------
------------------------------------------------------------
------------------------------------MVP--LTRPITNDGRSMTPTPSTA
SSPSLRSKTPVNV---PMTPSSSNLNPGGNVKVVVRVRG---FLPR--------------
---EI-------------------------------------------------------
----------------------------------------------------------DR
GAQCLIEMNPDTQSTKLLVPPST-------------------------------------
------DPANARAQTR-KVLE----------EKTFTFDNSFWSHNTEDEHYATQEDVYNC
LGEEFLDHNFEGYHTCIFAYGQTGSGKSYTMMGT------------PEQ-P--GLIPRTC
EDLFQRIE----SNESA-NI--SYSVRVSYFEVYNEHVRDLF----------QPRTD-PP
QYLKIRES-------PTEGPYVKDLTEIQVRNYAEILKYMRLGDMSRTTASTKMNDTSSR
SHAVFTIMLKQIHHDY---------------RTDETTERLARIRLVDLAGS----ERAKA
TEA--TGQRLREGGNINKSLTTLGRVIAALAADPKHARVHSSKRTNRD------------
VVPYRDSILTWLLKDSLGGNSKTAMIACIAPSD--YDETLSTLRYADQAKHIRTK-----
--------------------------AIVNQDHVSSA---------EKDAQISEMQETIR
A-----------------------------------------------------------
-------------------------------LRWTLSQQQQNGSAS-------VMKAVQE
T-----------ADAQSER-IREFT---------TKY-ENMLQIMEE------------K
LAISESKVRQLE-------------------------------------------EEKAA
LSI-HLKLVLEELKNPIIIN-KD--EA-----ESASER--SR------------------
----VPTPDMVYEDDTASS-DEVDTESDCDD----EVAEMQAEME---------------
------ALISDLGMFKKKVAADHR--------MFGIGVAA--------------------
------------------------------------------------------------
------------------------------------------------------------
------------------------------------------------------------
------------------------------------------------------------
------------------------------------------------------------
---------------------
>XP_017998274_Phialophora_attinorum
------------------------------------------------------------
------------------------------------------------------------
------------------------------------MAP---PRGFAGDDRPRTPITSSA
STPSLRSRTPVTV---ATPPPES-MTPGGNVKVVVRVRD---FLPR--------------
---ER-------------------------------------------------------
----------------------------------------------------------DR
GAQCLIEMNPDTQSTTLLVPTSS-------------------------------------
------DPANSKTQSR-KIVE----------EKNFNFDHSFWSHCKGDEHYATQEHVYNS
LGEEFLDHNFEGYHTCIFAYGQTGSGKSYTMMGS------------PDN-P--GLIPRTC
EDLFQRIE----ANESA-NI--SYSVRVSYFEVYNEHVRDLF----------QPRTD-PP
HYLKIRES-------PTEGPYVKDLTEMQVKNYSEILKYMRMGDSSRTVASTKMNDTSSR
SHAVFTIMLKQIHHDY---------------RTDETTERLARIRLVDLAAAAGRREHQQV
THN--PGQ----------SHSGTSRSTSQV-----------RTRKARD------------
IVPYRDSILTWLLKDSLGGNSKTAMIACIAPSD--YDETLSTLRYADQAKRIRTK-----
--------------------------AVVNQDHVSSA---------EKDAQIAEMAETIR
T-----------------------------------------------------------
-------------------------------LRWTLDQHQGQASAP-------LVQAMQD
S-----------ADAQNDK-IREFT---------NKY-EGMLQIMEE------------K
LAISESKVRQLE-------------------------------------------EEKEA
QAI-HLKLVLEELKNPIRIN-VDREEPAERKRESKARK--SR------------------
----STTPDLIWEDEGFHS-ECIDSE---DEAAHAHDEEMQAEME---------------
------ALIADLGLFKRRVADDHN--------MFGIAT----------------------
------------------------------------------------------------
------------------------------------------------------------
------------------------------------------------------------
------------------------------------------------------------
------------------------------------------------------------
---------------------
>NP_595703_Schizosaccharomyces_pombe
------------------------------------------------------------
------------------------------------------------------------
------------------------------------------------------------
------------------------MSRQSSITVTVRVRP---FSTA--------------
---ESANLIASS-------------------------------------------DRLSF
--------------------------------GTSSSLRNPG-------SGRQIRRVVKV
LDGRVLVFDPPDETTATLSATNRRLSTSQQ----------------SL------------
------ARLSRKSNNSAGFG----------RDLRYAFDRVF-------DETATQQQVYER
TARPLLDNILDGFNATIFAYGATGCGKTHTISGT------------MQD-P--GLIYLTL
KELFERMDHL---RDEK-----IFDLRLSYLEIYNETIRDLL----------VSPTPNQA
KPLNLRED-------ADRRITVPGLTSLSPESLEEIIDIIMKGNANRTMSPTEANAASSR
SHAVLQVTLIQKPRTAG--------------I--NEDHTLATLSIIDLAGS----ERATA
TKL--RGSRLFEGANINKSLLALGNCINAL-----------CDPHR-------RA-----
HVPYRDSKLTRLLKFSLGGNCRTVMIVCVSPSSVHYEETHNTLKYANRAKNIKTE-----
--------------------------VLRNMISVDRHVSQYVKAIVELREQISELENRLA
Q-IDLSSQSNGSDQDAVTQSFAHESKLAEARNLLRMTFEETLPLQNDTINKVEKVKHFDD
SI-RVLKYWLSCYERILPNSADERVFLVRSKLESLLTRRAEIIADIDP--------ELVY
Q-----------KFQRSVSHIINTYKQEGATMYADVLQDEVDL-----------------
----LKSIIENQ-------------------------------------------VLDAQ
NKVDEFTPVL---------ESLLRSSFKASSLL---------------------------
----------------------------KEGGMQELFSILEKWLLGIGL-----------
GEKPNISVLSESYKLNS-TSDDSRTINRDRVHSFPTQPLLNNN-----------------
------------------------------------------------------------
--LPRMFFVKSPKKPVVFSKRSP----------------KKRVRFDDSMSTSDSGASAYN
SPIQTSKLKNMNFFNTMHMPSTPAHKRPENKNQIDVEINLTSPVSPMLEDKPEPGLLIKS
PLEKKQEVNSESTQLDQLLAEDSSTDDVSLPHLDTIDLDGSPVPKVPDLNFSRANMDSPT
FILNNEAIHNFDFSKPKTRQSLSSLTTLHLSNPANIIRKSLSMAENEEEKAT--------
---------------------
```
