## Supplementary material for "Coding Sequence Insertions in Fungal Genomes are Intrinsically Disordered and can Impart Functionally-Important Properties on the Host Protein": MAFFT_MSAs: XP_713762.1_blasthits_MAFFT.txt

```
>XP_713762_Candida_albicans
------------------------------------------------------------
------------------------------------------------------------
-----MS-SKIERIFSGPALKIN-A--------YLDKLPKIYNVFFIASISTIAGMMFGF
DISSMSAFIGSGPYMKFFHS----------------PGSDIQGFITASMALGSFFGSIAS
SFVSE--PFGRRLSLLICA-FFWMVGAAIQSSS--QNRAQLIIGRIISGVGVGFGSAVAP
IYGAELAPRKIRGFIGGMFQFFVTLGILIMFYISFGLGH-ING-------VASFRIAWGL
QIVPGLCLFLGCFFIPESPRWLAKQGQWEAAEEIVAKV-QAHGDRENPDVLIEISEIKDQ
LLLEQSSKHIGYATLFT------KKYIYRTFTAIFAQIWQQLTGMNVMMYYIVYIFQMAG
YSGNSNLVASSIQYVINTCVTAPALYFIDKIGRRPLLIGGATMMMAFQFGLAGILGNYSV
PWP-DS--GNDSVNIRIPLDNKSASKGAIACCYLFVASFAFTWGVGIWVYCAEIWGDNRV
AQRGNAISTSANWILNFAIAMYTPSG-------FKNISWKTYIIYGVFCLAMGTHVYFGF
PETKGKRLEEIGQMWEE-------NVPAWRSRSWQP------------------------
------------------------------------------------------------
------------------------------------------------------------
------------------------------------------------------------
-------TIPIA--SDAELARKMEV----EHQED--------------------------
------------------------------------------------------------
------------------------------------------------------------
-----------------K-LMNDDSNS-----ESKENQV---------------------
------------------------------------------------------------
--
>XP_002416870_Candida_dubliniensis
------------------------------------------------------------
------------------------------------------------------------
-----MS-SKIERIFSGPALKIN-A--------YLDKLPKIYNVFFIASISTIAGMMFGF
DISSMSAFIGSGPYMRFFDS----------------PGSDIQGFITSSMALGSFFGSIAS
SFVSE--PFGRRLSLLICA-FFWMVGAAIQSSV--QNRAQLIIGRIISGIGVGFGSAVAP
VYGAELAPRKIRGFIGGMFQFFVTLGILIMFYISFGLGH-ING-------VASFRIAWGI
QIVPGLCLFLGCFFIPESPRWLAKQGQWEAAEEIVAKI-QAHGDRENPDVLIEISEIKDQ
LLLEQSSKHIGYATLFT------KKYLYRTFTAIFAQIWQQLTGMNVMMYYIVYIFQMAG
YSGNSNLVASSIQYVINTCVTAPALYFIDKIGRRPLLIGGATMMMAFQFGLAGILGKYSV
AWP-DS--GNDSVNIRIPLDNKSASKGAIACCYLFVASFAFTWGVGIWVYCAEIWGDNRV
SQRGNAISTAANWILNFAIAMYTPSG-------FKNISWKTYIIYGVFCLAMGTHVYFGF
PETKGKRLEEIGQMWEE-------NIPAWRTRSWQP------------------------
------------------------------------------------------------
------------------------------------------------------------
------------------------------------------------------------
-------TIPIA--SDAELARKMEV----EHQED--------------------------
------------------------------------------------------------
------------------------------------------------------------
-----------------K-LMNDDSNS-----ESKENQV---------------------
------------------------------------------------------------
--
>XP_002550317_Candida_tropicalis
------------------------------------------------------------
------------------------------------------------------------
-----MK-SPLESALGGTALKIS-T--------FLDKLPKIYNVYFIASISTIAGMMFGF
DISSMSAFIGTETYMDFFNS----------------PGSDIQGFITSSMALGSFFGSIAS
SFISE--PFGRRLSLIICA-FFWMVGAAIQSSV--QNRAQLIIGRIISGVGVGFGSSVAT
IYGAELAPRKIRGFIGGMFQFFVTLGILIMFYLSFGLGH-IKG-------VASFRIAWGL
QIVPGLMLFIGCFFIPESPRWLAKQNRWEQAEYIVSRI-QAKGNREDPDVLIEISEIKDQ
LLIEEAAKSVSYATLFR------KKYLLRTFTAIFAQIWQQLTGMNVMMYYIVYIFQMAG
YSGNANLVASSIQYVINTGVTIPALFFVDRIGRRPVLITGAVLMMTFQFGLAGILGQYSV
PWT-DS--GNDSVNIRIPEDNKSASKGAIACCYLFVASFASTWGPTIWIYCSEIWGDNRV
AQRGNSLATAANWILNFAIGMYTPAG-------FKSISWRTYIIYGVMCFTMAIHVYFGF
PETKGKRLEEIGQMWEE-------HVPAWKSRSWQP------------------------
------------------------------------------------------------
------------------------------------------------------------
------------------------------------------------------------
-------HVPIA--SDAELARKMDV----EHKEG--------------------------
------------------------------------------------------------
------------------------------------------------------------
-----------------G-LMNEDTNS-----EAKAESV---------------------
------------------------------------------------------------
--
>XP_003868084_Candida_orthopsilosis
------------------------------------------------------------
------------------------------------------------------------
-----MS-SRIERMFSGPALRLA-N--------MLDKLPKIYNVYFIASISTIAGLMFGF
DISSMSAFIGSDPYKDYFNT----------------PGSTIQGFITASMALGSIFGSIAS
AFVSE--PFGRRLSLIICS-LLWMIGAAVQSSS--QNRAQLIIGRIISGWGVGFGSSVAP
IYGAEISPRKRRGTVNGFFQFSVTLGIMIMFYICYGTGQ-ING-------VASFRIAWGI
QIVPGLCLFLGCFIIPESPRWLAKQGKWEKAEEIVTKI-QAHGNHEDPEVLIEIAEIKEQ
LLIDQEAKAVGYGTLFH------KKFLRRTLTAIFAQIWQQLTGMNVMMYYIVYIFEMAG
YSGNTNLVASSIQYVLNTVCTVPALYFLDKVGRRPLLIGGAIMMAAWQFGLAGILGAYSE
PWL-DS--PSESVTIQIPKSHLPASNGAIACSYLFVCSFASTWGVGIWVYCSEIWGDNRI
SQRGNSLSTCANWCFNFAIAMYTPSG-------FKNIDWRTYIIYGVFCVTMAVHVFFGF
PETRGKRLEEVGQMWEE-------NVPAWRSASWTP------------------------
------------------------------------------------------------
------------------------------------------------------------
------------------------------------------------------------
-------TIPID--PDSELARKLSI----EHKET--------------------------
------------------------------------------------------------
------------------------------------------------------------
-----------------G------SQS-----DEKVHDVDTHSA----------------
------------------------------------------------------------
--
>XP_001526845_Lodderomyces_elongisporus
------------------------------------------------------------
------------------------------------------------------------
-----MS-SKIERAFSGPALSIN-N--------FLDKMPKIYNVYFIASISTIAGMMFGF
DISSMSAFVGQDAYLNYFNS----------------PGSDMQGFITSAMALGSFFGSLAS
TFVSE--PFGRRLSLLTCS-FFWMVGAAIQSSS--QNRAQLIIGRIISGVGVGFGSSVAT
IYGAELAPRKIRGLIGGLFQFSVTLGIMIMFYISYGLGQ-ING-------TASFRIAWGI
QIVPGLLLFLGCLIIPESPRWLAKQGQWEKAEFIVSKI-QAKGDRENPDVLIEITEIKDQ
LLIEDQAKSVSYATLFK------KKYILRTFTAVFAQIWQQLTGMNVMMYYIVYLFMMAG
KTGNTNLVASSIQYVLNVVATVPALFLVDKIGRRKLLIGGAVMMMIFQFGLAGILGAHSK
PWP-DS--GNESVTIQIPLSDKRASEGAIACSYLFVCSFAMSWGVGIWIYCSEVWGNNRI
SQRGNSLSTSANWILNFAIAMYTPSG-------FANINWRTYIIYGVFCLAMAIHVFFGF
PETKGKRLEEIGQMWDE-------KVPAWRSSSWQP------------------------
------------------------------------------------------------
------------------------------------------------------------
------------------------------------------------------------
-------TIPIA--SDAEIARKLSV----EHKED--------------------------
------------------------------------------------------------
------------------------------------------------------------
-----------------GELMEQDTNS-----EEKI------------------------
------------------------------------------------------------
--
>XP_007372242_Spathaspora_passalidarum
------------------------------------------------------------
------------------------------------------------------------
-----MS-SKIESAFSKPALKFR-S--------FLDRFPNIYNVYVIAMFSTIAGMMFGF
DISSMSAFIGTPSYIKFFDN----------------PGSTIQGFITSCMALGSFFGSIAS
SFVSE--PFGRRFSLLVCS-FFWMVGAAIQSSS--QNRAQLIIGRLISGIGVGFGSSVAP
IYGAELAPRKIRGLIGGLFQFSVTLGILIMFYISYGLGK-IDG-------VASFRIAWGI
QIVPGLVLFVGCFFIPESPRWLAKQGNWEDAEYIVARI-QAKGDREHPDVLVEIGEIKEQ
LLIEESAKSIGYATLFR------KKYIRRTLTAIFAQIWQQLTGMNVMMYYIVYIFQMAG
YSGNANLVASSIQYVLNTGTTVPALFLFDRIGRRPLLIGGAIFMMIFQFGVAGILATYSV
PWP-DS--GNESVTIRIPEENKTASRGVIACCYLFVCSFASSWGVGIWVYCSEIWGDSRI
SQRGNALSTAANWIINFAIAMYTPSG-------FQNISWKTYIIYGVFCIVMGIHVVVGF
PETRGKRLEEIGQMWDE-------NVPAWRSSSWQP------------------------
------------------------------------------------------------
------------------------------------------------------------
------------------------------------------------------------
-------HIPAT--SDAEIARKLSL----EHKEE--------------------------
------------------------------------------------------------
------------------------------------------------------------
-----------------GDLMAE-TNS-----DNQV------------------------
------------------------------------------------------------
--
>XP_043051557_Scheffersomyces_spartinae
------------------------------------------------------------
-----------------------------------------------MCTNFTMEKNEGG
HTQVPMQ---EDPQILTSANKIR-I--------YLDKFPKLHNIYLIATISCVSGMMFGF
DILSMSAFIGIEQYQNYFNH----------------PNSTMQGLITSAMALGSLFGALGT
SLISE--PFGRRFTLICCS-LSWMIGAAIQSSA--QNRTQLILGRIISGVGVGFGSTVAP
VYGSELAPRRIRGLIGGLFQFSVTLGILIMYYISYGLHF-ING-------VASFRIAWGL
QIIPGLLLFFGVIFLPESPRWLAKHGLWDEAEMVVANV-QAKGNRDDPDVNIEVSEIKDQ
ILIDEKSKKISYATLFN------KRYRRRTITAVFAQIWQQLTGMNVMMYYITVLAAMSG
FTGNANLVFSSIQYVLNVAMTIPALFLLDKVGRRKVLLIGAACMGVFQFALAGILGSYSV
PV--DSLDGNSYIRILIPPDRRPAARAAIAMAYLFVCSFASSWGVGIWLYCSEIWGDNAI
RQRGAGLSTAANWAFNFAIGMYTPTS-------FKNITWRTYIIYASFCVAMFVHVYFGF
PETKGKRLEEIGQMWDD-------KIPAWKTSKWQP------------------------
------------------------------------------------------------
------------------------------------------------------------
------------------------------------------------------------
-------DIPIL--SDKDLHQKMEA----QHVER--------------------------
------------------------------------------------------------
------------------------------------------------------------
-----------------GGVITQSSSSERNSYGNKVLTTTSGV-----------------
------------------------------------------------------------
--
>XP_001382755_Scheffersomyces_stipitis
------------------------------------------------------------
------------------------------------------------------------
-----MS---YEDKLVQPALKFR-T--------FLDRLPNIYNVYIIASISCISGMMFGF
DISSMSAFIGEDDYKNFFNN----------------PGSDIQGFITSCMALGSFFGSIVS
SFISE--PFGRRASLLLCS-FFWMVGAAVQSSS--QNRAQLMIGRIIAGFGVGFGSSVAP
VYGSELAPRKIRGFVGGIFQFCVTLGILIMFYICYGLHF-ING-------VGSFRIAWGL
QIVPGLVLFVGCFFIPESPRWLAKHGYWDEAEFIVAQI-QAKGNREDPDVLIEISEIKDQ
ILIEENLKSFGYVDLFT------KKYIRRTLTAIFAQIWQQLTGMNVMMYYIVYIFNMAG
YSNNANLVASSIQYVLNTAATVPALFLMDYIGRRRLLIGGAIMMMIFQFGVAGILGKYSV
PVP-GGLPGNPTVTIQIPEDNKSAARGVIACCYLFVVSFASSWGVGIWVYCSEVWGDSAS
RQRGAAVSTAANWILNFAIAMYTPSS-------FKNITWKTYIIYAVFCLVMAIHVYFGF
PETKGKRLEEVGQMWDE-------NVPAWRSSSWQP------------------------
------------------------------------------------------------
------------------------------------------------------------
------------------------------------------------------------
-------TVPLL--SDADLAHKMDV----SHKE---------------------------
------------------------------------------------------------
------------------------------------------------------------
---------------------EQSPDA-----ESSSEEKP--------------------
------------------------------------------------------------
--
>XP_020064609_Suhomyces_tanzawaensis
------------------------------------------------------------
------------------------------------------------------------
-----MA---YEDKLVKPALKVK-S--------ALDSLPNLHNVYVICMISCISGMMFGF
DISSMSAFVSQHYYLKFFNQ----------------PSSDIQGFITSCMALGSVFGSIAC
TFISE--PFGRRASLLLCA-FFWSVGAAIQSSS--QNRAQLMIGRIISGFGVGFGSSVAP
VYGSELAPRKIRGFIGCLFQFSVTLGILIMFYISFGLGH-VHG-------VGSFRIAWGI
QIVPGVILFIGCFFIPESPRWLAKQGLWDEAEIIVANM-QAKGNREDPDVLIEISEIKDQ
ILVEENVKAFTYLDLFS------KKYRYRTFTAIFAQIWQQLTGMNVMMYYIVYIFEMAG
YKGNTNLVASSIQYVLNTVTTIPAFFLLDRIGRRPLLIGGAILMMTFQFAVAGLLATYAV
KVD-NG-PSS-SVTIGIPDNHKSAAKGVIACCYLFVVSFASTWGVGIWVYCSEIWGDSAS
RQRGAAVATCANWLLNFAIAMYSPSS-------FKNIDWKVYIIYAVFCLVMGIHVFFGF
PETKGKRLEEIGQMWEE-------GIPAWRSASWEP------------------------
------------------------------------------------------------
------------------------------------------------------------
------------------------------------------------------------
-------TVPIL--SDADLARKMNV----EHAEG--------------------------
------------------------------------------------------------
------------------------------------------------------------
-----------------D-LLHSSTDE-----EKHT------------------------
------------------------------------------------------------
--
>XP_020074429_Hyphopichia_burtonii
------------------------------------------------------------
------------------------------------------------------------
-----MG---YEEKLVGPAVKVK-A--------FLDKFPKIHNVIVVCLISCISGLMFGF
DISSMSAFLGQKYYLNFFNH----------------PNSDLQGFITAAMSLGSFFGSLAT
SFVSE--PFGRRASLILCG-FFWCVGAAIQSSS--QNIAQLIIGRLISGFGVGLGSSVAP
VYGSELAPRKIRGLVGGMFQLSVTIGILIMFYVSYGCGK-ING-------VGGFRLAWGI
QIIPGLILLMGCLFIPESPRWLAKNGYWDQCEEIVARI-QAKGNREDPDVMIEISEIKDQ
LLLDEHVKSFTYADLFS------KKYLQRTITAIFAQIWQQLTGMNVMMYYITYIFQMAG
YSGDANLVASSIQYVLNTVTTLPALYFLDKLGRRPVLLFGAAAMMAFQFGVAGILATYSV
PWP-NS--GSDSVTIRIPDDHKSAAKGVIACCYLFVCSFATSWGVGIWLYCSEMWGDSVS
RQRGAALATSANWIFNFAIAQFTPPA-------FKNISWKTYCIYATFCGCMFIHVYFFF
PETRGKRLEEIAQIWEE-------KVPAWKSDSWQP------------------------
------------------------------------------------------------
------------------------------------------------------------
------------------------------------------------------------
-------AVPIL--SDAELGEKIRT----QHKES--------------------------
------------------------------------------------------------
------------------------------------------------------------
-----------------DDLIQSNSDSSVKDVNENANKV---------------------
------------------------------------------------------------
--
>XP_015466821_Debaryomyces_fabryi
------------------------------------------------------------
------------------------------------------------------------
-----MA---YEDKLVAPALKFR-N--------FLDKTPNIHNVIVIAGISCISGLMFGI
DISSMSAFLGEKTYINYFGE----------------PSTTMQSFITAAMSLGSFFGSLAS
SFVSE--PFGRRASLLACG-FFWCVGAAIQSSS--QNQAQLIIGRFISGFGVGFGSSVAP
VYGSELAPRKIRGFIGGLFQFSVTLGILIMFYICYGLNF-ING-------TASFRIAWGL
QIVPGLLLIFGCFFIPESPRWLAKQGYWDDAEIVVANT-QAKGNREDPDVLIEMSEIKEQ
IMLDEHIKAFTYADLFT------KKYILRTVTACFAQIWQQLTGMNTLMYYIVYVFLMAG
YEGNANLIASSIQYCLNTGMTIPALYFMDKLGRRPVLLTGAALMMAWQFAIGGLLATYSI
DDP-I----NETVRIRIPSEHGGAAKGVIACCYLFVVSFACSWGVCCWVYCAEVWGDSAS
RQRGAALTTASNWIFNFAIAMFTPNA-------FKSITWKTYMVFATFCGCMFIHVFFFF
PETKGKRLEEIGQMWAE-------GIPAWKSASWQP------------------------
------------------------------------------------------------
------------------------------------------------------------
------------------------------------------------------------
-------AIPIL--SDNELHNKMKV----DHNE---------------------------
------------------------------------------------------------
------------------------------------------------------------
-----------------DNLLNSSSHSEVT--QEKGDTSHLT------------------
------------------------------------------------------------
--
>XP_002770158_Debaryomyces_hansenii
------------------------------------------------------------
------------------------------------------------------------
-----MG---YEDKLVAPALKFR-N--------FLDKTPNIYNVFVIASISCISGLMFGI
DISSMSLFIGDDKYIKYFHK----------------PSTTMQSFITSAMSLGSFFGSICS
SFVSE--PFGRRSSLMVCG-FFWCVGAAIQSSA--QNQAQLIIGRFISGFGVGFGSSVAP
VYGSELAPRKIRGLIGGLFQFSVTLGILIMFYICYGLNF-ING-------VASFRVAWGL
QIIPGLVLILGCFFIPESPRWLAKQGYWEDAEYVVAKI-QAKGNREDPDVLIEMSEIKEQ
IMLDEHIKAFTYADLFT------KKYILRTVTACWAQAWQQLTGMNTLMYYIVYVFQMAG
YEGDANLVASSIQYCLNTGMTIPALYFMDKLGRRPVLLTGAAFMMAWQFAVGGLLATYSV
DNP-I----SETVRIQIPEEHGKAAKAVIACCYLFVVSFACSWGVCIWVYCAEVWGDSAS
RQRGAALTTSVNWIFNFAIAMFTPSA-------FKNITWKTYMVFATFCGCMFIHVFFFF
PETKGKRLEEIGQMWAE-------GVPAWKSASWQP------------------------
------------------------------------------------------------
------------------------------------------------------------
------------------------------------------------------------
-------SIPIV--SDNELHNKMKI----DHNE---------------------------
------------------------------------------------------------
------------------------------------------------------------
-----------------DNLLNSSSHSEVS--QEKGDTSHMT------------------
------------------------------------------------------------
--
>XP_006688549_Yamadazyma_tenuis
------------------------------------------------------------
------------------------------------------------------------
-----MG---YEDKLVPHALKFR-R--------FLDKFPKFHNIYVIACISCVSALLFGF
DISSMSAFIGTEQYTSMFDL-----------------SSDVQGFVTAAMSLGSFFGSLAS
AFISE--PFGRRSSILLCS-ILWMAGAAIQCSC--RNLGQLIAGRIISGLGVGFGTAVAP
VYGSELAPRKIRGLIGGLYQLFVTLGILIMFYISYGCSK-IDG-------RSSFRTAWGI
QMIPGFVLFVGMFFLPESPRWLAKQGYWEDAEEIVALI-QANGNREDPDVLIEISEIKEQ
ILVDEHVRAFTYADLFT------KKYLPRTIVGVSAQIWQQLTGMNVMMYYIVYIFEMAG
IHGNANLVSSSIQYVLNTVVTIPSLYLLDKVGRRPVLLVGAAFMFAFQFGVAGILATYAE
TIP-EAERTSPSVTLKIPDSRKNASRGVIACCYLFVCSFAPSWGVTIWLYCSEVWGDSAC
RQRGAALSTAGNWIFNFAIAMFTPPS-------FQNISWKTYCIYATFCGCMFVHTYFFF
PETKGKRLEEIDQIWAD-------KIPAWKTASWQP------------------------
------------------------------------------------------------
------------------------------------------------------------
------------------------------------------------------------
-------IVPLL--SDADLAAKMKY----EHKEN--------------------------
------------------------------------------------------------
------------------------------------------------------------
--------------E--SDLIKSDADDNSEN-EKKVEQA---------------------
------------------------------------------------------------
--
>XP_001482097_Meyerozyma_guilliermondii
------------------------------------------------------------
------------------------------------------------------------
-----MG---YEDKLVAPALKFR-N--------FIDRTPNTYNVYVIASISCISGAMFGF
DISSMSVFVGQTPYLNFFHS----------------PKSDLQGFITAAMSLGSFFGSLLS
SFVSE--PFGRRASLLICG-FLWCVGAAIQCSS--QNVAQLIIGRIISGFGVGFGSSVAP
VYGSEMAPRKIRGTIGGFFQFSVTLGIFIMFLIGYGCSK-IDA-------VGSFRIPWGV
QIVPGLFLLLGCFFIPESPRWLAKQGYWEEAEIIVANI-QAKGNREDPDVLIEISEIKEQ
LLLDEHAKAFTYADLFS------KKYLPRTITAISAQIWQQLTGMNVMMYYIVYIFQMAG
YEGDTNLIPSLIQYIINTVVTIPSLYLLDRVGRRKMLLFGAAAMMAWQFGVAGILATYSE
PYD-L----NDTVKITIPDKHKSAAKGVIACCYLFVASFASTWGVGIWVYCSEVWGDSQS
RQRGAAVATAANWIFNFAIGMFTPSS-------FKNITWKTYCIYATFCGCMFIHVFFFF
PETKGKRLEEIAQIWEE-------KVPAWKTSKWQP------------------------
------------------------------------------------------------
------------------------------------------------------------
------------------------------------------------------------
-------HVPLL--SDHELAEKMST----KHDEN--------------------------
------------------------------------------------------------
------------------------------------------------------------
-------------------MLQSQ--SS----EEK-PTV---------------------
------------------------------------------------------------
--
>XP_018713575_Metschnikowia_bicuspidata
------------------------------------------------------------
------------------------------------------------------------
-----MG---YEEKLVAPALKFR-K--------FLDKTPNLHNIYVIAAISCTSGMMFGF
DISSMSVFVDQAPYLRYFDS----------------PSSVIQGFITASMSLGSFFGSLTS
TFVSE--PFGRRASLFICG-ILWCIGAAIQCSA--QNRAQLICGRIIAGWGIGFGSSVAP
VYGSEMAPRKIRGTIGGIFQFSVTVGIFIMFLIGYGCSH-IQG-------LASFRIPWGV
QMIPGIILLTGLFFIPESPRWLAKQGYWEDAEIIVANI-QAKGNREDANVQIEMSEIKEQ
LLLDEHAKAFTYADLFS------KKYRKRTFTAVSAQIWQQLTGMNVMMYYIVYIFQMAG
YDGDTNLVPSLIQYILNMAVTVPALFTLDLLGRRTILLIGAALMMAFQFGVAGILATYSE
PAF-L----SDTVRITIPEEHKSAAKGVIACCYLFVCSFAFSWGVGIWVYCSEVWGDSQS
RQRGAALSTSANWIFNFAIAMFTPSS-------FRNITWKTYCIYATFCACMFIHVFFFF
PETKGKRLEEIGQLWEE-------NVPAWRSASWEP------------------------
------------------------------------------------------------
------------------------------------------------------------
------------------------------------------------------------
-------SVPIA--TDAELIQKMDT----SHEEH--------------------------
------------------------------------------------------------
------------------------------------------------------------
--------------P---ELMHSHLPSS----EEKVGTV---------------------
------------------------------------------------------------
--
>XP_002618838_Clavispora_lusitaniae
------------------------------------------------------------
------------------------------------------------------------
-----MG---YEEKLVAPALKLR-R--------FLDRTPNTYNVYFIASISCISGMMFGF
DISSMSVFVSDKPYLNYFDH----------------PSSVMQGFITAAMSLGSFFGSLSS
SFVSE--PFGRRASLLICG-FLWCVGAAIQCSA--QNRAQLIIGRIISGWGVGFGSSVSP
VYGSELSPRKIRGFVGGMFQFSVTFGILIMFLIAYGMSH-VHG-------KASFRVSWGV
QIVPGLVLLIGLFFIPESPRWLAKQGYWDEAEFIVAKI-QAKGNREDPEVQIELSEIKEQ
LLLEEHAKNFTYADLFS------PKYRVRTVTAVFAQIWQQLTGMNVMMYYIVYIFEMAG
YEGNTNLIPSLIQYIINSAVTVPSLYLLDKVGRRTLLLFGAAGMMAFQFAVAGLLATYSI
PHE-YK--GNDTVRITIPKKNKPAARGVIACCYLFVVCFASTWGVGIWVYCSEVWGDNRS
RQRGASLSTSANWIFNFAIAMFTPSS-------FKNITWKTYIIYAVFCCCMFVHVFFCF
PETRGKRLEEIAQIWDE-------KVPAWKTRNWQP------------------------
------------------------------------------------------------
------------------------------------------------------------
------------------------------------------------------------
-------HVPLL--SDAQLEEKLNV----NHAEN--------------------------
------------------------------------------------------------
------------------------------------------------------------
--------------AGEDKAVQSH--SS----SD--GQV---------------------
------------------------------------------------------------
--
>XP_025343622_Candida_haemuloni
------------------------------------------------------------
------------------------------------------------------------
-----MRFSAYEDRMVKPALAFR-R--------FLDRGPKITNIYFIACISCISGLMFGF
DISSMSAFLGQKAYLRFFDH----------------PGSDMQGFITASMSLGSFFGAMTT
SFISE--PFGRRASLMICS-LLWMIGAAIQSSS--QNRAQLIIGRFISGAGIGFGSSVAP
VYGSELSPRKVRGFIGGMFQTSVTLGILVMFYICFGCSH-IDG-------VASFRIAWAI
QIVPGLILFFGLFFIPESPRWLAKQGYWDDAEQIVADI-NARGNREDPDVMIEISEIKDQ
LIVEENVKGFTFANLFS------KKYLPRTFVAVFAQIWQQMTGMNVMMYYIVYVFEMAG
ISGNTNLISSSIQYVLNFGCTVVALFLMDKIGRRPLLLGGAAMMATWQFAVAGILGDYSV
PYP-DS--GSESVTIRIPDDQKSAANGVIASCYLFVCSFAVSWGVVIWVYCSEMWGDSVS
RQRGAALATASNWIFNFAIAMFTPPS-------FANISWRTYIIYASCCVAMFFHVFFFF
PETKGKRLEEIDQIWTE-------KIPAWKSASYVP------------------------
------------------------------------------------------------
------------------------------------------------------------
------------------------------------------------------------
-------RVPIL--P-GEIDDKAAT----EHAED--------------------------
------------------------------------------------------------
------------------------------------------------------------
--------------A--G-YRHSSSAS-----EPEKDA--------SMAV----------
------------------------------------------------------------
--
>XP_024712638_Candida_pseudohaemulonis
------------------------------------------------------------
------------------------------------------------------------
-----MGFSAYEDRMVKPALAFR-K--------FLDGGPKITNIYFIACISCISGLMFGF
DISSMSAFLGQDAYLRYFDH----------------PGSDMQGFITASMSLGSFFGAMTT
SFVSE--PFGRRASLMVCS-LLWMIGAAIQSSS--QNRAQLIIGRFISGAGIGFGSSVAP
VYGSELSPRNVRGFIGGMFQTSVTLGILVMFYICFGCSH-IDG-------VASFRIAWGI
QIVPGLILFCGLFFIPESPRWLAKQGYWEEAEIIVAQI-NAKGNREDPDVMIEISEIKDQ
LIVEENVKGFTFANLFT------KKYLPRTFVAVFAQIWQQLTGMNVMMYYIVYVFEMAG
ISGNANLVSSSIQYVLNFGCTVVALFLMDKIGRRPLLLGGAAMMAAWQFAVAGLLGTYSV
PYP-DS--GSESVTIRIPDDDKPAANGVIASCYLFVCSFAVSWGVVVWVYCSEMWGDSVS
RQRGAALATASNWIFNFAIAMFTPPS-------FANINWRTYIIYASFCVAMFFHVLFLF
PETKGKRLEEIDQIWTN-------KIPAWKSASYVP------------------------
------------------------------------------------------------
------------------------------------------------------------
------------------------------------------------------------
-------AVPIL--P-GETDDKAAT----EH-DD--------------------------
------------------------------------------------------------
------------------------------------------------------------
--------------G--V-LRHSSSNS-----DPEKDA--------SVANQA--------
------------------------------------------------------------
--
>XP_025337346_Candida_duobushaemulonis
------------------------------------------------------------
------------------------------------------------------------
-----MGFSAYEDRMVKPALAFR-N--------FLDGGPKITNIYFIACISCISGLMFGF
DISSMSAFLGQDAYLRFFDS----------------PGSDMQGFITASMSLGSFFGAMTT
SFISE--PFGRRASLMVCS-LFWMIGAAIQSSS--QNRPQLIIGRFISGAGIGFGSSVAP
VYGSELSPRKVRGFIGGMFQTSVTLGILVMFYICFGCSH-IDG-------VASFRIAWAI
QIVPGLILFFGLFFIPESPRWLAKQGYWDEAETIVAQI-NAKGNREDPDVMIEISEIKDQ
LIVEENVKGFTFVHLFS------KKYLPRTIVAVFAQIWQQLTGMNVMMYYIVYVFEMAG
ISGNANLVSSSIQYVLNFGCTVVALFLMDKIGRRPLLLGGAAMMAAWQFAVAGLLGSYSV
PYP-DS--GKESVTIKIPDDEKPAANGVIASCYLFVCSFAVSWGVVVWVYCSEMWGDSVS
RQRGAALATAANWIFNFAIAMFTPPS-------FANINWRTYIIYASFCVAMFVHVLFFF
PETKGKRLEEIDQIWTH-------KIPAWKSASYVP------------------------
------------------------------------------------------------
------------------------------------------------------------
------------------------------------------------------------
-------AVPIL--P-GETDDKIAT----EH-HD--------------------------
------------------------------------------------------------
------------------------------------------------------------
--------------G--V-LRHSSSNS-----DPEKDA--------SVANQA--------
------------------------------------------------------------
--
>XP_028888599_Candida_auris
------------------------------------------------------------
------------------------------------------------------------
-----MGFSKYEESLVKPALAFR-N--------FLDRTPNITNIYFIACISCISGMMFGF
DISSMSAFLDQKDYLRFFNS----------------PSSDMQGFITSAMSLGSFFGSMAT
SFVSE--PFGRRASLMICA-WLWIIGAAIQSSS--QNRAQLIIGRFISGAGVGFGSSVAP
VYGSELAPRKVRGFIGGMFQTSVTLGILVMFYISFGLSH-ING-------VASFRIAWAI
QIVPGLLLAIGLFFIPESPRWLAKQGYWDDAEKIVADV-NAKGDRENPDVQIEISEIKEQ
LLVEENVKAFTFAKLFS------KKYLPRTIVALSAQIWQQFTGINVMMYYIVYIFRMAG
ISGNANLVSSSIQYVLNFVCTVAALFLMDKIGRRPLLLGGAVMMTIWQFAVAGLLATYSV
PYP-DS--GSTSVTIKIPDSDKPAANGVIASCYLFVCSFAVSWGVVVWVYVSEMWGDSVS
RQRGAALATAANWIFNFAIAMFTPPA-------FANINWRTYIIYAACCVAMFIQVFFFF
PETKGKRLEEIDQIWTE-------KVPAWKSASYKP------------------------
------------------------------------------------------------
------------------------------------------------------------
------------------------------------------------------------
-------AVPIL--SDAELGEKIRT----QHAEN--------------------------
------------------------------------------------------------
------------------------------------------------------------
--------------S--SQLLNSSSHS-----TAEKEAVDHLEDNNNVSDRV--------
------------------------------------------------------------
--
>NP_010143_Saccharomyces_cerevisiae
----------MNDSQNC--------------------LRQREENSHLNPGND-------F
GHHQGAECTINHNNMPHRNAYTESTNDTEAKSIVMCDDPNAYQISYTNNE--PAGDGAI-
---------ETTSILLSQPLPLRSN----------------VMSVLVGIFVAVGGFLFGY
DTGLINSITDMPYVKTYIAP------NH------SYFTTSQIAILVSFLSLGTFFGALIA
PYISD--SYGRKPTIMFSTAVIFSIGNSLQVAS--GGLVLLIVGRVISGIGIGIISAVVP
LYQAEAAQKNLRGAIISSYQWAITIGLLVSSAVSQGTHS-KNG-------PSSYRIPIGL
QYVWSSILAVGMIFLPESPRYYVLKDELNKAAKSLSFL--RGLPIEDPRLLEELVEIKAT
YDYEASFGPSTLLDCFKTSENRPKQIL-RIFTGIAIQAFQQASGINFIFYYGVNFFNNTG
V--DNSYLVSFISYAVNVAFSIPGMYLVDRIGRRPVLLAGGVIMAIANLVIAIV------
-----GVSEG---------KTVVASKIMIAFICLFIAAFSATWGGVVWVVSAELY-PLGV
RSKCTAICAAANWLVNFTCALITPYIVDVGSH-TSSMGPKIFFIWGGLNVVAVIVVYFAV
YETRGLTLEEIDELFRK-------APNSVISSKWNK------------------------
------------------------------------------------------------
------------------------------------------------------------
------------------------------------------------------------
----KIRKRCLAFPI-----------------------SQQIEMKTN---IKNAGKLDNN
NSPIVQD----DSHNIIDVDGFLENQIQSNDHMIAADKGSGSLVNIIDTAPLTSTEFKPV
EHPPVNYVDLGNGLGLNTYNRGPPSIISDSTDEFYEEN-------DSSYYNNNTERNG-A
NSVNTYMAQLINSSSTTS----NDTSFSPSH-NSNARTSSNWTS---DLAS---KHSQYT
SPQ---------------------------------------------------------
--
>XP_018222951_Saccharomyces_eubayanus
----------MNDNQDC--------------------LRQREENALSELADD-------F
NNRQDTDSTIDY-NVGHHSAYTESPEDTEVKSIMMCDDINAYRISYANNE--PLGDGAV-
---------ETTSILLSQPLPLRSN----------------VMSILVGVFVAVGGFLFGY
DTGLINSITDMPYVKTYIAP------NH------SFFTTNQIAILVSFLSLGTFFGALIA
PYISD--SYGRKPTIMFSTAVIFSIGNSLQVAS--GGLVLLIVGRVISGFGIGIISAVVP
LYQAEAAQKNLRGAIISSYQWAITIGLLVSSAVSQGTHS-MSG-------PSSYRIPIGL
QYVWSSVLAVGMIFLPESPRYYVLKDELNEAAKSLSFL--RGLPIEDPRLLEELVEIKAT
YDYEASFGPSTLLDCFKTSENRPKQVL-RIFTGIAIQTFQQASGINFIFYYGVNFFNNTG
V--DNSYLVSFISYAVNVAFSLPGMYLVDRIGRRPVLLTGGAVMAVANLIIAVI------
-----GVSVG---------KSVVASKVMIAFICLFIAAFSATWGGVVWVVSAELY-PLGV
RSKCTAICAAANWLVNFICALITPYIVNVGSH-TSSIGPKIFFIWGGLNVVAVIVVYFAV
YETRGLTLEEIDELYRK-------APNSVMSNKWNE------------------------
------------------------------------------------------------
------------------------------------------------------------
------------------------------------------------------------
----EIRKRCMTFPI-----------------------SQQIEMKTS---IKNADKSEVV
NNPVPEDTTINNNNDISNVDKFLQNLLLSNDRTVVEAKEDSVLADAINAAPLTSMELKPM
ECPSVNYVDLGNGLGLNTYNRGPPSIISDSTDEFYQEN-------GSSSFKNNTGENG-D
NSISTYMAQLINSPSTTS----NDTSFSPSH-NSNARTSSNWAN---DLAS---KHSQCT
PPKNNT------------------------------------------------------
--
>XP_033765133_Saccharomyces_paradoxus
----------MNYSQDC--------------------LRQREENTHLEPGND-------F
SHHHSGDCAIDH-IMPHHNAYTESANDTEAKSIVMCDDANAYRISYVNNE--PAGDGAI-
---------ETTSILLSQPLPLRSN----------------VMSVLVGIFVAVGGFLFGY
DTGLINSITDMPYVKTYIAP------NH------SYFTTSQIAMLVSFLSLGTFFGALIA
PYISD--SYGRKPTIMLSTAIIFSIGNSLQVAS--SGLVLLIVGRVISGIGIGIISAVVP
LYQAEAAQKNLRGAIISSYQWAITIGLLVSSAVSQGTHS-KSG-------PSSYRIPIGL
QYVWSSILAVGMIFLPESPRYYVLKDELNKAAKSLSFL--RGLPVEDPRLLEELVEIKAT
YDYEASFGPSTLLDCFKTSENRPKQIL-RIFTGIAIQAFQQASGINFIFYYGVNFFNNTG
V--DNSYLVSFISYAVNVAFCIPGMYLVDRIGRRPVLLTGGVVMAMANLVIAIV------
-----GVSEG---------KTVVASKIMIAFICLFIAAFSATWGGVVWVVSAELY-PLGV
RSKCAAICAAANWLVNFICALITPYIVDVGSH-TSSMGPKIFFIWGGLNVVAVIVVYFAV
YETRGLTLEEIDELFRK-------APNSVISSKWNE------------------------
------------------------------------------------------------
------------------------------------------------------------
------------------------------------------------------------
----KIRKRCLALPI-----------------------SQQIEMKTN---IKNANKLENN
NSPTLGD----DNQDTPDVERFLADQIQPKDHVIMADRENGALENTANAPPLTSMEFKPV
EHPPVNYVDLGNGLGLNTYNRGPPSIISDSTDEFYGEN-------DSPNCNNSTERNG-A
NSINTYMAQLINSPSTTS----NDTAFSQSH-NSNARISSNWTN---DLAS---KHSQYT
PPQS--------------------------------------------------------
--
>XP_003674326_Naumovozyma_castellii
----MNGILAMKDVQTHQYDHEKNNENPTHLVNRGIKLRQEPQNGSSGSLSDLQQTTFQF
QYSKNLQSLQNM-----MSSIDDATHDEE----------HTFRISNTM-------ESLS-
---------EDVSQILMEPLPMRSN----------------VMSFLVGAFVAVGGFLFGY
DTGLINSLTDMAYVKSHLAP------NH------HFFTNEQMSIVVSFLSLGTFFGALTA
PVIAD--SYGRKATIMFSTAVIFSIGNSLQVAS--SGWKLLIIGRVVSGLGIGLISAVVP
LYQAEAAKKNLRGAIISTYQCAITLGLLVSSAVSQGTQH-INN-------PASYRIPIGL
QYVWSSFLAIGMIFLPESPRYYVMKDDIDRAAKSLSFL--RGVPIQDPRLLEELVEIKAT
YDYEASFGPSSIWDCFKSSENRPKQVL-RMFTGIAIQTFQQFSGINFIFYYGVTFFSKTG
V--NKSYMVSLITYAVNVAFNIPGMFLVEYLGRRKILLFGGIVVTASNFVIAGV------
-----GCRM----------DSVVANKVMIAFICLFIASFSATWSGAVWVISAELY-PLGV
RSKCTAICAAANWLVNFICALITPYIVNSGSE--STMGANIFFIWGSLNALGVVCVFFTV
YETSGLTLEEIDELYRE-------SANCFGSIAWNK------------------------
------------------------------------------------------------
------------------------------------------------------------
------------------------------------------------------------
----KIRERPVNRPLFKFPSRTPSLTPSVTSNVNYAAKNEGISKTSS---IENANNVETS
CSTSSLD----------------------------------------MLTPIDPTEVQN-
-----NYVDLGNGLELNAYNRGPPSFLTASSDDEEEDNNDEPYSGGRGSFSTKSKENKYM
DNVNIYMAQLIDSASNTSASNTTDTSLHLRHLSSNVSTTSRFADVNEDLESHTDQHSTTL
PIHLSTLSPDEGHTSETSSIDASSLNI---------------------------------
--
>XP_003670058_Naumovozyma_dairenensis
------------------------------------------------------------
--MNNETSVADPAVGSQNVNDNDLAPSDSGSHSILENQSNKGEDDEMKDF----------
---------GDNEIAP-HEMPKKPA-------------SEYVTVSILCLMIAFGGYVYGW
DTGTISGFVSQTDWIRRFGQ------KHHDGT--HYLSKVRTGLLLAIFNIGCAIGGLLF
SRLGD--IYGRRKALVFVT-VVYMVGLIISIAS-IDKWYQYFIGRIISGMGVGGIAVYSP
LLISEVSPKHVRGTLVSCYQLMITLGIFLGYCTNYGTRN-YSN-------SVQWRVPLGL
GFAWALFMIAAMFFVPESPRYLIEVGQFEEAKLSVARS--NKLTVDDPSVIAEVEFLTAG
VEAEKAAGSASWGELFQT---KGK-ILHRVIMGIMVQTLQQLTGANYFFFYGTLIFASSG
L--EDGFETSVIIGVVNFVSTFPAIYIVDRFGRRTCLLWGAAGMICCMVVFASV------
-----GVTRLW-PNGQDQPSSKGAGNCMICFTMFFIFCFATTWAPCAYVIVSESF-PLRI
KAKGMSLAIAANWMWNFLLGFFTPFI-------TGAINFYYGYVFMGCLCFSWVYVFFFI
PETKGLTLEEVNTMWEE-------GVLPWKSSEW--------------------------
------------------------------------------------------------
------------------------------------------------------------
------------------------------------------------------------
-------------------------------------------VPPN-------------
------------------------------------------------------------
-------------------KRGA------DYDVNAMAN----------------------
----------------------DDKPLFKRMLGK--------------------------
------------------------------------------------------------
--
>XP_003956856_Kazachstania_africana
----------------------------------------------------------MS
DTNFNATKAVRPL---------NSTGSETGSHSVMSNNSNKLESDNAREY----------
---------PPQEQEPVVEIPKRPA-------------SAYITVSLICLMIAFGGFIFGW
DTGTISGFVAQTDFLRRFGM------QHSDGT--YYLSRVRTGLMVSIFNIGCAIGGIAF
SKLGD--QYGRRIALVIVT-IVYIVGIVISIAS-IDKWYQYFIGRIIAGLGVGGIAVYSP
LFISEISPKHLRGTLVSCYQLMITLGIFLGYCTNYGTKS-YSN-------SVQWRVPLGL
GFAWALFMIAAMFFAPESPRYLLEVGRVEDAKGSIARS--NKISTEDPAVTSEVELITAG
IEAERLAGTASWGELFSP---RGK-VLQRLIMGVCIQTLQQLTGANYFFYYGTTIFKSVG
L--EDSFETSIIIGVVNFVSTFFGIYFVERFGRRRCLLWGAATMMCCMVVYASV------
-----GVTRLY-PNGMDQPSSKGAGNCMIVFTCFYIFCFATTWAPIAYVIVSETF-PLRV
KAKGMAISVGANWFWNFLISFFTPFI-------TGAINFYYGYVFMGCLCVAWFYVFFFV
PETKGLTLEEVNTMWEE-------GVLPWKSASW--------------------------
------------------------------------------------------------
------------------------------------------------------------
------------------------------------------------------------
-------------------------------------------IPPS-------------
------------------------------------------------------------
-------------------RRDA------AYDEAAFTQ----------------------
----------------------DEKPIYKRIFS---------------------------
------------------------------------------------------------
--
>XP_022463364_Kazachstania_naganishii
------------------------------------------------------------
--MYHYESEGVPP---------NVTNSNSLGSDPSYKEDNEFLKDNGSEN----------
---------P----EFIKEIPKKPA-------------SAYVTVSLLCLMVAFGGYIFGW
DTGTISGFIQQTDFIRRFGQ------QRSDGT--YYLSKVRTGLIVGIFSIGCAIGGIAF
SKIGD--QVGRRLALVFVT-AVYMVGLVISIAS-INKWYQYFIGRIISGLGVGGIAVYSP
LLISEVSPKHVRGTLVSCYQLMITLGIFLGYCTNYGTKN-YDN-------SVQWRVPLGL
GFAWALFMIAAMFFVPESPRYLIEKGRMEDAKRSVSQS--NKVSVDDPAVVSEVELLHAG
IELERAAGSATWDELFST---KGK-VLQRLIMGVIIQSLQQLTGANYFFYYGTTIFKSVG
L--EDSFQTSIIIGVVNFASTFFGIYFVERFGRRRCLLWGAATMVACFVVYASV------
-----GVTRLY-PNGMDQPSSKGAGNCMIVFTCFFIFCFATTWAPIAYVIVAETF-PLRI
KAKGMSISVAANWIWNFLLGFFTPFI-------TGAINFYYGYVFMGCLVFAFFYVFFFV
PETKGLTLEEVNTMWEE-------NVLPWKSPSW--------------------------
------------------------------------------------------------
------------------------------------------------------------
------------------------------------------------------------
-------------------------------------------VPPS-------------
------------------------------------------------------------
-------------------RRGA------DYDVAAMSS----------------------
----------------------DTRPWYKKMSS---------------------------
------------------------------------------------------------
--
>XP_447417_Candida_glabrata
MDSSFEILPYRGDDQIPRVDSGG--------------LRRRASQTINTNHDD--------
-------TCVDI---DAYNSGIDVSSKNEYLGINTADDDNEYGNGGMQNYEGPVNEQAIH
CQTNDISENENNLQLLGQPLPLRST----------------MMTTFVGLFVAVGGFLYGY
DTGLINSITDMKYVKEHIAP------NH------SFFTTTQISMLVSFLSLGTFVGALIA
PWISD--IYGRKSTIIFSTMIIFSIGNSLQVAA--GGLALLIVGRVISGIGIGIISAVVP
LYQAEAAQKHMRGAIITTYQLAITLGLLVSSAVSQGTES-INA-------PSSYRVPIGL
QYVWSVVLGVGMVFLPESPRYYIMKDEIEEAARSLSFL--RGISLEDPRLLEELVEIKAN
YDYESSFGPVSIWDCFRSSEQRPKQVL-RMFTGISIQAFQQFSGINFIFYYGVYFFNKTG
I--KSSYLVSFVTYAVNVAFNIPGMFLIDYLGRRKVLIFGGIAMTACNFIIAIV------
-----GVSA----------KSIVSNNVMIAFICVFIAAFSSTWGGVVWVISAELF-PLGV
RSKCTAICAAANWLVNFVCALMTPYIVDTGSNYTSSMGTKIYFIWGSLNALGTIVAYLTV
YETRGLTLEEINELYVN-------SPTPFASNEWNR------------------------
------------------------------------------------------------
------------------------------------------------------------
------------------------------------------------------------
----KIRTESTIPPMVHDHELDNHIVPTMDNILHSRNPNQPYSSDENQDVIVGEDKLDLE
QGYNKEIHNHRDDNNVSPIP-------------FLQEQNGKEFSNGADFSPSTHSTFALT
EHIPANYVELGNGFGLNTYRGGPPS-ISDSSDDDHCTH-------------WQSPENG--
------------------------SPIYHEILSSNDTNSGTYNKNSENL-----------
------------------------------------------------------------
--
>XP_004179443_Tetrapisispora_blattae
------------------------------------------------------------
------------------------------------------------------------
------------------------------------MFPKIYNMYLCTFVACISGFMYGF
DVVSLTTMVDTNSYGKYFDH----------------PDSTGEGGITASIAGGSAFGALAS
PYFSD--TFGRKFSLHLCS-FFWIIGSVLQCAA--QNLPMLIIGRIISGFGIGFGVAAAP
MYSAELSPPNMRGTIVGMFQVSVTLGILILFFIGYGCHS-IES-------TAAFRIVWGI
QLVPGVISACLIFFIPESPRWLASHKRWNDATNVIMKL-SLTHSLSEEQTNLQLNELKDY
ILGDRYGAVFAYRDLFK------RKSLMKTIVGMSAQTWQAFCGINVMMYYVVYIFQMAG
YQGSSILVSSSIEYILNFAMTFCSLFIFDKIGRRKLFLTGGVFMCCFLFIETGLLAGYSK
PLP-YGYNGHDTVRIYIPNSERPAAHAAIACAYLFVCAFAPTWGVGVWIYYSEIF-NNTE
RAKGTALSVSCNFFANFALALFTPAS-------FRNINWRTYIIFGVFSFVLTVHTFLMF
PETNRKSLEEIDLMWDA-------HIPAWRTSKWKPDKNKLVSIKSNMLSDGTQEEEQEG
DEYEEDEYGFKHLDYPYEPEEIDNLTTTTNLNSNNYGNMIGLDRASTIEPSIERFTSRST
INNTNTGMQLFPFPMPESKTKVLFKTPTNNASELITIQESMMEPPLSRNMTLSPISSGEE
EEGQGQGQGQGQEQGQGQGQEQGQQQEEDIVAQHERILYDQSVARHHENINTNTQLMNNI
NMLMSLQEEPVEEGFEEQLDGRLEGLANSQANEEILYPNPVAEDETEDNTVGEDLSLVNP
VELQNSNCDMSSDDESVHMDHNTSFPVTPIQSINDSVYENSPHKSVCTFSNPIYESIEDI
LNSSRAIGTGKSNDTPFHDHAFAEDPMFNNPIYNSFSISNKLRSSTIGPGDTPDSHDYLL
GLSQTRSSSSHSVLEFTDDEKEDSPDKHIPNITATTTATATTTGNTTTGNTTTTIQSDNH
DDSDVDHRSFDSQEALAHSVMTQSGQIPGNFSTPSIANRRQRPYSDISDDCLFPNPVHSN
EP
>XP_003688498_Tetrapisispora_phaffii
------------------------------------------------------------
------------------------------------------------------------
---MKSS---TKDKILLRNVQFEGS--------LYKKFPKIYNVYFIAIISCISGLMLVF
DISSMSSMLGTAPYKKYFGS----------------PDATIQGGITASMSAGSFVGSLIS
PTISE--AFGRRVSLHLCA-TFWIIGAVIQCAS--HNVAMLVCGRLISGIGVGFGSSAAP
VYCSEIAPPKIRGLIGSLFQFSVTFGIMILFYIGYGCSF-LDS-------SASFRITWGL
QMVPGFILLVCTFFIPESPRWLGNKGNWDECINVITRINNTTKDTMTEEVALQVEEMKQA
VNEDVANSDFGYIDLFK------KKTIRKTIVGMSAQMWQQLCGMNVMMYYIVYIFEMAG
HTGNNTLVSCSIQYVLNVVMTIPALFLVDKVGRRPLLLIGGVLMFSWLFAVSGLLATYSI
PAP-DGFEGDDTVRIRIPDENKSAADGVIACCYLFVCSFAPTWGVGIWLYCSEIF-NNKE
RAKGSALSTSVNWIFNFAIALFVPSA-------FKNITWKTYIVFGVFSVALTIQTYFMF
PETKGKSLEEIDMMWAA-------NLPAWRTKSWVPD-----------------------
------------------------------------------------------------
------------------------------------------------------------
------------------------------------------------------------
------VIIPQL---DVEPLEKGGSEGSTEFVEG--------------------------
------------------------------------------------------------
------------------------------------------------------------
--------------S------PYND--EKPITTHFEGSSDNDSI----------------
------------------------------------------------------------
--
>XP_001642360_Vanderwaltozyma_polyspora
------------------------------------------------------------
------------------------------------------------------------
----MGS---FKDTILMKNIKYEGK--------LYERFPKIYNIYVIGFVSCISGLMFGF
DISSMSSMIGTDAYKQYFGS----------------PDATKQGGITSSMAAGSFVGSLLS
PLFSD--VFGRRVSLHICS-TFWLIGATLQCAS--QDLAMLVVGRLVSGIGIGFGSAVAP
VYCSEVAPPKIRGAIAGLFQLSVTLGILILYYVGYGAHF-ITS-------ASSFRLTWGI
QLVPGFVLLVATFFLPESPRWLANKGFWEKATYNICRINNTDPDNISEEVAIQLEEMNTQ
VMDDKEADSFTYANLFR------KKTIKKTIVGMSAQMWQQLSGINVMMYYIVYIFQMAG
YSGNAVLVSGSINYILNVAMTIPALFVIDKLGRRPILIVGGILMFVWLFAVAGLLSVYSV
PVP-GGVGGNETVNIMIPDNHKHAAKGVIACCYLFVCTFAPTWGIGIWIYCSEIF-NNSE
RAKGSSLSAAVNWIFNFALGLFVPSA-------FQNITWKTYLMFGIFSVALTIHTFLMF
PETKGKTLEEIDQMWEA-------NIPAWRSASWKP------------------------
------------------------------------------------------------
------------------------------------------------------------
------------------------------------------------------------
-------TLPSHLHDDFKNLHTG--ESSSNFVED--------------------------
------------------------------------------------------------
------------------------------------------------------------
--------------D------GKAEM-EKPVVDHIE--STDKSL----------------
------------------------------------------------------------
--
>XP_003681466_Torulaspora_delbrueckii
------------------------------------------------------------
------------------------------------------------------------
-----MS---VKDKFLLRNVEYHGR--------LYDKFPKIYNVYAIGMVACISGLMFGF
DISSMSSMIGTHYYQEFFGR----------------PSSTAQGGITASMAGGSLLGSIVS
PNFSD--AFGRRFSLHLCA-ALWIIGSIIQCAS--QNQGMLIAGRVISGMGIGFGSSVAP
VYCSEVAPPKIRGTICGLFQFSVTLGIMILFYIGFGCHY-INS-------TASFRVTWGL
QMVPGLILLVGTFFLPESPRWLANHGRWEESYDIIARI-GAKGDRDDPHVKFQIDEIKEQ
VMIDREAVDFSYKHLFR------KKTIRKTIVGVSAQMWQQLCGMNVMMYYIVYIFRMAG
YGESMVLVSGSIQYVLNVVMTIPALFLVDKIGRRPVLITGGILMFIWLFVVAGLLANYSV
AEP-DGFDGDQTVTIRIPEYHGSAARGVIAASYLFVCSFAPTWGIGIWIYCSEIF-NNME
RAKGTALSASVNWAFNFALAMFVPRA-------FQNISWQTYIIFGVFSVALTIQTIFMF
PETKGKTLEEIDQMWAD-------HIPAWQTASYVP------------------------
------------------------------------------------------------
------------------------------------------------------------
------------------------------------------------------------
-------ILPVM---KDNQGRKLGIDDNVEHVEN--------------------------
------------------------------------------------------------
------------------------------------------------------------
--------------V------SCGPSTEKNGVKSPELASDSSSSASNRNGESKLVNQV--
------------------------------------------------------------
--
>XP_037145839_Zygotorulaspora_mrakii
------------------------------------------------------------
-------------------------------------MKNHVRYCFSRCIQFITTSINSL
SIFDTMG---FKDTILFRNVDYHGR--------LYDKFPKVYNVYVIGLVACISGFMFGF
DISSMSSMIGTSHYQEYFNH----------------PSSTAQGGITASMAGGSFLGSLIS
PNFSD--AYGRRFSLHMCA-TFWMIGAILQCAS--QNQAMLIVGRVVSGVGVGFGSSIAP
VYCSEVAPPKIRGTICGLFQLCVTVGIMVLFYIGFGCSY-ING-------TAAFRVTWGI
QLVPGLVLLTATFFLPESPRWLANNNRWEEAYEVISNV-TAHGNKDDSNVQFQLQEIKEQ
VLIDQQAVNFSYKHLFR------KKTIQKTLVGISAQMWQQLCGMNVMMYYIVYIFRMAG
YTGSNVLVSGSIQYVLNVVMTIPALVLVDKIGRRPVLITGGIFMFIWLFVVAGLLATYSV
PEP-DGFDGDRTVTISIPTYNAPAARGVIAACYLFVCSFAPTWGIGIWIYCSEIF-NNME
RAKGSALCAAVNWAFNFALAMFVPDA-------FQNISWRTYIIFGVFSFVMTVQTFFMF
PETKGKTLEEIDQMWAD-------KVPAWKTASHVP------------------------
------------------------------------------------------------
------------------------------------------------------------
------------------------------------------------------------
-------VLPIV---EDEYGNKLGVNGTVQHVED--------------------------
------------------------------------------------------------
------------------------------------------------------------
--------------A------KP----QSELVEKMESARDSSSGP---------------
------------------------------------------------------------
--
>XP_002499107_Zygosaccharomyces_rouxii
------------------------------------------------------------
------------------------------------------------------------
MKIDKKQ---IGCALMGKRINYRVT--------IYDKFPKIYNIFVIGFTSCISGLMFGF
DVSSMSSMIGTDGYKEYFGT----------------PGPTEQGGITACMPAGSFVASLIA
PYFSD--NFGRRVSLHLCA-IFWMIGAVLQCAS--QDLAMLCVGRVVSGLGIGFGSSVAP
VYCSEIAPPKIRGAIGGLFQFSVTLGIMILFFIGYGAHF-ING-------AGSFRLTWGI
ELVPGACLLIAVFFLPESPRWLALHDYWEEAEDIVIRV-AAKGNRENEQVMIQLEEIREQ
VEIDKEAEAFQLKDLFR------PKTRVKTMVGMMAQMWQQMCGMNVMMYYIVYIFTMAG
FKGGAVLVSGSIQYVLNVVMTIPALFLMDKCGRRPVLLIGGLLMCAWLFAVGGLLATYSD
PYP-HGFEGDETVRIAIPQSNKPAANGVIACSYLFVCSYAPTWGVCIWIYCAEIF-NNTE
RAKGSGLCTAVNWIFNFALALFVPSA-------FKNLTWKTYIMFGVFCVALTINTFLLF
PETKGKTLEEIDQMWEA-------HIPAWKTHSWVP------------------------
------------------------------------------------------------
------------------------------------------------------------
------------------------------------------------------------
-------TIPSA-SKFDQEMHKTDL----EHVED--------------------------
------------------------------------------------------------
------------------------------------------------------------
--------------TGDSDRISPKDDSEKGSVTGLEEVAKSNPNSTSLSE----------
------------------------------------------------------------
--
>XP_003644396_Eremothecium_cymbalariae
------------------------------------------------------------
------------------------------------------------------------
----MTA---ATDKLLLRNVKYEGR--------VYEGFPKIYNIYALGFVSCISGLMFGF
DISSMSSMIGTEVYGRYFGH----------------PDSTTQGGITASMAAGSFWGSLMS
SYISD--TFGRRVSLHACS-SFWIVGAILQCAS--QGQAMLIAGRVIAGMGIGFGSSVAP
IYCSEISPPKIRGAIGGIFQLCITIGIMVLFFIGYGCHF-ING-------TAAFRITWGA
QIVPGVLLLVAVFFLPESPRWLANRGRWEETEHIVAEV-TAGGNRKDEQVLLQMEEIREQ
VLIDQMASNFGYKDLFR------RKTLPKTIVGVCAQMWQQLCGMNVMMYYIIYIFDMAG
FSGNTNLLSSAIQYILNVLMTIPALFMVDRYGRRPVLLAGGVLMTGWLFSVAGLLGKYSL
PAP-GGINGNDTVRIRIPEDRRNAARGVIACSYLFVCSFAPTWGVGIWIYCSEIF-NNIE
RAKGSALCTAVNWAFNFALAMFVPSA-------FKNITWKTYVIFGIFGICLTIQTYFMF
PETKGKTLEEIDQMWDS-------KIPAWQSASYVP------------------------
------------------------------------------------------------
------------------------------------------------------------
------------------------------------------------------------
-------HVPII---EDKMGNKVGMGGSSQHVEN--------------------------
------------------------------------------------------------
------------------------------------------------------------
--------------T------EKE---RNPMLGRNANSSSTTSSV---------------
------------------------------------------------------------
--
>NP_984819_Eremothecium_gossypii
------------------------------------------------------------
------------------------------------------------------------
-----MT---LVDKLLLRNIEYKGT--------AYDYFPKVYNVYLVAVVACISGMMFGF
DISSMSSMQDFEPYKDYFKH----------------PNELTQGGITASMAAGSLLGSILS
PGISD--AFGRRVSLHMCS-SLWIIGAVLQTAA--QNQAMLFVGRIVAGLGVGFGSSVAP
VYTAEVSPPKIRGAVGGLFQLSVTVGILVMFLIGYGSVS-LNS-------VASFRVAWSM
QLVPGVVLLLATFLLPESPRWLANHGRWDETTLVVEKV-GRSVNVSDEELRIHINEIRER
VALDEMARDFTYADLFR------RKTQRKIFIGMAAQMWQQLCGMNVMMYYIVHVFKMAG
FSGNQNLVSSIVQYVLNVGMTIPSLFLVDRAGRRPVLIIGGVLMFTWLYAVAGILATYSV
PRP-NGVEGNTTVRIEIPPERSSAAKAVIVCSYLFVCSFAPTWGIGIWVYCAEIF-NNIE
RARGSALCTSVNWAFNFALAMFVPTA-------FKNITWRTYIIFGTFSVALTIHAFLSF
PETKGKTLEEIDEMWDA-------HIPAWRTASYKP------------------------
------------------------------------------------------------
------------------------------------------------------------
------------------------------------------------------------
-------ELAQMAAPKLSSGSISDATGGLH------------------------------
------------------------------------------------------------
------------------------------------------------------------
---------------------------EKKAAAGSPGASAGSS-----------------
------------------------------------------------------------
--
>XP_451484_Kluyveromyces_lactis
------------------------------------------------------------
------------------------------------------------------------
-----MS---LKNWLLLRDIQYEGT--------FYKKFPHVYNIYVIGFIACISGLMFGF
DIASMSSMIGTDVYKDYFSN----------------PDSLTYGGITASMAGGSFLGSLIS
PNFSD--AFGRKVSLHICA-ALWIIGAILQCAA--QDQAMLIVGRVISGMGIGFGSSAAP
VYCSEISPPKIRGTISGLFQFSVTVGIMVLFYIGYGCHF-IDG-------AAAFRITWGL
QMVPGLILMVGVFFIPESPRWLANHDRWEETSLIVANI-VANGDVNNEQVRFQLEEIKEQ
VIIDSAAKNFGYKDLFR------KKTLPKTIVGVSAQMWQQLCGMNVMMYYIVYIFNMAG
YTGNTNLVASSIQYVLNVVMTIPALFLIDKFGRRPVLIIGGIFMFTWLFSVAGILATYSV
PAP-GGVNGDDTVTIQIPSENTSAANGVIASSYLFVCFFAPTWGIGIWIYCSEIF-NNME
RAKGSALSAATNWAFNFALAMFVPSA-------FKNISWKTYIIFGVFSVALTIQTFFMF
PETKGKTLEEIDQMWVD-------NIPAWRTANYIP------------------------
------------------------------------------------------------
------------------------------------------------------------
------------------------------------------------------------
-------QLPIV---KDEEGNKLGLLGNPQHLED--------------------------
------------------------------------------------------------
------------------------------------------------------------
--------------V------HSN---EKGLLDRS-----------DSASNSN-------
------------------------------------------------------------
--
>XP_022674060_Kluyveromyces_marxianus
------------------------------------------------------------
------------------------------------------------------------
-----MS---LKDKILLRNINYQGT--------FYKKFPQLYNIYLIGLISCISGLMFGF
DISSMSSMIGTKEYKRYFGH----------------PDATRQGGITGAMSAGSFLGSLLS
PNFSD--TFGRKMSMQICS-ILWIVGCIIQCAS--QDVAMLVVGRVISGMGIGFGSSAAP
VYCSEIAPPTIRGLISGLFQFSVTVGIMILFYVGYGCHF-ING-------AASFRLTWGL
QMIPGFILGVGVLFLPESPRWLANHDRWDEAETIVANV-AAKGDRENEQVKFQLEEIKEQ
VLIDAAAKDFAFKDLFR------PKTRKKTIVGICAQMWQQLCGMNVMMYYIVYIFNMAG
YTGNTNLVASSIQYVLNVIMTIPALFLIDKAGRRPVLIIGGILMFSWLFAVAGLLATYSD
PAP-GGVDGDTTVTIRIPDKHKSAAKGVIACSYLFVCSFAPTWGIGIWIYCSEIF-NNME
RARGSSVSAATNWAFNFALAMFVPSS-------FKNISWKTYIIFGVFSVALTVQTFFMF
PETRGKTLEEIDQMWAD-------NIPAWKTGSYVP------------------------
------------------------------------------------------------
------------------------------------------------------------
------------------------------------------------------------
-------QLPVV---EDEEGNKLGLLGNPQHLED--------------------------
------------------------------------------------------------
------------------------------------------------------------
--------------V------NST---EKGLMDKSSSNLDSNSQSNNSNSNSN-------
------------------------------------------------------------
--
>XP_022628461_Lachancea_lanzarotensis
------------------------------------------------------------
------------------------------------------------------------
-----MS---LSDKLLLRNVNYRGR--------IYDKFPKIYNIYVVGVVACISGLMFGF
DISSMSSMIGTDEYKAYFDN----------------PQSTRQGGITASMSAGSFFGSLIS
SSVTD--VYGRRVSLHLCS-AFWILGAILQSSS--QNVAMLVAGRVVSGIGIGFGSSAAP
VYCSEVSPPRIRGTICGLFQLSVTVGIMILFYIGYGCHF-ING-------TGAFRVTWGI
QIVPGLVLLVAAFFLPESPRWLANHDRWEEASEVVARI-SAHGDRDDPQVQLQLEEIKEQ
VLIDQAAMNFGYRHLFR------KKSLRKTIVGVSAQMWQQLCGMNVMMYYIVYVFKMAG
YTGSQVLVSGSIQYVLNVVMTIPALFLVDKVGRRPVLITGGVFMFIWLFVVSGLLANYSV
PEP-NGFDGDDTVRISIPPSHKPAARGVIAACYLFVCSFAPTWGIGIWIYCSEIF-NNME
RAKGSALCASVNWAFNFALAMFVPKS-------FTNISWKTYIIFGVFSVCLTIQTFLMF
PETKGKTLEEIDQMWAD-------NIPAWKTGSYVP------------------------
------------------------------------------------------------
------------------------------------------------------------
------------------------------------------------------------
-------ELPII---EDEEGNKLGLLARAQHIEN--------------------------
------------------------------------------------------------
------------------------------------------------------------
--------------A------SN----EKPLFQHNDAMENSTSHSQ--------------
------------------------------------------------------------
--
>XP_002556453_Lachancea_thermotolerans
------------------------------------------------------------
------------------------------------------------------------
--MSSKS---YKDTLLLRNVKYRGA--------LYDRFPKVYNVYVVAMVSCISGLMFGF
DISSMSSMIGTDKYKEYFSN----------------PDSTTQGGITASMSGGSLLGSLIS
PNFTD--AFGRRVSLHICA-ALWIAGAVLQCAS--QNQGMLIVGRVISGMGVGFGSSAAP
VYCSEVAPPNIRGTVCGLFQFSVTLGIMIMFYIGYGCHF-IDG-------TASFRITWGL
QMVPGFALMLFTFFLPESPRWLANHDRWEEASEVVARI-GAKGSLDNPQVRLQLEEIREQ
VIIDQQAAHFGFRQLFR------KKTINKTIVGVCAQMWQQLCGMNVMMYYIVYIFQMAG
YSGNTLLVSSSIQYVLNVVMTIPALLLVDKIGRRPVLMVGGVFMFIWLFVVAGLLADYSV
PEP-DGFEGDDTVRIRIPDSEKSAAKGVIAASYLFVCSFAPSWGVGIWIYCSEIF-NNFE
RARGSAFCASVNWAFNFALAMFVPSA-------FKNITWKTYIIFGVFSIALTIQTFLMF
PETKGKTLEEIDQMWAD-------HIPAWKTASYVP------------------------
------------------------------------------------------------
------------------------------------------------------------
------------------------------------------------------------
-------DVPVV---QDEEGNKLGLMGRSQHVEN--------------------------
------------------------------------------------------------
------------------------------------------------------------
--------------S------SNTPE-EKPMFEQQSSADNSLTRAES-------------
------------------------------------------------------------
--
>XP_020054888_Aspergillus_aculeatus
------------------------------------------------------------
------------------------------------------------------------
-------------------------------------MYRITNIYILAALGTIGGALFGF
DVSSMSAWIGTDQYLDYFNH----------------PDSNLQGGITASMSAGSFAGALAA
GFLSD--RLGRRYSLVIAC-CIWIVGAAIQCSA--QNVAHLVVGRVISGLAVGITSSQVC
VYLAELAPARIRGRIVGIQQWAIEWGILIMYLISYGCGQGISG-------PASFRVAWGI
QGVPALILLIALPFFPESPRWLASKERWEEALDTLAAI-HGKGNRSDPVVQAEYEEVQEA
VRVAQEAKDVSFLALFG------PKIWKRTVCGVSAQVWQQLLGGNVAMYYVVYVFDMAG
MTGNTTLYSSAIQYVIFLVTTGVILPYIDRIGRRPLLMTGSILCMALHFAIAGIMASYGH
HV--DSVDGNSNLKWSITG-AP--GKGVIACSYIFVGIYGLTWAPAGWIYASEVF-PLKY
RAKGVGLSAAGNWIFNFALAYFVSPA-------FTNIQWKTYIIFGVFCTVMTIHIFFTF
PETAGRSLEDIDLMFEA-------NLPAWKTSRLPD------------------------
------------------------------------------------------------
------------------------------------------------------------
------------------------------------------------------------
RFGDEIERQRQKTGGAEVGDKGVET-----------------------------------
------------------------------------------------------------
------------------------------------------------------------
--------------AHDEMV----------------------------------------
------------------------------------------------------------
--
>XP_001268131_Aspergillus_clavatus
------------------------------------------------------------
------------------------------------------------------------
--------------------------------------MAVGNLYLIAAVAVIGGGLFGF
DISSMSAIIGTKSYLCYFHQ-GPLGYEN-GEPKCKGPHADVQGGITASMAGGSWLGALVS
GFLSD--RLGRKTSIMIGS-VIWCIGSILVCAA--QNIPMLIVGRIINGLSVGICSAQVP
VYISEMAPPTKRGRVVGMQQWAITWGILIMFYISYGCSF-ING-------TAAFRIPWGL
QMIPAVLLFFGLMILPESPRWLARKDRWEECLAVLTLV-HGKGDPNSPFVVREYEEIKQM
CEFERENADVSFLELLK------PNMLNRTHVGVFIQIWSQMCGMNTMMYYIVWLFAMAG
YTGNNLLVSSSVQYILNVVMTVPALLFVDRWGRRPTLVLGAIGMMTCMFANAGLLATYGH
PAPEGGLGGVEAQSWLITG-AP--SKAVIAFTYLFVVSYAISWGPVSWVYPPELF-PLRV
RGKANALCTSANWAFNFALGYFVPSA-------FVNIKWQVYIVFGVFCTAMGIHVYLMF
PETAGKTLEEVEAIFTNPEGIPYIGTPAWKTKN---------------------------
------------------------------------------------------------
------------------------------------------------------------
------------------------------------------------------------
----AFGRSTVLEQTGFD-EEKKVA-----------------------------------
------------------------------------------------------------
------------------------------------------------------------
--------------GV--EAVHEETAAPKTT-----------------------------
------------------------------------------------------------
--
>XP_001261709_Aspergillus_fischeri
------------------------------------------------------------
------------------------------------------------------------
-------------------------------------MYRISNIYVLAAFGTIGGALFGF
DVSSMSAWIGTHQYLDYFNS----------------PDSNLQGGITASMSAGSFAGAIAA
GFISD--RIGRRLSLLVAS-LVWIIGAVIQCSA--QNVAHLVAGRVISGLSVGITSSQVC
VYLAELAPARIRGRIVGIQQWAIEWGILIMYLVSYGCSEGVHS-------PAAFRIAWGV
QAVPGLILAVALLFFPESPRWLASKERWEESLDTLALL-HGHGDRNHPEVQVEWEEVQEA
VRIAREAKDVSFFALFG------PRVWKRTMCGVSVQVWQQLLGGNVAMYYVVYIFQMAN
MPGDTVLYSSAIQYVIFLVTTGVILPYIDRIGRRLLLLSGSIICMALHYAIAGIMATYGN
PV--DEIDGNKNLRWEIKG-AA--GKGVIACSYIFVGVYGLTWAPAAWIYASEVF-PLKY
RAKGVGLSAAGNWIFNFALAYFVAPA-------FTNIKWKTYIIFGVFCTVMTFHVFFMY
PETARRSLEEIDMMFDS-------NVKAWQSHKVHD------------------------
------------------------------------------------------------
------------------------------------------------------------
------------------------------------------------------------
KFGEEIEKHRQQS--VVEGEKPVDS-----------------------------------
------------------------------------------------------------
------------------------------------------------------------
--------------VHAEVV----------------------------------------
------------------------------------------------------------
--
>XP_041151706_Aspergillus_flavus
------------------------------------------------------------
------------------------------------------------------------
-------------------------------------MYRITNIYVLAAFGTIGGALFGF
DVSSMSAWIGTKQYLDYFNS----------------PDSNLQGGITASMSAGSFAGAIAA
GWVSD--IVGRRMSLMIAS-VIWIIGAVLQLSA--QNVAHLVVGRVVSGLSVGITSSQVC
VYLAELAPARIRGRIVGIQQWAIEWGILIMYLISYGCGKGIEG-------PASFRVAWGI
QAVPGLILLLALPFFPESPRWLASKERWEESLDTLALL-HGKGDRNDPVVQVEWEEVQEA
VRIAREAKDVTFLALFG------PKIWMRTMCGVSVQVWQQLLGGNVAMYYVVYIFTMAG
MDNNATLYSSAIQYVIFLVTTGVVLPYIDRIGRRFLLLSGAITCMILHYAIAGVMASYGN
PV--DQIDGNENLRWEIKG-AP--GKAVIALSYIFVGVYGLTWAPAAWIYASEVF-PLKY
RAKGVGLSAAGNWIFNFALAYFVAPA-------FTNIKWKTYIIFGVFCTVMTFHVFFMY
PETARRSLEEIDIMFES-------NVKPWQSSKLQD------------------------
------------------------------------------------------------
------------------------------------------------------------
------------------------------------------------------------
KFGEEIAR-RQQS--VSE-EKAADA-----------------------------------
------------------------------------------------------------
------------------------------------------------------------
--------------SHKEVA----------------------------------------
------------------------------------------------------------
--
>XP_747117_Aspergillus_fumigatus
------------------------------------------------------------
------------------------------------------------------------
------------------------------------------------------------
------------------------------------------------MSAGSFAGAIAA
GFISD--RIGRRLSLLVAS-LVWITGAVIQCSA--QNVAHLVAGRVISGLSVGITSSQVC
VYLAELAPARIRGRIVGIQQWAIEWGILIMYLVSYGCSEGVHS-------PAAFRIAWGV
QAVPGLILAVALLFFPESPRWLASKERWEESLDTLALL-HGHGDRNHPEVQVEWEEVQEA
VRIAREAKDVSLFSLLG------PRVWKRTMCGVSVQVWQQLLGGNVAMYYVVYIFQMAN
MPGDTVLYSSAIQYVIFLVTTGVILPYIDRIGRRLLLLSGSIICMALHYAIAGIMATYGN
PV--DEIDGNKNLRWEIKG-AP--GKGVIACSYIFVGIYGLTWAPAAWIYASEVF-PLKY
RAKGVGLSAAGNWIFNFALAYFVAPA-------FTNIKWKTYIIFGVFCTVMTFHVFFMY
PETARRSLEEIDMMFDS-------KVKAWQSHKVHD------------------------
------------------------------------------------------------
------------------------------------------------------------
------------------------------------------------------------
KFGEEIEKHRQQS--VVEAEKPVES-----------------------------------
------------------------------------------------------------
------------------------------------------------------------
--------------VHAEVV----------------------------------------
------------------------------------------------------------
--
>XP_660070_Aspergillus_nidulans
------------------------------------------------------------
------------------------------------------------------------
--------------------------------------MAIGNIYVIAAIAVIGGGLFGF
DISSMSAIINTDAYLCYFQQ-GPLKTNDKGEQVCSGPTADVQGGITAAMPGGSWLGALVS
GFLSD--IFGRKTTIQIGS-VIWCIGSIIVCAA--QNIPMLIVGRIINGFSVGICSAQVP
VYISELAPPTKRGRLVGLQQWAITWGIMIMFYISYGTSY-IDG-------TAAFRIPWGL
QMIPAVLLFFGMMVLPESPRWLARKDRWEECLAVLTLV-HGHGDPNAPFVVREYEEIKAM
CEFERNNADVSYLELIK------PNMINRTHVGVFTQIWSQLTGMNVMMYYITYVFAMAG
LQGNNLLVSSSIQYVINVVMTIPAILWVDRWGRRPTLLLGAAGMLAFLFANGGLMSSYGH
PAPPGGLDGIEQQSWIVRG-PP--SKAVIACTYLFVAVYAISWGPVSWVYPPELF-PLRV
RGKANALCTSSNWAFNFALAYFVPPA-------FVNIQWKVYIIFGVFCTAMFLHVFFMF
PETAGKTLEDVEGIFTNPAGIKYIGTPAWKTKN---------------------------
------------------------------------------------------------
------------------------------------------------------------
------------------------------------------------------------
----ERGRAAMLEQTGFDVDEEKRA-----------------------------------
------------------------------------------------------------
------------------------------------------------------------
--------------EA--VAVHEESQPK--------------------------------
------------------------------------------------------------
--
>XP_001394117_Aspergillus_niger
------------------------------------------------------------
------------------------------------------------------------
--------------------------------------MAIGNLYFIAAIAVVGGGLFGF
DISSMSAIIETDAYLCYFNQ-APVTYDDDGKRVCQGPSASVQGGITASMAGGSWLGSLIS
GFISD--RLGRRTAIQIGS-IIWCIGSIIVCAS--QNIPMLIVGRIINGLSVGICSAQVP
VYISEIAPPTKRGRVVGLQQWAITWGILIMFYVSYGCSF-IKG-------TAAFRIPWGL
QMIPAVLLFLGMMLLPESPRWLARKDRWEECHAVLTLV-HGQGDPSSPFVQREYEEIKSM
CEFERQNADVSYLELFK------PNMLNRTHVGVFVQIWSQLTGMNVMMYYITYVFAMAG
LKGNNNLISSSIQYVINVCMTVPALVWGDQWGRRPTFLIGSLFMMIWMYINAGLMASYGH
PAPPGGLNNVEAESWVIHG-AP--SKAVIASTYLFVASYAISFGPASWVYPPELF-PLRV
RGKATALCTSANWAFNFALSYFVPPA-------FVNIQWKVYILFGVFCTAMFLHIFFFF
PETTGKTLEEVEAIFTDPNGIPYIGTPAWKTKN---------------------------
------------------------------------------------------------
------------------------------------------------------------
------------------------------------------------------------
----EYSRXGY---SG--------------------------------------------
------------------------------------------------------------
------------------------------------------------------------
------------------------------------------------------------
------------------------------------------------------------
--
>XP_015412278_Aspergillus_nomiae
------------------------------------------------------------
------------------------------------------------------------
-------------------------------------MYRITNIYVLAAFGTIGGALFGF
DVSSMSAWIGTKQYLDYFNS----------------PDSNLQGGITASMSAGSFAGAIAA
GWVSD--IVGRRMSLMIAS-VIWIIGAVLQLSA--QNVAHLVVGRVVSGLSVGITSSQVC
VYLAELAPARIRGRIVGIQQWAIEWGILIMYLISYGCGKGIAG-------PASFRVAWGI
QAVPGLILLLALPFFPESPRWLASKERWEESLDTLAML-HGNGDRNDPVVQVEWEEVQEA
VRIAQEAKDVTFLALFG------PKIWMRTMCGVSVQVWQQLLGGNVAMYYVVYIFTMAG
MDNNATLYSSAIQYVIFLVTTGVILPYIDRIGRRFLLLSGAVACMILHYAIAGVMASYGN
PV--DEIDGNKNLRWEIKG-AP--GKAVIALSYIFVGVYGLTWAPTAWIYASEVF-PLKY
RAKGVGLSAAGNWIFNFALAYFVAPA-------FTNIKWKTYIIFGVFCTVMTFHVFFLY
PETSRRSLEEIDLMFES-------NVKPWQSNKLQD------------------------
------------------------------------------------------------
------------------------------------------------------------
------------------------------------------------------------
KFGEEIAR-RQKS--VSD-EKAADA-----------------------------------
------------------------------------------------------------
------------------------------------------------------------
--------------SHQEVA----------------------------------------
------------------------------------------------------------
--
>XP_023094019_Aspergillus_oryzae
------------------------------------------------------------
------------------------------------------------------------
--------------------MTPLI--------CRIPMFSI--VLLLAAFGTIGGALFGF
DVSSMSAWIGTKQYLDYFNS----------------PDSNLQGGITASMSAGSFAGAIAA
GWVSD--IVGRRMSLMIAS-VIWIIGAVLQLSA--QNVAHLVVGRVVSGLSVGITSSQVC
VYLAELAPARIRGRIVGIQQWAIEWGILIMYLISYGCGKGIEG-------PASFRVAWGI
QAVPGLILLLALPFFPESPRWLASKERWEESLDTLALL-HGKGDRNDPVVQVEWEEVQEA
VRIAREAKDVTFLALFG------PKIWMRTMCGVSVQVWQQLLGGNVAMYYVVYIFTMAG
MDNNATLYSSAIQYVIFLVTTGVVLPYIDRIGRRFLLLSGAITCMILHYAIAGVMASYGN
PV--DQIDGNENLRWEIKG-AP--GKAVIALSYIFVGVYGLTWAPAAWIYASEVF-PLKY
RAKGVGLSAAGNWIFNFALAYFVAPA-------FTNIKWKTYIIFGVFCTVMTFHVFFMY
PETARRSLEEIDIMFES-------NVKPWQSSKLQD------------------------
------------------------------------------------------------
------------------------------------------------------------
------------------------------------------------------------
KFGEEIAR-RQQS--VSE-EKAADA-----------------------------------
------------------------------------------------------------
------------------------------------------------------------
--------------SHKEVA----------------------------------------
------------------------------------------------------------
--
>XP_040640126_Aspergillus_ruber
------------------------------------------------------------
------------------------------------------------------------
--------------------------------------MAIGNIYVISGVAVVGGALFGF
DISSMSAILSTTSYKCYFNQ-GPKGPPFNNDEECSGPTSLRQGGITASMPAGSWLGALIS
GFLSD--ILGRRYAIMIGC-IIWLIGSAISCAS--QNMGMLIVGRVINGLSVGIESAQVP
VYISELSPPSKRGRLVGSQQWAITWGILIMYYISFGCAY-IGGQQSWNYSTATFRIPWGL
QMIPAVFLFVGMMFLPESPRWLARKDRWEECHSVLTLV-HGKGDPNSPLVVTEMQEIQDL
CEFERQNKDVTYFELFK------PTMINRTVIGMFTQIWSQLTGMNVMMYYITYVFKMAG
YTGDANLIASSIQYIINVVMTVPALIWMDRWGRRPTFLIGSALMMTWMYANAGIMASYGT
PVPQDQRSS-PEESMSLRG-AP--AKGLIACTYLFVASYAVSFGPASWAYPPELY-PLRV
RGKAVSLSTSANWAFNTALGLFVPVA-------FENISWKTYIIFGVFCTAMLIHIFFMF
PETAGKTLEETEHIFTDPNGIPYIGTPAWKTTK---------------------------
------------------------------------------------------------
------------------------------------------------------------
------------------------------------------------------------
----QTAAIAALERGDVEAVSE--------------------------------------
------------------------------------------------------------
------------------------------------------------------------
--------------------------------RKQVAAQHDEVVDTEKSG----------
------------------------------------------------------------
--
>XP_040698004_Aspergillus_sydowii
------------------------------------------------------------
------------------------------------------------------------
------------------------------------MGYTFGNIYIITTIAVIGGALFGF
DIASMSAILGTQQYKCFFNQGGLD-----EDGKCAGPTSSNQGGISASMPGGSFLGALTS
GIITD--ALGRRRAIQAGA-VIWCIGSAITCSS--FSIGQLVVGRFINGVSVGICSAQVP
VYVAELAQPSKRGAVVGAQQWAITWGILIMFYISYGSSF-LTG-------PAAWRLPWGL
QMIPAVILFFALFFMPESPRWLAKKDRWEECHETLALV-HAKGDRNAIFVQTELREIREM
CEFERDNADASYLDLFK------PNMINRTHIGMFTQIWSQLTGMNVMMLYITYVFGMAG
LSGNANLVASSIQYVINVVMTILALFFIDRWGRRIPLLIGSTLMMTFMFANAGIMASYGK
PAPPGGVDNVPEESWDMSE-AQSAAKGIIACTYLFVASYAPTWGPVSWIYPPELF-PLRL
RGKAVGVTTASNWIFNFALSYFVPPA-------FENIKWKVYILFGVFCAAMTIHVFFLF
PETAGKTLEEVDSMFQT-------DIKPWQTKV---------------------------
------------------------------------------------------------
------------------------------------------------------------
------------------------------------------------------------
----QYQHIKKAEQGQVVFNKAVE------------------------------------
------------------------------------------------------------
------------------------------------------------------------
----------------------EEGNPNG---GKDSAAEATQEKHVEAAAS---------
------------------------------------------------------------
--
>XP_001211667_Aspergillus_terreus
------------------------------------------------------------
------------------------------------------------------------
-------------------------------------MWQIGNMYAIAAIAVIGGGLFGF
DISSMSAIITTEPYLCYFNE-GPIEYKD-GKPNCKGPSADVQGGITASMAGGSWLGALCS
GYFSD--IFGRKHSIMIGA-VIWCIGCILVCAS--QNIAMLIVGRVINGFSVGICSAQVP
VYISEIAPPTKRGRLVGLQQWAITWGIMIMFYISYGCSY-IKG-------VAAFRIPWGL
QMVPAILLFLGMCLLPESPRWLARKDRWEECHAVLTLV-HGKGDPNSPFVLREYDEIKAM
CEFERQNADVTYMELLK------PNMINRTHIGVFTQIWSQLTGMNVMMYYITYVFAMAG
LEGNNLLVSSSIQYVINVVMTVPALLWVDRWGRRPTLIIGALCMLTFLFANGGLMASYGH
AAPPGGSGPAAAQSWIIRG-PA--SKAVIACTYLFVASYAITWGPVSWVYPPELF-PLRV
RGKANALCTSANWAFNFALGYFVPPA-------FVNIEWRVYIVFGVFCTAMCIHVFFMF
PETAGKTLEDVEQIFTDPNGLPYIGRPAWKTRN---------------------------
------------------------------------------------------------
------------------------------------------------------------
------------------------------------------------------------
----EVSRAVMIEQVGFD-DEEKRA-----------------------------------
------------------------------------------------------------
------------------------------------------------------------
--------------GS--VTVHDEHTV---------------------------------
------------------------------------------------------------
--
>XP_022483260_Penicillium_arizonense
------------------------------------------------------------
------------------------------------------------------------
------------------------------------MAYKITNIYVITTVAVIGGALFGF
DIASMSAILGTQQYKCFFNQTGIK------DGNCGGPTSANQGGISAAMPGGSWVGALLS
GFITD--WLGRRGAIQSGS-VIWCIGSAIVCSS--FSIGQLVVGRFINGLSVGILSAQVP
VYVAELAQPSKRGQVVGAQQWAITWGILIMFYVSYGCSF-IKG-------PAAWRTPWGL
QMIPAALLFFMVFLLPESPRWLAKKDRWEEAHEVLASV-HAKGDRNAPFVHTELQEIRDM
VEFERQNKDASYLDLFK------GNMIYRTHLGMFTQIWSQLTGMNVMMLYITYVFGMAG
LTGNSNLVASSIQYVINVVMTILALVFIDRWGRRTPLLVGSTLMMTWMFANAGIMASYGK
PAPPGGLHNVAEQSWDLSS-SPKAAKAVIACTYLFVASFAPTWGPVSWIYPPELY-PLRL
RGKAVALSTSSNWIFNFALSYFVPPA-------FENIQWKVYLVFGVFCFAMTVHVFFAF
PETAGKTLEDVETMFTTP------GLKPWKTTV---------------------------
------------------------------------------------------------
------------------------------------------------------------
------------------------------------------------------------
----QFHHVRKLEQGAIQSEKLANL-----------------------------------
------------------------------------------------------------
------------------------------------------------------------
--------------NA------EEGNVQV---PKSVAKETSV-SQIE-------------
------------------------------------------------------------
--
>XP_014533355_Penicillium_digitatum
------------------------------------------------------------
------------------------------------------------------------
------------------------------------MGYKITNIYFITTVAVIGGALFGF
DIASMSAILGTQQYKCFFNQTGTN-----EDGKCGGPTSANQGGISAAMPGGSWVGALAS
GFVTD--YLGRRGAIQSGS-LIWCIGSAIVCSS--FGIAQLVVGRFINGVSVGILSAQVP
VYVAELAQPSKRGQVVGAQQWAITWGILIMFYVSYGCSF-LEG-------TAAWRTPWGL
QMVPAALLFGLVFLLPESPRWLAKQDRWDETLEVLASV-HAKGDRYALFVQSELQEIREM
VEFERNNKDASYLDLFK------GPMLYRTHLGMFTQIWSQLTGMNVMMLYITYVFGMAG
LTGNSNLVASSIQYVINVVMTILALLFIDRWGRRTPLLVGSTLMMVFMFANAGIMASYGK
PAPPGGLNHTPEQSWDLSA-APKAAKGVIACTYLFVASYAPTWGPVSWIYPPELY-PLHL
RGKAVALSTSSNWIFNFALSYFVPPA-------FENIKWKVYVVFGVFCFAMTVHVFFAF
PETAGKTLEEVETMFTTP------GLKPWKTSV---------------------------
------------------------------------------------------------
------------------------------------------------------------
------------------------------------------------------------
----QYQQVRRLEQGAIQSDKLADL-----------------------------------
------------------------------------------------------------
------------------------------------------------------------
--------------RA------EEGTAEA---PKSIEKETTV-LQVE-------------
------------------------------------------------------------
--
>XP_016593875_Penicillium_expansum
------------------------------------------------------------
------------------------------------------------------------
------------------------------------MGYKITNIYVITTVAVIGGALFGF
DIASMSAILGTQQYKCFFNQTGTN-----DEGLCGGPTSSNQGGISAAMPGGSWVGALAS
GFVTD--YLGRRGAIQSGS-VIWCIGSAIVCSS--FGIAQLVVGRFINGVSVGILSAQVP
VYVAELAQPSKRGQVVGAQQWAITWGILIMFYVSYGCSF-LKG-------TAAWRTPWGL
QMVPAALLFGFVFLLPESPRWLAKKDRWDEAHEVLASV-HAKGDRHAPFVQAELQEIRDM
VEFERNNKDASYLDLFK------GPMLYRTHLGMFTQIWSQLTGMNVMMLYITYVFGMAG
LTGNSNLVASSIQYVINVVMTVLALLFIDRWGRRTPLLVGSTLMMVFMFANAGIMASYGK
PAPPGGLNHTPEQSWDLSD-APRAAKGVIACTYLFVASYAPTWGPVSWIYPPELY-PLRL
RGKAVALSTSSNWIFNFALSYFVPPA-------FENIKWKVYVVFGVFCFAMTVHVFFAF
PETAGKTLEEVETMFTTP------GLTPWKTTV---------------------------
------------------------------------------------------------
------------------------------------------------------------
------------------------------------------------------------
----QYQHVRRLEQGAIQSDKLADL-----------------------------------
------------------------------------------------------------
------------------------------------------------------------
--------------RA------EEGTVEA---PKSSEKETTV-SQVE-------------
------------------------------------------------------------
--
>XP_040652978_Penicillium_griseofulvum
------------------------------------------------------------
------------------------------------------------------------
------------------------------------MGYKITNIYVITMVAVIGGALFGF
DIASMSAILGTQQYKCFFNQHGIH------EGKCGGPTSANQGGISAAMPGGSWVGALVS
GFVTD--ILGRRGAIQSGS-VIWCIGSAIVCSS--YGIAQLVVGRFINGVSVGILSAQVP
VYVAELAQPSKRGQVVGAQQWAITWGIMIMFYVSYGCSF-LEG-------TAAWRTPWGL
QMVPAALLFGLVFLLPESPRWLAKKARWEEAHEVLASV-HAKGDLNAPFVQAELQEIRDM
VEFERNNKDASYLDLFK------GPMLYRTHLGMFTQIWSQLTGMNVMMLYITYVFGMAG
LTGNSNLVASSIQYVINVVMTILALVFIDRWGRRTPLLVGSTLMMVFMFANAGIMASYGK
PAPPGGLDHVPEQSWDLSV-APKAAKGVIACTYLFVASYAPTWGPVSWIYPPELY-PLRL
RGKAVALSTSSNWIFNFALSYFVPPA-------FENIQWKVYVLFGVFCFAMTVHVFFAF
PETAGKTLEEVETMFTTP------GLVPWKTAV---------------------------
------------------------------------------------------------
------------------------------------------------------------
------------------------------------------------------------
----QYHHVRKLEQGVIVSDKVADL-----------------------------------
------------------------------------------------------------
------------------------------------------------------------
--------------RA------EEGTAQQ---PNPSAKETTV-SQVE-------------
------------------------------------------------------------
--
>XP_038925188_Penicillium_roqueforti
------------------------------------------------------------
------------------------------------------------------------
------------------------------------MGYKITNIYVITAVAVIGGALFGF
DIASMSAILGTQQYKCFFNQTGTN-----DSNECGGPTSSTQGGISAAMPGGSWVGSLAS
GFVTD--YLGRRGAIQSGS-VIWCIGSAIVCSS--FGIPQLVVGRFINGVSVGILSAQVP
VYVAELAQPSKRGQVVGAQQWAITWGILIMFYVSYGCSF-LKG-------TAAWRTPWGL
QMVPAALLFGCVFLLPESPRWLAKKDRWEESLEVLASV-HAKGDRNAPFVQAELHEIREM
VEFERNNKDASYLDLFK------GNMIYRTHLGMFTQIWSQLTGMNVMMLYITYVFGMAG
LTGNSNLIASSIQYIINVVMTVLALVFIDRWGRRTPLLVGSTLMMVFMFANAGIMASYGK
PAPPGGLNNTPEQSWDLSG-SPQAAKAVIACTYLFVASFAPTWGPVSWIYPPELY-PLRL
RGKAVALSTSSNWIFNFALSYFVPPA-------FENIKWKVYVLFGVFCFAMTVHVFFAF
PETAGKTLEEVESMFATP------GLTPWKTSV---------------------------
------------------------------------------------------------
------------------------------------------------------------
------------------------------------------------------------
----QYKHVRRLEKGDIQSDKVADL-----------------------------------
------------------------------------------------------------
------------------------------------------------------------
--------------RA------EEGTVQA---PKPNEKESTI-SHVE-------------
------------------------------------------------------------
--
>XP_002566356_Penicillium_rubens
------------------------------------------------------------
------------------------------------------------------------
------------------------------------MGYKITNIYVITTVAVIGGALFGF
DIASMSAILGTRQYKCFFNQHGTN-----EEGACGGPTSANQGGISASMPGGSWVGALVS
GFVTD--YLGRRGAIQSGS-VIWCIGSAIVCSS--FGIPQLVVGRFINGLSVGILSAQVP
VYVAELAQPSKRGQVVGAQQWAITWGILIMFYVSYGCSF-LEG-------TAAWRTPWGL
QMVPAALLFGLVFLLPESPRWLAKKDRWEEAHEVLASV-HAKGDRNAPFVQSELQEIREM
VEFERSNKDASYLDLFK------GPMLYRTHLGVFTQIWSQLTGMNVMMLYITYVFGMAG
LTGNSNLVASSIQYVINVVMTILALLFIDRWGRRTPLLIGSTLMMVFMFANAGIMASYGK
PAPPGGLNRTPEQSWDLSA-APQAAKGVIACTYLFVASYAPTWGPVSWIYPPELY-PLRL
RGKAVALSTSSNWIFNFALSYFVPPA-------FENIKWKVYVVFGVFCFTMTVHVFFAF
PETAGKTLEEVETMFSTP------GLTPWKTAV---------------------------
------------------------------------------------------------
------------------------------------------------------------
------------------------------------------------------------
----QYHHVRRLEQGAIQSDKAADL-----------------------------------
------------------------------------------------------------
------------------------------------------------------------
--------------RA------EEGTVPA---PKSSEKDATV-AQVE-------------
------------------------------------------------------------
--
>XP_040807060_Penicillium_solitum
------------------------------------------------------------
------------------------------------------------------------
------------------------------------MGYKISNIYVITTVAVIGGALFGF
DIASMSAILGTQQYKCFFNQTGTN-----SEGLCGGPTSANQGGISAAMPGGSWVGALAS
GFVTD--YLGRRGAIQSGS-VIWCIGSAIVCSS--FGIAQLVVGRFINGLSVGILSAQVP
VYVAELAQPSKRGQVVGAQQWAITWGILIMFYVSYGCSF-LKG-------PAAWRTPWGL
QMVPAALLFGLVFLLPESPRWLAKKNRWDEAHEVLASV-HAKGDRNAPFVQSELQEIREM
VEFELQNKDASYLDLFK------GPMLYRTHLGMFTQIWSQLTGMNVMMLYITYVFGMAG
LTGNSNLVASSIQYVINVVMTILALLFIDRWGRRTPLLVGSTLMMVFMFANAGIMASYGK
PAPPGGLNHTPEQSWDLSD-APKAAKGVIACTYLFVASYAPTWGPVSWIYPPELY-PLRL
RGKAVALSTSSNWIFNFALSYFVPPA-------FENIKWKVYVVFGVFCFAMTVHVFFAF
PETAGKTLEEVETMFTTP------GLTPWKTTV---------------------------
------------------------------------------------------------
------------------------------------------------------------
------------------------------------------------------------
----QYHHVRRLEQGEIQSQKTADL-----------------------------------
------------------------------------------------------------
------------------------------------------------------------
--------------HA------EEGTAQA---PNSSEKETTV-S----------------
------------------------------------------------------------
--
>XP_022579428_Penicilliopsis_zonata
------------------------------------------------------------
------------------------------------------------------------
--------------------------------------MQIGNLYTISAIAVLGGSLFGF
DISSMSAIISTEAYLCYFNQ-GDTTFDSLGNRQCAGPRSTVQGGITASMAGGSCIGALVS
GYLSD--WLGRKRSIMVGS-VIWCIGSIVICAA--QNIPMLVVGRVVNGFSVGICSAQVP
VYISELAPPTKRGRVVGLQQWAITWGIMIMFYVSYACSY-IQG-------PASFRLPWAL
QMIPGILLFLGLTVLPESPRWLARKDRWNECLAVLTLV-HGNGDLASPFVRREFDEIRGI
AAFERRNADVSFLELFR------PDMIHRTHVGIFTQIWSQLTGINVMMYYITYVFAMTG
LQGHTLLVSSSIQYILNVVCTIPALLWVDRWGRRPTLLLGSAGMLIFMFANGGLMAADGS
SAPRGGMDGLAPASWQISSRSA--STGIITCTYLFVACFAVSWGPVSWIYPAELF-PLRV
RGKANALTTSFNWLFNFALGYFVPPA-------FVHVHWRLFLLFGVLCAVMLLHVFLMF
PETAGRTLEEVEGIFTDPKGVKYIGTPAWRTRN---------------------------
------------------------------------------------------------
------------------------------------------------------------
------------------------------------------------------------
----AFYHSAFLEGSK--------------------------------------------
------------------------------------------------------------
------------------------------------------------------------
------------------------------------------------------------
------------------------------------------------------------
--
>XP_016615254_Cladophialophora_bantiana
------------------------------------------------------------
------------------------------------------------------------
-------------------------------------MYQIGNIYFITAIAVIGGGLFGF
DISSMSAIIGTNQYKCYFNQ-GPN-----GPPQCSGPRSDVQGGITASMPGGSFVGALTS
GFLSD--IFGRKRAIQIGA-VIWCIGSIIVCAS--QNIGMLVVGRFINGFSVGICSAQVP
VYVSELAPPSKRGRVVGAQQWAITWGILIMFYISYGCSF-VSG-------PAAFRIPWGL
QMIPAVILFFGLFFLPESPRWLARKDRWEDCHNVLALV-HGKGNREAPFVLLELNEIREM
CEFERRNADVSYLELFK------PRMINRTHIGVFTQIWSQLTGMNVMMYYITYVFGMAG
LTGNTNLVASSIQYVINVLMTIFALIFLDRWGRRWPLMIGSTFMAIWMYANAGLMASYGK
PAPPGGVDHVPEESWQIHG-GA--AKGVIACTYLFVASFAPSWGPVSWIYPPELY-PLRV
RGKAVALTTSANWIFNFALSYFVPPA-------FVNIQWKVYIIFGVFCTVMTIHVFLCF
PETAGKTLEEVEEIFLS-------DVKPWNTHV---------------------------
------------------------------------------------------------
------------------------------------------------------------
------------------------------------------------------------
----DYQKIRREEAGEVDTEKRLSY-----------------------------------
------------------------------------------------------------
------------------------------------------------------------
--------------AV-----HRERGDSD---HAEVGQQTREIAKNEAA-----------
------------------------------------------------------------
--
>XP_008722709_Cladophialophora_carrionii
------------------------------------------------------------
------------------------------------------------------------
-------------------------------------MYQIGNIYFITAIAVIGGGLFGF
DISSMSAIIGTQQYKCYFNQ-GPH-----GPPQCSGPRSDVQGGITASMPGGSFVGALAS
GFLSD--IFGRKRAIQIGA-VIWCIGSIIVCAS--QNIAMLIVGRFINGFSVGICSAQVP
VYVSELAPPSKRGRVVGAQQWAITWGILIMFYISYGCSY-ITG-------AAAFRIPWGL
QMIPAIVLFFALFLLPESPRWLARKDRWEECHGVLALV-HAKGDRNAPFVLLELNEIKEM
CEFERRNADVSYLELFK------PKMLNRTHIGVFTQIWSQLTGMNVMMYYITYVFGMAG
LSGNTNLVASSIQYVINVFMTIFALIFIDRWGRRWPLMIGSTFMAIWMYANAGLMASYGS
PAPPGGVDHVEEESWQIHG-GA--AKGVIACTYLFVASFAPSWGPVSWIYPPELY-PLRV
RGKAVALTTSSNWIFNFALSYFVPPA-------FVNIQWKVYIIFGVFCTAMTIHVFFCF
PETAGKTLEEVEELFLS-------SVKPWNTHV---------------------------
------------------------------------------------------------
------------------------------------------------------------
------------------------------------------------------------
----EYNKIKREEHGEVDAERKLSY-----------------------------------
------------------------------------------------------------
------------------------------------------------------------
--------------AA-----HHERQESD---HTEVGHATQTVEKNEAA-----------
------------------------------------------------------------
--
>XP_016255473_Cladophialophora_immunda
------------------------------------------------------------
---------------------MRWHHVTFLRKRSPEHPDAVLYHITDANLVQYLEMFGPS
SLPVWEYKYTPSGAYRRSFLFPSLQ--------PVAIMYQIGNIYFITAIAVIGGGLFGF
DISSMSAIIGTNQYKCYFNQ-GPN-----GPPQCSGPRSDVQGGITAAMPGGSFIGALAS
GFLSD--IFGRKKAIQIGA-VIWCIGSILVCAS--QNIGMLIVGRFINGFSVGICSAQVP
VYVSELAPPSKRGRVVGAQQWAITWGILIMFYISYGCSF-VSG-------AAAFRIPWGL
QMIPAIILFFALFLLPESPRWLARKDRWEDCHNVLALV-HAKGNREAPFVLLELNEIREM
CEFERRNADVSYLELFK------PNMINRTHIGVFTQIWSQLTGMNVMMYYITYVFGMAG
LSGNTNLVASSIQYVINVLMTIFALVFIDRWGRRWPLIIGSTFMAIWMYANAGLLASYGK
PAPPGGVDHVSEESWQIHG-GA--AKGVIACTYLFVASFAPTWGPVSWIYPPELY-PLRV
RGKAVALTTSANWIFNFALSYFVPPA-------FVNIKWKVYIIFGVFCTVMTIHVFFFF
PETAGKTLEEVEELFMS-------DVKPWNTHV---------------------------
------------------------------------------------------------
------------------------------------------------------------
------------------------------------------------------------
----NYQNIKREERGEVDTEKRLSY-----------------------------------
------------------------------------------------------------
------------------------------------------------------------
--------------AV-----HRERGHSDHTEHTEVGQQTQEIAKSEAA-----------
------------------------------------------------------------
--
>XP_007745194_Cladophialophora_psammophila
------------------------------------------------------------
------------------------------------------------------------
-------------------------------------MYQIGNIYFITAIAVIGGGLFGF
DISSMSAIIGTNQYKCYFNQ-GPN-----GPPQCSGPRSDVQGGITASMPGGSFVGALTS
GFLSD--IFGRKRAIQIGA-VIWCIGSIIVCAS--QNIGMLVVGRFINGFSVGICSAQVP
VYVSELAPPSKRGRVVGAQQWAITWGILIMFYISYGCSF-VSG-------PAAFRIPWGL
QMIPAVILFFGLFCLPESPRWLARKDRWEDCHNVLALV-HGKGNREAPFVLLELNEIREM
CEFERRNADVSYLELFK------PRMINRTHIGVSTQIWSQLTGMNVMMYYITYVFGMAG
LTGNTNLVASSIQYVINVLMTIFALIFLDRWGRRWPLMIGSTFMAIWMYANAGLMASYGK
PAPPGGVDHVPEESWQIHG-GA--AKGVIACTYLFVASFAPSWGPVSWIYPPELY-PLRV
RGKAVALTTSANWIFNFALSYFVPPA-------FVNIQWKVYIIFGVFCTVMTIHVFLCF
PETAGKTLEEVEEIFLS-------DVKPWNTHV---------------------------
------------------------------------------------------------
------------------------------------------------------------
------------------------------------------------------------
----DYQKIRREEAGEVDTEKRLSH-----------------------------------
------------------------------------------------------------
------------------------------------------------------------
--------------AV-----HRERGDSE---HAEVGQQTQEIAKNEAA-----------
------------------------------------------------------------
--
>XP_018691006_Fonsecaea_erecta
------------------------------------------------------------
------------------------------------------------------------
-------------------------------------MYQIGNIYFITAIAVIGGGLFGF
DISSMSAIIGTQQYKCYFNQ-GPD-----GPPQCSGPRSDVQGGITASMPGGSFVGALAS
GFLSD--IFGRKRAIQIGA-VVWCIGSIIVCAS--QNIGMLVVGRFINGLSVGICSAQVP
VYVSELAPPSKRGRVVGAQQWAITWGILIMFYISYGCSF-VNG-------PAAFRIPWGL
QMIPAIILFFALFLLPESPRWLARKDRWEDCHNVLALV-HAKGNREAPFVLLELNEIREM
CEFERRNADVSYLELFK------PKMINRTHIGVFTQIWSQLTGMNVMMYYITYVFGMAG
LTGNTNLVASSIQYVINVFMTIFALIFIDRWGRRWPLIIGSTFMAIWMYANAGLMASYGS
PAPPGGVDHVPEESWQIHG-GA--AKGVIACTYLFVASFAPTWGPVSWVYPPELY-PLRV
RGKAVALTTASNWIFNFALSYFVPPA-------FVNIKWKAYIIFGVFCTVMTIHVFFCF
PETAGKTLEEVEEIFMS-------DIKPWNTHV---------------------------
------------------------------------------------------------
------------------------------------------------------------
------------------------------------------------------------
----NYHNIKREERGEVDTEKRLSY-----------------------------------
------------------------------------------------------------
------------------------------------------------------------
--------------AI-----HRERGDSD---HTEVGHNTQEIAKNEAA-----------
------------------------------------------------------------
--
>XP_022511485_Fonsecaea_monophora
------------------------------------------------------------
------------------------------------------------------------
-------------------------------------MYQIGNIYFITAIAVIGGGLFGF
DISSMSAIIGTQQYKCYFNQ-GPN-----GPPQCSGPKSDVQGGITASMPGGSFIGALAS
GFLSD--IFGRKRAIQIGA-VIWCIGCIIVCAS--QNIGMLVVGRFINGFSVGICSAQVP
VYVSELAPPSKRGRVVGAQQWAITWGILIMFYISYGCSF-IDG-------AAAFRVPWGL
QMIPAIFLFFALFLLPESPRWLARKDRWEDCHNVLALV-HAKGNREAPFVLLELNEIREM
CEFERRNADVTYLELFK------PKMINRTHIGVFTQIWSQLTGMNVMMYYITYVFGMAG
LSGNTNLVASSIQYVINVFMTIFALVFIDRWGRRWPLIIGSTFMAIWMYANAGLMASYGA
PAPPGGVDHVAEESWQIHG-GA--AKGVIACTYLFVASFAPTWGPVSWIYPPELY-PLRV
RGKAVALTTASNWIFNFALSYFVPPA-------FVNIKWKVYIIFGVFCTVMTIHVFFFF
PETAGKTLEEVEEIFLS-------DIKPWNTHV---------------------------
------------------------------------------------------------
------------------------------------------------------------
------------------------------------------------------------
----NYHNIKREERGEVDTEKKLSY-----------------------------------
------------------------------------------------------------
------------------------------------------------------------
--------------AV-----HREREDSQ---PTEVGQQTQEIAKNEAA-----------
------------------------------------------------------------
--
>XP_016635672_Fonsecaea_multimorphosa
------------------------------------------------------------
------------------------------------------------------------
-------------------------------------MYQIGNIYFITAIAVIGGGLFGF
DISSMSAIIGTEQYKCYFNQ-GPD-----GPPQCSGPRSDVQGGITASMPGGSFVGALVS
GFLSD--IFGRKTSIQVGA-VIWCIGSILVCAS--QNIGMLVVGRFINGLSVGICSAQVP
VYVSELAPPSKRGRVVGAQQWAITWGILIMFYISYGCSF-VSG-------AAAFRIPWGL
QMIPAIFLFFALFLLPESPRWLAKKDRWEDCHNVLALV-HAKGNREAPFVLLELNEIREM
CEFERRNADVSYLELFK------PKMINRTHIGVFTQIWSQLTGMNVMMYYITYVFGMAG
LSGNTNLVASSIQYVINVFMTIFALIFIDRWGRRWPLLIGSTFMAIWMYANAGLMASYGK
PAPPGGVDHVPEESWQIHG-GA--AKGVIACTYLFVASFAPSWGPVSWIYPPELY-PLRL
RGKAVALSTSANWIFNFALSYFVPPA-------FVNIQWKVYIIFGIFCTVMTIHVFFLF
PETAGKTLEEVEEIFMS-------NVKPWNTHV---------------------------
------------------------------------------------------------
------------------------------------------------------------
------------------------------------------------------------
----DYQNIKREERGEVDPEKRLSY-----------------------------------
------------------------------------------------------------
------------------------------------------------------------
--------------AI-----HREREDSG---HTEIGHETQEATKNEAA-----------
------------------------------------------------------------
--
>XP_022505217_Fonsecaea_nubica
------------------------------------------------------------
------------------------------------------------------------
-------------------------------------MYQIGNIYFITAIAVIGGGLFGF
DISSMSAIIGTQQYKCYFNQ-GPN-----GPPQCSGPKSDVQGGITASMPGGSFIGALAS
GFLSD--IFGRKRAIQIGA-VIWCIGCIIVCAS--QNIGMLVVGRFINGFSVGICSAQVP
VYVSELAPPSKRGRVVGAQQWAITWGILIMFYISYGCSF-IDG-------TAAFRVPWGL
QMIPAIFLFFALFLLPESPRWLARKDRWEDCHNVLALV-HAKGNREAPFVLLELNEIREM
CEFERRNADVTYLELFK------PKMINRTHIGVFTQIWSQLTGMNVMMYYITYVFGMAG
LSGNTNLVASSIQYVINVFMTIFALVFIDRWGRRWPLIIGSTFMAIWMYANAGLMASYGE
PAPPGGVDHVAEESWQIHG-GA--AKGVIACTYLFVASFAPTWGPVSWIYPPELY-PLRV
RGKAVALTTASNWIFNFALSYFVPPA-------FVNIKWKVYIIFGVFCTVMTIHVFFFF
PETAGKTLEEVEEIFLS-------DIKPWNTHV---------------------------
------------------------------------------------------------
------------------------------------------------------------
------------------------------------------------------------
----NYHNIKREERGEVDTEKKLSY-----------------------------------
------------------------------------------------------------
------------------------------------------------------------
--------------AV-----HREREDSE---PTAVGQQTQEIAKNEAA-----------
------------------------------------------------------------
--
>XP_013281880_Fonsecaea_pedrosoi
------------------------------------------------------------
------------------------------------------------------------
-------------------------------------MYQIGNIYFITAIAVIGGGLFGF
DISSMSAIIGTQQYKCYFNQ-GPN-----GPPQCSGPKSDVQGGITASMPGGSFIGALAS
GFLSD--IFGRKRAIQIGA-VIWCIGCIIVCAS--QNIGMLVVGRFINGFSVGICSAQVP
VYVSELAPPSKRGRVVGAQQWAITWGILIMFYISYGCSF-IDG-------TAAFRVPWGL
QMIPAIFLFFALFLLPESPRWLARKDRWEDCHNILALV-HAKGNREAPFVLLELNEIREM
CEFERRNADVTYLELFK------PKMINRTHIGVFTQIWSQLTGMNVMMYYITYVFGMAG
LSGNTNLVASSIQYVINVFMTIFALVFIDRWGRRWPLIIGSTFMAIWMYANAGLMASYGA
PAPPGGVDHVAEESWQIHG-GA--AKGVIACTYLFVASFAPTWGPVSWIYPPELY-PLRV
RGKAVALTTASNWIFNFALSYFVPPA-------FVNIKWKVYIIFGVFCTVMTIHVFFFF
PETAGKTLEEVEEIFLS-------DIKPWNTHV---------------------------
------------------------------------------------------------
------------------------------------------------------------
------------------------------------------------------------
----NYHNIKREERGEVDTEKKLSY-----------------------------------
------------------------------------------------------------
------------------------------------------------------------
--------------AV-----HREREDSE---PTEVGQQTQEIAKNEAA-----------
------------------------------------------------------------
--
>XP_007753253_Cladophialophora_yegresii
------------------------------------------------------------
------------------------------------------------------------
-------------------------------------MYQIGNIYFITAIAVIGGGLFGF
DISSMSAIIGTQQYKCYFNQ-GPH-----GPPQCSGPRSDVQGGITASMPGGSFVGALAS
GFLSD--IFGRKRAIQIGA-VIWCIGSIIVCAS--QNIGMLVVGRFINGFSVGICSAQVP
VYVSELAPPSKRGRVVGAQQWAITWGILIMFYISYGCSF-ING-------VAAFRVPWGL
QMIPAIILFFALFLLPESPRWLARKDRWEECHGVLALV-HAKGDRNAPFVLLELNEIKDM
CEFERRNADVTYLELFK------PKMLNRTHIGVFTQIWSQLTGMNVMMYYITYVFGMAG
LSGNTNLVASSIQYVINVFMTIFALMFIDRWGRRWPLMIGSTFMAIWMYANAGLMASYGS
PAPPGGVDHVEEESWQIHG-GA--AKGVIACTYLFVASFAPSWGPVSWIYPPELY-PLRV
RGKAVALTTSANWIFNFALSYFVPPA-------FVNIKWKVYIIFGVFCTAMTIHVFFCF
PETAGKTLEEVEELFLS-------NVKPWNTRV---------------------------
------------------------------------------------------------
------------------------------------------------------------
------------------------------------------------------------
----EYNKIKREEHGEVDAERKLSY-----------------------------------
------------------------------------------------------------
------------------------------------------------------------
--------------AL-----HHERQESD---HAEVGHTTQTVEKNEAS-----------
------------------------------------------------------------
--
>XP_016235944_Exophiala_spinifera
------------------------------------------------------------
------------------------------------------------------------
-------------------------------------MYRIGNIYFITAIAVIGGGLFGF
DISSMSAIIGTDQYKCYFNQ-G-S-----GPPNCSGPHSSTQGGITAAMPGGSFVGALAS
GFLTD--IFGRKKAIQIGA-VIWCIGCIIVCAS--QNIGMLVVGRFINGVSVGICSAQVP
VYVAELAPPSKRGRVVGAQQWAITWGIMIMFYISYGCSY-IKG-------SAAFRVPWAL
QMIPAIVLGFALFLTPESPRWLARKDRWDEAHGVLALV-HAKGNRDAPFVLKELQEIRDF
VSFEAQNKDVSYLELIK------PNMIYRLHVGVFTQIWSQLTGMNVMMYYITYVFGMAG
LTGNTNLIASSIQYVINVGMTIFALIYIDRWGRRWPLMIGSTLMMIWLWANAGLLASYGS
PAPPGGVDGVPEESWQISG-AP--ARAVIACTYLFVASFAPTWGPVSWVYPPELF-PLRL
RGKAVAVTTASNWIFNFALSYFVPPS-------FENIKWKTYLVFGCFCTAMTIHVFFCF
PETAGKTLEEVDELFSS-------GIKPWNTHV---------------------------
------------------------------------------------------------
------------------------------------------------------------
------------------------------------------------------------
----DFHRVRREEQGDVDMEMKLSI-----------------------------------
------------------------------------------------------------
------------------------------------------------------------
--------------GG----QHHENQPHD---VVGTTTATHTVDKNEVS-----------
------------------------------------------------------------
--
>XP_016264830_Exophiala_oligosperma
------------------------------------------------------------
------------------------------------------------------------
-------------------------------------MYQIGNIYFITAIAVIGGGLFGF
DISSMSAIIGTDQYKCYFNE-G-S-----GPPDCSGPHSSTQGGITAAMPGGSFLGALAS
GFLTD--IFGRKKAIQMGS-VIWCIGCIIVCAS--QNIGMLVVGRFINGVSVGICSAQVP
VYVAELAPPSKRGRVVGAQQWAITWGIMIMFYISYGCSY-IKG-------SAAFRVPWGL
QMIPAIILGFALFFTPESPRWLARKDRWEEAHGVLALV-HAKGNRDAPFVLKELQEIREF
VAFEAQTKDVSYLELIK------PNMVYRLHVGVFTQIWSQLTGMNVMMYYITYVFGMAG
LTGNTNLIASSIQYVINVGMTIFALVFIDRWGRRWPLLIGSTFMMTWMWANAGLLASYGS
PAPPGGVGGVPEESWQISG-AP--ARAVIACTYLFVASFAPTWGPVSWIYPPELF-PLRL
RGKAVAVTTASNWVFNFALSYFVPPA-------FENIKWKTYLVFGCFCTAMTIHVFFCF
PETAGKTLEEVDEIFNS-------GVKPWNTHV---------------------------
------------------------------------------------------------
------------------------------------------------------------
------------------------------------------------------------
----DFHRVRREEQGDIDMEKKLSL-----------------------------------
------------------------------------------------------------
------------------------------------------------------------
--------------GG----QHHENT--D---VANATTETQTIEKHEAA-----------
------------------------------------------------------------
--
>XP_013310453_Exophiala_xenobiotica
------------------------------------------------------------
------------------------------------------------------------
-----MPPSSWGSCESTRRLVAHPR--------TIVNMYQIGNIYFITAIAVIGGGLFGF
DISSMSAIIGTDQYKCYFNE-G-D-----GPPNCSGPHSDTQGGITASMPGGSFVGALAS
GFLTD--IFGRKRAIQIGA-IIWCIGCIIVCAS--QNIGMLVAGRFINGVSVGICSAQVP
VYVAELAPPSKRGRVVGAQQWAITWGILIMFYISYGCSF-IDG-------PAAFRVPWGL
QMIPAIILGFALFLTPESPRWLARKDRWEECHAVLALV-HAKGNRNAPFVLKELQEIREF
VEFEARNKDVSYLELVK------PNMIYRLHVGVFTQIWSQLTGMNVMMYYITYVFGMAG
LTGNTNLIASSIQYVINVGMTIFALVFIDRWGRRWPLLIGSTFMGIWMWANAGLLASYGK
PAPPGGVDGVPEESWQIHG-AP--ARAVIACTYLFVASFAPTWGPVSWIYPPELF-PLRV
RGKAVAVTTASNWIFNFALSYFVPPA-------FENIKWKTYLVFGCFCTAMTIHVFFCF
PETAGRTLEEVDEIFSS-------NIKPWNTHV---------------------------
------------------------------------------------------------
------------------------------------------------------------
------------------------------------------------------------
----DFHRVRREEQGEVDLEKKLSL-----------------------------------
------------------------------------------------------------
------------------------------------------------------------
--------------GG----HHHENKVHD---VAEGAPQTHQVEKHEAA-----------
------------------------------------------------------------
--
>XP_007723211_Capronia_coronata
------------------------------------------------------------
------------------------------------------------------------
---------------------------------MAIKLPKIYNTYFVAFIATVGGMLFGF
DISSMSAIIGTKQYNDFFDK----------------PAGVTQGAIGSALAAGSVVGSIIA
GPVSN--RIGRRDSIMFAT-FWWLLGTAVQTGT--SGIGSLIAGRVLNGVCVGITSSQVP
VYLAEISRKEKRGGIIIIQQLAIEWGILIMYFIGYGCSF-IDG-------PASFRTAWGI
QFVPCVFLICGLPFLPRSPRWLAKVDRIDEAIHVLAKI-QANGNVNDPLVVAEWEDITQT
LAAERTAAQ-GWRKFVV------NGMWKRTLAGFTVQMWQQNSGANVMTYYVVYIFMMAG
LTGNINLIASGVQYALFIVFTTVMFFYIDRTGRRPLLIYGALAMGACHFVVGGILSA-GE
SVP-DGVGGNPNVLIRVEG-AK--ANAVIAFSYLLIIVYAMTLAPVAWVYAAEVW-SLET
RATGMGIAALGNWLFNFALGLYIPPG-------FQNIKWGMFIVFGCMCILGAIQFYFTY
PETCNKSLEEIEEMFSPN------GPRPWHTKPGQS------------------------
------------------------------------------------------------
------------------------------------------------------------
------------------------------------------------------------
RLD-RLVDVAREKHYTVEDIRQKSV-----------------------------------
------------------------------------------------------------
------------------------------------------------------------
--------------SGQHGTHVEIAEDNEKAVQQLGQHFEETVKKA--------------
------------------------------------------------------------
--
>XP_007730559_Capronia_epimyces
------------------------------------------------------------
------------------------------------------------------------
-------------------------------------MYQIGNIYFITAIAVIGGGLFGF
DISSMSAILGTQQYKCYFNE-GPS-----GPPQCSGPHSNTQGGITASMPGGSFVGALSS
GFLTD--IFGRKRAIQIGS-VIWCIGSILICAS--QNIGMLVVGRFINGFSVGICSAQVP
VYVSELAPPSKRGRVVGAQQWAITWGILIMFYISYGCSF-IDG-------TAAFRVPWGL
QMIPAIILFFGLFFLPESPRWLARKDRWEQCHDVLALV-HAKGDRNNQFVLRELQEIKDM
CEFERRNADVTFLELFK------PKMIYRTHVGVFTQIWSQLTGMNVSMYYITYLFGMAG
LKGNSNLVASSIQYVINVFMTIFALMFIDRWGRRWPLMIGSTFMAIWMYANGGMLATYGS
PAPKGGIDHVEEESWQIHG-AP--AKAVIACTYLFVASFAPTWGPVSWIYPPELY-PLRV
RGKAVALTTASNWIFNFALSYFVPPA-------FVNIKWKVYIVFGVFCTAMTIHVFLCF
PETAGKTLEEVEEIFLS-------DVKPWNTHV---------------------------
------------------------------------------------------------
------------------------------------------------------------
------------------------------------------------------------
----DYQHVVREEQGDVDPEKRLSF-----------------------------------
------------------------------------------------------------
------------------------------------------------------------
--------------AV----QHHERRDSP---VTEVAHQTEAVEKNEAAA----------
------------------------------------------------------------
--
>XP_009158347_Exophiala_dermatitidis
------------------------------------------------------------
------------------------------------------------------------
-------------------------------------MYEVGNIYFITAIAVIGGGLFGF
DISSMSAILGTSQYKCYFNE-G-H-----GPPDCSGPHSDTQGGITASMPGGSFVGALAS
GFLSD--IFGRKRAIQIGA-VIWCIGCIIVCAA--QNIGMLVAGRFINGFSVGICSAQVP
VYVSELAPPSKRGRVVGAQQWAITWGILIMFYISYGCSF-IDG-------NAAFRVPWGL
QMIPAIILFFGLFFLPESPRWLARNDRWEECHGVLALV-HAKGDRNNRFVLRELQEIKDM
CEFERRNADVTYLELFK------PNMIWRTHIGVFTQIWSQLTGMNVMMYYITYVFGMAG
LTGNTNLVASSIQYVINVFMTIFALMFIDRWGRRWPLLVGSTFMATWMFANAGLMASYGS
PAPPGGVDHVEEESWQIHG-GA--AKGVIACTYLFVASFAPTWGPVSWIYPPELY-PLRI
RGKAVALTTSANWIFNFALSYFVPPA-------FVNIKWKVYIVFGIFCTAMTIHVFFCF
PETAGKTLEEVEEIFLS-------NIKPWNTHV---------------------------
------------------------------------------------------------
------------------------------------------------------------
------------------------------------------------------------
----DYKHVIREEHGEVDPEKRLSF-----------------------------------
------------------------------------------------------------
------------------------------------------------------------
--------------AV----QHHERDDSD---GVDVARHTEPVEKNQAV-----------
------------------------------------------------------------
--
>XP_013262788_Exophiala_aquamarina
------------------------------------------------------------
------------------------------------------------------------
-------------------------------------MYQIGNIYFITAISVIGGGLFGF
DISSMSAIIGTQQYKCYFNQ-GPS-----GPPECSGPSANTQGGITASMPGGSFAGALTS
GFLSD--ILGRKRSIQIGA-VIWCIGSIIVCAS--QNIGMLVVGRFINGFSVGICSAQVP
VYVSELAPPSKRGRVVGAQQWAITWGILIMFYISYGCSF-VSG-------PNAFRIPWGL
QMIPAVILFFGLFLLPESPRWLARKDRWEECHGVLALV-HAKGDRNAPFVMRELQEIKDM
CEFERQNADVSYLELFK------PKMINRTHIGVFTQIWSQLTGMNVMMYYITYLFGMAG
LSGNSNLVASSIQYVINVFMTIFALIFIDQWGRRWPLLIGATFMSIWMYANAGIMATYGK
PAPPGGVDHVEQQSWQING-AP--ARAVIACTYLFVASFAPSWGPVSWIYPPELY-PLRV
RGKAVALTTASNWVFNFALSYFVPPA-------FVNIKWKVYVLFGVFCTAMTIHVFFCF
PETAGKTLEEVEEMFLS-------DTKPWNTHV---------------------------
------------------------------------------------------------
------------------------------------------------------------
------------------------------------------------------------
----DYHRVIREEHGDVDTEKRLSY-----------------------------------
------------------------------------------------------------
------------------------------------------------------------
--------------ALPASDHHEDRPNSD---------HQQTVQKNEAI-----------
------------------------------------------------------------
--
>XP_016226355_Exophiala_mesophila
------------------------------------------------------------
---------------------------------MADRQTNPASRRSSATV----------
---------GGDEALNVPAIPTKEAFDDDSKVPFMTMRTFFMTV-----VVSIGGVCFGY
DTGQISGFLQMDDFVYQFAD------DRDTLE----LSDIRTGLIVAMLSIGTLFGALIA
GPVANNRRIGRKYSICMWC-VVFCLGNIFQIAAQYPVWYVMMIGRIISGFSIGGLSVMVP
AYQGESAPTHVRGAIVCCYQLFITIGILLAYLINFGTET-LSG-------TASWRVPLGL
SFLWALILGLGILCFPETPRHQFRFGEVDAATESIAKF--YGVSTKHKVVAKQLAEMQYK
LQLEREEGESSITEVFT-----GPRMLYRTLLGICIQALQQLTGANYFFYYGTTIFSSVG
L--ENPFITQIILGAVNVITTFPGLYMVEKFGRRKCLSIGAAWMFCCYMVFASL------
-----GYFSLETEDGNDQT----IGYVMIVFACLFIAAFASTWGPMAWAVTSEIY-PTRY
RSVCMALCAASNWAFNFFIGFATPFI-------TSDIGFAYGYLFAAFNFIAVLVVYFFL
PETSGRSLEEIDTMFLF-------EVKPWNSSKWT-------------------------
------------------------------------------------------------
------------------------------------------------------------
------------------------------------------------------------
-------------------------------------------APEG-------------
------------------------------------------------------------
-------------------EELA------SADRRRISE----------------------
----------------------GGRRASKALESRAGSYAQTENAGRGSTV----------
------------------------------------------------------------
--
>XP_013273000_Rhinocladiella_mackenziei
------------------------------------------------------------
------------------------------------------------------------
-------------------------------------MYQIGNIYYITAISVIGGGLFGF
DISSMSAILGTQQYKCYFNQ-GPH-----GPPQCSGPHSDTQGGITASMPGGSFVGALAS
GPMTD--IFGRKRAIQIGA-VIWCIGSILVSAS--QNIGMLVVGRFINGFSVGICSAQVP
VYVSELAPPSKRGRVVGAQQWAITWGILIMFYISYGCSY-IDG-------TAAFRVPWGL
QMIPAIILFFGLFFLPESPRWLARKDRWEECHGVLALV-HGKGNREAPFVLRELQEIKDM
CEFERRNADVTYLELFK------PNMINRTHIGVFTQIWSQLTGMNVMMYYITYVFGMAG
LTGNTNLVASSIQYVINVFMTIFALLFIDRWGRRWPMIIGSTFMATWMYANAGLMATYGS
PAPPGGVDHVEEESWQIHG-AP--ARAVIACTYLFVASFAPSWGPCSWIYCPELF-PLRL
RGKAVALTTASNWIFNFALSYFVPPA-------FVNIKWKVYIVFGVFCTVMTAHVFFFF
PETAGKTLEEVEEMFMS-------DIKPWHTHV---------------------------
------------------------------------------------------------
------------------------------------------------------------
------------------------------------------------------------
----NYQHILKEEHGEIDMEKRLSF-----------------------------------
------------------------------------------------------------
------------------------------------------------------------
--------------AV-----RDEKKESE---GTQVAEHTQTVQKNEAA-----------
------------------------------------------------------------
--
>XP_018000060_Phialophora_attinorum
------------------------------------------------------------
------------------------------------------------------------
-------------------------------------MYQIGNIYAITAIAVIGGGLFGF
DISSMSAVIGTQQYRCYFNQMGVN-----DEGKCGGPKADVQGGITAAMPGGSFVGALIS
GFLSD--ILGRKRSIQVGA-VIWCIGSAITSAS--QNIGMLVVGRFINGLSIGICSAQVP
VYIAELAPPSKRGRVVGAQQWAITWGILIMYYMSFGCTY-LDG-------PKAFRIPWAL
QMIPAIILFFGLFFMPESPRWLARKDRWEECHNVLALV-HAKGNREAPYVMHELQEIRDM
CEFERRNADVSYLELFK------PHMINRTHIGVFTQIWSQLTGMNVMMYYIVYVFGMAG
LTGNTNLIASSIQYVINVGMTIFALLFIDRWGRRVPLLVGATLMGTWMFGNAGLLASYGK
PAPPGGIDGIAEQSWQISG-AP--ARAVIAFTYLFVASFAPTWGPVSWIYPPELF-PLRV
RGKAVALTTSANWIFNFALSYFVPPA-------FVNIKWKAYLIFGCFNVAMFVHVFLCF
PETSGKTLEEVEELFTTK------GVKAWQTKV---------------------------
------------------------------------------------------------
------------------------------------------------------------
------------------------------------------------------------
----QYQKSRREEGGEVDMEKKLSY-----------------------------------
------------------------------------------------------------
------------------------------------------------------------
--------------AQ----------------TQDSAEQTTAQPKTV-------------
------------------------------------------------------------
--
>NP_596425_Schizosaccharomyces_pombe
------------------------------------------------------------
------------------------------------------------------------
-------------------MGFKRG-------------KNFTLVMLI--FVSMAGWMFGA
DTGSIGGVTSMRDFRERYAD------RYDPITDQYSLSSARQGLLTGMVNVGSLFGCIIS
SPIAD--RFGKRLSIIGFC-AVYIIGIIVQVTA-VPSWVQIMVAKIWTGIGIGALSVLAP
GYQSETAPPSIRGTVVVTYQLFVTGGIFIAACINMGTHK-LHK-------TAQWRVSIGI
NLLWGIITMIGILFLPESPRYLIQVGKDEEAVRVLSES--AELFPDSEEVQNEYHRLKSS
IDEEFAGGPCSWASIF------GKDIRYRTFLGMFVMSLQQLTGNNYFFYYGFSVMQGAG
I--NSPYLSAMILDAVNFGCTFGGMYVLERFGRRNPLIIGGIWQSICFFIYSAV------
-----GSRALYHKNGT---SNTRAGAVMIVMACLFIFGFAQTWAPAAYVIVGESY-PVRY
RSKCAAVATASNWLWNFLISFFTPFI-------QASIGFKYGYVFASCNLTGAIVIFLFA
KETKGLTLEEINELYMS-------VIKPWESGNFKL------------------------
------------------------------------------------------------
------------------------------------------------------------
------------------------------------------------------------
----NYSE------------------------------QKKVEKEKS-------------
------------------------------------------------------------
-------------------RKGGARGESVEYVERASNT----------------------
----------------------DSSPQYSSHEEDYA------------------------
------------------------------------------------------------
--
```
