## Supplementary material for "Coding Sequence Insertions in Fungal Genomes are Intrinsically Disordered and can Impart Functionally-Important Properties on the Host Protein": MAFFT_MSAs: XP_713773.1_blasthits_MAFFT.txt

```
>XP_713773_Candida_albicans
------------------------------------------------------------
------------------------------------------------------------
------------------------------------------------------------
------------------------------------------------------------
------------------------------------------------------------
------------------------------------------------------------
------------------------------------------------------------
-----------------------------------------------------------M
KTKTTSSVTKVKSIRSSASASVATSTSTSPINPIWYILILIYLFGCFLLFLSAIGIQPHT
ITLPQFKFSNIPSASFIMSATAPF-KTLSAKAAFQLDQELMS-TG-EFSIDQLMELAGLA
VAKT----------------------IYKEYPPNEATTTTKNKFN--------PNK-VLV
LVGPGNN-------------------G-----GDGLVAARHLKLWN-YDPIIYYPKRPAS
NQLYSRLIKQLQDLNVPELTTL---TE--VK--HLLDSRDSKIKIIIDSIFGFSFKPPIR
EPFKDLINYLGQNHDHLPPIVSVDIPSGWDVDEGPGT--E-----IDIQASCLISLTAPK
PCAKLFVNSGPDKIHYLGGRFINPRIAKEYGIEDIVNKYQGDELIVKL----------
>XP_002416880_Candida_dubliniensis
------------------------------------------------------------
------------------------------------------------------------
------------------------------------------------------------
------------------------------------------------------------
------------------------------------------------------------
------------------------------------------------------------
------------------------------------------------------------
------------------------------------------------------------
------------------------------------------------------------
-----------------MSASAPF-KTLSAKSAFQLDQELMS-TG-EFSIDQLMELAGLA
VAKT----------------------IFKEYPPDE-TTTGKSNFH--------PSK-VLV
LVGPGNN-------------------G-----GDGLVAARHLKLWN-YDPIIYYPKRPSS
NQLYSRLVKQLQDLDVQELTTL---TE--VK--HLLDSRDSKIKIIIDSLFGFSFKPPLR
EPFKDLINYLGQNHDHLPPIVSVDIPSGWDVDEGP-T--E-----TDIQASCLISLTAPK
PCAKLFVNSGPDKIHYLGGRFINPRIAKEYGIEDIVNKYQGDELIVKL----------
>XP_002550350_Candida_tropicalis
------------------------------------------------------------
------------------------------------------------------------
------------------------------------------------------------
------------------------------------------------------------
------------------------------------------------------------
------------------------------------------------------------
------------------------------------------------------------
------------------------------------------------------------
-----------MKKKKSPVLKSKSESYTPTIKPGWILFAVIYLFGCILIFFSSIGIPLHS
IEIPKFTFNLTQYKPTTLIMSKSFLKTLSAKSAFQLDQELMS-TG-EFSIDQLMEIAGLA
VAQV----------------------IHKEYPPPSSPET---------------SK-ILV
LVGPGNN-------------------G-----GDGLVAARHLKLWGSYDPIIYYPKKSTS
NPLYSRLVKQLQDLDVEELSTL---DE--VK--HLLDKRNSGISIIIDALFGFSFRPPLR
PPFDDLIGYLSSNNENLPPIVAVDIPSGWDVDDGP-I--G-----EDIGASCLVSLTAPK
PAALKF-----NGAHYLGGRFINPHIAKKYEIEDIIAKYKGDEMVVKL----------
>XP_003867888_Candida_orthopsilosis
------------------------------------------------------------
------------------------------------------------------------
------------------------------------------------------------
------------------------------------------------------------
------------------------------------------------------------
------------------------------------------------------------
------------------------------------------------------------
------------------------------------------------------------
------------------------------------------------------------
-------------------MSAAF-KTLSAKTAAQLDKELMS-TG-AFSIDQLMELAGLA
VAKA----------------------IYKQYPPQKTTPPL--------------QK-VLV
LVGPGNN-------------------G-----GDGLVAARHLKTWGAYEPIIYYPKKSTK
SDLISRLVEQLQNLEIKEISTL---EE--IK--SLLTNKGE-VAVILDAIFGFSFKPPIR
EPFKDVIGFISQHHDSLPPVFSVDIPSGWDVDEGP-T--D-----IDIHAAGLISLTAPK
PCAERFVKSGPNKVHYLGGRFISPAVAKKYGIEDVLNKYKGDELITKL----------
>XP_001526813_Lodderomyces_elongisporus
------------------------------------------------------------
------------------------------------------------------------
------------------------------------------------------------
------------------------------------------------------------
------------------------------------------------------------
------------------------------------------------------------
------------------------------------------------------------
------------------------------------------------------------
------------------------------------------------------------
----------------MSSLTKGF-KTLSAKAAAQLDQDLMS-VG-AFSIDQLMELAGLA
VAKA----------------------VYREYPPSDSSNSSNSSTSPA-------QK-ILV
LVGPGNN-------------------G-----GDGLVAARHLKTWGAYEPVIYYPKKSTH
NQLYANLVKQLENLNVQEITTL---DE--IK--SLLSHRGE-VGVILDALFGFSFKPPIR
DPFKDVISYLSQNHDTIPPIVSVDISLGL-------------------------------
------------------GRG-------------------------------------
>XP_007372252_Spathaspora_passalidarum
------------------------------------------------------------
------------------------------------------------------------
------------------------------------------------------------
------------------------------------------------------------
------------------------------------------------------------
------------------------------------------------------------
------------------------------------------------------------
------------------------------------------------------------
------------------------------------------------------------
------------------MIKAGF-KTLSAKSAAQLDGELMS-TG-AFSIDQLMELAGLA
VAKA----------------------IYKQYPP-STGTP---------------NK-VLV
LVGPGNN-------------------G-----GDGLVAARHLKTWGSYDPVLYYPKK-TS
NQLYSNLVKQLQDLQVGELQTL---EE--VK--ALLNNKGE-VKLIIDSLFGFSFKPPIR
EPFKDLISFLSVNHDKIAPVVAVDIPSGWDVDQGP-T--D-----IDINASMLISLTAPK
PCAARFVESGKDKVHYLGGRFINKEIAKKYDIEDIIDKYKNDDLIVKL----------
>XP_043051563_Scheffersomyces_spartinae
------------------------------------------------------------
------------------------------------------------------------
------------------------------------------------------------
------------------------------------------------------------
------------------------------------------------------------
------------------------------------------------------------
------------------------------------------------------------
------------------------------------------------------------
------------------------------------------------------------
----------------------MW-TALSAKAAAQLDRELMS-TG-AFSIDQLMELAGLA
VAKA----------------------IYKQYPPVAGNK----------------ND-VVF
LIGPGNN-------------------G-----GDGLVAARHLKLWGGYEPILYYPKRVTS
NQLYTNLLVQLQDLKISQIGE----SE--IK--TVLNLES--TKLIVDALFGFSFKPPIR
PPFNELIEFLSTNKSTLSPIVSVDIPSGWDVDNGPVG--D-----HVIVPDTLVSLTAPK
PCAKFLGE----KPHYLGGRFINENIAEKYQIEDLIKLYKNDDLIVKL----------
>XP_001383715_Scheffersomyces_stipitis
------------------------------------------------------------
------------------------------------------------------------
------------------------------------------------------------
------------------------------------------------------------
------------------------------------------------------------
------------------------------------------------------------
------------------------------------------------------------
------------------------------------------------------------
------------------------------------------------------------
------------------MLRSSF-KTLSAKAAAQLDQELMS-TG-AFSIDQLMELAGLS
VAQA----------------------IYKQYPP-PTASKV--------------SR-VLV
LVGPGNN-------------------G-----GDGLVAARHLKLWGGYDPVLYYPKR-TK
NPLYANLVTQLQDLDVGEVETL---DE--VKQLALEESTG----LIIDSLFGFSFKPPVR
EPFKDLISFLSENHGKISPIVSVDIPSGWDVDEGP-I--D-----LDIKATMLVSLTAPK
PCAKKFVSYGSDKIHYLGGRFINGKIAAKYDIQDLIAKYKDNDLIVKL----------
>XP_020064619_Suhomyces_tanzawaensis
------------------------------------------------------------
------------------------------------------------------------
------------------------------------------------------------
------------------------------------------------------------
------------------------------------------------------------
------------------------------------------------------------
------------------------------------------------------------
------------------------------------------------------------
------------------------------------------------------------
---------------------MSF-KTLSAAAAIQLDKELMS-TG-AYSIDQLMELAGLA
VAHA----------------------IYKQYPPSTTPNQASKTLVQDFTPSKLANR-VVV
LVGPGNN-------------------G-----GDGLVAARHLQLWGGYSPVLYYPKKSKS
NQLYSSLLKQLQDLEVPEISSL---EE--VL--AVIDSPQ--TSLIIDSLFGFSFKPPIR
DPFQDLIKHLAHSHGKIAPIVSIDIPSGWDVENGP-V--D-----LDINPAMLVSLTAPK
PCAAHFHNEN--RVHYLGGRFINKQIAVKYGLEEIIARYKGDDQVVKL----------
>XP_020074439_Hyphopichia_burtonii
------------------------------------------------------------
------------------------------------------------------------
------------------------------------------------------------
------------------------------------------------------------
------------------------------------------------------------
------------------------------------------------------------
------------------------------------------------------------
------------------------------------------------------------
------------------------------------------------------------
------------------MFQSSF-KTLSAKAAALLDQELMS-SG-SFSIDQLMELAGLA
VAKA----------------------VYHEYP--STGR----------------NK-VLV
LVGPGNN-------------------G-----GDGLVAARHLKLWGKHEPIIYYPKKSTK
NQLYANLLNQLKDLEIAEIESN---EE--VI--EMLKDQNG-VKVIIDSLFGFSFKPPIR
DPFKDLIKYLSDNYGKIAPIVSVDIPSGWDVDQGP-V--D-----IDINATTLISLTAPK
PCANHFAKPG--KTHYLGGRFINGKIAQKYDLQDLLSLYKNDDLIVKL----------
>XP_015466935_Debaryomyces_fabryi
------------------------------------------------------------
------------------------------------------------------------
------------------------------------------------------------
------------------------------------------------------------
------------------------------------------------------------
------------------------------------------------------------
------------------------------------------------------------
------------------------------------------------------------
------------------------------------------------------------
-------------------------------MASQLDQELMS-TG-AFSIDQLMELAGLS
VAQA----------------------IYKQYPP-ATASS---------------NK-VLM
LVGPGNN-------------------G-----GDGLVASRHLKIWG-YDPVLYYPKKSTK
NELYKNLSKQLQDLEVPEIENL---EE--VK--SLLESPKS-VKIIVDSLFGFSFKPPIR
EPFGELIKYLSINHSSLPDIVSVDIPSGWDVDKGP-I--D-----VDINSTMLISLTAPK
PCSEHFLKEG--RVHYLGGRFINQKIAQKYDIEDLVKLYKGDELIVKL----------
>XP_457780_Debaryomyces_hansenii
------------------------------------------------------------
------------------------------------------------------------
------------------------------------------------------------
------------------------------------------------------------
------------------------------------------------------------
------------------------------------------------------------
------------------------------------------------------------
------------------------------------------------------------
------------------------------------------------------------
------------------MFRNTF-KTLSSKMASQLDQELMS-TG-AFSIDQLMELAGLS
VAQA----------------------IYRQYPP-TSASS---------------NK-VLM
LVGPGNN-------------------G-----GDGLVASRHLKIWG-YDPVLFYPKKSTK
NELYKNLLKQLQDLEIPEIENL---EE--IK--SLLETPKS-VKIIVDSLFGFSFKPPIR
APFDDLINYLSTNHSKIPDIVSVDIPSGWDVDKGP-V--D-----VDINSTMLISLTAPK
PCSEHFLKEG--RVHYLGGRFINQKIAQKYDIEDLVKLYKGDELIVKL----------
>XP_006690100_Yamadazyma_tenuis
------------------------------------------------------------
------------------------------------------------------------
------------------------------------------------------------
------------------------------------------------------------
------------------------------------------------------------
------------------------------------------------------------
------------------------------------------------------------
------------------------------------------------------------
------------------------------------------------------------
----------------------MF-QTLSAKAAIQLDQELMS-TG-AFSIDQLMELAGLA
VAQA----------------------VYKEYPPV----TIN-------------DK-VLI
LVGPGNN-------------------G-----GDGLVAARHLKLWNGYEPVVFYPKK-TA
KPLYTNLMTQLKHLGVSEVTEL---TE--VK--NLLSSGQ--VKLIIDSLFGFSFKPPIR
APFDDLIKYLCVNHDKIAPIASVDIPSGWDVSDGP-VGKD-----MDIKPSMLISLTAPK
PCAVIAHTQG--VTHYLGGRFINGQIAAKYHIEELIAKYKGNDMVVKL----------
>XP_001487773_Meyerozyma_guilliermondii
------------------------------------------------------------
------------------------------------------------------------
------------------------------------------------------------
------------------------------------------------------------
------------------------------------------------------------
------------------------------------------------------------
------------------------------------------------------------
------------------------------------------------------------
------------------------------------------------------------
----------------------MILKTLSSKAAAQLDADLMS-SG-AFSLDQLMELAGLS
VASA----------------------VYKQYPPTPAK-----------------NK-LLV
LVGPGNN-------------------G-----GDGLVASRHLKLWG-YDPVLFYPKKSTK
QPLYQRLVTQLQQLKVPEIDQL---DE--VK--KLAGDSS--VVAIIDTLFGFSFKPPIR
PPFDELIGYLASSGDSVAPIVSVDIPSGWDVDSGPTD--N-----NALQPKMLVSLTAPK
PCATYFNAKD--KVHYLGGRFINDEVAAKYDIADLIDLYKGDELIVKL----------
>XP_018710881_Metschnikowia_bicuspidata
------------------------------------------------------------
------------------------------------------------------------
------------------------------------------------------------
------------------------------------------------------------
------------------------------------------------------------
------------------------------------------------------------
------------------------------------------------------------
------------------------------------------------------------
------------------------------------------------------------
--------------------MLVF-KTLSAKAAAALDAELMS-TG-SFSIDQLMELAGLA
VAKA----------------------VYKQYPPK---RAAK-------------PETVLV
LVGPGNN-------------------G-----GDGLVCARHLKAWNYCEPVVFYPKR-PQ
KDLYVRLTKQLEDMGVRSVNDV---DL--VK--KLLEAGS--TKVIIDALFGFSFRPPLR
APFDELVGYLSANSAKLAPIVSVDIPSGWDVDEGP-L--D-----LDINAAMLVSLTAPK
PCAEKFQAAD--KAHYLGGRFINDAIAEKYGIADLLKMYHADDLVVKL----------
>XP_002618262_Clavispora_lusitaniae
------------------------------------------------------------
------------------------------------------------------------
------------------------------------------------------------
------------------------------------------------------------
------------------------------------------------------------
------------------------------------------------------------
------------------------------------------------------------
------------------------------------------------------------
------------------------------------------------------------
----------------------MF-KTLSSKAAAQLDQELMS-TG-SFSIDQLMELAGLA
VAKS----------------------IYKQYPPQ----NSK-------------SK-VLV
LVGPGNN-------------------G-----GDGLVCARHLKLWRSYEPVIFYPKR-PK
KDLYINLMKQLNDLGVQEISTL---EE--VK--NLLQGSS--VSVIIDALFGFSFKPPIR
EPFDDLISYLSSHSSEIAPVVSIDIPSGWDVDEGP-L--D-----TDIKASMLVSLTAPK
PCALKFAKQG--KPHYLGGRFINDNVASKYDIVDLIAKYKEDELVVKL----------
>XP_025339801_Candida_haemuloni
------------------------------------------------------------
------------------------------------------------------------
------------------------------------------------------------
------------------------------------------------------------
------------------------------------------------------------
------------------------------------------------------------
------------------------------------------------------------
------------------------------------------------------------
------------------------------------------------------------
----------------------MF-KTLSAKAAAQLDQELMS-SG-AYSIDQLMELAGLA
VAKA----------------------IYKQFPPQ-PSTPAA-------------PK-VLV
LVGPGNN-------------------G-----GDGLVCARHLKLWRHYEPVIYYPKR-PQ
KDLYQRLTTQLRHLGVKEIETL---EE--VK--KLTAEPS--LKVIVDSIFGFSFKPPVR
DPFDKLIDHLAANHDKIAPIVAVDIPSGWDVDEGA-Q--E-----VDIGASVLVSLTAPK
PCSQRFAAPG--KVHYLGGRFITDDVAQRYDIADLIKLYPDDELIVKL----------
>XP_024714071_Candida_pseudohaemulonis
------------------------------------------------------------
------------------------------------------------------------
------------------------------------------------------------
------------------------------------------------------------
------------------------------------------------------------
------------------------------------------------------------
------------------------------------------------------------
------------------------------------------------------------
------------------------------------------------------------
----------------------MF-KTLSAKAAAQLDQELMS-TG-AYSIDQLMELAGLA
VAKA----------------------IYKQYPPK-PAT-SG-------------SK-VLV
LVGPGNN-------------------G-----GDGLVCARHLKLWRHYEPVVYYPKR-PQ
KELYQRLTTQLRHLGVQEIESI---EE--VK--KLTAEPS--LKVIVDSLFGFSFKPPVR
EPFNELIDHLAAKHEEIAPIVAVDIPSGWDVDEGP-Q--E-----VDIGASVLVSLTAPK
PCAQRFAAPG--KVHYLGGRFITDDVAERYGISDLIKLYPDDELIVKL----------
>XP_025335000_Candida_duobushaemulonis
------------------------------------------------------------
------------------------------------------------------------
------------------------------------------------------------
------------------------------------------------------------
------------------------------------------------------------
------------------------------------------------------------
------------------------------------------------------------
------------------------------------------------------------
------------------------------------------------------------
----------------------MF-KTLSAKAAAQLDQELMS-TG-AYSIDQLMELAGLA
VAKA----------------------IYKQYPPK-PAT-SG-------------SK-VLV
LVGPGNN-------------------G-----GDGLVCARHLKLWRHYEPVVYYPKR-PQ
KELYQRLTTQLRHLGVQEVESI---EE--VK--KLTAEPS--LKVIVDSLFGFSFKPPVR
EPFNELIDHLAAKHEEIAPIVAVDIPSGWDVDEGP-Q--D-----VDIGASVLVSLTAPK
PCAQRFAAPG--KVHYLGGRFITDDVAERYGISDLIKLYPDDELIVKL----------
>XP_028893336_Candida_auris
------------------------------------------------------------
------------------------------------------------------------
------------------------------------------------------------
------------------------------------------------------------
------------------------------------------------------------
------------------------------------------------------------
------------------------------------------------------------
------------------------------------------------------------
------------------------------------------------------------
----------------------MF-KTLSAKAAAQLDQELMS-SG-AYSIDQLMELAGLA
VAKA----------------------IYKQFPPDVPIRGPA-------------PK-VLV
LVGPGNN-------------------G-----GDGLVCARHLKLWRHYEPVVYYPKR-PQ
KDLYQRLTTQLRHLGVEEIETV---EE--VK--KLTAEPS--LKIIVDSLFGFSFKPPVR
EPFKELIDHLASKKGEIAPIVAVDIPSGWDVDDGP-Q--D-----TDIGASVLVSLTAPK
PCAEKFAAPG--KVHYLGGRFISDNVAQRYGISDLIKSYSKDDLIVKL----------
>NP_014199_Saccharomyces_cerevisiae
------------------------------------------------------------
------------------------------------------------------------
------------------------------------------------------------
------------------------------------------------------------
------------------------------------------------------------
------------------------------------------------------------
------------------------------------------------------------
------------------------------------------------------------
------------------------------------------------------------
--------------------MSTL-KVVSSKLAAEIDKELMG-PQIGFTLQQLMELAGFS
VAQA----------------------VCRQFPLRGKTETEK-------------GKHVFV
IAGPGNN-------------------G-----GDGLVCARHLKLFG-YNPVVFYPKRSER
TEFYKQLVHQLNFFKVPVLSQ--DEGN--WL--EYLKPEK--TLCIVDAIFGFSFKPPMR
EPFKGIVEELCKVQNII-PIVSVDVPTGWDVDKGPIS--Q-----PSINPAVLVSLTVPK
PCSSHIRENQ--TTHYVGGRFIPRDFANKFGFEPF--GYESTDQILKL----------
>XP_018219688_Saccharomyces_eubayanus
------------------------------------------------------------
------------------------------------------------------------
------------------------------------------------------------
------------------------------------------------------------
------------------------------------------------------------
------------------------------------------------------------
------------------------------------------------------------
------------------------------------------------------------
------------------------------------------------------------
--------------------MSAL-KVVSSKLAAEIDKELMG-PQIGFTLQQLMELAGFS
VAQA----------------------VCRQFPLKDKTEAEK-------------GKHVFV
IAGPGNN-------------------G-----GDGLVCARHLKLFG-YNPIVYYPKRSER
TEFYKQLVHQLNFFKVPVLSQ--DEEN--WL--EYLKPEK--TLCIVDAIFGFSYKPPMR
EPFKSIVEELCKLQDRI-PIVSVDVPTGWDVDKGPIS--Q-----PAINPAVLVSLTVPK
PCSTYIREKH--TAHYVGGRFIPRDFANKYGFEPF--GYESTDQILKL----------
>XP_033768754_Saccharomyces_paradoxus
------------------------------------------------------------
------------------------------------------------------------
------------------------------------------------------------
------------------------------------------------------------
------------------------------------------------------------
------------------------------------------------------------
------------------------------------------------------------
------------------------------------------------------------
------------------------------------------------------------
--------------------MSTL-KVVSSKLAAEIDKELMG-PQIGFTLQQLMELAGFS
VAQA----------------------VCRQFPLRGKTETEK-------------GKHVFV
IAGPGNN-------------------G-----GDGLVCARHLKLFG-YNPIVFYPKRSER
TEFYKQLVHQLNFFKVPVLSQ--DEGN--WL--EYLKPEK--TLCIVDAIFGFSFKPPMR
EPFKGIVEELCKVQDII-PIVSVDIPTGWDVDKGPIA--Q-----PSINPAVLVSLTVPK
PCSTHIRENH--TTHYVGGRFIPRDFANKYGFEPF--GYESTDQILKL----------
>XP_003677403_Naumovozyma_castellii
------------------------------------------------------------
------------------------------------------------------------
------------------------------------------------------------
------------------------------------------------------------
------------------------------------------------------------
------------------------------------------------------------
------------------------------------------------------------
------------------------------------------------------------
------------------------------------------------------------
--------------------MSSI-KVVSSKLAAEIDQELMG-PQIGFTLQQLMELAGFS
VAQT----------------------ITHEFPINKANPNM--------------KKNVFI
IAGPGNN-------------------G-----GDGLVCARHLKLFG-YNPIVYYPRRTEK
QPFYKQLISQLDFFKVPILSQD-DSDN--WL--DYLKPEN--TLCIVDAIFGFSFKPPMR
EPFKSIVDHLIALEDKV-PIVAVDIPTGWDVDQGPIS--E-----TFITPKVLVSLTVPK
PCSAFINPKL--TSHYVGGRFISREFANKFGFEPF--DYEGTDQVLKL----------
>XP_003670916_Naumovozyma_dairenensis
------------------------------------------------------------
------------------------------------------------------------
------------------------------------------------------------
------------------------------------------------------------
------------------------------------------------------------
------------------------------------------------------------
------------------------------------------------------------
------------------------------------------------------------
------------------------------------------------------------
---------------------MSI-KVVSSKLAAEIDKELMG-PHIGFTLQQLMELAGFS
VAQA----------------------ITREFPINKADQSLR-------------KKNVFV
IAGPGNN-------------------G-----GDGLVAARHLKLFG-YNPIVYYPKRSEK
QPFYKQLVNQLDFFKVPLLSQE-DNDN--WM--DYLKEED--TVCIVDAIFGFSFKPPMR
PPFQDIVDKLVELEDKI-PIVSVDIPTGWDVDQGPIT--E-----RFISPSLLVSLTVPK
PCSTFINKKK--TSHYIGGRFISREFANKFGFEPF--NYESTDQVLKI----------
>XP_003955341_Kazachstania_africana
------------------------------------------------------------
------------------------------------------------------------
------------------------------------------------------------
------------------------------------------------------------
------------------------------------------------------------
------------------------------------------------------------
------------------------------------------------------------
------------------------------------------------------------
------------------------------------------------------------
--------------------MSTL-KAVSSKLAAEIDKELMG-PSIGFTLQQLMELAGLS
VAEA----------------------INREFPLK---SAGE-------------KKNVFI
LAGPGNN-------------------G-----GDGLVCARHLKLFG-YNPIVYYPKRTEK
VEFYKQLVNQLSFFKVPVLGPE-NNDN--WL--EYLKADK--TVCIVDALFGFSFKPPLR
EPFATIIKEVCDLQDKV-PVVTVDVPSGWDVDDGPVS--E-----PHIIPKILVSLTVPK
PCSQFLQKS---SVHYVGGRFIAPEFARKYGFEPF--EYQSCDQILKL----------
>XP_022465024_Kazachstania_naganishii
------------------------------------------------------------
------------------------------------------------------------
------------------------------------------------------------
------------------------------------------------------------
------------------------------------------------------------
------------------------------------------------------------
------------------------------------------------------------
------------------------------------------------------------
------------------------------MSSRRGSRVYNCVVVVICIALFIRLSVIFC
WTPYCKSVLQSTLSNDHSSNMSSL-RVVSSKLAAQIDQELMG-PKIGFTLQQLMELAGLS
VAEA----------------------VQREFP-----PAAT-------------RKGVLI
VAGPGNN-------------------G-----GDGLVCARHLKLFG-YDPVVYYPKRSSR
TEFYGQLVKQLDFFNVPVLSET---EN--WT--QYLNPDR--TLCVVDAIFGFSFKPPMR
EPFAEIIKRLHAVQESV-PIVAVDIPTGWDVDAGPVE--K-----PHLTPKVFVSLTAPK
PCTNHIDPAK--TVHYVGGRFIPQEFAQQHGFEQF--DYKGVNQILKL----------
>XP_446593_Candida_glabrata
------------------------------------------------------------
------------------------------------------------------------
------------------------------------------------------------
------------------------------------------------------------
------------------------------------------------------------
------------------------------------------------------------
------------------------------------------------------------
------------------------------------------------------------
------------------------------------------------------------
--------------------MSAL-KVVSSKLAAEIDQELMG-PQVGFTLQQLMELAGFS
VAQA----------------------VSREFPLSSKL--ND-------------NKHVFV
IAGPGNN-------------------G-----GDGLVCARHLKLFG-YNPIVFYPKRSER
TEFYKQLVHQLNFFKVPVLGQDDDETR--WL--SYLEPEK--TLCIVDAIFGFSFKPPMR
EPFQSIMSQLKKIENDI-PIISVDVPTGWDVDEGPIS--E-----QCIVPKVLVSLTVPK
LCSNYLKEKT--TKHYVGGRFVPRDFANKYGFEPF--AYEGTDQVLKL----------
>XP_004181508_Tetrapisispora_blattae
------------------------------------------------------------
------------------------------------------------------------
------------------------------------------------------------
------------------------------------------------------------
------------------------------------------------------------
------------------------------------------------------------
------------------------------------------------------------
------------------------------------------------------------
------------------------------------------------------------
--------------------MNNF-KVVSAKLAAELDKELMG-PKVGYTLQQLMELAGLS
VAQA----------------------VQHSFPPT---ATNS-------------NKHILV
LAGPGNN-------------------G-----GDGLVCARHLKLFG-YNPVVYYPKRNGR
VEFYSQLVHQLEFVHVPLL----DDSD--WL--TYLQPDR--TLCIVDALFGFSFKPPLR
EPFTTIMAEVARVQQNL-PVVSVDVPSGWDVDQGPPL--EETPASPVLNPKVLVSLTVPK
PCSSLLKPN---TIHYIGGRFVPRDFANKYGFEPF--DYQGGDQVLRLQ---------
>XP_003686730_Tetrapisispora_phaffii
------------------------------------------------------------
------------------------------------------------------------
------------------------------------------------------------
------------------------------------------------------------
------------------------------------------------------------
------------------------------------------------------------
------------------------------------------------------------
------------------------------------------------------------
------------------------------------------------------------
--------------------MSNL-FTLSSKLAAQLDQELMG-PKVGFTLQQLMELAGFS
VAQA----------------------VQKEYAID---DLNK-------------NKKVLV
IAGPGNN-------------------G-----GDGLVCARHLKLFG-YNPVVYYPKRSSR
TEFYGQLVKQLDFFNIPILEES---DD--WL--QYLKPEQ--TICIIDAIFGFSFKSPMR
EPFGKIVDEVSKIDNTI-PVVAVDVPSGWDVDEGPTS--E-----TYITPSLLVSLTVPK
PCSKHIDTAK--TSHYVGGRFIPNHFAEKYGFKTF--KYQSTEQVMKL----------
>XP_001642867_Vanderwaltozyma_polyspora
------------------------------------------------------------
------------------------------------------------------------
------------------------------------------------------------
------------------------------------------------------------
------------------------------------------------------------
------------------------------------------------------------
------------------------------------------------------------
------------------------------------------------------------
------------------------------------------------------------
----------------------MF-KAVTSKLAAEIDQELMG-PKVGFTLQQLMELAGFS
VAQA----------------------VTREFPLQ---NNNE-------------DKHVLI
VAGPGNN-------------------G-----GDGLVCARHLKLFG-YNPVVFYPKRSKR
TEFYGQLVNQLDFFGVPILSEE---QD--WT--VYLNKSK--TVCIVDAIFGFSFKPPMR
EPFSSILDQLSEVDKDI-PIVSVDVPSGWDVDNGPIT--S-----PHINPTVLVSLTVPK
PCSNHIDKSK--TAHYVGGRFIPKEFANKYGFEPF--NYVSTDQILKL----------
>XP_003678634_Torulaspora_delbrueckii
------------------------------------------------------------
------------------------------------------------------------
------------------------------------------------------------
------------------------------------------------------------
------------------------------------------------------------
------------------------------------------------------------
------------------------------------------------------------
------------------------------------------------------------
------------------------------------------------------------
--------------------MSLF-KVVSSKLAAEIDQELMG-PQVGFTLQQLMELAGFS
VAQA----------------------VSREFPLD---KASI-------------DKHVFV
IAGPGNN-------------------G-----GDGLVCARHLKLFG-YNPIVYYPKRSER
NEFYKQLVSQLNFFKVPILSQEGDSTD--WL--EYLKPES--TLCIVDAIFGFSFKPPMR
EPFKGILTQLHELENQV-PIVSVDVPSGWDVDEGPIT--E-----DAINPAVLVSLTVPK
PCSNFLK-RN--TAHYVGGRFIPREFANKYGFEPF--DYELTDQILKL----------
>XP_037145961_Zygotorulaspora_mrakii
------------------------------------------------------------
------------------------------------------------------------
------------------------------------------------------------
------------------------------------------------------------
------------------------------------------------------------
------------------------------------------------------------
------------------------------------------------------------
------------------------------------------------------------
------------------------------------------------------------
--------------------MSLM-KVVSAKLAAEIDQELMG-PQVGFTLQQLMELAGFS
VAQG----------------------IYREFPPN---KSSA-------------NKNVLI
IAGPGNN-------------------G-----GDGLVCARHLKLFG-YHPVVYYPKRGKK
NEFYKQLVDQLNFFKVPVLPEDIGPDK--WL--DYAKPES--TLCIVDAIFGFSFKPPMR
EPFESIIDQLYELQNKI-PVVSVDVPSGWDVDEGPLS--D-----MSLNPAMLVSLTVPK
PASTHLKPS---ASHYVGGRFIPPEFAKKFKFDTF--EYKSTDQVLKL----------
>XP_002496089_Zygosaccharomyces_rouxii
------------------------------------------------------------
------------------------------------------------------------
------------------------------------------------------------
------------------------------------------------------------
------------------------------------------------------------
------------------------------------------------------------
------------------------------------------------------------
------------------------------------------------------------
------------------------------------------------------------
--------------------MSLL-KVVSSKLAAEVDQELMG-PGVGFTLPQLMELAGFS
VAQA----------------------VTREFPPS---SVSM-------------DKSVFV
IAGPGNN-------------------G-----GDGLVCARHLKLFG-YNPVVYYPKRSER
NEFYKQLVNQLNFFKVPVLPNEQGSTD--WL--EYLDPER--TLCIVDAIFGFSFKPPIR
EPFGTILDHLYGLKGKV-PILSVDVPSGWDVDKGPVT--E-----HALKPSALISLTVPK
PCSTHMSPE---TSHYVGGRFIPREFANKYGFEPF--DYEGTDQVLKL----------
>XP_003647632_Eremothecium_cymbalariae
------------------------------------------------------------
------------------------------------------------------------
------------------------------------------------------------
------------------------------------------------------------
------------------------------------------------------------
------------------------------------------------------------
------------------------------------------------------------
------------------------------------------------------------
------------------------------------------------------------
---------------------MTT-KALTSAAAAALDAELMG-TVAGYTLEQLMELAGLS
VAQA----------------------IYEHWGLP-----PQ-------------KKQVFV
IAGPGNN-------------------G-----GDGLVCARHLKLFG-YEPIVFFPKRSSK
TPFYTNLVKQLEFFNIPVLSND---NQ--WT--RYLDHSS--TLCVVDAIFGFSFRPPIR
EPFGTILSELKTRQETL-PIVAVDVPSGWDVDSGPLQ--H-----DAIIPRVLVSLTAPK
LCSAKCDPAA--TTHYVGGRFIPQHLAAKYGLPAL--QYTGCKQILRL----------
>NP_982786_Eremothecium_gossypii
------------------------------------------------------------
------------------------------------------------------------
------------------------------------------------------------
------------------------------------------------------------
------------------------------------------------------------
------------------------------------------------------------
------------------------------------------------------------
------------------------------------------------------------
------------------------------------------------------------
-----------------MHQPMEL-KQLTGEQAAALDAELMG-PDVGYSLHQLMELAGLA
VAQV----------------------VVRHWGAA-----QA-------------KKKVLV
LCGPGNN-------------------G-----GDGLVAARHLRLFG-YDPVVYLPRLSAK
QPFYAQLAKQLHFVGVPVLSEG---DD--WR--AHLEPRD--TLCVVDALFGFSFRPPLR
EPFASIVAELKRHEDDI-PIVAVDIPSGWDVDAGPLT--P-----SDLMPRVLISLTAPK
RCSAHIDTGV--TTHYVGGRFIPDALARRHGFDPF--PYSGTDQILRI----------
>XP_456012_Kluyveromyces_lactis
------------------------------------------------------------
------------------------------------------------------------
------------------------------------------------------------
------------------------------------------------------------
------------------------------------------------------------
------------------------------------------------------------
------------------------------------------------------------
------------------------------------------------------------
------------------------------------------------------------
---------------------MSF-KVVSSKVAASIDQELMG-P-VGFTLQQLMELAGLS
VAEA----------------------VLQQYPVK-----SS-------------KSQVLV
ISGPGNN-------------------G-----GDGLVCARHLKLFG-YEPVVYYPKRSGR
EEFYGQLVKQLEFFDVPVLGQGED--N--WL--EYLEHEN--TLCVIDSMFGFSFHPPMR
APFDDILSKLKQFEKKV-PIVAVDVPSGWDVDKGPID--N-----KAIQPDTLVSLTVPK
PCAQFLKPE---ANHYVGGRFVPRHFAQKYGFEPF--KYKSGDQILKL----------
>XP_022676056_Kluyveromyces_marxianus
------------------------------------------------------------
------------------------------------------------------------
------------------------------------------------------------
------------------------------------------------------------
------------------------------------------------------------
------------------------------------------------------------
------------------------------------------------------------
------------------------------------------------------------
------------------------------------------------------------
---------------------MSF-KTVSSKVAATIDQELMG-P-VGFTLQQLMELAGLS
VAQA----------------------VLHQFPVQ-----PS-------------KNQVLV
ISGPGNN-------------------G-----GDGLVCARHLKLFG-YEPVVYYPKRSGR
EEFYGQLVKQLEFFNVPVLGQGPDEGK--WV--EYLEHEK--TVCVVDSMFGFSFHPPLR
EPFNDILSRLKKLENKV-PIVAVDVPSGWDVDNGPVD--E-----KSIQPNTLVSLTVPK
PCAKFLKPE---ANHYVGGRFVPKHFAQKYGFEPF--EYQGGSQVLKL----------
>XP_022630828_Lachancea_lanzarotensis
------------------------------------------------------------
------------------------------------------------------------
------------------------------------------------------------
------------------------------------------------------------
------------------------------------------------------------
------------------------------------------------------------
------------------------------------------------------------
------------------------------------------------------------
------------------------------------------------------------
---------------------MPF-KTVTSKLAAQLDRDLMG-PEIGFTLEQLMELAGFS
VAQA----------------------VLKEYPLA----AST-------------KTQVLV
LAGPGNN-------------------G-----GDGLVCARHLKLFG-FHPVVYYPKPNSK
TPFFSRLVNQLKFFNIPVLNVD---EN--WT--QFLDSDS--TVCVVDALFGFSFKPPVR
EPFGSILQQLHKVQDRL-PIVSVDVPTGWDVDEGPVE--P-----NSIIPKVLVSLTVPK
PCASKIDSLE--TQHYVGGRFVPAEFAHKYKFEPF--PYENADQVVKLSPN-------
>XP_002552118_Lachancea_thermotolerans
------------------------------------------------------------
------------------------------------------------------------
------------------------------------------------------------
------------------------------------------------------------
------------------------------------------------------------
------------------------------------------------------------
------------------------------------------------------------
------------------------------------------------------------
------------------------------------------------------------
---------------------MAL-RTISSQLAAQLDKELMG-PEVGFTLEQLMELAGLS
VAQA----------------------VVKEFPYS----ETR-------------KSQVLV
IAGPGNN-------------------G-----GDGLVCARHLALSG-FQPVVYYPKRTTK
TPFYAQLVNQLKFFKVPVLGAG---DN--WA--QYLDHTK--TLCVVDAIFGFSFKPPVR
EPFGSILQQLRHAQQNL-PIVSVDIPTGWDVDEGPAD--S-----DCIIPSVLVSLTVPK
PCAAKIDTCE--THHYVGGRFIPRDFALKYGFEPF--PYENLDQVLRLH---------
>XP_020051670_Aspergillus_aculeatus
------------------------------------------------------------
------------------------------------------------------------
------------------------------------------------------------
------------------------------------------------------------
------------------------------------------------------------
------------------------------------------------------------
------------------------------------------------------------
------------------------------------------------------------
------------------------------------------------------------
---------------------MSL-KALSSKDAASLDKDLM--ETGGFSLDQLMELAGLS
VSQA----------------------VYRIHPPSA-------------------GKNILV
LCGPGNN-------------------G-----GDGLVAARHLAHFG-YNPTIYYPKE-GK
NELYQRLKTQLHNLSIPILNDT---HD--LP--EAIKTSH----LLVDAIFGFSFGGPLR
DPFPEIISQMEAASI---PVLSVDAPSSWDIESGPPR--EG--PGAKFMPEALISLTAPK
PCVKFYRG-----RHFVGGRFLTRGIAEKYGLD--VPNYQGVDQVLEVGVDAEGRL--
>XP_001274216_Aspergillus_clavatus
------------------------------------------------------------
------------------------------------------------------------
------------------------------------------------------------
------------------------------------------------------------
------------------------------------------------------------
------------------------------------------------------------
------------------------------------------------------------
------------------------------------------------------------
----------------------------------------------------------MF
SSALSKRYIPAAVQFYSRTARMSL-KAISSKDAAALDKDLM--EVGGWSLDQLMELAGLS
VSQA----------------------VYRLHPPSA-------------------AKNVLV
VCGPGNN-------------------G-----GDGLVAARHLAQYG-YSPSVYYPKE-GK
NELYKRLKTQLHNLSVPFVP------D--FT--EALKSAD----FLVDAIFGFSFGGPLR
DPFPSIISQIESSSV---PVLSVDAPSSWDIQSGPPK--EG--PGAKFMPEALISLTAPK
PCVKYYRG-----RHFIGGRFLTKSIAEKYGLD--CPKYPGIDQVMEIGVDAEGRL--
>XP_001259849_Aspergillus_fischeri
------------------------------------------------------------
------------------------------------------------------------
------------------------------------------------------------
------------------------------------------------------------
------------------------------------------------------------
------------------------------------------------------------
------------------------------------------------------------
------------------------------------------------------------
------------------------------------------------------------
---------------------MSL-KAISAKDAASLDKDLM--EMGGWSLDQLMELAGLS
VSQA----------------------VYRLHPPSA-------------------GKNILL
VCGPGNN-------------------G-----GDGLVAARHLAQYG-YTPSVYYPKE-GK
NELYQRLKTQLHNLSVPFVP------D--FT--EALKSAD----FLVDAIFGFSFGGPLR
DPFPSIISQIESSSV---PVLSVDAPSSWDIQSGPPK--EG--PGSKFMPEALISLTAPK
PCVKYYRG-----WHFVGGRFLTKSIVEKYGLD--CPDYPGIDQIVEVGVDAEGRL--
>XP_041147146_Aspergillus_flavus
------------------------------------------------------------
------------------------------------------------------------
------------------------------------------------------------
------------------------------------------------------------
------------------------------------------------------------
------------------------------------------------------------
------------------------------------------------------------
------------------------------------------------------------
-------------------------------------------------------MFRSS
LTALKRYPLPASIRYYSRTARMSL-KAISSKDAASLDKDLM--EIGGWSLDQLMELAGLS
VSQA----------------------G---------------------------------
--------------------------------GDGLVAARHLAQYG-YEPSVYYPKE-GK
NELYQRLKTQLDNLSVPFIT------D--FP--VAIKSAD----LLVDAIFGFSFGGPLR
DPFPTIISQIEAASV---PVLSVDAPSSWDIEGGPPK--EG--PGSKFMPEYLISLTAPK
PCVKYYQG-----RHFLGGRFLTKSITEKYGLD--LPNYPGIDQIVEVGVDAEGRL--
>XP_753800_Aspergillus_fumigatus
------------------------------------------------------------
------------------------------------------------------------
------------------------------------------------------------
------------------------------------------------------------
------------------------------------------------------------
------------------------------------------------------------
------------------------------------------------------------
------------------------------------------------------------
------------------------------------------------------------
----------------------------------------M--EMGGWSLDQLMELAGLS
VSQAGMWS------------------IYRLHPPSA-------------------GKNVLV
VCGPGNN-------------------G-----GDGLVAARHLAQYG-YTPSVYYPKE-GK
NELYQRLKTQLHNLSVPFVP------D--FT--EALKSAD----FLVDAIFGFSFGGPLR
EPFPSIISQIESSSV---PVLSVDAPSSWDIQSGPPK--EG--PGSKFMPKALISLTAPK
PCVKYYRG-----RHFVGGRFLTKSIVEKYGLN--CPDYPGIDQIVEVGVDAEGRL--
>XP_680972_Aspergillus_nidulans
MVPARFLVVANIASALAFVLPFFSQTSIPIGASNSDFTCDLPFPLDPAGDGLPSAASLFS
SDEALERQVKRHQGIVQVPSVSYDDLGEIGVDERWEPFYKLYPTIEKTYPVLHERAKIEK
INTFGLLYTLEGSDPSLKPTLLTAHQDVVPVADASTWTYPPFEAHFDGEYIWGRGASDDK
NSLTGILSAVEGLLSESDWKPRRTLLLAFGFDEEVGTNRGAKQISDVLQARYGNDSVAVI
LDEGGFGSQPLDDKTIYVHPAITEKGHINLHFELHARGGHSSVPLPHTGIGIISEIVVAL
ESNPYEPVILEDSPIHKRLVCQARYSPGTQPKIEELLKERDFEGLATEFANTTPLNRFVI
QTSQAVDLIGGGVKINAMPEVVTLSVNYRVAHHQRPVDVQHRAVQIIADVVDKYGLRVDA
FNGDKEYHDYVAGLYRSDSLYRNDLKRRDKVDYNGTLVVSAFGKGEAAPISPTSGAVWET
FSGTIRHAFASGTKTVVPVGDIMTGNTDTTHYLSLSRDVYRWTPAIARAEDNIHTVDERT
MLLLDILIPRSKDMLAQGSAKMAL-KAINSKDAASLDQDLM--EAGGFSLDQLMELAGLS
VSQA----------------------VYRVHPPSA-------------------GKNLLV
ICGPGNN-------------------G-----GDGLVAARHLAHYG-YKPTVYYPKE-GK
KELYARLKTQLSALSVPVISNP---SD--FQ--SAIPNTS----LIIDAIFGFSFGGPLR
DSLSR----------------------------------------DNLRNRELLHTRVSR
----------------------------------------------------------
>XP_001390342_Aspergillus_niger
------------------------------------------------------------
------------------------------------------------------------
------------------------------------------------------------
------------------------------------------------------------
------------------------------------------------------------
------------------------------------------------------------
------------------------------------------------------------
------------------------------------------------------------
---------------------------------------------------------MFC
AALPRRNPVPALFRYYSRSAKMSL-KAISSKDAASLDKDLM--EIGGWSLDQLMELAGLS
VSQA----------------------VYRVHPPSS-------------------GKDVLV
ICGPGNN-------------------G-----GDGLVAARHLAHYG-YKPSVYYPKQ-GK
NELYQRLKIQLENLSVPFIS------D--LP--VAIKSAD----FLVDAIFGFSFGGPLR
EPFPTIISQIETASI---PVLSVDAPSSWDIESGPPK--EG--PGLKFMPEALISLTAPK
PCVKYYKG-----RHFLGGRFLTKSIADKYKLD--LPEYPGIEQIVEVGVNAEGRL--
>XP_015410330_Aspergillus_nomiae
------------------------------------------------------------
------------------------------------------------------------
------------------------------------------------------------
------------------------------------------------------------
------------------------------------------------------------
------------------------------------------------------------
------------------------------------------------------------
------------------------------------------------------------
-------------------------------------------------------MFRSA
LTGFKRYPFPASIRYYSRTARMSL-KAISSKDAASLDKDLM--EIGGWSLDQLMELAGLS
VSQA----------------------G---------------------------------
--------------------------------GDGLVAARHLAQYG-YKPSVYYPKE-GK
NELYQRLKTQLDNLSVPFIT------D--FP--VAIKSAD----LLVDAIFGFSFGGPLR
DPFPTIISQIEAASV---PVLSVDAPSSWDIEGGPPK--EG--PGSKFMPEYLISLTAPK
PCVKYYQG-----MHFLGGRFLTKSITEKYGLD--LPNYPGIDQIVEVGVDAEGRL--
>XP_023092272_Aspergillus_oryzae
------------------------------------------------------------
------------------------------------------------------------
------------------------------------------------------------
------------------------------------------------------------
------------------------------------------------------------
------------------------------------------------------------
------------------------------------------------------------
------------------------------------------------------------
------------------------------------------------------------
---------------------MSL-KAISSKDAASLDKDLM--EIGGWSLDQLMELAGLS
VSQA----------------------VHRVHPPSA-------------------GKNILV
VCGPGNN-------------------GKSTSRGDGLVAARHLAQYG-YEPSVYYPKE-GK
NELYQRLKTQLDNLSVPFIT------D--FP--VAIKSAD----LLVDAIFGFSFGGPLR
DPFPTIISQIEAASV---PVLSVDAPSSWDIEGGPPK--EG--PGSKFMPEYLISLTAPK
PCVKYYQG-----RHFLGGRFLTKSITEKYGLD--LPNYPGIDQIVEVGVDAEGRL--
>XP_040636827_Aspergillus_ruber
------------------------------------------------------------
------------------------------------------------------------
------------------------------------------------------------
------------------------------------------------------------
------------------------------------------------------------
------------------------------------------------------------
------------------------------------------------------------
------------------------------------------------------------
------------------------------------------------------------
---------------------MSL-KAISSKDAAALDKDLM--EIGGWSLDQLMELAGLS
VSQADMRADKVE--------------VYRVHPLSS-------------------GKNILV
VCGPGNN-------------------G-----GDGLVAARHLAQYG-YNPSIYYPKE-GK
NELYQRLKTQLNNLAIPFIT------D--FG--EALKSTH----FIIDAIFGFSFGGPLR
EPFPSIISQIESTSI---PVLSVDAPSSWDIQEGPPK--EG--PGAKFMPQSLISLSAPK
PCVKHYRG-----RHFIGGRFLTKAIVEKYGLD--LPQYPGIDQVLEIGVDAEGRL--
>XP_040702016_Aspergillus_sydowii
------------------------------------------------------------
------------------------------------------------------------
------------------------------------------------------------
------------------------------------------------------------
------------------------------------------------------------
------------------------------------------------------------
------------------------------------------------------------
------------------------------------------------------------
------------------------------------------------------------
---------------------MAL-KAISSKDAASLDEDLI--GTGGFSLDQLMELAGLS
VSQA----------------------VYRVHPPSA-------------------GKNILV
ICGPGNN-------------------G-----GDGLVAARHLAHYG-YTPSIYYPKE-GK
KELYSCLKTQLSQLSIPFVAPS----D--FQ--STLGKTS----LIVDAIFGFSFGGPLR
DPFPEIISAMEKAAA---PVLAVDAPSSWDIEQGPPK--DG--PGSGFMPEYLISLTAPK
PCVKFYKG-----KHFVGGRFLTKDIAGKYGLD--LPQYQGIDQVVEVGVDAEGRL--
>XP_001216889_Aspergillus_terreus
------------------------------------------------------------
------------------------------------------------------------
------------------------------------------------------------
------------------------------------------------------------
------------------------------------------------------------
------------------------------------------------------------
------------------------------------------------------------
------------------------------------------------------------
------------------------------------------------------------
---------------------MSL-KAISSKDAASLDKDLM--EIGGWSLDQLMELAGLS
VSQA----------------------T---------------------------------
--------------------------------GDGLVAARHLAQYG-YTPSIYYPKE-GK
NELYQRLKTQLHNLSVPFIT------D--FP--AALKTTD----FLVDSIFGFSFGGPLR
EPFPAIIAAMESAPV---PVLSVDAPSSWDIESGPPK--DG--PGAKFMPQYLISLTAPK
PCVKFYRG-----RHFLGGRFLTRSIAEKYGLD--LPQYPGIDQVVEVGVDAEGRL--
>XP_022492815_Penicillium_arizonense
------------------------------------------------------------
------------------------------------------------------------
------------------------------------------------------------
------------------------------------------------------------
------------------------------------------------------------
------------------------------------------------------------
------------------------------------------------------------
------------------------------------------------------------
------------------------------------------------------------
---------------------MSL-KAISSKDAAALDKDLM--EVGGWSLDQLMELAGLS
VAQA----------------------VWKVHPPSA-------------------GKNILV
VCGPGNN-------------------G-----GDGLVAARHLAHFG-YSPSVYYPKQ-GK
NELYQRLKIQLQNLSIPFIT------D--FS--PALQQTD----FLVDSIFGFSFGGPLR
EPFGDIVSQIESASV---PVLSVDAPSSWDIQSGPPK--EG--PGAKFMPASLISLTAPK
PCVQFYQG-----RHFIGGRFLTRGLADKYGLD--LPGYQGVEQVLEVGVDAEGKL--
>XP_014534188_Penicillium_digitatum
------------------------------------------------------------
------------------------------------------------------------
------------------------------------------------------------
------------------------------------------------------------
------------------------------------------------------------
------------------------------------------------------------
------------------------------------------------------------
------------------------------------------------------------
------------------------------------------------------------
---------------------MSL-KAISAKDAASLDKDLM--ETGGWSLDQLMELAGLS
VSQA----------------------VWKIHPPSA-------------------GKNILV
VCGPGNN-------------------G-----GDGLVAARHLVHFG-YTPSIYYPKQ-GK
NELYQRLKTQLQNLSVPFID------D--FQ--PALKTTD----FLVDAIFGFSFGGPLR
DPFGDIVSQIEAANV---QVLSVDAPSSWDIQSGPPK--EG--PGAKFMPHALVSLSAPK
PCVAFYRG-----RHFIGGRFLTKDLTEKYGLD--LPKYQGVDQVLEIGVDAEGRL--
>XP_016600530_Penicillium_expansum
------------------------------------------------------------
------------------------------------------------------------
------------------------------------------------------------
------------------------------------------------------------
------------------------------------------------------------
------------------------------------------------------------
------------------------------------------------------------
------------------------------------------------------------
------------------------------------------------------------
---------------------MSL-KAISAKDAASLDKDLM--ETGGWSLDQLMELAGLS
VSQA----------------------VWKVHPPSA-------------------GKNILV
VCGPGNNGEKQLQSYHSEQQQPNKSPG-----GDGLVAARHLAHFG-YTPSVYYPKQ-GK
NELYQRLKTQLENLSVPFID------D--FQ--TALKSTD----FLVDAIFGFSFGGALR
DPFGEFVSQIEAANV---QVLSVDAPSSWDIQSGPPK--EG--PGAKFMPHALISLSAPK
PCVAFYRG-----RHFIGGRFLTKNLADKYGLD--LPKYQGVDQVLEIGVDAEGRL--
>XP_040648474_Penicillium_griseofulvum
------------------------------------------------------------
------------------------------------------------------------
------------------------------------------------------------
------------------------------------------------------------
------------------------------------------------------------
------------------------------------------------------------
------------------------------------------------------------
------------------------------------------------------------
------------------------------------------------------------
---------------------MSL-KAISAKDAASLDKDLM--ETGGWSLDQLMELAGLS
VSQA--------------------------------------------------------
--------------------------G-----GDGLVAARHLAHFG-YTTSVYYPKQ-GK
NELYQRLKIQLENLSVPFID------D--FQ--QGLKTTD----FLVDAIFGFSFGGPLR
DPFGEIVSQIESSNV---KVLSVDAPSSWDIQSGPPK--EG--HGAKFMPHALISLTAPK
PCVAFYRG-----RHFIGGRFLTKKIADKYGLD--LPKYQGVDQVLEIGVDAEGRL--
>XP_038930595_Penicillium_roqueforti
------------------------------------------------------------
------------------------------------------------------------
------------------------------------------------------------
------------------------------------------------------------
------------------------------------------------------------
------------------------------------------------------------
------------------------------------------------------------
------------------------------------------------------------
------------------------------------------------------------
---------------------MSL-KAISAKDAASLDKDLM--EVGGWSLDQLMELAGLS
VAEA----------------------VWRVHPPSA-------------------GKKVLV
VCGPGNN-------------------G-----GDGLVATRHLAQFG-YTPSLYYPKQ-GK
KELYERLKTQLHNLSVPFVD------D--FE--PALKTAD----FLVDAIFGFSFGGPLR
DPFDKIVSQIESANV---PVLSVDAPSSWDIQTGPPK--EG--PGAKFMPHALISLSAPK
PCVAFYHG-----RHFIGGRFLTKNITDKYGLD--LPKYQGVDQVLEIGVDAEGRL--
>XP_002565544_Penicillium_rubens
------------------------------------------------------------
------------------------------------------------------------
------------------------------------------------------------
------------------------------------------------------------
------------------------------------------------------------
------------------------------------------------------------
------------------------------------------------------------
------------------------------------------------------------
------------------------------------------------------------
---------------------MSL-KAISATDAASLDKDLM--EIGGWSLDQLMELAGLS
VSQA----------------------VWKIHPPNA-------------------GKNILV
VCGPGNN-------------------G-----GDGLVAARHLAHYG-YTPSVYYPKQ-GK
NELYQRLRIQLETLSVPFID------D--FQ--SALKTTD----FLVDAIFGFSFGGALR
DPFGEIVRQIESANV---QVLSVDAPSSWDIQGGPPK--EG--PGAKFMPHALISLSAPK
PCVAFYRG-----RHFIGGRFLTKDITDKYGLD--LPKYQGIDQVLEIGVDAEGRL--
>XP_040816669_Penicillium_solitum
------------------------------------------------------------
------------------------------------------------------------
------------------------------------------------------------
------------------------------------------------------------
------------------------------------------------------------
------------------------------------------------------------
------------------------------------------------------------
------------------------------------------------------------
------------------------------------------------------------
---------------------MSL-KAISAKDAASLDKDLM--ETGGWSLDQLMELAGLS
VAQA----------------------VWKIHPSSA-------------------GKNILV
VCGPGNN-------------------G-----GDGLVAARHLAHFG-YTPSVYYPKQ-GK
NELYQRLKTQLQNLSVPFID------D--FQ--PALKTTD----FLVDAIFGFSFGGPLR
DPFPEIISQIESANV---QVLSVDAPSSWDIQSGPPK--EG--PGAKFMPHALISLSAPK
PCVAFYRG-----RHFIGGRFLTKNITDKYGLD--IPKYQGVEQVLEIRVDAEGRL--
>XP_022582814_Penicilliopsis_zonata
------------------------------------------------------------
------------------------------------------------------------
------------------------------------------------------------
------------------------------------------------------------
------------------------------------------------------------
------------------------------------------------------------
------------------------------------------------------------
------------------------------------------------------------
------------------------------------------------------------
---------------------MSL-KAISAKDAASLDRDLMDPEIGGWSLDQLMELAGLS
VSQA----------------------VYRVHPPSK-------------------GKNVLV
VCGPGNN-------------------G-----GDGLVAARHLAQYG-YTPSVYYPKE-GK
NELYQRLKKQLHNLSVPFVQEA----D--FP--SSLVTSH----FLIDAIFGFSFGGPLR
EPFPSIITQIESSNI---PVLSVDAPSSWDIAAGPPK--SG--PGANFMPACLISLTAPK
PCVMYYRG-----RHFVGGRFLTSQIAEKYGIN--VPQYPGVEQIIEIGVDAEGRL--
>XP_016616388_Cladophialophora_bantiana
------------------------------------------------------------
------------------------------------------------------------
------------------------------------------------------------
------------------------------------------------------------
------------------------------------------------------------
------------------------------------------------------------
------------------------------------------------------------
------------------------------------------------------------
------------------------------------------------------------
---------------------MAL-KTLAPQKAADLDKELMS-EEGGFSIDQLMELAGLS
VSQA----------------------VYKVHPPSQ-------------------GKNILI
ACGPGNN-------------------G-----GDGLVCARHLHHYG-YNPEIYYPKP-TN
APIFTGLQKQLRHLHIPFLTTT---EE--YQ--SSLGKAD----LIIDSLFGFSFKPPVR
APFDTVLKAMIESKK---PVLSVDIPSSWDVAGGPPE--EG-QLGHDFMPDYLISLTAAK
PCVKFFKG----KKHFMGGRFLSKDVAAKYGLD--VPDYQGIDQVAEVDVGAPVEKL-
>XP_008728153_Cladophialophora_carrionii
------------------------------------------------------------
------------------------------------------------------------
------------------------------------------------------------
------------------------------------------------------------
------------------------------------------------------------
------------------------------------------------------------
------------------------------------------------------------
------------------------------------------------------------
------------------------------------------------------------
-------------METLDAHTPTH-QTLGPQKAAELDKELMS-EEGGFSIDQLMELAGLS
VSQA----------------------VYKVQNPQD-------------------GKNILI
ACGPGNN-------------------G-----GDGLVCARHLHHYG-YTPKIYYPKP-TN
ATIFTGLQKQLHHLHIPFLSTP---ED--FD--AELAHAD----LIVDALFGFSFKPPVR
EPFDKVLSSIISSKV---PVLAVDTPSSWDVESGPPS--EE-FVGHNFMPEYLISLTAAK
PSVKFYKG----KRHFIGGRFLSRDVAAKYGLD--VPNYQGVDQIAEVEVGAPVEKL-
>XP_016247841_Cladophialophora_immunda
------------------------------------------------------------
------------------------------------------------------------
------------------------------------------------------------
------------------------------------------------------------
------------------------------------------------------------
------------------------------------------------------------
------------------------------------------------------------
------------------------------------------------------------
-----------------------------------------------------------M
LRTCLPRRVLRPIFTARRFSKMTL-KTLAPDKAAELDKELMS-EDGGFSIDQLMELAGLS
VSQA----------------------VYKVHPPSK-------------------GKNVLV
ACGPGNN-------------------G-----GDGLVCARHLHHYG-YNPEIYYPKP-TK
APIFTGLQKQLRNLHIPFLTTT---EE--YQ--SSLEKAD----LIIDALFGFSFKPPVR
APFDTVLQAMIESKK---PVFSVDIPSSWDVASGPPE--QG-QIGHDFMPDYLISLTAAK
PSVKFFKG----KKHFIGGRFLSKDVAAKYGLD--VPHYQGIDQVAEVDVDAPVEKL-
>XP_007749455_Cladophialophora_psammophila
------------------------------------------------------------
------------------------------------------------------------
------------------------------------------------------------
------------------------------------------------------------
------------------------------------------------------------
------------------------------------------------------------
------------------------------------------------------------
------------------------------------------------------------
------------------------------------------------------------
---------------------MAL-KTLAPQKAADLDKELMS-EEGGFSIDQLMELAGLS
VSQA----------------------VYKVHPPSK-------------------GKNILI
ACGPGNN-------------------G-----GDGLVCARHLHHYG-YNPEIYYPKP-TN
APIFTGLQRQLRHLHIPFLTTI---EE--YQ--SSLGKAD----LIIDSLFGFSFKPPVR
APFDTVLKAMIESKK---PVLSVDIPSSWDVAAGPPE--EG-QLGHDFMPDYLISLTAAK
PCVKFFKG----KKHFMGGRFLSKDVAAKYGLD--VPNYQGIDQVAEVDVGTPVEKL-
>XP_018694817_Fonsecaea_erecta
------------------------------------------------------------
------------------------------------------------------------
------------------------------------------------------------
------------------------------------------------------------
------------------------------------------------------------
------------------------------------------------------------
------------------------------------------------------------
------------------------------------------------------------
------------------------------------------------------------
---------------------MTL-KTLGPEKAAELDKELMS-EDGGFSIDQLMELAGLS
CSQA----------------------VYKVHPPSK-------------------GKNILV
ACGPGNN-------------------G-----GDGLVCARHLHHYG-YNPEIYYPKP-TN
APIFTGLQKQLRHLHIPFLTTT---EE--YQ--SSLKKAD----LVIDALFGFSFKPPVR
APFDTVLQAMIESKK---PVLSVDIPSSWDVASGPPE--QG-QIGHDFMPDYLISLTAAK
PSVKFFKG----KKHFIGGRFLSKDVAAKYGLD--VPHYQGIDQIAEVDVDAPVEKL-
>XP_022507652_Fonsecaea_monophora
------------------------------------------------------------
------------------------------------------------------------
------------------------------------------------------------
------------------------------------------------------------
------------------------------------------------------------
------------------------------------------------------------
------------------------------------------------------------
------------------------------------------------------------
------------------------------------------------------------
---------------------MAL-KTLGPEKAAELDKELMS-EEGGFSIDQLMELAGLS
VSQA----------------------VYKVHPPSK-------------------GKNILV
ACGPGNN-------------------G-----GDGLVCARHLHHYG-YSPEIYYPKP-TN
APIFTGLKKQLRHLHIPFLTTT---EE--YK--SSLAKAD----LVIDALFGFSFKPPVR
APFDTVLQAMIDSKK---PVLSVDIPSSWDVASGPPD--KG-QIGHDFMPEYLISLTAAK
PSVKFFKG----KKHFIGGRFLSKDVAAKYGLD--VPHYQGIDQVAEVDVDAPVEKL-
>XP_016629178_Fonsecaea_multimorphosa
------------------------------------------------------------
------------------------------------------------------------
------------------------------------------------------------
------------------------------------------------------------
------------------------------------------------------------
------------------------------------------------------------
------------------------------------------------------------
------------------------------------------------------------
------------------------------------------------------------
---------------------MAL-KTLGPEKAAELDKELMS-EEGGFTIDQLMELAGLS
VSQA----------------------VYKVHPPSK-------------------GKSILI
ACGPGNN-------------------G-----GDGLVCARHLYHYG-YHPEIYYPKP-TN
APIFTGLQKQLRHLHIPFLTTT---EE--YN--SSLKKAD----LIIDALFGFSFKPPVR
APFDTVLQAMIESKK---PVLAVDIPSSWDVASGPPE--QG-QIGHDFMPDYLISLTAAK
PSVKFFKG----KRHFIGGRFLSQDVANKYGLD--VPHYQGIDQVAEVDVDAPVEKL-
>XP_022496805_Fonsecaea_nubica
------------------------------------------------------------
------------------------------------------------------------
------------------------------------------------------------
------------------------------------------------------------
------------------------------------------------------------
------------------------------------------------------------
------------------------------------------------------------
------------------------------------------------------------
------------------------------------------------------------
---------------------MAL-KTLGPEKAAELDKELMS-EEGGFSIDQLMELAGLS
VSQA----------------------VYKVHPPSK-------------------GKNILV
ACGPGNN-------------------G-----GDGLVCARHLHHYG-YSPEIYYPKP-TN
APIFTGLQKQLRHLHIPFLTTT---EE--YK--SSLAKAD----LVIDALFGFSFKPPVR
APFDTVLQTMIESKK---PVLSVDIPSSWDVASGPPE--KG-QIGHDFMPEYLISLTAAK
PSVKFFKG----KKHFIGGRFLSKDVAAKYGLD--VPHYQGIDQVAEVDVDAPVEKL-
>XP_013280067_Fonsecaea_pedrosoi
------------------------------------------------------------
------------------------------------------------------------
------------------------------------------------------------
------------------------------------------------------------
------------------------------------------------------------
------------------------------------------------------------
------------------------------------------------------------
------------------------------------------------------------
------------------------------------------------------------
---------------------MAL-KTLGPEKAAELDKELMS-EEGGFSIDQLMELAGLS
VSQA----------------------VYKVHPPSK-------------------GKNILV
ACGPGNN-------------------G-----GDGLVCARHLHHYG-YSPEIYYPKP-TN
APIFTGLQKQLRHLHIPFLTTT---EA--YK--SSLAQAD----LVIDALFGFSFKPPVR
APFDTVLQAMIDSNK---PVLSVDIPSSWDVASGPPD--KG-QIGHDFMPEYLISLTAAK
PSVKFFKG----KKHFIGGRFLSKDVAAKYGLD--VPHYQGIDQVAEVDVDAPVEKL-
>XP_007754995_Cladophialophora_yegresii
------------------------------------------------------------
------------------------------------------------------------
------------------------------------------------------------
------------------------------------------------------------
------------------------------------------------------------
------------------------------------------------------------
------------------------------------------------------------
------------------------------------------------------------
-------------------------------------------------MTTLKVSPLND
KPCSTRKRCHVEFLETIDAHVLTH-QTLGPQKAAELDKELMS-EDGGFTIDQLMELAGLS
VSQA----------------------VYKVQTPQD-------------------GKNILI
ACGPGNN-------------------G-----GDGLVCARHLHHYG-YTPKIYYPKP-TN
AAIFTGLQKQLHHLHIPFLSTP---ED--FD--AELAHAD----LIVDALFGFSFKPPVR
EPFDKVLSSIISSKV---PVLAVDTPSSWDVESGPPS--EE-FVGHNFMPEYLISLTAAK
PSVQFYKG----KRHFIGGRFLSKDVANKYGLD--VPDYQGVDQIAEVEVGAPVEKL-
>XP_016240782_Exophiala_spinifera
------------------------------------------------------------
------------------------------------------------------------
------------------------------------------------------------
------------------------------------------------------------
------------------------------------------------------------
------------------------------------------------------------
------------------------------------------------------------
------------------------------------------------------------
------------------------------------------------------------
---------------------MAL-KTLGPKPAAELDKELMS-EEGGFSIDQLMELAGLS
VSQAGKYTHETPFLSPRHFSRQWTWLVYKVHPPSK-------------------GKNILI
ACGPGNN-------------------G-----GDGLVCARHLYHYG-YTPTIYYPKP-TN
APIFTGLQKQLRHLHIPFLATP---ED--FT--ATLKSTD----LIIDALFGFSFHPPVR
APFDTILTAVIDSPT---PVLSVDIPSSWDVAGGPPP--EKDLVGHNFMPEYLVSLTAAK
PCVKHYKG----QRHFIGGRFLSQDVAKKYGLD--VPDYKGVDQIAEVPVDIKVEEKL
>XP_016258498_Exophiala_oligosperma
------------------------------------------------------------
------------------------------------------------------------
------------------------------------------------------------
------------------------------------------------------------
------------------------------------------------------------
------------------------------------------------------------
------------------------------------------------------------
------------------------------------------------------------
---------------------------------------------------------MLR
TLLLPGRTIKPILTARKLFTKMSL-KTLGPKPAAELDKELMS-EEGGFSIDQLMELAGLS
VSQA----------------------VYKVHPPSQ-------------------GKNILV
ACGPGNN-------------------G-----GDGLVCARHLYHYG-YTPKVYYPKP-TD
APIFVGLQRQLGHLHIPFLTTP---EE--FA--STLGTTD----LIVDALFGFSFHPPVR
APFDAVLTSIIDSSR---PVLSVDIPSSWDVAGGPPS--GGDQVGHNFMPEYLVSLTAAK
PCVRHYKG----RRHFVGGRFLSRDVATKYGLD--VPDYKGVDQIAEVPVDVKVEERL
>XP_013312509_Exophiala_xenobiotica
------------------------------------------------------------
------------------------------------------------------------
------------------------------------------------------------
------------------------------------------------------------
------------------------------------------------------------
------------------------------------------------------------
------------------------------------------------------------
------------------------------------------------------------
---------------------------------------------------------MLR
T-LLPRRTIKPLLTARK-FSKMAL-KTLGPKPAAELDKELMS-EDGGFSIDQLMELAGLS
VSQA----------------------VYKVHPPSE-------------------GKNVLI
ACGPGNN-------------------G-----GDGLVCARHLFHYG-YTPQIYYPKP-TN
APIFTGLQKQLRHLHIPFLSTE---EE--FT--SALKSTD----LIIDALFGFSFKPPVR
TPFDTVLSGIIKSSK---PVLAVDIPSSWDVEGGPPE--EG-LVGHEFMPEYLISLTAAK
PCVKHYKG----KRHFIGGRFLSQDVANKFGLD--VPDYQGVDQIAEVPVDIKVEEKL
>XP_007728168_Capronia_coronata
------------------------------------------------------------
------------------------------------------------------------
------------------------------------------------------------
------------------------------------------------------------
------------------------------------------------------------
------------------------------------------------------------
------------------------------------------------------------
------------------------------------------------------------
------------------------------------------------------------
----------------------------------------MS-EDGGFTIDQLMELAGLS
VAEA----------------------AYRVHPPSK-------------------GKNVLI
AAGPGNNA------------------G-----GDGLVAARHLHHFG-YTPRIYYPKP-TN
APIFNGLQKQLHHLHIPFLKSL---ED--FT--SALSSSD----LVIDALFGFSFKPPVR
APFDTVLSAIIDSKK---PVLAVDIPSSWDVEGGPPE--KG-ELGSEFMPTYMISLTAAK
PCVKWFKG----ERHFIGGRFLSADVAGKYGLD--VPPYEGVDQIAEVPVDISVEKL-
>XP_007735766_Capronia_epimyces
------------------------------------------------------------
------------------------------------------------------------
------------------------------------------------------------
------------------------------------------------------------
------------------------------------------------------------
------------------------------------------------------------
------------------------------------------------------------
------------------------------------------------------------
------------------------------------------------------------
-----------------------M-QTLGAKSAADLDKELMS-EDGGFTIDQLMELAGLS
VAEA----------------------VYKVHPPSK-------------------GKNVLI
TAGPGNN-------------------G-----GDGLVCARHLHHFG-YTPRIYYPKP-TK
AAIFTGLQKQLNHLHIPFLTSL---EE--FT--SALASSD----LVIDALFGFSFKPPVR
APFDTVLSAIIDSKK---PVLAVDIPSSWDVEGGPPE--QG-QLGSEFMPTYLISLTAAK
PCVQWFKG----ERHFIGGRFLSADVAGKYGLD--VPPYEGVDQIAEVPVDVSVEKL-
>XP_009153511_Exophiala_dermatitidis
------------------------------------------------------------
------------------------------------------------------------
------------------------------------------------------------
------------------------------------------------------------
------------------------------------------------------------
------------------------------------------------------------
------------------------------------------------------------
------------------------------------------------------------
------------------------------------------------------------
----------------------------------------MS-EDGGFSLDQLMELAGLS
VAEA----------------------VYRVHPPSK-------------------GKNILI
AAGPGNN-------------------G-----GDGLVCARHLYHFG-YTPQVYYPKP-TN
APIFNGLQKQLNHLHIPFLKSL---ED--FT--TSLNSSD----LIVDALFGFSFKPPVR
APFDTVLSAIIDSKK---PVLAVDIPSSWDVEAGPPE--QG-QLGSEFMPQYLVSLTAAK
PCVKHFKG----QRHFIGGRFLSTDVASKYGLD--VPLYEGVDQIAEVPVDAKVEKL-
>XP_013263040_Exophiala_aquamarina
------------------------------------------------------------
------------------------------------------------------------
------------------------------------------------------------
------------------------------------------------------------
------------------------------------------------------------
------------------------------------------------------------
------------------------------------------------------------
------------------------------------------------------------
------------------------------------------------------------
----------------------------------------MS-EEGGFSIDQLMELAGLS
VAQA----------------------VYRVHPPSS-------------------GPMVLI
AAGPGNN-------------------G-----GDGLVAARHLHHFG-YTPTIYYPKP-TN
QPIFSGLQKQLHHLSIPLLTTP---ES--FT--SALQSSD----LVVDALFGFSFHPPVR
PPFDTVLRDIITARK---PVLSVDIPSSWDVEAGPPS--GDDQVGHDFMPEYLISLTAAK
PSVRHFKG----KRHFIGGRFLSAKVAEKYGLE--VPEYNGVDQIAEVDVGVKVEKL-
>XP_016222919_Exophiala_mesophila
------------------------------------------------------------
------------------------------------------------------------
------------------------------------------------------------
------------------------------------------------------------
------------------------------------------------------------
------------------------------------------------------------
------------------------------------------------------------
------------------------------------------------------------
-----------------------------------------------------------M
LPRLVPRASLKSILTLQRFSKMTL-KTLGAKKAAELDKDLMS-EDGGFSIDQLMELAGLS
VSQA----------------------VYKVHPPSS-------------------GSAILI
ACGPGNN-------------------G-----GDGLVAARHLFHYG-YKPTIYYPKP-TK
QPIFTGLVKQLHNLSIPFLSTP---ED--FT--SALKSTD----LIVDSLFGFSFHPPVR
SPFDVVLSSIIDSNK---PVLSVDIPSSWDVESGPPE--KG-QIGDKFMPEYMISLTAAK
PCVKWFKG----KKHFIGGRFLSQQVADKYGIE--VPSYQGLDQVVEIEVVREVEKL-
>XP_013276625_Rhinocladiella_mackenziei
------------------------------------------------------------
------------------------------------------------------------
------------------------------------------------------------
------------------------------------------------------------
------------------------------------------------------------
------------------------------------------------------------
------------------------------------------------------------
------------------------------------------------------------
------------------------------------------------------------
----------------------------------------MS-EEGGFSIDQLMELAGLS
VSQA----------------------VYKVHPPSQ-------------------GKNILI
ACGPGNN-------------------G-----GDGLVCARHLHHYG-YAPTIYYPKP-TN
TTLFAGLQKQLRHLHIPFLSTI---EE--FA--SALESAD----LVIDSLFGFSFRPPVR
PPFDTALSRIISSHK---PILSVDIPSSWDVEGGPPA--QD-QLGADFMPRYLISLTAAK
PCVRWFKG----ERHFIGGRFLSEDVAKKYGLE--APGYEGVDQIAEVPVDIPVERL-
>XP_018000115_Phialophora_attinorum
------------------------------------------------------------
------------------------------------------------------------
------------------------------------------------------------
------------------------------------------------------------
------------------------------------------------------------
------------------------------------------------------------
------------------------------------------------------------
------------------------------------------------------------
------------------------------------------------------------
---------------------MTL-KTLTAASAAQLDKDLMS-ESMGFSIDQLMELAGLS
VASA----------------------VYKVHPPSL-------------------GTTILL
ACGPGNN-------------------G-----GDGLVAARHLYHFG-YAPRVFYPKP-TN
QPIFGGLVKQLKALDIPFVDT----DG--FE--AALGEAD----LVVDALFGFSFKPPVR
KPFDTVIQQIIDSKK---EVLSVDVPSCWHVEEGPPK--QG-DLGSQFKPSYLISLTAPK
PCVEHFKG----QRHFVGGRFLGKKFAEGYGLD--VPEYKGVEQIAELQVGARVEKL-
>NP_594292_Schizosaccharomyces_pombe
------------------------------------------------------------
------------------------------------------------------------
------------------------------------------------------------
------------------------------------------------------------
------------------------------------------------------------
------------------------------------------------------------
------------------------------------------------------------
------------------------------------------------------------
------------------------------------------------------------
---------------------MSI-SCLSASAAKALDAELM--SAGAFSIDQLMELAGLS
VSQA----------------------VYREYPPSQ-------------------YSQVLI
CCGPGNN-------------------G-----GDGLVAARHLWQYG-YKPTVYYPKP-SS
PELYKRLCKQLDDLDIPVVKSH---DSNHFS--QLLRDSK----LVVDSIFGFSFKGPVR
DPFGSILAAIVESKI---KVLSVDAPSSWEIDEGPQK--EG--PLKDFDPDTLISLTAPK
PCSKFYKG-----KHYLGGRFVSKVITKKFNLS--LPPYPGIDQVVDI-TNKPLSMV-
```
